# Atlas of tissue-specific and tissue-preferential gene expression in ecologically and economically significant conifer *Pinus sylvestris*

**DOI:** 10.1101/2020.10.22.350058

**Authors:** Sandra Cervantes, Jaana Vuosku, Dorota Paczesniak, Tanja Pyhäjärvi

## Abstract

Despite their ecological and economical importance, conifers genomic resources are limited, mainly due to the large size and complexity of their genomes. Additionally, the available genomic resources lack complete structural and functional annotation. Transcriptomic resources have been commonly used to compensate for these deficiencies, though for most conifer species they are limited to a small number of tissues, or capture only a fraction of the genes present in the genome.

Here we provide an atlas of gene expression patterns for conifer *Pinus sylvestris* across five tissues: embryo, megagametophyte, needle, phloem, and vegetative bud. We used a wide range of tissues and focused our analyses on the expression profiles of genes at tissue level. We provide comprehensive information of the per-tissue normalized expression level, indication of tissue preferential upregulation and tissue-specificity of expression. We identified a total of 48,001 tissue preferentially upregulated and tissue specifically expressed genes, of which 28% have annotation in the Swiss-Prot database. Even though most of the putative genes identified do not have functional information in current biological databases, the tissue-specific patterns discovered provide valuable information about their potential functions for further studies, as for example in the areas of plant physiology, population genetics, and genomics in general. As we provide information on tissue specificity at both diploid and haploid life stages, our data will also contribute to the understanding of evolutionary rates of different tissue types and ploidy levels.

## Supplementary material for "Atlas of tissue-specific and tissue-preferential gene expression in ecologically and economically significant conifer *Pinus sylvestris*": Data supplementary files: Data S3.PUR.background.AgriGO.txt (part 1 of 3)

```
YSL3_ARATH GO:0003006
YSL3_ARATH GO:0005623
YSL3_ARATH GO:0005886
YSL3_ARATH GO:0009624
YSL3_ARATH GO:0010039
YSL3_ARATH GO:0016020
YSL3_ARATH GO:0016021
YSL3_ARATH GO:0048316
YSL3_ARATH GO:0051980
LPAT1_BRANA GO:0003841
LPAT1_BRANA GO:0016021
LPAT1_BRANA GO:0016024
LPAT1_BRANA GO:0031969
SLD1_BOROF GO:0006665
SLD1_BOROF GO:0016021
SLD1_BOROF GO:0016491
SLD1_BOROF GO:0046872
MDHP_ARATH GO:0009507
MDHP_ARATH GO:0009532
MDHP_ARATH GO:0009536
MDHP_ARATH GO:0030060
MDHP_ARATH GO:0009570
MDHP_ARATH GO:0045037
MDHP_ARATH GO:0009658
MDHP_ARATH GO:0048046
MDHP_ARATH GO:0009706
MDHP_ARATH GO:0062091
MDHP_ARATH GO:0009793
MDHP_ARATH GO:0009941
MDHP_ARATH GO:0010319
MDHP_ARATH GO:0016464
MDHP_ARATH GO:0005737
MDHP_ARATH GO:0005739
MDHP_ARATH GO:0005774
MDHP_ARATH GO:0005829
MDHP_ARATH GO:0005975
MDHP_ARATH GO:0006099
MDHP_ARATH GO:0006108
MDHP_ARATH GO:0008746
MDHP_ARATH GO:0009409
FACR2_ARATH GO:0006629
FACR2_ARATH GO:0010345
FACR2_ARATH GO:0010584
FACR2_ARATH GO:0016628
FACR2_ARATH GO:0035336
FACR2_ARATH GO:0043231
FACR2_ARATH GO:0080019
FACR2_ARATH GO:0102965
STP1_ARATH GO:0046323
STP1_ARATH GO:0005351
STP1_ARATH GO:0005576
STP1_ARATH GO:0005634
STP1_ARATH GO:0005773
STP1_ARATH GO:0005886
STP1_ARATH GO:0005887
STP1_ARATH GO:0009506
STP1_ARATH GO:0015145
STP1_ARATH GO:0015749
PDI21_ORYSJ GO:0003756
PDI21_ORYSJ GO:0005576
PDI21_ORYSJ GO:0005623
PDI21_ORYSJ GO:0005783
PDI21_ORYSJ GO:0045454
NEP1_NEPGR GO:0004190
NEP1_NEPGR GO:0005576
AMY2_HORVU GO:0004556
AMY2_HORVU GO:0005509
AMY2_HORVU GO:0005975
AMY2_HORVU GO:0103025
DEGP1_ARATH GO:0030163
DEGP1_ARATH GO:0031977
DEGP1_ARATH GO:0042802
DEGP1_ARATH GO:0004252
DEGP1_ARATH GO:0005634
DEGP1_ARATH GO:0005829
DEGP1_ARATH GO:0008236
DEGP1_ARATH GO:0009507
DEGP1_ARATH GO:0009534
DEGP1_ARATH GO:0009535
DEGP1_ARATH GO:0009579
DEGP1_ARATH GO:0010206
ARF3_ARATH GO:0005525
ARF3_ARATH GO:0005737
ARF3_ARATH GO:0005794
ARF3_ARATH GO:0005795
ARF3_ARATH GO:0005886
ARF3_ARATH GO:0006886
ARF3_ARATH GO:0016192
ARF3_ARATH GO:0046686
OAME_ACESD GO:0031419
OAME_ACESD GO:0046872
OAME_ACESD GO:0046983
OAME_ACESD GO:0047831
UGPA3_ARATH GO:0003983
UGPA3_ARATH GO:0006011
UGPA3_ARATH GO:0009226
UGPA3_ARATH GO:0009507
UGPA3_ARATH GO:0046506
CHIP_ARATH GO:0004842
CHIP_ARATH GO:0009266
CHIP_ARATH GO:0009651
CHIP_ARATH GO:0009737
CHIP_ARATH GO:0016567
CHIP_ARATH GO:0051087
ACC2_ORYSJ GO:0003989
ACC2_ORYSJ GO:0004075
ACC2_ORYSJ GO:0005524
ACC2_ORYSJ GO:0005829
ACC2_ORYSJ GO:0006633
ACC2_ORYSJ GO:0046872
ACC2_ORYSJ GO:2001295
M820_ARATH GO:0005739
POLX_TOBAC GO:0003676
POLX_TOBAC GO:0003964
POLX_TOBAC GO:0004190
POLX_TOBAC GO:0004519
POLX_TOBAC GO:0008270
POLX_TOBAC GO:0015074
PR1F2_ARATH GO:0005774
PR1F2_ARATH GO:0005783
PR1F2_ARATH GO:0005794
PR1F2_ARATH GO:0010008
PR1F2_ARATH GO:0016021
PR1F2_ARATH GO:0016192
FBL15_ARATH GO:0006511
FBL15_ARATH GO:0010252
FBL15_ARATH GO:0016567
FBL15_ARATH GO:0019005
FBL15_ARATH GO:0031146
FBL15_ARATH GO:1905393
CSPLJ_ARALL GO:0005886
CSPLJ_ARALL GO:0016021
PUP5_ARATH GO:0005345
PUP5_ARATH GO:0006863
PUP5_ARATH GO:0015211
PUP5_ARATH GO:0016020
PUP5_ARATH GO:0016021
DEGP7_ARATH GO:0004252
DEGP7_ARATH GO:0005829
DEGP7_ARATH GO:0008233
DEGP7_ARATH GO:0009507
DEGP7_ARATH GO:0010205
ACP5_BRANA GO:0006633
ACP5_BRANA GO:0009507
ACP5_BRANA GO:0031177
GPA1_ARATH GO:0007186
GPA1_ARATH GO:0007188
GPA1_ARATH GO:0008219
GPA1_ARATH GO:0009845
GPA1_ARATH GO:0009094
GPA1_ARATH GO:0010027
GPA1_ARATH GO:0009506
GPA1_ARATH GO:0010119
GPA1_ARATH GO:0009738
GPA1_ARATH GO:0072593
GPA1_ARATH GO:0010244
GPA1_ARATH GO:0009740
GPA1_ARATH GO:0090333
GPA1_ARATH GO:0016247
GPA1_ARATH GO:0009749
GPA1_ARATH GO:0019236
GPA1_ARATH GO:0009785
GPA1_ARATH GO:0031683
GPA1_ARATH GO:0009789
GPA1_ARATH GO:0042127
GPA1_ARATH GO:0046872
GPA1_ARATH GO:0051020
GPA1_ARATH GO:0001664
GPA1_ARATH GO:0003924
GPA1_ARATH GO:0005095
GPA1_ARATH GO:0005525
GPA1_ARATH GO:0005777
GPA1_ARATH GO:0005789
GPA1_ARATH GO:0005834
GPA1_ARATH GO:0005886
GPA1_ARATH GO:0006571
DREB3_ARATH GO:0003700
DREB3_ARATH GO:0005634
DREB3_ARATH GO:0009873
DREB3_ARATH GO:0043565
DREB3_ARATH GO:0045893
PPT2_ORYSJ GO:0035436
PPT2_ORYSJ GO:0005794
PPT2_ORYSJ GO:0008643
PPT2_ORYSJ GO:0009670
PPT2_ORYSJ GO:0015121
PPT2_ORYSJ GO:0015297
PPT2_ORYSJ GO:0015714
PPT2_ORYSJ GO:0016021
PPT2_ORYSJ GO:0022857
PPT2_ORYSJ GO:0031969
RRP41_ARATH GO:0071028
RRP41_ARATH GO:0071051
RRP41_ARATH GO:0000176
RRP41_ARATH GO:0000177
RRP41_ARATH GO:0003723
RRP41_ARATH GO:0005730
RRP41_ARATH GO:0005829
RRP41_ARATH GO:0006364
RRP41_ARATH GO:0016075
RRP41_ARATH GO:0034427
RRP41_ARATH GO:0034475
PRXQ_ORYSJ GO:0005623
PRXQ_ORYSJ GO:0005737
PRXQ_ORYSJ GO:0008379
PRXQ_ORYSJ GO:0009535
PRXQ_ORYSJ GO:0009543
PRXQ_ORYSJ GO:0034599
PRXQ_ORYSJ GO:0045454
BBE26_ARATH GO:0005576
BBE26_ARATH GO:0005618
BBE26_ARATH GO:0009506
BBE26_ARATH GO:0016491
BBE26_ARATH GO:0071949
WTR38_ARATH GO:0005886
WTR38_ARATH GO:0016021
WTR38_ARATH GO:0022857
FLA8_ARATH GO:0005829
FLA8_ARATH GO:0005886
FLA8_ARATH GO:0031225
FLA8_ARATH GO:0046658
FLA8_ARATH GO:0048046
FLA8_ARATH GO:0099503
FPA_ARATH GO:0031048
FPA_ARATH GO:0000785
FPA_ARATH GO:0003723
FPA_ARATH GO:0005634
FPA_ARATH GO:0006378
FPA_ARATH GO:0009553
FPA_ARATH GO:0009908
FPA_ARATH GO:0009911
FPA_ARATH GO:0010228
FPA_ARATH GO:0030154
CESA2_ARATH GO:0071555
CESA2_ARATH GO:0005794
CESA2_ARATH GO:0005802
CESA2_ARATH GO:0005886
CESA2_ARATH GO:0009833
CESA2_ARATH GO:0016021
CESA2_ARATH GO:0016759
CESA2_ARATH GO:0016760
CESA2_ARATH GO:0030244
CESA2_ARATH GO:0046872
TCMO_CICAR GO:0005506
TCMO_CICAR GO:0016710
TCMO_CICAR GO:0020037
M810_ARATH GO:0005739
RH3_ORYSJ GO:0042254
RH3_ORYSJ GO:0000373
RH3_ORYSJ GO:0003723
RH3_ORYSJ GO:0003724
RH3_ORYSJ GO:0005524
RH3_ORYSJ GO:0005634
RH3_ORYSJ GO:0005737
RH3_ORYSJ GO:0008270
RH3_ORYSJ GO:0009507
RH3_ORYSJ GO:0009658
GLDH_ARATH GO:0003885
GLDH_ARATH GO:0005739
GLDH_ARATH GO:0009536
GLDH_ARATH GO:0016021
GLDH_ARATH GO:0016633
GLDH_ARATH GO:0019853
GLDH_ARATH GO:0031966
GLDH_ARATH GO:0071949
GLDH_ARATH GO:0080049
RDR1_ARATH GO:0060148
RDR1_ARATH GO:0070919
RDR1_ARATH GO:0003723
RDR1_ARATH GO:0003968
RDR1_ARATH GO:0005634
RDR1_ARATH GO:0006952
RDR1_ARATH GO:0009615
RDR1_ARATH GO:0009751
RDR1_ARATH GO:0010025
RDR1_ARATH GO:0030422
RDR1_ARATH GO:0031380
RT03_ARATH GO:0003723
RT03_ARATH GO:0003735
RT03_ARATH GO:0005739
RT03_ARATH GO:0005840
RT03_ARATH GO:0006412
DDB1A_ARATH GO:0080008
DDB1A_ARATH GO:0003684
DDB1A_ARATH GO:0005634
DDB1A_ARATH GO:0005737
DDB1A_ARATH GO:0005829
DDB1A_ARATH GO:0006289
DDB1A_ARATH GO:0009585
DDB1A_ARATH GO:0016567
DDB1A_ARATH GO:0031461
DDB1A_ARATH GO:0043161
DDB1_SOLLC GO:0003684
DDB1_SOLLC GO:0005634
DDB1_SOLLC GO:0006289
DDB1_SOLLC GO:0009585
DDB1_SOLLC GO:0016567
DDB1_SOLLC GO:0031461
DDB1_SOLLC GO:0043161
UBP5_ARATH GO:0004843
UBP5_ARATH GO:0005634
UBP5_ARATH GO:0006511
UBP5_ARATH GO:0016579
AHK4_ARATH GO:0008272
AHK4_ARATH GO:0009116
AHK4_ARATH GO:0009414
AHK4_ARATH GO:0019899
AHK4_ARATH GO:0009736
AHK4_ARATH GO:0019901
AHK4_ARATH GO:0009884
AHK4_ARATH GO:0033500
AHK4_ARATH GO:0009885
AHK4_ARATH GO:0042742
AHK4_ARATH GO:0010029
AHK4_ARATH GO:0043424
AHK4_ARATH GO:0010086
AHK4_ARATH GO:0048509
AHK4_ARATH GO:0016021
AHK4_ARATH GO:0048831
AHK4_ARATH GO:0016036
AHK4_ARATH GO:0071329
AHK4_ARATH GO:0000155
AHK4_ARATH GO:0000160
AHK4_ARATH GO:0004673
AHK4_ARATH GO:0004721
AHK4_ARATH GO:0005783
AHK4_ARATH GO:0005789
AHK4_ARATH GO:0005886
AHK4_ARATH GO:0006468
AHK4_ARATH GO:0007231
VA712_ARATH GO:0005774
VA712_ARATH GO:0015031
VA712_ARATH GO:0016021
VA712_ARATH GO:0016192
VA712_ARATH GO:0031902
VA713_ARATH GO:0031902
VA713_ARATH GO:0005773
VA713_ARATH GO:0005774
VA713_ARATH GO:0005794
VA713_ARATH GO:0005886
VA713_ARATH GO:0009651
VA713_ARATH GO:0015031
VA713_ARATH GO:0016021
VA713_ARATH GO:0016192
VA713_ARATH GO:0030897
LBD4_ARATH GO:0044212
DIR21_ARATH GO:0005576
DIR21_ARATH GO:0005618
PERK3_ARATH GO:0004674
PERK3_ARATH GO:0005524
PERK3_ARATH GO:0005886
PERK3_ARATH GO:0016021
DHGY_CUCSA GO:0005777
DHGY_CUCSA GO:0008465
DHGY_CUCSA GO:0009854
DHGY_CUCSA GO:0051287
IAN9_ARATH GO:0005525
IAN9_ARATH GO:1902478
TRA1_DICDI GO:0016573
TRA1_DICDI GO:0035267
TRA1_DICDI GO:0000124
TRA1_DICDI GO:0003712
TRA1_DICDI GO:0004402
TRA1_DICDI GO:0004672
TRA1_DICDI GO:0005524
TRA1_DICDI GO:0005634
TRA1_DICDI GO:0006281
TRA1_DICDI GO:0006355
TRA1_DICDI GO:0006468
METXS_NOCSJ GO:0005737
METXS_NOCSJ GO:0008899
METXS_NOCSJ GO:0009086
CUL1_ARATH GO:0009734
CUL1_ARATH GO:0009753
CUL1_ARATH GO:0009793
CUL1_ARATH GO:0048366
CUL1_ARATH GO:0009867
CUL1_ARATH GO:0009873
CUL1_ARATH GO:0010087
CUL1_ARATH GO:0016567
CUL1_ARATH GO:0031461
CUL1_ARATH GO:0031625
CUL1_ARATH GO:0042752
CUL1_ARATH GO:0000794
CUL1_ARATH GO:0005634
CUL1_ARATH GO:0005737
CUL1_ARATH GO:0005819
CUL1_ARATH GO:0005829
CUL1_ARATH GO:0006511
CUL1_ARATH GO:0007049
CUL1_ARATH GO:0009524
CUL1_ARATH GO:0009733
NDUS1_SOLTU GO:0005747
NDUS1_SOLTU GO:0006979
NDUS1_SOLTU GO:0008137
NDUS1_SOLTU GO:0009055
NDUS1_SOLTU GO:0009507
NDUS1_SOLTU GO:0042773
NDUS1_SOLTU GO:0046872
NDUS1_SOLTU GO:0051537
NDUS1_SOLTU GO:0051539
TDR_ARATH GO:0051301
TDR_ARATH GO:0004674
TDR_ARATH GO:0005524
TDR_ARATH GO:0005886
TDR_ARATH GO:0009755
TDR_ARATH GO:0010067
TDR_ARATH GO:0010087
TDR_ARATH GO:0010089
TDR_ARATH GO:0010223
TDR_ARATH GO:0016021
CALX2_ARATH GO:0005509
CALX2_ARATH GO:0005789
CALX2_ARATH GO:0006457
CALX2_ARATH GO:0016021
CALX2_ARATH GO:0030246
CALX2_ARATH GO:0030968
CALX2_ARATH GO:0051082
C75A1_PINTA GO:0004497
C75A1_PINTA GO:0005506
C75A1_PINTA GO:0016021
C75A1_PINTA GO:0016705
C75A1_PINTA GO:0020037
TPS6_ARATH GO:0003825
TPS6_ARATH GO:0004805
TPS6_ARATH GO:0005737
TPS6_ARATH GO:0005829
TPS6_ARATH GO:0005992
PGLR_VITVI GO:0004650
PGLR_VITVI GO:0005975
PGLR_VITVI GO:0016021
DEF2_PINSY GO:0005576
DEF2_PINSY GO:0031640
DEF2_PINSY GO:0050832
RNHX1_ARATH GO:0003676
RNHX1_ARATH GO:0004523
RNHX1_ARATH GO:0046872
ABAH2_ORYSI GO:0005506
ABAH2_ORYSI GO:0010295
ABAH2_ORYSI GO:0016021
ABAH2_ORYSI GO:0020037
ABAH2_ORYSI GO:0046345
AG104_ARATH GO:0043565
AG104_ARATH GO:0044212
AG104_ARATH GO:0045944
AG104_ARATH GO:0046983
AG104_ARATH GO:0080092
AG104_ARATH GO:0000976
AG104_ARATH GO:0000977
AG104_ARATH GO:0000981
AG104_ARATH GO:0003700
AG104_ARATH GO:0005634
AG104_ARATH GO:0007275
AG104_ARATH GO:0008134
AG104_ARATH GO:0009555
AG104_ARATH GO:0010152
LAC2_ARATH GO:0004322
LAC2_ARATH GO:0005507
LAC2_ARATH GO:0005886
LAC2_ARATH GO:0006826
LAC2_ARATH GO:0009414
LAC2_ARATH GO:0046274
LAC2_ARATH GO:0048046
LAC2_ARATH GO:0052716
LAC2_ARATH GO:0055072
NDADB_ARATH GO:0005739
NDADB_ARATH GO:0005747
NDADB_ARATH GO:0005783
NDADB_ARATH GO:0008137
NDADB_ARATH GO:0009853
NDADB_ARATH GO:0016021
NDADB_ARATH GO:0031966
NDADB_ARATH GO:0045271
DCE_SOLLC GO:0004351
DCE_SOLLC GO:0005516
DCE_SOLLC GO:0005829
DCE_SOLLC GO:0006538
DCE_SOLLC GO:0030170
COPZ2_ARATH GO:0000139
COPZ2_ARATH GO:0006890
COPZ2_ARATH GO:0015031
COPZ2_ARATH GO:0030126
PME1_CITSI GO:0004857
PME1_CITSI GO:0005576
PME1_CITSI GO:0005618
PME1_CITSI GO:0030599
PME1_CITSI GO:0042545
PME1_CITSI GO:0045330
PME1_CITSI GO:0045490
PMEU1_SOLLC GO:0005576
PMEU1_SOLLC GO:0005618
PMEU1_SOLLC GO:0030599
PMEU1_SOLLC GO:0042545
PMEU1_SOLLC GO:0045330
PMEU1_SOLLC GO:0045490
PMEU1_SOLLC GO:0046910
BSMT1_ARATH GO:0006952
BSMT1_ARATH GO:0008757
BSMT1_ARATH GO:0009611
BSMT1_ARATH GO:0032259
BSMT1_ARATH GO:0046872
BSMT1_ARATH GO:0051707
BSMT1_ARATH GO:0052624
BSMT1_ARATH GO:0080150
PEPR1_ARATH GO:0016021
PEPR1_ARATH GO:0045087
PEPR1_ARATH GO:0001653
PEPR1_ARATH GO:0004383
PEPR1_ARATH GO:0004674
PEPR1_ARATH GO:0005524
PEPR1_ARATH GO:0005886
PEPR1_ARATH GO:0006955
PEPR1_ARATH GO:0009506
PEPR1_ARATH GO:0009611
PEPR1_ARATH GO:0009753
IF5A_MANES GO:0003743
IF5A_MANES GO:0003746
IF5A_MANES GO:0006452
IF5A_MANES GO:0043022
IF5A_MANES GO:0045901
IF5A_MANES GO:0045905
M1250_ARATH GO:0005739
LAC3_ORYSJ GO:0004322
LAC3_ORYSJ GO:0005507
LAC3_ORYSJ GO:0005886
LAC3_ORYSJ GO:0006826
LAC3_ORYSJ GO:0046274
LAC3_ORYSJ GO:0048046
LAC3_ORYSJ GO:0052716
LAC3_ORYSJ GO:0055072
HIP20_ARATH GO:0016020
HIP20_ARATH GO:0030001
HIP20_ARATH GO:0046872
HIP20_ARATH GO:0055073
HIP20_ARATH GO:0071585
SUA_ARATH GO:0000398
SUA_ARATH GO:0003723
SUA_ARATH GO:0005634
SUA_ARATH GO:0005681
SUA_ARATH GO:0006397
SUA_ARATH GO:0043484
SUA_ARATH GO:0046872
GSO2_ARATH GO:0071555
GSO2_ARATH GO:0090558
GSO2_ARATH GO:0090708
GSO2_ARATH GO:2000067
GSO2_ARATH GO:2000280
GSO2_ARATH GO:0004674
GSO2_ARATH GO:0005524
GSO2_ARATH GO:0005886
GSO2_ARATH GO:0009553
GSO2_ARATH GO:0009793
GSO2_ARATH GO:0016021
GSO2_ARATH GO:0042659
GSO2_ARATH GO:0048226
GSO2_ARATH GO:0051302
CYP1_SOYBN GO:0003755
CYP1_SOYBN GO:0005794
CYP1_SOYBN GO:0005829
CYP1_SOYBN GO:0005886
CYP1_SOYBN GO:0009507
CYP1_SOYBN GO:0016018
CYP1_SOYBN GO:0042026
CYP1_SOYBN GO:0051082
MRS2I_ORYSI GO:0016021
MRS2I_ORYSI GO:0046873
PSBS_SPIOL GO:0009523
PSBS_SPIOL GO:0009535
PSBS_SPIOL GO:0015979
PSBS_SPIOL GO:0016021
PSBS_SPIOL GO:0042802
PSBS_SPIOL GO:0051219
DRP4C_ARATH GO:0003924
DRP4C_ARATH GO:0005525
DRP4C_ARATH GO:0005737
DRP4C_ARATH GO:0005874
DRP4C_ARATH GO:0008017
DRP4C_ARATH GO:0016020
DRP4C_ARATH GO:0048285
SEC_ARATH GO:0006493
SEC_ARATH GO:0009910
SEC_ARATH GO:0010228
SEC_ARATH GO:0016757
TAO1_ARATH GO:0005524
TAO1_ARATH GO:0007165
TAO1_ARATH GO:0009816
TAO1_ARATH GO:0042742
TAO1_ARATH GO:0043531
TAO1_ARATH GO:0050135
TAO1_ARATH GO:0061809
METK2_PICSI GO:0004478
METK2_PICSI GO:0005524
METK2_PICSI GO:0005737
METK2_PICSI GO:0006556
METK2_PICSI GO:0006730
METK2_PICSI GO:0046872
MS5L2_ARATH GO:0005634
MS5L2_ARATH GO:0007049
MS5L2_ARATH GO:0051301
NATAL_ARATH GO:0008080
RNP1_ARATH GO:0051252
RNP1_ARATH GO:1901000
RNP1_ARATH GO:1990904
RNP1_ARATH GO:2000070
RNP1_ARATH GO:0003723
RNP1_ARATH GO:0003729
RNP1_ARATH GO:0005634
RNP1_ARATH GO:0005681
RNP1_ARATH GO:0005829
RNP1_ARATH GO:0006397
RNP1_ARATH GO:0008380
RNP1_ARATH GO:0010228
RNP1_ARATH GO:0051028
LRK42_ARATH GO:0042742
LRK42_ARATH GO:0002229
LRK42_ARATH GO:0004675
LRK42_ARATH GO:0005524
LRK42_ARATH GO:0005829
LRK42_ARATH GO:0005886
LRK42_ARATH GO:0006952
LRK42_ARATH GO:0009555
LRK42_ARATH GO:0016021
LRK42_ARATH GO:0030246
DCAM_PEA GO:0004014
DCAM_PEA GO:0006557
DCAM_PEA GO:0006597
DCAM_PEA GO:0008295
DPNP3_ARATH GO:0000103
DPNP3_ARATH GO:0004441
DPNP3_ARATH GO:0008441
DPNP3_ARATH GO:0042578
DPNP3_ARATH GO:0046854
DPNP3_ARATH GO:0046872
PSB3_PICMA GO:0004298
PSB3_PICMA GO:0005634
PSB3_PICMA GO:0005737
PSB3_PICMA GO:0019774
PSB3_PICMA GO:0043161
PLA11_ARATH GO:0008970
PLA11_ARATH GO:0009507
PLA11_ARATH GO:0016042
PLA11_ARATH GO:0052739
PLA11_ARATH GO:0052740
PTR45_ARATH GO:0005886
PTR45_ARATH GO:0015333
PTR45_ARATH GO:0016021
PTR45_ARATH GO:0035673
PTR45_ARATH GO:1904680
CRD1_HORVU GO:0009535
CRD1_HORVU GO:0009658
CRD1_HORVU GO:0009706
CRD1_HORVU GO:0015979
CRD1_HORVU GO:0015995
CRD1_HORVU GO:0046872
CRD1_HORVU GO:0048529
CRD1_HORVU GO:1901401
M300_ARATH GO:0005739
CS3_COFAR GO:0008168
CS3_COFAR GO:0009820
CS3_COFAR GO:0032259
HSP7J_ARATH GO:0009615
HSP7J_ARATH GO:0016887
HSP7J_ARATH GO:0031072
HSP7J_ARATH GO:0051787
HSP7J_ARATH GO:0034620
HSP7J_ARATH GO:0042026
HSP7J_ARATH GO:0042623
HSP7J_ARATH GO:0044183
HSP7J_ARATH GO:0046686
HSP7J_ARATH GO:0051082
HSP7J_ARATH GO:0051085
HSP7J_ARATH GO:0005524
HSP7J_ARATH GO:0005618
HSP7J_ARATH GO:0005737
HSP7J_ARATH GO:0005739
HSP7J_ARATH GO:0005774
HSP7J_ARATH GO:0005829
HSP7J_ARATH GO:0005886
HSP7J_ARATH GO:0006986
HSP7J_ARATH GO:0009408
GRP1_SINAL GO:0003723
GRP1_SINAL GO:0005634
MOT2_ARATH GO:0005739
MOT2_ARATH GO:0005773
MOT2_ARATH GO:0009705
MOT2_ARATH GO:0015098
MOT2_ARATH GO:0015689
MOT2_ARATH GO:0016021
MOT2_ARATH GO:0090414
NAC73_ARATH GO:0003700
NAC73_ARATH GO:0005634
NAC73_ARATH GO:0006355
NAC73_ARATH GO:0044212
NAC73_ARATH GO:0045893
NAC73_ARATH GO:2000652
INTG_SPV1C GO:0003676
INTG_SPV1C GO:0004519
INTG_SPV1C GO:0006310
INTG_SPV1C GO:0015074
INTG_SPV1C GO:0032196
INTG_SPV1C GO:0046872
UEV1C_ARATH GO:0005634
UEV1C_ARATH GO:0005783
UEV1C_ARATH GO:0005829
UEV1C_ARATH GO:0006301
UEV1C_ARATH GO:0031372
UEV1C_ARATH GO:0061631
UEV1C_ARATH GO:0070534
JGB_ARATH GO:0005634
JGB_ARATH GO:0005737
JGB_ARATH GO:0009846
MSK3_MEDSA GO:0004674
MSK3_MEDSA GO:0005524
PP151_ARATH GO:0005739
PP151_ARATH GO:0009451
PP151_ARATH GO:0010182
PP151_ARATH GO:0043231
PP151_ARATH GO:0080156
PPR32_ARATH GO:0004519
PPR32_ARATH GO:0006397
PPR32_ARATH GO:0008270
PPR32_ARATH GO:0009451
PPR32_ARATH GO:0009507
PPR32_ARATH GO:0016556
PPR32_ARATH GO:0043231
NU50B_ARATH GO:0051028
NU50B_ARATH GO:0005634
NU50B_ARATH GO:0005643
NU50B_ARATH GO:0005654
NU50B_ARATH GO:0005737
NU50B_ARATH GO:0005829
NU50B_ARATH GO:0008536
NU50B_ARATH GO:0015031
NU50B_ARATH GO:0043547
NU50B_ARATH GO:0046907
POLG_PVCV1 GO:0003677
POLG_PVCV1 GO:0003887
POLG_PVCV1 GO:0003964
POLG_PVCV1 GO:0004190
POLG_PVCV1 GO:0004519
POLG_PVCV1 GO:0008270
POLG_PVCV1 GO:0046740
Y1677_ARATH GO:0004674
Y1677_ARATH GO:0005524
Y1677_ARATH GO:0016021
SAU72_ARATH GO:0005737
SAU72_ARATH GO:0007275
SAU72_ARATH GO:0009734
SAU72_ARATH GO:0040008
CLPS1_ARATH GO:0005840
CLPS1_ARATH GO:0008233
CLPS1_ARATH GO:0009570
CLPS1_ARATH GO:0030163
CLPS1_ARATH GO:0030674
CLPS1_ARATH GO:1903052
UBP12_ARATH GO:0004197
UBP12_ARATH GO:0004843
UBP12_ARATH GO:0005634
UBP12_ARATH GO:0005737
UBP12_ARATH GO:0005829
UBP12_ARATH GO:0006511
UBP12_ARATH GO:0009867
UBP12_ARATH GO:0016579
UBP12_ARATH GO:0031647
Y5374_ARATH GO:0004674
Y5374_ARATH GO:0005524
Y5374_ARATH GO:0016020
Y5374_ARATH GO:0016021
RU1C_VITVI GO:0000243
RU1C_VITVI GO:0000387
RU1C_VITVI GO:0000395
RU1C_VITVI GO:0003729
RU1C_VITVI GO:0005685
RU1C_VITVI GO:0008270
RU1C_VITVI GO:0030619
RU1C_VITVI GO:0030627
RU1C_VITVI GO:0071004
FLA4_ARATH GO:0046658
FLA4_ARATH GO:0048354
FLA4_ARATH GO:0005886
FLA4_ARATH GO:0007155
FLA4_ARATH GO:0009651
FLA4_ARATH GO:0009738
FLA4_ARATH GO:0009825
FLA4_ARATH GO:0009897
FLA4_ARATH GO:0010192
FLA4_ARATH GO:0030247
FLA4_ARATH GO:0031225
CH60B_ARATH GO:0009570
CH60B_ARATH GO:0009941
CH60B_ARATH GO:0042026
CH60B_ARATH GO:0045041
CH60B_ARATH GO:0051082
CH60B_ARATH GO:0003723
CH60B_ARATH GO:0005507
CH60B_ARATH GO:0005524
CH60B_ARATH GO:0005739
CH60B_ARATH GO:0005774
CH60B_ARATH GO:0005783
CH60B_ARATH GO:0005829
CH60B_ARATH GO:0005886
CH60B_ARATH GO:0006458
RF2B_ORYSJ GO:0003677
RF2B_ORYSJ GO:0003700
RF2B_ORYSJ GO:0005634
AB8I_ARATH GO:0005623
AB8I_ARATH GO:0006879
AB8I_ARATH GO:0009507
AB8I_ARATH GO:0009570
AB8I_ARATH GO:0016226
AB8I_ARATH GO:0042626
AB8I_ARATH GO:2000030
PLDB2_ARATH GO:0004630
PLDB2_ARATH GO:0005509
PLDB2_ARATH GO:0005737
PLDB2_ARATH GO:0016020
PLDB2_ARATH GO:0016042
PLDB2_ARATH GO:0046470
PLDB2_ARATH GO:0070290
Y3264_ARATH GO:0016021
C78A4_PINRA GO:0004497
C78A4_PINRA GO:0005506
C78A4_PINRA GO:0016705
C78A4_PINRA GO:0020037
BIG_ORYSJ GO:0005829
BIG_ORYSJ GO:0007275
BIG_ORYSJ GO:0008270
BIG_ORYSJ GO:0009506
BIG_ORYSJ GO:0009734
BIG_ORYSJ GO:0009826
BIG_ORYSJ GO:0009926
BIG_ORYSJ GO:0016021
MSRB5_ARATH GO:0005829
MSRB5_ARATH GO:0006979
MSRB5_ARATH GO:0030091
MSRB5_ARATH GO:0033743
MSRB5_ARATH GO:0046872
SAP1_ARATH GO:0003677
SAP1_ARATH GO:0008270
SAP1_ARATH GO:0043161
GAT26_ARATH GO:0005634
GAT26_ARATH GO:0006355
GAT26_ARATH GO:0008270
GAT26_ARATH GO:0043565
TPSD1_PINCO GO:0000287
TPSD1_PINCO GO:0006952
TPSD1_PINCO GO:0008152
TPSD1_PINCO GO:0009507
TPSD1_PINCO GO:0010333
TPSD1_PINCO GO:0050554
TPSD1_PINCO GO:0050559
TPSD1_PINCO GO:0052678
CCR4F_ARATH GO:0000175
CCR4F_ARATH GO:0003723
CCR4F_ARATH GO:0004535
CCR4F_ARATH GO:0005634
CCR4F_ARATH GO:0005737
CCR4F_ARATH GO:0046872
ALDR_HORVU GO:0004032
BEV1M_BETPN GO:0004864
BEV1M_BETPN GO:0005737
BEV1M_BETPN GO:0006952
BEV1M_BETPN GO:0009607
BEV1M_BETPN GO:0009738
BEV1M_BETPN GO:0010427
BEV1M_BETPN GO:0038023
IMK2_ARATH GO:0004672
IMK2_ARATH GO:0005524
IMK2_ARATH GO:0005618
IMK2_ARATH GO:0005886
IMK2_ARATH GO:0009505
IMK2_ARATH GO:0009506
IMK2_ARATH GO:0016021
PAD4_ARATH GO:0009816
PAD4_ARATH GO:0009862
PAD4_ARATH GO:0009873
PAD4_ARATH GO:0016298
PAD4_ARATH GO:0010105
PAD4_ARATH GO:0016740
PAD4_ARATH GO:0010150
PAD4_ARATH GO:0031348
PAD4_ARATH GO:0010225
PAD4_ARATH GO:1900426
PAD4_ARATH GO:0050829
PAD4_ARATH GO:0010310
PAD4_ARATH GO:1901183
PAD4_ARATH GO:0051707
PAD4_ARATH GO:0010618
PAD4_ARATH GO:2000022
PAD4_ARATH GO:0060866
PAD4_ARATH GO:0010942
PAD4_ARATH GO:2000031
PAD4_ARATH GO:0071327
PAD4_ARATH GO:0016042
PAD4_ARATH GO:0080142
PAD4_ARATH GO:0080151
PAD4_ARATH GO:1900367
PAD4_ARATH GO:0001666
PAD4_ARATH GO:0002213
PAD4_ARATH GO:0005634
PAD4_ARATH GO:0005737
PAD4_ARATH GO:0009617
PAD4_ARATH GO:0009625
PAD4_ARATH GO:0009626
PAD4_ARATH GO:0009627
PAD4_ARATH GO:0009751
INT2_ARATH GO:0005366
INT2_ARATH GO:0005886
INT2_ARATH GO:0005887
INT2_ARATH GO:0015798
INT2_ARATH GO:0023052
INT2_ARATH GO:0046323
INT2_ARATH GO:0090406
PX24D_DICDI GO:0005737
PX24D_DICDI GO:0016021
GUX7_ARATH GO:0016021
GUX7_ARATH GO:0016757
GUX7_ARATH GO:0046872
AROF_SOLTU GO:0003849
AROF_SOLTU GO:0009073
AROF_SOLTU GO:0009423
AROF_SOLTU GO:0009507
FIMB5_ARATH GO:0051639
FIMB5_ARATH GO:0005737
FIMB5_ARATH GO:0005829
FIMB5_ARATH GO:0005884
FIMB5_ARATH GO:0009846
FIMB5_ARATH GO:0009860
FIMB5_ARATH GO:0030036
FIMB5_ARATH GO:0032432
FIMB5_ARATH GO:0051015
FIMB5_ARATH GO:0051017
CHR28_ARATH GO:0003677
CHR28_ARATH GO:0004386
CHR28_ARATH GO:0005524
CHR28_ARATH GO:0005634
CHR28_ARATH GO:0006325
CHR28_ARATH GO:0046872
CHR28_ARATH GO:0080188
CIPKI_ORYSJ GO:0004674
CIPKI_ORYSJ GO:0005524
CIPKI_ORYSJ GO:0007165
AB9B_ARATH GO:0005524
AB9B_ARATH GO:0005829
AB9B_ARATH GO:0016021
AB9B_ARATH GO:0016887
AB9B_ARATH GO:0042626
AB9B_ARATH GO:0055085
M860_ARATH GO:0005739
LAC12_ARATH GO:0004322
LAC12_ARATH GO:0005507
LAC12_ARATH GO:0005886
LAC12_ARATH GO:0006826
LAC12_ARATH GO:0046274
LAC12_ARATH GO:0048046
LAC12_ARATH GO:0052716
LAC12_ARATH GO:0055072
CMTA5_ARATH GO:0003700
CMTA5_ARATH GO:0005516
CMTA5_ARATH GO:0005634
CMTA5_ARATH GO:0006355
CMTA5_ARATH GO:0009409
CMTA5_ARATH GO:0043565
CMTA5_ARATH GO:0045944
CMTA5_ARATH GO:0070417
TSS_ARATH GO:0005737
TSS_ARATH GO:0005886
TSS_ARATH GO:0007049
TSS_ARATH GO:0007275
TSS_ARATH GO:0009737
GDL64_ARATH GO:0005576
GDL64_ARATH GO:0016042
GDL64_ARATH GO:0016788
PP353_ARATH GO:0008270
PP353_ARATH GO:0009451
PP353_ARATH GO:0043231
PHT43_ORYSJ GO:0005315
PHT43_ORYSJ GO:0006811
PHT43_ORYSJ GO:0009536
PHT43_ORYSJ GO:0016021
PHT43_ORYSJ GO:0031969
AGAL3_ARATH GO:0004557
AGAL3_ARATH GO:0005773
AGAL3_ARATH GO:0005975
AGAL3_ARATH GO:0009505
AGAL3_ARATH GO:0048046
AGAL3_ARATH GO:0052692
AGAL3_ARATH GO:0071555
AGAL3_ARATH GO:0099503
FTZ22_ARATH GO:0009658
FTZ22_ARATH GO:0010020
FTZ22_ARATH GO:0042651
FTZ22_ARATH GO:0042802
FTZ22_ARATH GO:0043621
FTZ22_ARATH GO:0048285
FTZ22_ARATH GO:0003924
FTZ22_ARATH GO:0005525
FTZ22_ARATH GO:0005737
FTZ22_ARATH GO:0005829
FTZ22_ARATH GO:0009507
FTZ22_ARATH GO:0009532
FTZ22_ARATH GO:0009534
FTZ22_ARATH GO:0009535
FTZ22_ARATH GO:0009570
ERF2_NICSY GO:0003677
ERF2_NICSY GO:0003700
ERF2_NICSY GO:0005634
ERF2_NICSY GO:0006952
ERF2_NICSY GO:0009873
CYB5_TOBAC GO:0005789
CYB5_TOBAC GO:0016021
CYB5_TOBAC GO:0020037
CYB5_TOBAC GO:0046872
CYB5_TOBAC GO:0055114
NAC48_ORYSJ GO:0005634
NAC48_ORYSJ GO:0009409
NAC48_ORYSJ GO:0040008
NAC48_ORYSJ GO:0043565
NAC48_ORYSJ GO:0045893
NAC48_ORYSJ GO:0048364
NAC48_ORYSJ GO:1900150
NAC48_ORYSJ GO:1901002
NAC48_ORYSJ GO:1902584
TCP15_ARATH GO:0043565
TCP15_ARATH GO:0044212
TCP15_ARATH GO:0048467
TCP15_ARATH GO:0051301
TCP15_ARATH GO:0003700
TCP15_ARATH GO:0005634
TCP15_ARATH GO:0006355
TCP15_ARATH GO:0007623
TCP15_ARATH GO:0009735
TCP15_ARATH GO:0010229
TCP15_ARATH GO:0010252
TCP15_ARATH GO:0031540
TCP15_ARATH GO:0042023
FDFT2_ARATH GO:0004310
FDFT2_ARATH GO:0005789
FDFT2_ARATH GO:0006696
FDFT2_ARATH GO:0016021
FDFT2_ARATH GO:0016126
FDFT2_ARATH GO:0045338
PP153_ARATH GO:0005739
PP153_ARATH GO:0008270
PP153_ARATH GO:0009451
PP153_ARATH GO:0009507
PP153_ARATH GO:0009793
PP153_ARATH GO:0043231
TENAC_ARATH GO:0005739
TENAC_ARATH GO:0005829
TENAC_ARATH GO:0009228
TENAC_ARATH GO:0042131
TENAC_ARATH GO:0050334
VILI3_ARATH GO:0005737
VILI3_ARATH GO:0005829
VILI3_ARATH GO:0005884
VILI3_ARATH GO:0051014
VILI3_ARATH GO:0051015
VILI3_ARATH GO:0051017
VILI3_ARATH GO:0051693
Y3093_ARATH GO:0009507
RL40_ACACA GO:0003735
RL40_ACACA GO:0005634
RL40_ACACA GO:0005737
RL40_ACACA GO:0005840
RL40_ACACA GO:0006412
MAN1_ARATH GO:0005576
MAN1_ARATH GO:0005975
MAN1_ARATH GO:0016985
CBSX6_ARATH GO:0005634
CBSX6_ARATH GO:0005773
CBSX6_ARATH GO:0005774
CBSX6_ARATH GO:0016021
IX10L_ARATH GO:0042546
IX10L_ARATH GO:0045492
IX10L_ARATH GO:0047517
IX10L_ARATH GO:0071555
IX10L_ARATH GO:0080116
IX10L_ARATH GO:0000139
IX10L_ARATH GO:0005768
IX10L_ARATH GO:0005794
IX10L_ARATH GO:0005797
IX10L_ARATH GO:0005802
IX10L_ARATH GO:0006486
IX10L_ARATH GO:0009834
IX10L_ARATH GO:0010417
IX10L_ARATH GO:0016021
PLDA1_ORYSJ GO:0004630
PLDA1_ORYSJ GO:0005509
PLDA1_ORYSJ GO:0016020
PLDA1_ORYSJ GO:0016042
PLDA1_ORYSJ GO:0046470
PLDA1_ORYSJ GO:0070290
C99A2_ORYSJ GO:0005506
C99A2_ORYSJ GO:0006952
C99A2_ORYSJ GO:0016020
C99A2_ORYSJ GO:0016021
C99A2_ORYSJ GO:0016709
C99A2_ORYSJ GO:0020037
NLTP_PINPI GO:0008289
KAN3_ARATH GO:0003700
KAN3_ARATH GO:0005634
KAN3_ARATH GO:0006355
KAN3_ARATH GO:0007275
KAN3_ARATH GO:0030154
KAN3_ARATH GO:0044212
GLU2B_ORYSI GO:0005783
GLU2B_ORYSI GO:0006491
GLU2B_ORYSI GO:0006952
WAXS1_SIMCH GO:0005783
WAXS1_SIMCH GO:0006629
WAXS1_SIMCH GO:0016021
WAXS1_SIMCH GO:0031090
WAXS1_SIMCH GO:0047196
WAXS1_SIMCH GO:0102966
XTH6_ARATH GO:0004553
XTH6_ARATH GO:0005618
XTH6_ARATH GO:0009414
XTH6_ARATH GO:0010411
XTH6_ARATH GO:0016762
XTH6_ARATH GO:0042546
XTH6_ARATH GO:0048046
XTH6_ARATH GO:0071555
XTH8_ARATH GO:0004553
XTH8_ARATH GO:0005618
XTH8_ARATH GO:0010411
XTH8_ARATH GO:0016762
XTH8_ARATH GO:0042546
XTH8_ARATH GO:0048046
XTH8_ARATH GO:0071555
WEL1_ARATH GO:0005623
WEL1_ARATH GO:0005829
WEL1_ARATH GO:0009903
WEL1_ARATH GO:0009904
HS17C_ARATH GO:0000302
HS17C_ARATH GO:0005737
HS17C_ARATH GO:0006457
HS17C_ARATH GO:0009408
HS17C_ARATH GO:0009651
HS17C_ARATH GO:0042542
HS17C_ARATH GO:0043621
HS17C_ARATH GO:0051082
HS17C_ARATH GO:0051259
DNJH_ATRNU GO:0005524
DNJH_ATRNU GO:0006457
DNJH_ATRNU GO:0009408
DNJH_ATRNU GO:0016020
DNJH_ATRNU GO:0031072
DNJH_ATRNU GO:0046872
DNJH_ATRNU GO:0051082
Y3684_ARATH GO:0004144
Y3684_ARATH GO:0009507
Y3684_ARATH GO:0010287
Y3684_ARATH GO:0019432
Y3684_ARATH GO:0033306
PROT2_ORYSJ GO:0003333
PROT2_ORYSJ GO:0005886
PROT2_ORYSJ GO:0015171
PROT2_ORYSJ GO:0016021
BIG_ARATH GO:0010311
BIG_ARATH GO:0016021
BIG_ARATH GO:0048281
BIG_ARATH GO:0048364
BIG_ARATH GO:0005829
BIG_ARATH GO:0008270
BIG_ARATH GO:0009506
BIG_ARATH GO:0009620
BIG_ARATH GO:0009640
BIG_ARATH GO:0009733
BIG_ARATH GO:0009734
BIG_ARATH GO:0009826
BIG_ARATH GO:0009926
FQR1_ARATH GO:0003955
FQR1_ARATH GO:0005886
FQR1_ARATH GO:0010181
FQR1_ARATH GO:0055114
FQR1_ARATH GO:0071365
SSG1_MANES GO:0004373
SSG1_MANES GO:0009501
SSG1_MANES GO:0009507
SSG1_MANES GO:0019252
SSG1_MANES GO:0102502
MOB1A_MEDSF GO:0005737
MOB1A_MEDSF GO:0005856
MOB1A_MEDSF GO:0009524
MOB1A_MEDSF GO:0046872
PSBS_SOLSG GO:0009523
PSBS_SOLSG GO:0009535
PSBS_SOLSG GO:0015979
PSBS_SOLSG GO:0016021
PPA1_SOLLC GO:0003993
U74C1_ARATH GO:0005777
U74C1_ARATH GO:0008194
U74C1_ARATH GO:0043231
U74C1_ARATH GO:0080043
U74C1_ARATH GO:0080044
CA4_ARATH GO:0009645
CA4_ARATH GO:0009768
CA4_ARATH GO:0009941
CA4_ARATH GO:0010287
CA4_ARATH GO:0016021
CA4_ARATH GO:0016168
CA4_ARATH GO:0018298
CA4_ARATH GO:0019904
CA4_ARATH GO:0046872
CA4_ARATH GO:0080167
CA4_ARATH GO:0005829
CA4_ARATH GO:0009409
CA4_ARATH GO:0009416
CA4_ARATH GO:0009507
CA4_ARATH GO:0009522
CA4_ARATH GO:0009534
CA4_ARATH GO:0009535
CA4_ARATH GO:0009579
CA4_ARATH GO:0009644
POL_SFV1 GO:0042025
POL_SFV1 GO:0044826
POL_SFV1 GO:0046718
POL_SFV1 GO:0046872
POL_SFV1 GO:0075713
POL_SFV1 GO:0075732
POL_SFV1 GO:0003723
POL_SFV1 GO:0003887
POL_SFV1 GO:0003964
POL_SFV1 GO:0004190
POL_SFV1 GO:0004523
POL_SFV1 GO:0006310
POL_SFV1 GO:0015074
POL_SFV1 GO:0019012
POL_SFV1 GO:0030430
COMT1_COFCA GO:0009809
COMT1_COFCA GO:0017096
COMT1_COFCA GO:0030187
COMT1_COFCA GO:0030744
COMT1_COFCA GO:0032259
COMT1_COFCA GO:0046983
COMT1_COFCA GO:0047763
COMT1_COFCA GO:0051555
CHR19_ARATH GO:0043044
CHR19_ARATH GO:0071494
CHR19_ARATH GO:0003677
CHR19_ARATH GO:0003682
CHR19_ARATH GO:0004386
CHR19_ARATH GO:0005524
CHR19_ARATH GO:0005634
CHR19_ARATH GO:0006281
CHR19_ARATH GO:0006974
CHR19_ARATH GO:0008094
CHR19_ARATH GO:0031047
DRL43_ARATH GO:0005524
DRL43_ARATH GO:0005829
DRL43_ARATH GO:0006952
DRL43_ARATH GO:0012505
DRL43_ARATH GO:0043130
DRL43_ARATH GO:0043531
MYO6_ARATH GO:0003774
MYO6_ARATH GO:0003779
MYO6_ARATH GO:0005516
MYO6_ARATH GO:0005524
MYO6_ARATH GO:0005737
MYO6_ARATH GO:0007015
MYO6_ARATH GO:0016459
SCP24_ARATH GO:0004185
SCP24_ARATH GO:0005615
SCP24_ARATH GO:0006508
SCP24_ARATH GO:0009742
SCP24_ARATH GO:0051603
SCP34_ARATH GO:0004185
SCP34_ARATH GO:0005576
SCP34_ARATH GO:0005773
SCP34_ARATH GO:0051603
TECR_ARATH GO:0016021
TECR_ARATH GO:0016491
TECR_ARATH GO:0042335
TECR_ARATH GO:0042761
TECR_ARATH GO:0102758
TECR_ARATH GO:1905499
TECR_ARATH GO:0005783
TECR_ARATH GO:0005789
TECR_ARATH GO:0005829
TECR_ARATH GO:0005886
TECR_ARATH GO:0006665
TECR_ARATH GO:0009922
TECR_ARATH GO:0009923
TECR_ARATH GO:0010025
TECR_ARATH GO:0010091
PLY18_SOLLC GO:0005576
PLY18_SOLLC GO:0030570
PLY18_SOLLC GO:0045490
PLY18_SOLLC GO:0046872
TON1A_ARATH GO:0030981
TON1A_ARATH GO:0000226
TON1A_ARATH GO:0000913
TON1A_ARATH GO:0005737
TON1A_ARATH GO:0005829
TON1A_ARATH GO:0005886
TON1A_ARATH GO:0005938
TON1A_ARATH GO:0009574
TON1A_ARATH GO:0030863
TON1A_ARATH GO:0030865
DNJ11_ARATH GO:0005634
DNJ11_ARATH GO:0009507
DNJ11_ARATH GO:0009536
DNJ11_ARATH GO:0009570
PUX13_ARATH GO:0005829
RFL1_ARATH GO:0005524
RFL1_ARATH GO:0006952
RFL1_ARATH GO:0009617
RFL1_ARATH GO:0043531
Y1105_ARATH GO:0004674
Y1105_ARATH GO:0005524
Y1105_ARATH GO:0005886
Y1105_ARATH GO:0016021
Y1105_ARATH GO:0046777
DRL29_ARATH GO:0005524
DRL29_ARATH GO:0042742
DRL29_ARATH GO:0043531
DRL29_ARATH GO:0048046
3CAR1_PICAB GO:0000287
3CAR1_PICAB GO:0009507
3CAR1_PICAB GO:0010333
3CAR1_PICAB GO:0016829
3CAR1_PICAB GO:0043693
3CAR1_PICAB GO:0071395
CHARK_ORYSJ GO:0000160
CHARK_ORYSJ GO:0002229
CHARK_ORYSJ GO:0004675
CHARK_ORYSJ GO:0005524
CHARK_ORYSJ GO:0005886
CHARK_ORYSJ GO:0006952
CHARK_ORYSJ GO:0009736
CHARK_ORYSJ GO:0016021
CHARK_ORYSJ GO:0042742
RU1A_ORYSJ GO:0000398
RU1A_ORYSJ GO:0005681
RU1A_ORYSJ GO:0005685
RU1A_ORYSJ GO:0005730
RU1A_ORYSJ GO:0005829
RU1A_ORYSJ GO:0030619
CALS5_ARATH GO:0071555
CALS5_ARATH GO:0080092
CALS5_ARATH GO:0000148
CALS5_ARATH GO:0003843
CALS5_ARATH GO:0006075
CALS5_ARATH GO:0008360
CALS5_ARATH GO:0009556
CALS5_ARATH GO:0009846
CALS5_ARATH GO:0009860
CALS5_ARATH GO:0010208
CALS5_ARATH GO:0016021
AEE7_ARATH GO:0003987
AEE7_ARATH GO:0005777
AEE7_ARATH GO:0005829
AEE7_ARATH GO:0006083
AEE7_ARATH GO:0006097
AEE7_ARATH GO:0019605
AEE7_ARATH GO:0047760
Y1518_ARATH GO:0004674
Y1518_ARATH GO:0005524
Y1518_ARATH GO:0016021
GSTX6_SOYBN GO:0004364
GSTX6_SOYBN GO:0005737
GSTX6_SOYBN GO:0006749
GSTX6_SOYBN GO:0009408
GSTX6_SOYBN GO:0009733
GSTX6_SOYBN GO:0009735
GSTX6_SOYBN GO:0009737
GSTX6_SOYBN GO:0009739
GSTX6_SOYBN GO:0010038
EBF2_ARATH GO:0005634
EBF2_ARATH GO:0006511
EBF2_ARATH GO:0009723
EBF2_ARATH GO:0009873
EBF2_ARATH GO:0010105
EBF2_ARATH GO:0016567
EBF2_ARATH GO:0019005
EBF2_ARATH GO:0031146
UPL1_ARATH GO:0000151
UPL1_ARATH GO:0004842
UPL1_ARATH GO:0005634
UPL1_ARATH GO:0005737
UPL1_ARATH GO:0005739
UPL1_ARATH GO:0005829
UPL1_ARATH GO:0009506
UPL1_ARATH GO:0016567
UPL1_ARATH GO:0061630
HST_TOBAC GO:0047172
TMVRN_NICGU GO:0005524
TMVRN_NICGU GO:0005737
TMVRN_NICGU GO:0007165
TMVRN_NICGU GO:0009626
TMVRN_NICGU GO:0043531
TMVRN_NICGU GO:0050135
TMVRN_NICGU GO:0061809
TI214_ARATH GO:0009706
TI214_ARATH GO:0016021
TI214_ARATH GO:0045037
HIP26_ARATH GO:0005507
HIP26_ARATH GO:0005886
HIP26_ARATH GO:0009506
HIP26_ARATH GO:0010286
HIP26_ARATH GO:0030001
HIP26_ARATH GO:0031965
HIP26_ARATH GO:0032791
HIP26_ARATH GO:0046870
VTI12_ARATH GO:0005886
VTI12_ARATH GO:0006623
VTI12_ARATH GO:0006888
VTI12_ARATH GO:0046907
VTI12_ARATH GO:0006891
VTI12_ARATH GO:0048280
VTI12_ARATH GO:0006896
VTI12_ARATH GO:0012507
VTI12_ARATH GO:0016021
VTI12_ARATH GO:0031201
VTI12_ARATH GO:0031902
VTI12_ARATH GO:0042147
VTI12_ARATH GO:0000149
VTI12_ARATH GO:0005483
VTI12_ARATH GO:0005484
VTI12_ARATH GO:0005768
VTI12_ARATH GO:0005770
VTI12_ARATH GO:0005789
VTI12_ARATH GO:0005794
VTI12_ARATH GO:0005802
VTI12_ARATH GO:0005829
IABG_MAIZE GO:0008194
IABG_MAIZE GO:0043231
IABG_MAIZE GO:0047215
IABG_MAIZE GO:0080043
IABG_MAIZE GO:0080044
SUOX_ARATH GO:0042128
SUOX_ARATH GO:0043546
SUOX_ARATH GO:0005739
SUOX_ARATH GO:0005777
SUOX_ARATH GO:0005829
SUOX_ARATH GO:0006790
SUOX_ARATH GO:0008482
SUOX_ARATH GO:0010477
SUOX_ARATH GO:0015994
SUOX_ARATH GO:0020037
SUOX_ARATH GO:0030151
POL_FENV1 GO:0003676
POL_FENV1 GO:0003887
POL_FENV1 GO:0003964
POL_FENV1 GO:0004523
POL_FENV1 GO:0006310
POL_FENV1 GO:0015074
POL_FENV1 GO:0044826
POL_FENV1 GO:0046718
POL_FENV1 GO:0075713
CRK32_ARATH GO:0004674
CRK32_ARATH GO:0005524
CRK32_ARATH GO:0005886
CRK32_ARATH GO:0006468
CRK32_ARATH GO:0016021
CRK32_ARATH GO:0042742
Y1133_ARATH GO:0030246
Y1133_ARATH GO:0048544
Y1133_ARATH GO:0004672
Y1133_ARATH GO:0004674
Y1133_ARATH GO:0005516
Y1133_ARATH GO:0005524
Y1133_ARATH GO:0005576
Y1133_ARATH GO:0005886
Y1133_ARATH GO:0006468
Y1133_ARATH GO:0006955
Y1133_ARATH GO:0016021
IAMT1_ORYSJ GO:0008757
IAMT1_ORYSJ GO:0010252
IAMT1_ORYSJ GO:0032259
IAMT1_ORYSJ GO:0046872
IAMT1_ORYSJ GO:0051749
IAMT1_ORYSJ GO:0103007
CADH9_ARATH GO:0005829
CADH9_ARATH GO:0005886
CADH9_ARATH GO:0008270
CADH9_ARATH GO:0009809
CADH9_ARATH GO:0016616
CADH9_ARATH GO:0045551
CADH9_ARATH GO:0048046
CADH9_ARATH GO:0052747
MTDH_MEDSA GO:0008270
MTDH_MEDSA GO:0046029
NNRD_ARATH GO:0052856
NNRD_ARATH GO:0052857
NNRD_ARATH GO:0110051
NNRD_ARATH GO:0005524
NNRD_ARATH GO:0005739
NNRD_ARATH GO:0005829
NNRD_ARATH GO:0006734
NNRD_ARATH GO:0006739
NNRD_ARATH GO:0009507
NNRD_ARATH GO:0046496
NNRD_ARATH GO:0047453
NNRD_ARATH GO:0052855
CSA1_ARATH GO:0005524
CSA1_ARATH GO:0007165
CSA1_ARATH GO:0007275
CSA1_ARATH GO:0009416
CSA1_ARATH GO:0010114
CSA1_ARATH GO:0042742
CSA1_ARATH GO:0043531
CSA1_ARATH GO:0050135
CSA1_ARATH GO:0061809
ERF62_ARATH GO:0003700
ERF62_ARATH GO:0005634
ERF62_ARATH GO:0009873
ERF62_ARATH GO:0043565
SIPL1_ARATH GO:0071556
SIPL1_ARATH GO:0005768
SIPL1_ARATH GO:0005794
SIPL1_ARATH GO:0005802
SIPL1_ARATH GO:0006465
SIPL1_ARATH GO:0010008
SIPL1_ARATH GO:0030660
SIPL1_ARATH GO:0033619
SIPL1_ARATH GO:0042500
SIPL1_ARATH GO:0071458
AAPC_CENCI GO:0005975
AAPC_CENCI GO:0030246
AAPC_CENCI GO:0047938
GLNA2_VITVI GO:0004356
GLNA2_VITVI GO:0005524
GLNA2_VITVI GO:0005737
GLNA2_VITVI GO:0006542
POL_CSVMV GO:0003677
POL_CSVMV GO:0003723
POL_CSVMV GO:0003887
POL_CSVMV GO:0003964
POL_CSVMV GO:0004190
POL_CSVMV GO:0004523
POL_CSVMV GO:0006310
POL_CSVMV GO:0046872
RK10_TOBAC GO:0003735
RK10_TOBAC GO:0006412
RK10_TOBAC GO:0009507
RK10_TOBAC GO:0015934
RK10_TOBAC GO:0019843
RK10_TOBAC GO:0042254
CAP8_ARATH GO:0030136
CAP8_ARATH GO:0032050
CAP8_ARATH GO:0048268
CAP8_ARATH GO:0072583
CAP8_ARATH GO:0000149
CAP8_ARATH GO:0005545
CAP8_ARATH GO:0005546
CAP8_ARATH GO:0005739
CAP8_ARATH GO:0005794
CAP8_ARATH GO:0005886
CAP8_ARATH GO:0005905
CAP8_ARATH GO:0006897
CAP8_ARATH GO:0006900
CH60C_ARATH GO:0005524
CH60C_ARATH GO:0005739
CH60C_ARATH GO:0005774
CH60C_ARATH GO:0005829
CH60C_ARATH GO:0006458
CH60C_ARATH GO:0042026
CH60C_ARATH GO:0045041
CH60C_ARATH GO:0046686
CH60C_ARATH GO:0051082
POT11_ARATH GO:0005886
POT11_ARATH GO:0006813
POT11_ARATH GO:0015079
POT11_ARATH GO:0016020
POT11_ARATH GO:0016021
SUGP1_ARATH GO:0003723
SUGP1_ARATH GO:0005634
SUGP1_ARATH GO:0006397
SUGP1_ARATH GO:0008380
PLY22_ARATH GO:0009536
PLY22_ARATH GO:0030570
PLY22_ARATH GO:0045490
PLY22_ARATH GO:0046872
Y5025_DICDI GO:0003756
Y5025_DICDI GO:0005623
Y5025_DICDI GO:0005788
Y5025_DICDI GO:0045454
POL_KORV GO:0016020
POL_KORV GO:0019013
POL_KORV GO:0019068
POL_KORV GO:0020002
POL_KORV GO:0039660
POL_KORV GO:0044185
POL_KORV GO:0044826
POL_KORV GO:0046718
POL_KORV GO:0072494
POL_KORV GO:0075713
POL_KORV GO:0003677
POL_KORV GO:0003723
POL_KORV GO:0003887
POL_KORV GO:0003964
POL_KORV GO:0004190
POL_KORV GO:0004523
POL_KORV GO:0006310
POL_KORV GO:0008270
POL_KORV GO:0015074
ALKR2_ARATH GO:0016491
BZP34_ARATH GO:0003677
BZP34_ARATH GO:0003700
BZP34_ARATH GO:0005634
BZP34_ARATH GO:0009555
BZP34_ARATH GO:0045893
MA655_ARATH GO:0051301
MA655_ARATH GO:0000226
MA655_ARATH GO:0005634
MA655_ARATH GO:0005819
MA655_ARATH GO:0005874
MA655_ARATH GO:0005938
MA655_ARATH GO:0007049
MA655_ARATH GO:0008017
MA655_ARATH GO:0009506
MA655_ARATH GO:0009524
PP169_ARATH GO:0005739
PP169_ARATH GO:0009451
PP169_ARATH GO:0043231
RH42_ARATH GO:0000398
RH42_ARATH GO:0003723
RH42_ARATH GO:0003724
RH42_ARATH GO:0005524
RH42_ARATH GO:0005634
DTX27_ARATH GO:0015297
DTX27_ARATH GO:0016020
DTX27_ARATH GO:0016021
DTX27_ARATH GO:0022857
DTX27_ARATH GO:0042910
VP35B_ARATH GO:0005770
VP35B_ARATH GO:0005794
VP35B_ARATH GO:0005829
VP35B_ARATH GO:0006886
VP35B_ARATH GO:0030904
VP35B_ARATH GO:0030906
VP35B_ARATH GO:0031902
VP35B_ARATH GO:0042147
Y1044_ARATH GO:0005634
Y1044_ARATH GO:0005886
Y1044_ARATH GO:0016567
SYP71_ARATH GO:0012505
SYP71_ARATH GO:0016021
SYP71_ARATH GO:0031201
SYP71_ARATH GO:0048278
SYP71_ARATH GO:0000149
SYP71_ARATH GO:0005484
SYP71_ARATH GO:0005783
SYP71_ARATH GO:0005829
SYP71_ARATH GO:0005886
SYP71_ARATH GO:0006612
SYP71_ARATH GO:0006886
SYP71_ARATH GO:0006906
SYP71_ARATH GO:0009506
GLRX_RICCO GO:0005623
GLRX_RICCO GO:0005737
GLRX_RICCO GO:0009055
GLRX_RICCO GO:0015035
GLRX_RICCO GO:0045454
TRN1_ARATH GO:0016021
TRN1_ARATH GO:0016787
TRN1_ARATH GO:0005525
TRN1_ARATH GO:0009734
TRN1_ARATH GO:0009825
TRN1_ARATH GO:0009926
TRN1_ARATH GO:0009933
TRN1_ARATH GO:0009956
TRN1_ARATH GO:0009965
TRN1_ARATH GO:0010305
TRN1_ARATH GO:0010540
GL31_ORYSJ GO:0005618
GL31_ORYSJ GO:0030145
GL31_ORYSJ GO:0045735
GL31_ORYSJ GO:0048046
POL_SOCMV GO:0003964
POL_SOCMV GO:0004190
POL_SOCMV GO:0004519
TET4_ARATH GO:0005886
TET4_ARATH GO:0009506
TET4_ARATH GO:0016021
HS22C_SOYBN GO:0009507
NLP5_ARATH GO:0003700
NLP5_ARATH GO:0005634
NLP5_ARATH GO:0006355
NLP5_ARATH GO:0044212
GSO1_ARATH GO:0042659
GSO1_ARATH GO:0045184
GSO1_ARATH GO:0048226
GSO1_ARATH GO:2000280
GSO1_ARATH GO:0051302
GSO1_ARATH GO:0055075
GSO1_ARATH GO:0071555
GSO1_ARATH GO:0090558
GSO1_ARATH GO:0090708
GSO1_ARATH GO:1903224
GSO1_ARATH GO:2000067
GSO1_ARATH GO:0004674
GSO1_ARATH GO:0005524
GSO1_ARATH GO:0005886
GSO1_ARATH GO:0006833
GSO1_ARATH GO:0009611
GSO1_ARATH GO:0009793
GSO1_ARATH GO:0016021
GSO1_ARATH GO:0030104
GSO1_ARATH GO:0035987
SUVH9_ARATH GO:0000775
SUVH9_ARATH GO:0003677
SUVH9_ARATH GO:0005634
SUVH9_ARATH GO:0008270
SUVH9_ARATH GO:0009294
SUVH9_ARATH GO:0018024
SUVH9_ARATH GO:0080188
XTH13_ARATH GO:0004553
XTH13_ARATH GO:0005618
XTH13_ARATH GO:0010411
XTH13_ARATH GO:0016762
XTH13_ARATH GO:0042546
XTH13_ARATH GO:0048046
XTH13_ARATH GO:0071555
XTH5_ARATH GO:0004553
XTH5_ARATH GO:0005618
XTH5_ARATH GO:0010411
XTH5_ARATH GO:0016762
XTH5_ARATH GO:0042546
XTH5_ARATH GO:0048046
XTH5_ARATH GO:0071555
ASPG2_ARATH GO:0003677
ASPG2_ARATH GO:0004190
ASPG2_ARATH GO:0006508
ASPG2_ARATH GO:0030163
AAE13_ARATH GO:0005634
AAE13_ARATH GO:0005739
AAE13_ARATH GO:0005829
AAE13_ARATH GO:0006633
AAE13_ARATH GO:0090409
AAE13_ARATH GO:0090410
HMA8_ARATH GO:0005375
HMA8_ARATH GO:0005524
HMA8_ARATH GO:0006825
HMA8_ARATH GO:0009535
HMA8_ARATH GO:0016021
HMA8_ARATH GO:0043682
HMA8_ARATH GO:0046872
SPL7_ARATH GO:0003677
SPL7_ARATH GO:0006355
SPL7_ARATH GO:0016607
SPL7_ARATH GO:0035874
SPL7_ARATH GO:0042803
SPL7_ARATH GO:0046872
SPL7_ARATH GO:0048638
ATG8C_ORYSJ GO:0000421
ATG8C_ORYSJ GO:0005874
ATG8C_ORYSJ GO:0006914
ATG8C_ORYSJ GO:0006995
ATG8C_ORYSJ GO:0015031
ATG8C_ORYSJ GO:0031410
JAL19_ARATH GO:0030246
UBIQ_LUPPO GO:0005634
UBIQ_LUPPO GO:0005737
TPL_ARATH GO:0045892
TPL_ARATH GO:0005634
TPL_ARATH GO:0005829
TPL_ARATH GO:0006355
TPL_ARATH GO:0009733
TPL_ARATH GO:0009867
TPL_ARATH GO:0010051
TPL_ARATH GO:0010072
TPL_ARATH GO:0042802
TPL_ARATH GO:0042803
OPT3_ARATH GO:0046915
OPT3_ARATH GO:0055072
OPT3_ARATH GO:1990388
OPT3_ARATH GO:0005623
OPT3_ARATH GO:0005829
OPT3_ARATH GO:0005886
OPT3_ARATH GO:0006875
OPT3_ARATH GO:0007275
OPT3_ARATH GO:0009506
OPT3_ARATH GO:0015031
OPT3_ARATH GO:0016020
OPT3_ARATH GO:0016021
PTR28_ARATH GO:0015333
PTR28_ARATH GO:0016021
PTR28_ARATH GO:0035673
PTR28_ARATH GO:1904680
CKX4_ORYSJ GO:0005615
CKX4_ORYSJ GO:0009690
CKX4_ORYSJ GO:0019139
CKX4_ORYSJ GO:0071949
MAD17_ORYSJ GO:0045944
MAD17_ORYSJ GO:0046983
MAD17_ORYSJ GO:0048481
MAD17_ORYSJ GO:0000976
MAD17_ORYSJ GO:0000977
MAD17_ORYSJ GO:0000981
MAD17_ORYSJ GO:0005634
MAD17_ORYSJ GO:0007275
MAD17_ORYSJ GO:0008134
MAD17_ORYSJ GO:0010093
MAD17_ORYSJ GO:0043565
MAD17_ORYSJ GO:0044212
MAD18_ORYSJ GO:0044212
MAD18_ORYSJ GO:0045944
MAD18_ORYSJ GO:0046983
MAD18_ORYSJ GO:0000976
MAD18_ORYSJ GO:0000977
MAD18_ORYSJ GO:0000981
MAD18_ORYSJ GO:0005634
MAD18_ORYSJ GO:0007275
MAD18_ORYSJ GO:0008134
MAD18_ORYSJ GO:0009908
MAD18_ORYSJ GO:0030154
MAD18_ORYSJ GO:0043565
CLPB1_ARATH GO:0071456
CLPB1_ARATH GO:0005524
CLPB1_ARATH GO:0005634
CLPB1_ARATH GO:0005829
CLPB1_ARATH GO:0009408
CLPB1_ARATH GO:0009570
CLPB1_ARATH GO:0009941
CLPB1_ARATH GO:0019538
CLPB1_ARATH GO:0043335
CLPB1_ARATH GO:0045727
GLT3_CROSA GO:0016117
GLT3_CROSA GO:0016758
HMT2_ARATH GO:0005829
HMT2_ARATH GO:0008270
HMT2_ARATH GO:0008898
HMT2_ARATH GO:0009086
HMT2_ARATH GO:0032259
HMT2_ARATH GO:0033528
HMT2_ARATH GO:0047150
FBL11_ARATH GO:0016567
GSHRC_PEA GO:0004362
GSHRC_PEA GO:0005623
GSHRC_PEA GO:0005737
GSHRC_PEA GO:0006749
GSHRC_PEA GO:0009055
GSHRC_PEA GO:0045454
GSHRC_PEA GO:0050660
GSHRC_PEA GO:0050661
CDT1A_ARATH GO:0030174
CDT1A_ARATH GO:0048229
CDT1A_ARATH GO:0051276
CDT1A_ARATH GO:0070182
CDT1A_ARATH GO:0071163
CDT1A_ARATH GO:0000076
CDT1A_ARATH GO:0000278
CDT1A_ARATH GO:0003677
CDT1A_ARATH GO:0004693
CDT1A_ARATH GO:0005634
CDT1A_ARATH GO:0006260
CDT1A_ARATH GO:0009507
CDT1A_ARATH GO:0009658
CDT1A_ARATH GO:0019901
ANX4_FRAAN GO:0005509
ANX4_FRAAN GO:0005544
ATX3_ARATH GO:0003677
ATX3_ARATH GO:0005634
ATX3_ARATH GO:0006325
ATX3_ARATH GO:0008168
ATX3_ARATH GO:0032259
ATX3_ARATH GO:0046872
ATX3_ARATH GO:0051571
BIG1A_ARATH GO:0005886
BIG1A_ARATH GO:0009734
BIG1A_ARATH GO:0010929
BIG1A_ARATH GO:0060918
BIG3_ARATH GO:0005086
BIG3_ARATH GO:0005634
BIG3_ARATH GO:0005802
BIG3_ARATH GO:0005829
BIG3_ARATH GO:0009561
BIG3_ARATH GO:0015031
BIG3_ARATH GO:0016192
BIG3_ARATH GO:0032012
BIG3_ARATH GO:0032588
SAU67_ARATH GO:0005886
SAU67_ARATH GO:0007275
SAU67_ARATH GO:0009734
SAU67_ARATH GO:0040008
PIP25_ORYSJ GO:0005886
PIP25_ORYSJ GO:0015250
PIP25_ORYSJ GO:0016021
GCST_DICDI GO:0004047
GCST_DICDI GO:0005739
GCST_DICDI GO:0008483
GCST_DICDI GO:0019464
MATK_CARAN GO:0003723
MATK_CARAN GO:0006397
MATK_CARAN GO:0008033
MATK_CARAN GO:0008380
MATK_CARAN GO:0009507
SPX4_ARATH GO:0005634
SPX4_ARATH GO:0005829
SPX4_ARATH GO:0016036
SPX4_ARATH GO:0055062
YSL14_ORYSJ GO:0005886
YSL14_ORYSJ GO:0016020
YSL14_ORYSJ GO:0016021
YSL14_ORYSJ GO:0055085
PME3_CITSI GO:0004857
PME3_CITSI GO:0005576
PME3_CITSI GO:0005618
PME3_CITSI GO:0030599
PME3_CITSI GO:0042545
PME3_CITSI GO:0045330
PME3_CITSI GO:0045490
MAP1B_ARATH GO:0005576
MAP1B_ARATH GO:0005739
MAP1B_ARATH GO:0009507
MAP1B_ARATH GO:0031365
MAP1B_ARATH GO:0046872
MAP1B_ARATH GO:0070006
MAP1B_ARATH GO:0070084
M710_ARATH GO:0005739
ORP3C_ARATH GO:0005829
ORP3C_ARATH GO:0008289
ORP3C_ARATH GO:0009536
ORP3C_ARATH GO:0015248
ORP3C_ARATH GO:0016020
ORP3C_ARATH GO:0032934
ORP3C_ARATH GO:0043231
RCF3_ARATH GO:0070878
RCF3_ARATH GO:1900150
RCF3_ARATH GO:0006397
RCF3_ARATH GO:0006970
RCF3_ARATH GO:0008380
RCF3_ARATH GO:0009867
RCF3_ARATH GO:0010286
RCF3_ARATH GO:0010445
RCF3_ARATH GO:0010468
RCF3_ARATH GO:0016607
RCF3_ARATH GO:0031053
MORF9_ARATH GO:0005739
MORF9_ARATH GO:0006397
MORF9_ARATH GO:0009507
MORF9_ARATH GO:0009570
MORF9_ARATH GO:0009941
MORF9_ARATH GO:0016554
MORF9_ARATH GO:0042803
MORF9_ARATH GO:0046983
MORF9_ARATH GO:1900865
POL_FMVD GO:0003964
POL_FMVD GO:0004190
POL_FMVD GO:0004519
WBC30_ARATH GO:0005524
WBC30_ARATH GO:0005886
WBC30_ARATH GO:0009506
WBC30_ARATH GO:0016021
WBC30_ARATH GO:0016887
WBC30_ARATH GO:0042626
WBC30_ARATH GO:0055085
SC5D_TOBAC GO:0000248
SC5D_TOBAC GO:0005506
SC5D_TOBAC GO:0005789
SC5D_TOBAC GO:0016020
SC5D_TOBAC GO:0016021
SC5D_TOBAC GO:0016126
SC5D_TOBAC GO:0016491
RD23C_ARATH GO:0070628
RD23C_ARATH GO:0003684
RD23C_ARATH GO:0005634
RD23C_ARATH GO:0005654
RD23C_ARATH GO:0005737
RD23C_ARATH GO:0005829
RD23C_ARATH GO:0006289
RD23C_ARATH GO:0031593
RD23C_ARATH GO:0043130
RD23C_ARATH GO:0043161
GDL52_ARATH GO:0005576
GDL52_ARATH GO:0016042
GDL52_ARATH GO:0016298
AGO9_ARATH GO:1904159
AGO9_ARATH GO:0005634
AGO9_ARATH GO:0005737
AGO9_ARATH GO:0006417
AGO9_ARATH GO:0009554
AGO9_ARATH GO:0010529
AGO9_ARATH GO:0031047
AGO9_ARATH GO:0035197
AGO9_ARATH GO:0048481
AGO9_ARATH GO:0051607
GMPP2_ORYSJ GO:0004475
GMPP2_ORYSJ GO:0005525
GMPP2_ORYSJ GO:0009298
CPSF2_ARATH GO:0003723
CPSF2_ARATH GO:0005634
CPSF2_ARATH GO:0005737
CPSF2_ARATH GO:0005847
CPSF2_ARATH GO:0006378
CPSF2_ARATH GO:0006379
CPSF2_ARATH GO:0009506
CPSF2_ARATH GO:0035194
21KD_DAUCA GO:0004857
GSTF9_ARATH GO:0006952
GSTF9_ARATH GO:0009407
GSTF9_ARATH GO:0009506
GSTF9_ARATH GO:0048046
GSTF9_ARATH GO:0009507
GSTF9_ARATH GO:0009570
GSTF9_ARATH GO:0009579
GSTF9_ARATH GO:0010043
GSTF9_ARATH GO:0042742
GSTF9_ARATH GO:0043295
GSTF9_ARATH GO:0046686
GSTF9_ARATH GO:0004364
GSTF9_ARATH GO:0004602
GSTF9_ARATH GO:0005507
GSTF9_ARATH GO:0005737
GSTF9_ARATH GO:0005773
GSTF9_ARATH GO:0005777
GSTF9_ARATH GO:0005829
GSTF9_ARATH GO:0005886
GSTF9_ARATH GO:0006749
AGO5_ARATH GO:0003723
AGO5_ARATH GO:0005829
AGO5_ARATH GO:0006417
AGO5_ARATH GO:0009615
AGO5_ARATH GO:0009814
AGO5_ARATH GO:0031047
AGO5_ARATH GO:0046872
AGO5_ARATH GO:0060145
AGO18_ORYSJ GO:0003676
AGO18_ORYSJ GO:0031047
HMA5_ARATH GO:0005507
HMA5_ARATH GO:0005524
HMA5_ARATH GO:0006825
HMA5_ARATH GO:0010273
HMA5_ARATH GO:0016021
HMA5_ARATH GO:0019829
HMA5_ARATH GO:0046688
BH101_ARATH GO:0000977
BH101_ARATH GO:0003700
BH101_ARATH GO:0006355
BH101_ARATH GO:0006357
BH101_ARATH GO:0008134
BH101_ARATH GO:0010106
BH101_ARATH GO:0046983
BH101_ARATH GO:0055072
BH101_ARATH GO:0090575
CSCL4_ARATH GO:0005227
CSCL4_ARATH GO:0005886
CSCL4_ARATH GO:0016021
SOC1_ARATH GO:0009739
SOC1_ARATH GO:0009908
SOC1_ARATH GO:0009911
SOC1_ARATH GO:0010077
SOC1_ARATH GO:0030154
SOC1_ARATH GO:0043565
SOC1_ARATH GO:0044212
SOC1_ARATH GO:0045893
SOC1_ARATH GO:0045944
SOC1_ARATH GO:0046983
SOC1_ARATH GO:0000976
SOC1_ARATH GO:0000977
SOC1_ARATH GO:0000981
SOC1_ARATH GO:0003700
SOC1_ARATH GO:0005634
SOC1_ARATH GO:0005737
SOC1_ARATH GO:0007275
SOC1_ARATH GO:0008134
SOC1_ARATH GO:0009409
NAC86_ARATH GO:0003677
NAC86_ARATH GO:0003700
NAC86_ARATH GO:0005634
NAC86_ARATH GO:0090602
NAC86_ARATH GO:0090603
ARIA_ARATH GO:0005634
ARIA_ARATH GO:0005886
ARIA_ARATH GO:0009651
ARIA_ARATH GO:0009737
ARIA_ARATH GO:0010187
ARIA_ARATH GO:0016567
FQRL2_ARATH GO:0003955
FQRL2_ARATH GO:0005886
FQRL2_ARATH GO:0010181
FQRL2_ARATH GO:0055114
PP172_ARATH GO:0008270
PP172_ARATH GO:0009451
PP172_ARATH GO:0043231
PESC_ARATH GO:0000463
PESC_ARATH GO:0000466
PESC_ARATH GO:0005654
PESC_ARATH GO:0005730
PESC_ARATH GO:0030687
PESC_ARATH GO:0043021
PESC_ARATH GO:0070545
PESC_ARATH GO:0090069
PESC_ARATH GO:2000232
WRK52_ARATH GO:0003700
WRK52_ARATH GO:0005524
WRK52_ARATH GO:0005634
WRK52_ARATH GO:0005737
WRK52_ARATH GO:0006952
WRK52_ARATH GO:0042802
WRK52_ARATH GO:0043531
WRK52_ARATH GO:0043565
TI214_BARVE GO:0009706
TI214_BARVE GO:0015031
TI214_BARVE GO:0016021
SD25_ARATH GO:0004672
SD25_ARATH GO:0004674
SD25_ARATH GO:0005516
SD25_ARATH GO:0005524
SD25_ARATH GO:0005886
SD25_ARATH GO:0016021
SD25_ARATH GO:0030246
SD25_ARATH GO:0031625
SD25_ARATH GO:0046777
GFT1_ARATH GO:0022857
GFT1_ARATH GO:0000138
GFT1_ARATH GO:0000139
GFT1_ARATH GO:0005338
GFT1_ARATH GO:0005457
GFT1_ARATH GO:0005794
GFT1_ARATH GO:0008643
GFT1_ARATH GO:0015297
GFT1_ARATH GO:0015780
GFT1_ARATH GO:0016021
GOX_SPIOL GO:0005777
GOX_SPIOL GO:0009854
GOX_SPIOL GO:0010181
GOX_SPIOL GO:0052852
GOX_SPIOL GO:0052853
GOX_SPIOL GO:0052854
NIA2_HORVU GO:0006809
NIA2_HORVU GO:0009703
NIA2_HORVU GO:0020037
NIA2_HORVU GO:0030151
NIA2_HORVU GO:0042128
NIA2_HORVU GO:0043546
NIA2_HORVU GO:0050464
RCA_CHLRE GO:0005524
RCA_CHLRE GO:0009570
AP2M_ARATH GO:0005794
AP2M_ARATH GO:0005886
AP2M_ARATH GO:0005905
AP2M_ARATH GO:0006886
AP2M_ARATH GO:0006897
AP2M_ARATH GO:0008289
AP2M_ARATH GO:0030131
TOM5_ARATH GO:0005739
TOM5_ARATH GO:0005742
TOM5_ARATH GO:0005886
TOM5_ARATH GO:0009536
TOM5_ARATH GO:0015031
TOM5_ARATH GO:0016021
TEB_ARATH GO:0009933
TEB_ARATH GO:0010468
TEB_ARATH GO:0051301
TEB_ARATH GO:1902749
TEB_ARATH GO:1990067
TEB_ARATH GO:2000011
TEB_ARATH GO:0003677
TEB_ARATH GO:0003887
TEB_ARATH GO:0004386
TEB_ARATH GO:0005524
TEB_ARATH GO:0005737
TEB_ARATH GO:0006261
TEB_ARATH GO:0007049
TEB_ARATH GO:0008409
TEB_ARATH GO:0009640
T5AT_TAXCU GO:0042617
T5AT_TAXCU GO:0050638
RUBA_PEA GO:0005524
RUBA_PEA GO:0009507
RUBA_PEA GO:0042026
HPR1_ARATH GO:0042631
HPR1_ARATH GO:0048046
HPR1_ARATH GO:0051287
HPR1_ARATH GO:0071482
HPR1_ARATH GO:0005739
HPR1_ARATH GO:0005777
HPR1_ARATH GO:0005829
HPR1_ARATH GO:0008266
HPR1_ARATH GO:0008465
HPR1_ARATH GO:0009507
HPR1_ARATH GO:0009854
HPR1_ARATH GO:0016618
HPR1_ARATH GO:0030267
IPYR2_CHLRE GO:0000287
IPYR2_CHLRE GO:0004427
IPYR2_CHLRE GO:0005739
IPYR2_CHLRE GO:0006796
SYP61_ARATH GO:0031902
SYP61_ARATH GO:0048193
SYP61_ARATH GO:0048278
SYP61_ARATH GO:0000149
SYP61_ARATH GO:0005484
SYP61_ARATH GO:0005802
SYP61_ARATH GO:0006886
SYP61_ARATH GO:0006906
SYP61_ARATH GO:0009738
SYP61_ARATH GO:0012505
SYP61_ARATH GO:0016021
SYP61_ARATH GO:0031201
E138_ARATH GO:0046658
E138_ARATH GO:0048046
E138_ARATH GO:0005618
E138_ARATH GO:0005634
E138_ARATH GO:0005886
E138_ARATH GO:0005975
E138_ARATH GO:0006952
E138_ARATH GO:0009506
E138_ARATH GO:0009664
E138_ARATH GO:0031225
E138_ARATH GO:0042973
E135_ARATH GO:0005773
E135_ARATH GO:0005886
E135_ARATH GO:0005975
E135_ARATH GO:0006952
E135_ARATH GO:0009506
E135_ARATH GO:0031225
E135_ARATH GO:0042973
E135_ARATH GO:0046658
GWD1_CITRE GO:0005524
GWD1_CITRE GO:0005975
GWD1_CITRE GO:0009507
GWD1_CITRE GO:0046872
GWD1_CITRE GO:0102216
GWD1_CITRE GO:0102218
PXL1_ARATH GO:0004674
PXL1_ARATH GO:0005524
PXL1_ARATH GO:0005886
PXL1_ARATH GO:0009755
PXL1_ARATH GO:0010067
PXL1_ARATH GO:0010087
PXL1_ARATH GO:0016021
PXL1_ARATH GO:0030154
M1020_ARATH GO:0016021
M1020_ARATH GO:0031966
AB35G_ARATH GO:0005524
AB35G_ARATH GO:0005886
AB35G_ARATH GO:0016021
AB35G_ARATH GO:0016887
AB35G_ARATH GO:0042626
AB35G_ARATH GO:0055085
AB53G_ORYSJ GO:0005524
AB53G_ORYSJ GO:0005886
AB53G_ORYSJ GO:0016021
AB53G_ORYSJ GO:0016887
AB53G_ORYSJ GO:0042626
AB53G_ORYSJ GO:0055085
GLN1A_MYCTU GO:0004356
GLN1A_MYCTU GO:0005524
GLN1A_MYCTU GO:0005737
GLN1A_MYCTU GO:0005886
GLN1A_MYCTU GO:0006542
GLN1A_MYCTU GO:0006598
GLN1A_MYCTU GO:0008134
GLN1A_MYCTU GO:0046872
GLN1A_MYCTU GO:0050001
ZEP_ARATH GO:0016020
ZEP_ARATH GO:0016123
ZEP_ARATH GO:0071949
ZEP_ARATH GO:0009408
ZEP_ARATH GO:0009414
ZEP_ARATH GO:0009507
ZEP_ARATH GO:0009536
ZEP_ARATH GO:0009540
ZEP_ARATH GO:0009688
ZEP_ARATH GO:0009941
ZEP_ARATH GO:0010114
ZEP_ARATH GO:0010182
MIZ1_ARATH GO:0005737
MIZ1_ARATH GO:0005783
MIZ1_ARATH GO:0005789
MIZ1_ARATH GO:0009658
MIZ1_ARATH GO:0010274
MIZ1_ARATH GO:0016020
MIZ1_ARATH GO:0032541
BAT1_ARATH GO:0005313
BAT1_ARATH GO:0005739
BAT1_ARATH GO:0015180
BAT1_ARATH GO:0015181
BAT1_ARATH GO:0015185
BAT1_ARATH GO:0015189
BAT1_ARATH GO:0015812
BAT1_ARATH GO:0016021
BAT1_ARATH GO:0031966
RPOC1_SINAL GO:0000287
RPOC1_SINAL GO:0003677
RPOC1_SINAL GO:0003899
RPOC1_SINAL GO:0006351
RPOC1_SINAL GO:0008270
RPOC1_SINAL GO:0009507
P4H5_ARATH GO:0031418
P4H5_ARATH GO:0080147
P4H5_ARATH GO:0000137
P4H5_ARATH GO:0000139
P4H5_ARATH GO:0004656
P4H5_ARATH GO:0005506
P4H5_ARATH GO:0005739
P4H5_ARATH GO:0005783
P4H5_ARATH GO:0005789
P4H5_ARATH GO:0016021
P4H5_ARATH GO:0018401
MET16_DANRE GO:0052907
MET16_DANRE GO:0061157
MET16_DANRE GO:0070475
MET16_DANRE GO:0080009
MET16_DANRE GO:0120048
MET16_DANRE GO:0120049
MET16_DANRE GO:0001734
MET16_DANRE GO:0003723
MET16_DANRE GO:0005634
MET16_DANRE GO:0006402
MET16_DANRE GO:0006556
MET16_DANRE GO:0010608
MET16_DANRE GO:0030629
MET16_DANRE GO:0035613
MET16_DANRE GO:0048024
EFMT2_DANRE GO:0005634
EFMT2_DANRE GO:0005737
EFMT2_DANRE GO:0008168
EFMT2_DANRE GO:0016279
EFMT2_DANRE GO:0018022
EFMT2_DANRE GO:0018026
EFMT2_DANRE GO:0018027
FL3H_HORVU GO:0009813
FL3H_HORVU GO:0010224
FL3H_HORVU GO:0031418
FL3H_HORVU GO:0045486
FL3H_HORVU GO:0046872
FL3H_MALDO GO:0009813
FL3H_MALDO GO:0031418
FL3H_MALDO GO:0045486
FL3H_MALDO GO:0046872
HEXP_LEIMA GO:0003677
HEXP_LEIMA GO:0005634
HEXP_LEIMA GO:0008270
DDL_PAEAT GO:0005524
DDL_PAEAT GO:0005737
DDL_PAEAT GO:0008360
DDL_PAEAT GO:0008716
DDL_PAEAT GO:0009252
DDL_PAEAT GO:0046872
DDL_PAEAT GO:0071555
FB37_ARATH GO:0004842
FB37_ARATH GO:0006511
FB37_ARATH GO:0019005
FB37_ARATH GO:0031146
DTC_ARATH GO:0015142
DTC_ARATH GO:0015367
DTC_ARATH GO:0016021
DTC_ARATH GO:0035674
DTC_ARATH GO:0005310
DTC_ARATH GO:0005618
DTC_ARATH GO:0005739
DTC_ARATH GO:0005743
DTC_ARATH GO:0005774
DTC_ARATH GO:0006835
DTC_ARATH GO:0009506
DTC_ARATH GO:0009536
DTC_ARATH GO:0009941
INVA3_ARATH GO:0009738
INVA3_ARATH GO:0016020
INVA3_ARATH GO:0016021
INVA3_ARATH GO:0071370
INVA3_ARATH GO:0000325
INVA3_ARATH GO:0004575
INVA3_ARATH GO:0005773
INVA3_ARATH GO:0005775
INVA3_ARATH GO:0005985
INVA3_ARATH GO:0009414
INVA3_ARATH GO:0009617
INVA3_ARATH GO:0009651
INVA3_ARATH GO:0009737
GLTB_SPIOL GO:0006541
GLTB_SPIOL GO:0009570
GLTB_SPIOL GO:0016041
GLTB_SPIOL GO:0019899
GLTB_SPIOL GO:0046872
GLTB_SPIOL GO:0051538
GLTB_SPIOL GO:0055114
GLTB_SPIOL GO:0097054
EIF3B_TOBAC GO:0001732
EIF3B_TOBAC GO:0003743
EIF3B_TOBAC GO:0005852
EIF3B_TOBAC GO:0006413
EIF3B_TOBAC GO:0016282
EIF3B_TOBAC GO:0031369
EIF3B_TOBAC GO:0033290
RHC1A_ARATH GO:0005618
RHC1A_ARATH GO:0005634
RHC1A_ARATH GO:0005737
RHC1A_ARATH GO:0006511
RHC1A_ARATH GO:0009651
RHC1A_ARATH GO:0009938
RHC1A_ARATH GO:0016567
RHC1A_ARATH GO:0046872
RHC1A_ARATH GO:0061630
RM05_BRANA GO:0003735
RM05_BRANA GO:0005739
RM05_BRANA GO:0005840
RM05_BRANA GO:0006412
DIR12_ARATH GO:0009807
DIR12_ARATH GO:0048046
RL131_BRANA GO:0003735
RL131_BRANA GO:0005840
RL131_BRANA GO:0006412
AL2B4_ARATH GO:0004029
AL2B4_ARATH GO:0005524
AL2B4_ARATH GO:0005739
AL2B4_ARATH GO:0005759
AL2B4_ARATH GO:0005829
AL2B4_ARATH GO:0043878
AL2B4_ARATH GO:0046686
PDR1_NICPL GO:0005524
PDR1_NICPL GO:0005886
PDR1_NICPL GO:0006952
PDR1_NICPL GO:0016021
PDR1_NICPL GO:0016887
WOX4_ARATH GO:0003677
WOX4_ARATH GO:0005634
WOX4_ARATH GO:0007165
WOX4_ARATH GO:0009888
WOX4_ARATH GO:0010067
WOX4_ARATH GO:0010087
WOX4_ARATH GO:0051301
ATOX1_ARATH GO:0005739
ATOX1_ARATH GO:0005829
ATOX1_ARATH GO:0006825
ATOX1_ARATH GO:0046872
ATOX1_ARATH GO:0099503
VQ8_ARATH GO:0005634
VQ8_ARATH GO:0007165
VQ8_ARATH GO:0009507
MYB5_ARATH GO:0003700
MYB5_ARATH GO:0005634
MYB5_ARATH GO:0010090
MYB5_ARATH GO:0010214
MYB5_ARATH GO:0010468
MYB5_ARATH GO:0030154
MYB5_ARATH GO:0043565
MYB5_ARATH GO:0044212
MYB5_ARATH GO:0048354
ERD2_PETHY GO:0005789
ERD2_PETHY GO:0006621
ERD2_PETHY GO:0015031
ERD2_PETHY GO:0016021
ERD2_PETHY GO:0016192
ERD2_PETHY GO:0046923
SAP6_ORYSJ GO:0003677
SAP6_ORYSJ GO:0008270
RBOHG_ARATH GO:0004601
RBOHG_ARATH GO:0005509
RBOHG_ARATH GO:0005773
RBOHG_ARATH GO:0005886
RBOHG_ARATH GO:0016021
RBOHG_ARATH GO:0016174
RBOHG_ARATH GO:0022626
RBOHG_ARATH GO:0055114
DNMT1_ARATH GO:0010069
DNMT1_ARATH GO:0010216
DNMT1_ARATH GO:0010424
DNMT1_ARATH GO:0003677
DNMT1_ARATH GO:0003682
DNMT1_ARATH GO:0003886
DNMT1_ARATH GO:0005634
DNMT1_ARATH GO:0006325
DNMT1_ARATH GO:0006349
DNMT1_ARATH GO:0008168
DNMT1_ARATH GO:0009294
DNMT1_ARATH GO:0009910
KPYC2_ORYSJ GO:0000287
KPYC2_ORYSJ GO:0004743
KPYC2_ORYSJ GO:0005524
KPYC2_ORYSJ GO:0005737
KPYC2_ORYSJ GO:0005829
KPYC2_ORYSJ GO:0006096
KPYC2_ORYSJ GO:0016301
KPYC2_ORYSJ GO:0030955
FLS2_ARATH GO:0016045
FLS2_ARATH GO:0042742
FLS2_ARATH GO:0042802
FLS2_ARATH GO:0052544
FLS2_ARATH GO:0004675
FLS2_ARATH GO:0005524
FLS2_ARATH GO:0005768
FLS2_ARATH GO:0005886
FLS2_ARATH GO:0006898
FLS2_ARATH GO:0010008
FLS2_ARATH GO:0010359
FLS2_ARATH GO:0016020
FLS2_ARATH GO:0016021
RK3_TOBAC GO:0003735
RK3_TOBAC GO:0005829
RK3_TOBAC GO:0006412
RK3_TOBAC GO:0009941
RK3_TOBAC GO:0019843
RK3_TOBAC GO:0022625
PAM_TAXCA GO:0005737
PAM_TAXCA GO:0006558
PAM_TAXCA GO:0006559
PAM_TAXCA GO:0009800
PAM_TAXCA GO:0009821
PAM_TAXCA GO:0016869
PAM_TAXCA GO:0042617
PAM_TAXCA GO:0045548
PAM_TAXCA GO:0051289
DGDG1_LOTJA GO:0009707
DGDG1_LOTJA GO:0009877
DGDG1_LOTJA GO:0043661
DGDG1_LOTJA GO:0046481
ZDHC1_ARATH GO:0005783
ZDHC1_ARATH GO:0005794
ZDHC1_ARATH GO:0005886
ZDHC1_ARATH GO:0006612
ZDHC1_ARATH GO:0016021
ZDHC1_ARATH GO:0018230
ZDHC1_ARATH GO:0019706
ZDHC1_ARATH GO:0030659
SUT_SPIOL GO:0005887
SUT_SPIOL GO:0005985
SUT_SPIOL GO:0008515
SUT_SPIOL GO:0015293
H2AX_PICAB GO:0000786
H2AX_PICAB GO:0003677
H2AX_PICAB GO:0005634
H2AX_PICAB GO:0046982
RPOC2_LEPVR GO:0003677
RPOC2_LEPVR GO:0003899
RPOC2_LEPVR GO:0006351
RPOC2_LEPVR GO:0008270
RPOC2_LEPVR GO:0009507
DCR_ARATH GO:0005737
DCR_ARATH GO:0005829
DCR_ARATH GO:0010090
DCR_ARATH GO:0010143
DCR_ARATH GO:0016747
DCR_ARATH GO:0051179
DCR_ARATH GO:0090626
UBIQP_HORVU GO:0005634
UBIQP_HORVU GO:0005737
VATG_CITLI GO:0016471
VATG_CITLI GO:0042626
VATG_CITLI GO:1902600
T2AG_ARATH GO:0003713
T2AG_ARATH GO:0005672
T2AG_ARATH GO:0017025
T2AG_ARATH GO:0045944
T2AG_ARATH GO:0051091
T2AG_ARATH GO:0051123
MEX1_ORYSJ GO:0000023
MEX1_ORYSJ GO:0005363
MEX1_ORYSJ GO:0009706
MEX1_ORYSJ GO:0009941
MEX1_ORYSJ GO:0015768
MEX1_ORYSJ GO:0016021
UFOG6_FRAAN GO:0047893
UFOG6_FRAAN GO:0102360
UFOG6_FRAAN GO:0102425
NPY3_ARATH GO:0009908
NPY3_ARATH GO:0009958
NPY3_ARATH GO:0016567
NPY3_ARATH GO:0071944
CHS4_TRISU GO:0009813
CHS4_TRISU GO:0016210
BPE_ARATH GO:0003677
BPE_ARATH GO:0003700
BPE_ARATH GO:0005634
BPE_ARATH GO:0006355
BPE_ARATH GO:0046983
BPE_ARATH GO:0048446
SPC3A_ARATH GO:0005618
SPC3A_ARATH GO:0005783
SPC3A_ARATH GO:0005787
SPC3A_ARATH GO:0006465
SPC3A_ARATH GO:0008233
SPC3A_ARATH GO:0009506
SPC3A_ARATH GO:0016021
SPC3A_ARATH GO:0045047
VPS15_DICDI GO:0034271
VPS15_DICDI GO:0034272
VPS15_DICDI GO:0045053
VPS15_DICDI GO:0045324
VPS15_DICDI GO:0071561
VPS15_DICDI GO:0004674
VPS15_DICDI GO:0005524
VPS15_DICDI GO:0005623
VPS15_DICDI GO:0005770
VPS15_DICDI GO:0006468
VPS15_DICDI GO:0006623
VPS15_DICDI GO:0007034
VPS15_DICDI GO:0016236
VPS15_DICDI GO:0030242
DAD2_PETHY GO:0010223
DAD2_PETHY GO:0016788
DAD2_PETHY GO:1901601
SDR1_PICAB GO:0016491
ELF6_ARATH GO:0035097
ELF6_ARATH GO:0046872
ELF6_ARATH GO:0048577
ELF6_ARATH GO:0048579
ELF6_ARATH GO:0051213
ELF6_ARATH GO:0003676
ELF6_ARATH GO:0005634
ELF6_ARATH GO:0006338
ELF6_ARATH GO:0006355
ELF6_ARATH GO:0009741
ELF6_ARATH GO:0009826
ELF6_ARATH GO:0032452
ELF6_ARATH GO:0033169
ELF6_ARATH GO:0034647
TCMO_ZINVI GO:0005506
TCMO_ZINVI GO:0016710
TCMO_ZINVI GO:0020037
TCMO_HELTU GO:0005506
TCMO_HELTU GO:0016710
TCMO_HELTU GO:0020037
M040_ARATH GO:0000276
M040_ARATH GO:0015986
M040_ARATH GO:0016021
M040_ARATH GO:0045263
M040_ARATH GO:0046933
CHSY_PINST GO:0009813
CHSY_PINST GO:0016210
CHLI_OLILU GO:0005524
CHLI_OLILU GO:0009507
CHLI_OLILU GO:0015979
CHLI_OLILU GO:0015995
CHLI_OLILU GO:0016851
IRE1B_ARATH GO:0009751
IRE1B_ARATH GO:0009816
IRE1B_ARATH GO:0016021
IRE1B_ARATH GO:0030968
IRE1B_ARATH GO:0034263
IRE1B_ARATH GO:0036498
IRE1B_ARATH GO:0046872
IRE1B_ARATH GO:0051082
IRE1B_ARATH GO:1990604
IRE1B_ARATH GO:0004521
IRE1B_ARATH GO:0004672
IRE1B_ARATH GO:0004674
IRE1B_ARATH GO:0005524
IRE1B_ARATH GO:0005783
IRE1B_ARATH GO:0005789
IRE1B_ARATH GO:0006397
IRE1B_ARATH GO:0006914
IRE1B_ARATH GO:0008380
GSTU7_ARATH GO:0004364
GSTU7_ARATH GO:0005737
GSTU7_ARATH GO:0005829
GSTU7_ARATH GO:0006749
GSTU7_ARATH GO:0009407
GSTU7_ARATH GO:0009751
MSP1_ORYSJ GO:0004674
MSP1_ORYSJ GO:0005524
MSP1_ORYSJ GO:0005886
MSP1_ORYSJ GO:0009554
MSP1_ORYSJ GO:0009556
MSP1_ORYSJ GO:0009755
MSP1_ORYSJ GO:0016021
MSP1_ORYSJ GO:0048658
CKX5_ARATH GO:0005576
CKX5_ARATH GO:0005615
CKX5_ARATH GO:0009823
CKX5_ARATH GO:0019139
CKX5_ARATH GO:0071949
FBK46_ARATH GO:0005829
FBK46_ARATH GO:2000762
FK126_ARATH GO:0005829
FK126_ARATH GO:0080037
FK126_ARATH GO:2000762
FBK95_ARATH GO:0005634
FBK95_ARATH GO:0016567
GUF1_ARATH GO:0003924
GUF1_ARATH GO:0005525
GUF1_ARATH GO:0005739
GUF1_ARATH GO:0005743
GUF1_ARATH GO:0005759
GUF1_ARATH GO:0006412
GUF1_ARATH GO:0043022
GUF1_ARATH GO:0045727
HIP39_ARATH GO:0030001
HIP39_ARATH GO:0046872
RMLCD_ARATH GO:0016616
RMLCD_ARATH GO:0019305
RMLCD_ARATH GO:0071555
RMLCD_ARATH GO:0005829
RMLCD_ARATH GO:0005886
RMLCD_ARATH GO:0008830
RMLCD_ARATH GO:0008831
RMLCD_ARATH GO:0009506
RMLCD_ARATH GO:0010253
RMLCD_ARATH GO:0010489
RMLCD_ARATH GO:0010490
RMLCD_ARATH GO:0016491
RLP30_ARATH GO:0032491
RLP30_ARATH GO:0050832
RLP30_ARATH GO:0002237
RLP30_ARATH GO:0002238
RLP30_ARATH GO:0002240
RLP30_ARATH GO:0005886
RLP30_ARATH GO:0009620
RLP30_ARATH GO:0009651
RLP30_ARATH GO:0010204
RLP30_ARATH GO:0010555
RLP30_ARATH GO:0016021
RRPO_OENBE GO:0003964
RRPO_OENBE GO:0003968
RRPO_OENBE GO:0005739
ODO2A_ARATH GO:0004149
ODO2A_ARATH GO:0005739
ODO2A_ARATH GO:0006099
ODO2A_ARATH GO:0006979
ODO2A_ARATH GO:0008270
ODO2A_ARATH GO:0009536
ODO2A_ARATH GO:0022626
ODO2A_ARATH GO:0033512
ODO2A_ARATH GO:0045252
SYTM1_ARATH GO:0009507
SYTM1_ARATH GO:0009536
SYTM1_ARATH GO:0046872
SYTM1_ARATH GO:0004812
SYTM1_ARATH GO:0004829
SYTM1_ARATH GO:0005524
SYTM1_ARATH GO:0005618
SYTM1_ARATH GO:0005739
SYTM1_ARATH GO:0005829
SYTM1_ARATH GO:0005886
SYTM1_ARATH GO:0006418
SYTM1_ARATH GO:0006435
UPL3_ARATH GO:0004842
UPL3_ARATH GO:0005886
UPL3_ARATH GO:0010091
UPL3_ARATH GO:0042023
DCAM_TOBAC GO:0004014
DCAM_TOBAC GO:0005829
DCAM_TOBAC GO:0006557
DCAM_TOBAC GO:0006597
DCAM_TOBAC GO:0008295
RPP13_ARATH GO:0005524
RPP13_ARATH GO:0005737
RPP13_ARATH GO:0005886
RPP13_ARATH GO:0009626
RPP13_ARATH GO:0009814
RPP13_ARATH GO:0043531
M750_ARATH GO:0005739
AATP6_ARATH GO:0005524
AATP6_ARATH GO:0005739
AATP6_ARATH GO:0009506
AATP6_ARATH GO:0016021
AATP6_ARATH GO:0016887
FKB62_ARATH GO:0000413
FKB62_ARATH GO:0003755
FKB62_ARATH GO:0005516
FKB62_ARATH GO:0005634
FKB62_ARATH GO:0005737
FKB62_ARATH GO:0061077
FKB62_ARATH GO:0070370
ASO_TOBAC GO:0005507
ASO_TOBAC GO:0005576
ASO_TOBAC GO:0008447
ASO_TOBAC GO:0009506
CHSY_PINSY GO:0009813
CHSY_PINSY GO:0016210
HS901_ARATH GO:0005524
HS901_ARATH GO:0005737
HS901_ARATH GO:0009816
HS901_ARATH GO:0051082
HS901_ARATH GO:0061077
STA1_ARATH GO:0080188
STA1_ARATH GO:2000630
STA1_ARATH GO:2000636
STA1_ARATH GO:0000244
STA1_ARATH GO:0000398
STA1_ARATH GO:0005634
STA1_ARATH GO:0005681
STA1_ARATH GO:0009409
STA1_ARATH GO:0009845
STA1_ARATH GO:0015030
STA1_ARATH GO:0046540
STA1_ARATH GO:0071013
DEGP2_ARATH GO:0010206
DEGP2_ARATH GO:0030163
DEGP2_ARATH GO:0004252
DEGP2_ARATH GO:0005829
DEGP2_ARATH GO:0006508
DEGP2_ARATH GO:0009507
DEGP2_ARATH GO:0009533
DEGP2_ARATH GO:0009535
DEGP2_ARATH GO:0009570
DEGP2_ARATH GO:0009658
DEGP2_ARATH GO:0009941
C86B1_ARATH GO:0071555
C86B1_ARATH GO:0004497
C86B1_ARATH GO:0005506
C86B1_ARATH GO:0005783
C86B1_ARATH GO:0005789
C86B1_ARATH GO:0010345
C86B1_ARATH GO:0016021
C86B1_ARATH GO:0016705
C86B1_ARATH GO:0020037
C86B1_ARATH GO:0042761
GLSN_MEDSA GO:0005506
GLSN_MEDSA GO:0006541
GLSN_MEDSA GO:0009501
GLSN_MEDSA GO:0010181
GLSN_MEDSA GO:0016040
GLSN_MEDSA GO:0050660
GLSN_MEDSA GO:0051538
GLSN_MEDSA GO:0097054
QKY_ARATH GO:0005829
QKY_ARATH GO:0005886
QKY_ARATH GO:0009506
QKY_ARATH GO:0009911
QKY_ARATH GO:0016021
QKY_ARATH GO:0099402
HSF8_SOLLC GO:0000978
HSF8_SOLLC GO:0003700
HSF8_SOLLC GO:0005634
HSF8_SOLLC GO:0034605
HSF8_SOLLC GO:0043565
HSF8_SOLLC GO:0043618
HSF8_SOLLC GO:0061408
PDC1_ARATH GO:0000287
PDC1_ARATH GO:0004737
PDC1_ARATH GO:0005829
PDC1_ARATH GO:0005886
PDC1_ARATH GO:0016831
PDC1_ARATH GO:0030976
PDC1_ARATH GO:0034059
PDC1_ARATH GO:0071456
Y5809_ARATH GO:0003677
Y5809_ARATH GO:0005634
FMO1_ARATH GO:0050832
FMO1_ARATH GO:0051707
FMO1_ARATH GO:0062034
FMO1_ARATH GO:0062047
FMO1_ARATH GO:0071456
FMO1_ARATH GO:0004499
FMO1_ARATH GO:0009626
FMO1_ARATH GO:0009627
FMO1_ARATH GO:0009870
FMO1_ARATH GO:0010204
FMO1_ARATH GO:0031543
FMO1_ARATH GO:0042742
FMO1_ARATH GO:0050660
FMO1_ARATH GO:0050661
YCF2_AMBTC GO:0005524
YCF2_AMBTC GO:0009570
YCF2_ARATH GO:0005524
YCF2_ARATH GO:0009507
YCF2_ARATH GO:0009536
YCF2_ARATH GO:0009570
YCF2_ARATH GO:0009941
YCF2_ARATH GO:0016464
YCF2_ARATH GO:0045037
YCF2_ARATH GO:0062091
BASS3_ORYSJ GO:0009941
BASS3_ORYSJ GO:0016021
Y3475_ARATH GO:0004674
Y3475_ARATH GO:0005524
Y3475_ARATH GO:0005886
Y3475_ARATH GO:0016021
JMT_BRARP GO:0005634
JMT_BRARP GO:0005737
JMT_BRARP GO:0008757
JMT_BRARP GO:0030795
JMT_BRARP GO:0031408
JMT_BRARP GO:0032259
JMT_BRARP GO:0102078
T1841_DICDI GO:0005886
T1841_DICDI GO:0016021
RS27A_SOLTU GO:0003735
RS27A_SOLTU GO:0005634
RS27A_SOLTU GO:0005737
RS27A_SOLTU GO:0005840
RS27A_SOLTU GO:0006412
RS27A_SOLTU GO:0046872
MLO4_ARATH GO:0005516
MLO4_ARATH GO:0006952
MLO4_ARATH GO:0009607
MLO4_ARATH GO:0016021
RFS1_ARATH GO:0005975
RFS1_ARATH GO:0047274
U84A4_ARATH GO:0008194
U84A4_ARATH GO:0043231
U84A4_ARATH GO:0050284
U84A4_ARATH GO:0050412
U84A4_ARATH GO:0080043
U84A4_ARATH GO:0080044
IPYR1_CHLRE GO:0000287
IPYR1_CHLRE GO:0004427
IPYR1_CHLRE GO:0006796
IPYR1_CHLRE GO:0009507
IPYR1_CHLRE GO:0009570
IPYR1_CHLRE GO:0009579
IPYR1_CHLRE GO:0009941
IPYR1_CHLRE GO:0042742
IPYR1_CHLRE GO:0046686
MARD1_ARATH GO:1905582
MARD1_ARATH GO:0000932
MARD1_ARATH GO:0005634
MARD1_ARATH GO:0009737
MARD1_ARATH GO:0009744
MARD1_ARATH GO:0009749
MARD1_ARATH GO:0010162
MARD1_ARATH GO:0010494
MARD1_ARATH GO:0019900
MARD1_ARATH GO:0046872
RLA31_ARATH GO:0003735
RLA31_ARATH GO:0005634
RLA31_ARATH GO:0005829
RLA31_ARATH GO:0005886
RLA31_ARATH GO:0006414
RLA31_ARATH GO:0022626
RLA31_ARATH GO:0042788
M1130_ARATH GO:0005739
P2C19_ARATH GO:0004691
P2C19_ARATH GO:0004721
P2C19_ARATH GO:0005524
P2C19_ARATH GO:0005739
P2C19_ARATH GO:0005886
P2C19_ARATH GO:0005952
P2C19_ARATH GO:0007165
P2C19_ARATH GO:0018105
P2C19_ARATH GO:0046872
DRL25_ARATH GO:0005524
DRL25_ARATH GO:0006952
DRL25_ARATH GO:0043531
BSL2_ARATH GO:0004721
BSL2_ARATH GO:0005576
BSL2_ARATH GO:0005634
BSL2_ARATH GO:0005737
BSL2_ARATH GO:0005886
BSL2_ARATH GO:0009742
BSL2_ARATH GO:0046872
YMF16_ARATH GO:0016021
YMF16_ARATH GO:0031966
NRPB1_ARATH GO:0003677
NRPB1_ARATH GO:0003899
NRPB1_ARATH GO:0005665
NRPB1_ARATH GO:0005773
NRPB1_ARATH GO:0006366
NRPB1_ARATH GO:0009506
NRPB1_ARATH GO:0046872
RL15B_PICMA GO:0003735
RL15B_PICMA GO:0005840
RL15B_PICMA GO:0006412
SYRM_ARATH GO:0004814
SYRM_ARATH GO:0005524
SYRM_ARATH GO:0005739
SYRM_ARATH GO:0005829
SYRM_ARATH GO:0006420
SYRM_ARATH GO:0009507
SYRM_ARATH GO:0009570
SYRM_ARATH GO:0009793
KINUC_ARATH GO:0032886
KINUC_ARATH GO:0048364
KINUC_ARATH GO:0003777
KINUC_ARATH GO:0005524
KINUC_ARATH GO:0005819
KINUC_ARATH GO:0005871
KINUC_ARATH GO:0005874
KINUC_ARATH GO:0007018
KINUC_ARATH GO:0008017
KINUC_ARATH GO:0009524
KINUC_ARATH GO:0016887
Y1343_ARATH GO:0004674
Y1343_ARATH GO:0005516
Y1343_ARATH GO:0005524
Y1343_ARATH GO:0005886
Y1343_ARATH GO:0016021
Y1343_ARATH GO:0030246
Y1343_ARATH GO:0048544
ERDL6_ARATH GO:0005351
ERDL6_ARATH GO:0005739
ERDL6_ARATH GO:0005774
ERDL6_ARATH GO:0005794
ERDL6_ARATH GO:0005887
ERDL6_ARATH GO:0009705
ERDL6_ARATH GO:0010030
ERDL6_ARATH GO:0042593
ERDL6_ARATH GO:0046323
COGS_LEPPG GO:0004252
COGS_LEPPG GO:0030574
AGT21_ARATH GO:0005739
AGT21_ARATH GO:0005774
AGT21_ARATH GO:0005886
AGT21_ARATH GO:0008270
AGT21_ARATH GO:0008453
AGT21_ARATH GO:0009853
AGT21_ARATH GO:0030170
AGT21_ARATH GO:0046686
GAUT1_ARATH GO:0000139
GAUT1_ARATH GO:0005768
GAUT1_ARATH GO:0005794
GAUT1_ARATH GO:0005797
GAUT1_ARATH GO:0005802
GAUT1_ARATH GO:0010289
GAUT1_ARATH GO:0016021
GAUT1_ARATH GO:0047262
RL72_ARATH GO:0005886
RL72_ARATH GO:0009507
RL72_ARATH GO:0022625
RL72_ARATH GO:0022626
RL72_ARATH GO:0042788
RL72_ARATH GO:0000463
RL72_ARATH GO:0003723
RL72_ARATH GO:0003729
RL72_ARATH GO:0003735
RL72_ARATH GO:0005618
RL72_ARATH GO:0005739
RL72_ARATH GO:0005773
RL72_ARATH GO:0005774
RL72_ARATH GO:0005829
MIK1_ARATH GO:0016021
MIK1_ARATH GO:0030154
MIK1_ARATH GO:0046777
MIK1_ARATH GO:0090406
MIK1_ARATH GO:0004672
MIK1_ARATH GO:0004674
MIK1_ARATH GO:0005524
MIK1_ARATH GO:0005886
MIK1_ARATH GO:0006468
MIK1_ARATH GO:0009755
MIK1_ARATH GO:0010067
MIK1_ARATH GO:0010087
MIK1_ARATH GO:0010183
GAUT3_ARATH GO:0071555
GAUT3_ARATH GO:0000139
GAUT3_ARATH GO:0005768
GAUT3_ARATH GO:0005774
GAUT3_ARATH GO:0005794
GAUT3_ARATH GO:0005797
GAUT3_ARATH GO:0005802
GAUT3_ARATH GO:0016021
GAUT3_ARATH GO:0045489
GAUT3_ARATH GO:0047262
CESA3_ARATH GO:0016759
CESA3_ARATH GO:0016760
CESA3_ARATH GO:0030244
CESA3_ARATH GO:0046872
CESA3_ARATH GO:0071555
CESA3_ARATH GO:0005768
CESA3_ARATH GO:0005794
CESA3_ARATH GO:0005802
CESA3_ARATH GO:0005886
CESA3_ARATH GO:0006952
CESA3_ARATH GO:0009506
CESA3_ARATH GO:0009833
CESA3_ARATH GO:0009834
CESA3_ARATH GO:0016021
SAE2_ARATH GO:0031510
SAE2_ARATH GO:0032446
SAE2_ARATH GO:0046872
SAE2_ARATH GO:0005524
SAE2_ARATH GO:0005634
SAE2_ARATH GO:0005737
SAE2_ARATH GO:0005829
SAE2_ARATH GO:0009506
SAE2_ARATH GO:0009793
SAE2_ARATH GO:0016740
SAE2_ARATH GO:0016925
SAE2_ARATH GO:0019948
E131_ARATH GO:0005576
E131_ARATH GO:0005975
E131_ARATH GO:0006952
E131_ARATH GO:0042973
E131_ARATH GO:0046658
TCTP_PSEMZ GO:0005737
PAE9_ARATH GO:0005576
PAE9_ARATH GO:0009505
PAE9_ARATH GO:0052689
PAE9_ARATH GO:0052793
PAE9_ARATH GO:0071555
COBL3_ORYSJ GO:0009664
COBL3_ORYSJ GO:0009832
COBL3_ORYSJ GO:0010215
COBL3_ORYSJ GO:0016021
COBL3_ORYSJ GO:0046658
COBL3_ORYSJ GO:0052324
ORP1C_ARATH GO:0005829
ORP1C_ARATH GO:0008289
ORP1C_ARATH GO:0015248
ORP1C_ARATH GO:0016020
ORP1C_ARATH GO:0032934
ORP1C_ARATH GO:0043231
CRK42_ARATH GO:0004674
CRK42_ARATH GO:0005524
CRK42_ARATH GO:0016021
Y4117_ARATH GO:0005739
Y4117_ARATH GO:0006952
Y4117_ARATH GO:0007165
Y4117_ARATH GO:0010193
Y4117_ARATH GO:0043531
Y4117_ARATH GO:0050135
Y4117_ARATH GO:0061809
RLM1B_ARATH GO:0005524
RLM1B_ARATH GO:0007165
RLM1B_ARATH GO:0043531
RLM1B_ARATH GO:0050135
RLM1B_ARATH GO:0050832
RLM1B_ARATH GO:0061809
PXC2_ARATH GO:0004672
PXC2_ARATH GO:0005524
PXC2_ARATH GO:0005886
PXC2_ARATH GO:0016021
DRL30_ARATH GO:0005524
DRL30_ARATH GO:0042742
DRL30_ARATH GO:0043531
SWC2_ARATH GO:0005634
SWC2_ARATH GO:0006355
SWC2_ARATH GO:0009908
SWC2_ARATH GO:0030154
SWC2_ARATH GO:0043486
STIP1_ARATH GO:0000390
STIP1_ARATH GO:0000398
STIP1_ARATH GO:0003677
STIP1_ARATH GO:0031981
STIP1_ARATH GO:0042752
STIP1_ARATH GO:0071008
STIP1_ARATH GO:1990446
MYO9_ARATH GO:0051640
MYO9_ARATH GO:0000146
MYO9_ARATH GO:0003774
MYO9_ARATH GO:0003779
MYO9_ARATH GO:0005516
MYO9_ARATH GO:0005524
MYO9_ARATH GO:0007015
MYO9_ARATH GO:0009860
MYO9_ARATH GO:0016459
MYO9_ARATH GO:0030048
FRI_MALBX GO:0004322
FRI_MALBX GO:0005623
FRI_MALBX GO:0006826
FRI_MALBX GO:0006879
FRI_MALBX GO:0008199
FRI_MALBX GO:0009507
PER5_ARATH GO:0004601
PER5_ARATH GO:0005576
PER5_ARATH GO:0006979
PER5_ARATH GO:0020037
PER5_ARATH GO:0042744
PER5_ARATH GO:0046872
PER5_ARATH GO:0071456
DIOX3_ARATH GO:0009813
DIOX3_ARATH GO:0046872
DIOX3_ARATH GO:0051213
DIOX3_ARATH GO:0120091
DIOX3_ARATH GO:2000022
SC61B_ARATH GO:0005086
SC61B_ARATH GO:0005784
SC61B_ARATH GO:0005789
SC61B_ARATH GO:0006616
SC61B_ARATH GO:0016021
SC61B_ARATH GO:0031204
SC61B_ARATH GO:0031205
STP8_ARATH GO:0005351
STP8_ARATH GO:0005886
STP8_ARATH GO:0005887
STP8_ARATH GO:0015145
STP8_ARATH GO:0015749
STP8_ARATH GO:0046323
STP8_ARATH GO:0090406
TIC32_PEA GO:0005516
TIC32_PEA GO:0009706
TIC32_PEA GO:0015031
TIC32_PEA GO:0016491
MSSP3_ARATH GO:0005351
MSSP3_ARATH GO:0005887
MSSP3_ARATH GO:0046323
H1_MAIZE GO:0045910
H1_MAIZE GO:0000786
H1_MAIZE GO:0003690
H1_MAIZE GO:0005634
H1_MAIZE GO:0006334
H1_MAIZE GO:0006355
H1_MAIZE GO:0016584
H1_MAIZE GO:0030261
H1_MAIZE GO:0031492
H1_MAIZE GO:0031936
RPB1_DICDI GO:0003677
RPB1_DICDI GO:0003899
RPB1_DICDI GO:0005634
RPB1_DICDI GO:0005665
RPB1_DICDI GO:0006366
RPB1_DICDI GO:0046872
ARGI_SOYBN GO:0000050
ARGI_SOYBN GO:0004053
ARGI_SOYBN GO:0008783
ARGI_SOYBN GO:0033389
ARGI_SOYBN GO:0046872
EBM_LILLO GO:0005975
EBM_LILLO GO:0033947
CTH1_CHLRE GO:0009507
CTH1_CHLRE GO:0015979
CTH1_CHLRE GO:0015995
CTH1_CHLRE GO:0046872
CTH1_CHLRE GO:0048529
NRAM5_ORYSJ GO:0005384
NRAM5_ORYSJ GO:0015086
NRAM5_ORYSJ GO:0016021
NRAM5_ORYSJ GO:0055072
NRAM6_ARATH GO:0005384
NRAM6_ARATH GO:0012505
NRAM6_ARATH GO:0015086
NRAM6_ARATH GO:0016021
NRAM6_ARATH GO:0055072
NRAM6_ARATH GO:0070574
MAN2_ARATH GO:0005576
MAN2_ARATH GO:0010412
MAN2_ARATH GO:0016985
TC132_ARATH GO:0051117
TC132_ARATH GO:0004888
TC132_ARATH GO:0005525
TC132_ARATH GO:0009536
TC132_ARATH GO:0009707
TC132_ARATH GO:0016021
TC132_ARATH GO:0016817
TC132_ARATH GO:0045036
TC132_ARATH GO:0046872
TC132_ARATH GO:0051087
BGL05_ORYSJ GO:0005975
BGL05_ORYSJ GO:0008422
BGL05_ORYSJ GO:0102483
ASO_CUCPM GO:0005507
ASO_CUCPM GO:0005576
ASO_CUCPM GO:0008447
CALS1_ARATH GO:0000148
CALS1_ARATH GO:0003843
CALS1_ARATH GO:0005886
CALS1_ARATH GO:0006075
CALS1_ARATH GO:0008360
CALS1_ARATH GO:0009504
CALS1_ARATH GO:0009506
CALS1_ARATH GO:0016021
CALS1_ARATH GO:0071555
CALS3_ARATH GO:0000148
CALS3_ARATH GO:0003843
CALS3_ARATH GO:0005886
CALS3_ARATH GO:0006075
CALS3_ARATH GO:0008360
CALS3_ARATH GO:0016021
CALS3_ARATH GO:0071555
HLS1_ARATH GO:0008080
HLS1_ARATH GO:0009640
HLS1_ARATH GO:0009723
HLS1_ARATH GO:0009734
HLS1_ARATH GO:0009826
HLS1_ARATH GO:0016747
HLS1_ARATH GO:0040008
RRS1B_ARATH GO:0003700
RRS1B_ARATH GO:0005524
RRS1B_ARATH GO:0005634
RRS1B_ARATH GO:0005774
RRS1B_ARATH GO:0009870
RRS1B_ARATH GO:0042742
RRS1B_ARATH GO:0043531
RRS1B_ARATH GO:0043565
RRS1B_ARATH GO:0044212
PER4_ARATH GO:0004601
PER4_ARATH GO:0005576
PER4_ARATH GO:0006979
PER4_ARATH GO:0020037
PER4_ARATH GO:0042744
PER4_ARATH GO:0046872
PER4_ARATH GO:0071456
LYK4_ARATH GO:0004672
LYK4_ARATH GO:0005524
LYK4_ARATH GO:0005886
LYK4_ARATH GO:0008061
LYK4_ARATH GO:0016021
LYK4_ARATH GO:0045087
LYK4_ARATH GO:0071219
LYK4_ARATH GO:0071323
DPE2_ORYSJ GO:0000025
DPE2_ORYSJ GO:0004134
DPE2_ORYSJ GO:0005829
DPE2_ORYSJ GO:0010297
DPE2_ORYSJ GO:0102500
DPE2_ORYSJ GO:2001070
MLO5_ARATH GO:0005516
MLO5_ARATH GO:0006952
MLO5_ARATH GO:0009607
MLO5_ARATH GO:0016021
MLO9_ARATH GO:0005516
MLO9_ARATH GO:0006952
MLO9_ARATH GO:0009607
MLO9_ARATH GO:0016021
MLOH1_HORVU GO:0005516
MLOH1_HORVU GO:0006952
MLOH1_HORVU GO:0009607
MLOH1_HORVU GO:0016021
BECN1_ARATH GO:0045324
BECN1_ARATH GO:0050832
BECN1_ARATH GO:0000045
BECN1_ARATH GO:0000407
BECN1_ARATH GO:0005856
BECN1_ARATH GO:0006623
BECN1_ARATH GO:0006995
BECN1_ARATH GO:0009846
BECN1_ARATH GO:0019898
BECN1_ARATH GO:0034271
BECN1_ARATH GO:0034272
PXN_ARATH GO:0005774
PXN_ARATH GO:0005777
PXN_ARATH GO:0015297
PXN_ARATH GO:0016021
PXN_ARATH GO:0043132
PXN_ARATH GO:0044375
PXN_ARATH GO:0046861
VPEG_ARATH GO:0010150
VPEG_ARATH GO:0051603
VPEG_ARATH GO:0000323
VPEG_ARATH GO:0000326
VPEG_ARATH GO:0004175
VPEG_ARATH GO:0004197
VPEG_ARATH GO:0006624
VPEG_ARATH GO:0009611
VPEG_ARATH GO:0009723
VPEG_ARATH GO:0009751
VPEG_ARATH GO:0009753
AIR3_ARATH GO:0004252
AIR3_ARATH GO:0005576
AIR3_ARATH GO:0005618
AIR3_ARATH GO:0009733
AIR3_ARATH GO:0010102
PLA15_ARATH GO:0004620
PLA15_ARATH GO:0004806
PLA15_ARATH GO:0008970
PLA15_ARATH GO:0009507
PLA15_ARATH GO:0016042
PLA15_ARATH GO:0047714
PLA16_ARATH GO:0004620
PLA16_ARATH GO:0004806
PLA16_ARATH GO:0008970
PLA16_ARATH GO:0009507
PLA16_ARATH GO:0016042
PLA16_ARATH GO:0047714
LGUC_ARATH GO:0031977
LGUC_ARATH GO:0046872
LGUC_ARATH GO:0004462
LGUC_ARATH GO:0005737
LGUC_ARATH GO:0005739
LGUC_ARATH GO:0009409
LGUC_ARATH GO:0009507
LGUC_ARATH GO:0009570
LGUC_ARATH GO:0009579
LGUC_ARATH GO:0010319
LGUC_ARATH GO:0019243
MRS28_ARATH GO:0006811
MRS28_ARATH GO:0016021
ENOX_SOLLC GO:0008270
ENOX_SOLLC GO:0009507
ENOX_SOLLC GO:0102978
AOR_ARATH GO:0035798
AOR_ARATH GO:0048046
AOR_ARATH GO:0055114
AOR_ARATH GO:0005634
AOR_ARATH GO:0008270
AOR_ARATH GO:0009409
AOR_ARATH GO:0009507
AOR_ARATH GO:0009570
AOR_ARATH GO:0009579
AOR_ARATH GO:0009941
AOR_ARATH GO:0010319
AOR_ARATH GO:0035671
MCM5_ORYSJ GO:0006270
MCM5_ORYSJ GO:0042555
MCM5_ORYSJ GO:0000347
MCM5_ORYSJ GO:0000727
MCM5_ORYSJ GO:0003678
MCM5_ORYSJ GO:0003688
MCM5_ORYSJ GO:0003697
MCM5_ORYSJ GO:0005524
MCM5_ORYSJ GO:0005634
MCM5_ORYSJ GO:0005737
MCM5_ORYSJ GO:0006267
UGPA_MUSAC GO:0003983
UGPA_MUSAC GO:0005737
UGPA_MUSAC GO:0006011
C71DK_TOBAC GO:0005506
C71DK_TOBAC GO:0016020
C71DK_TOBAC GO:0016021
C71DK_TOBAC GO:0016709
C71DK_TOBAC GO:0020037
C71DK_TOBAC GO:0102170
AHL10_ARATH GO:0003680
AHL10_ARATH GO:0005634
AHL10_ARATH GO:0005829
GIS2_ARATH GO:0010026
GIS2_ARATH GO:0046872
GIS2_ARATH GO:0003676
GIS2_ARATH GO:0003700
GIS2_ARATH GO:0005634
GIS2_ARATH GO:0006355
GIS2_ARATH GO:0007275
GIS2_ARATH GO:0009735
GIS2_ARATH GO:0009736
GIS2_ARATH GO:0009739
GIS2_ARATH GO:0009740
DRP1E_ARATH GO:0005886
DRP1E_ARATH GO:0007049
DRP1E_ARATH GO:0008017
DRP1E_ARATH GO:0051301
DRP1E_ARATH GO:0009506
DRP1E_ARATH GO:0009524
DRP1E_ARATH GO:0016020
DRP1E_ARATH GO:0016192
DRP1E_ARATH GO:0046686
DRP1E_ARATH GO:0048285
DRP1E_ARATH GO:0050832
DRP1E_ARATH GO:0000266
DRP1E_ARATH GO:0003924
DRP1E_ARATH GO:0005525
DRP1E_ARATH GO:0005737
DRP1E_ARATH GO:0005739
DRP1E_ARATH GO:0005773
DRP1E_ARATH GO:0005774
DRP1E_ARATH GO:0005829
DRP1E_ARATH GO:0005874
Y7633_ORYSJ GO:0003677
Y7633_ORYSJ GO:0005634
Y7633_ORYSJ GO:0008270
EHD3_ORYSJ GO:0046872
EHD3_ORYSJ GO:0048586
EHD3_ORYSJ GO:0000123
EHD3_ORYSJ GO:0000790
EHD3_ORYSJ GO:0003677
EHD3_ORYSJ GO:0004402
EHD3_ORYSJ GO:0005634
EHD3_ORYSJ GO:0009908
EHD3_ORYSJ GO:0042393
EHD3_ORYSJ GO:0045892
EHD3_ORYSJ GO:0045944
MON1_ARATH GO:0005085
MON1_ARATH GO:0005768
MON1_ARATH GO:0005770
MON1_ARATH GO:0006623
MON1_ARATH GO:0006886
MON1_ARATH GO:0007033
MON1_ARATH GO:0045324
MON1_ARATH GO:0099402
STT3A_ORYSJ GO:0004576
STT3A_ORYSJ GO:0005789
STT3A_ORYSJ GO:0006486
STT3A_ORYSJ GO:0016021
STT3A_ORYSJ GO:0046872
PLA17_ARATH GO:0004620
PLA17_ARATH GO:0004806
PLA17_ARATH GO:0008970
PLA17_ARATH GO:0009507
PLA17_ARATH GO:0016042
PLA17_ARATH GO:0047714
CLAH2_ARATH GO:0016192
CLAH2_ARATH GO:0030130
CLAH2_ARATH GO:0030132
CLAH2_ARATH GO:0032051
CLAH2_ARATH GO:0042802
CLAH2_ARATH GO:0071439
CLAH2_ARATH GO:0005198
CLAH2_ARATH GO:0005794
CLAH2_ARATH GO:0005829
CLAH2_ARATH GO:0005886
CLAH2_ARATH GO:0006886
CLAH2_ARATH GO:0006897
CLAH2_ARATH GO:0006898
CLAH2_ARATH GO:0009506
CLAH2_ARATH GO:0009507
CRSP_ARATH GO:0004252
CRSP_ARATH GO:0005618
CRSP_ARATH GO:0006508
CRSP_ARATH GO:0008236
CRSP_ARATH GO:0010037
CRSP_ARATH GO:0048046
CRSP_ARATH GO:1900425
CRSP_ARATH GO:2000038
CRSP_ARATH GO:2000122
HSP21_SOLPE GO:0005737
GPX4_HELAN GO:0004602
GPX4_HELAN GO:0005737
GPX4_HELAN GO:0006979
GPX4_HELAN GO:0047066
TRL4_ARATH GO:0005623
TRL4_ARATH GO:0009507
TRL4_ARATH GO:0009570
TRL4_ARATH GO:0045454
TRL4_ARATH GO:0055114
PHT11_ARATH GO:0005315
PHT11_ARATH GO:0005886
PHT11_ARATH GO:0006817
PHT11_ARATH GO:0015114
PHT11_ARATH GO:0015293
PHT11_ARATH GO:0016021
PHT11_ARATH GO:0016036
PHT11_ARATH GO:1901683
PHT11_ARATH GO:1901684
ACO1_ARATH GO:0009506
ACO1_ARATH GO:0047780
ACO1_ARATH GO:0048027
ACO1_ARATH GO:0048046
ACO1_ARATH GO:0051539
ACO1_ARATH GO:1990641
ACO1_ARATH GO:0003994
ACO1_ARATH GO:0005507
ACO1_ARATH GO:0005739
ACO1_ARATH GO:0005773
ACO1_ARATH GO:0005829
ACO1_ARATH GO:0005886
ACO1_ARATH GO:0006099
ACO1_ARATH GO:0006101
ACO1_ARATH GO:0006102
PSAA_SPIOL GO:0000287
PSAA_SPIOL GO:0009055
PSAA_SPIOL GO:0009522
PSAA_SPIOL GO:0009535
PSAA_SPIOL GO:0015979
PSAA_SPIOL GO:0016021
PSAA_SPIOL GO:0016168
PSAA_SPIOL GO:0018298
PSAA_SPIOL GO:0051539
XYL1_ARATH GO:0046686
XYL1_ARATH GO:0048046
XYL1_ARATH GO:0061634
XYL1_ARATH GO:0071555
XYL1_ARATH GO:0080176
XYL1_ARATH GO:0005618
XYL1_ARATH GO:0005739
XYL1_ARATH GO:0009044
XYL1_ARATH GO:0009505
XYL1_ARATH GO:0009506
XYL1_ARATH GO:0010411
XYL1_ARATH GO:0030246
XYL1_ARATH GO:0045493
XYL1_ARATH GO:0046556
MES4_ARATH GO:0005773
MES4_ARATH GO:0009694
MES4_ARATH GO:0009696
MES4_ARATH GO:0016787
MES4_ARATH GO:0016788
MES4_ARATH GO:0080030
MES4_ARATH GO:0080031
MES4_ARATH GO:0080032
CNR8_MAIZE GO:0016021
NRPB4_ARATH GO:0034402
NRPB4_ARATH GO:0045948
NRPB4_ARATH GO:0000166
NRPB4_ARATH GO:0000288
NRPB4_ARATH GO:0000932
NRPB4_ARATH GO:0003899
NRPB4_ARATH GO:0005665
NRPB4_ARATH GO:0006366
NRPB4_ARATH GO:0006367
NRPB4_ARATH GO:0031369
NRPB4_ARATH GO:0031990
AB1E_ARATH GO:0000054
AB1E_ARATH GO:0005506
AB1E_ARATH GO:0005524
AB1E_ARATH GO:0006413
AB1E_ARATH GO:0006415
AB1E_ARATH GO:0016020
AB1E_ARATH GO:0016887
AB1E_ARATH GO:0043024
AB1E_ARATH GO:0051539
MIOX1_ARATH GO:0005506
MIOX1_ARATH GO:0005737
MIOX1_ARATH GO:0019310
MIOX1_ARATH GO:0019853
MIOX1_ARATH GO:0050113
AATP8_ARATH GO:0005524
AATP8_ARATH GO:0005739
AATP8_ARATH GO:0016887
CDPK2_ORYSJ GO:0046777
CDPK2_ORYSJ GO:0005509
CDPK2_ORYSJ GO:0005516
CDPK2_ORYSJ GO:0005524
CDPK2_ORYSJ GO:0005634
CDPK2_ORYSJ GO:0005737
CDPK2_ORYSJ GO:0009931
CDPK2_ORYSJ GO:0016020
CDPK2_ORYSJ GO:0018105
CDPK2_ORYSJ GO:0035556
PEPK2_ARATH GO:0005516
PEPK2_ARATH GO:0005524
PEPK2_ARATH GO:0005634
PEPK2_ARATH GO:0005737
PEPK2_ARATH GO:0009931
PEPK2_ARATH GO:0018105
PEPK2_ARATH GO:0035556
PEPK2_ARATH GO:0046777
CID12_ARATH GO:0000166
CID12_ARATH GO:0003723
CID12_ARATH GO:0005634
GCN2_ARATH GO:0072755
GCN2_ARATH GO:1990451
GCN2_ARATH GO:0000049
GCN2_ARATH GO:0004672
GCN2_ARATH GO:0004674
GCN2_ARATH GO:0005524
GCN2_ARATH GO:0005737
GCN2_ARATH GO:0006412
GCN2_ARATH GO:0006417
GCN2_ARATH GO:0034198
GCN2_ARATH GO:0070301
CLPR1_ARATH GO:0009532
CLPR1_ARATH GO:0009534
CLPR1_ARATH GO:0009570
CLPR1_ARATH GO:0009658
CLPR1_ARATH GO:0009840
CLPR1_ARATH GO:0009941
CLPR1_ARATH GO:0051117
CLPR1_ARATH GO:0003723
CLPR1_ARATH GO:0004176
CLPR1_ARATH GO:0004252
CLPR1_ARATH GO:0005634
CLPR1_ARATH GO:0006364
CLPR1_ARATH GO:0006396
CLPR1_ARATH GO:0006515
CLPR1_ARATH GO:0009368
CLPR1_ARATH GO:0009507
PERK7_ARATH GO:0004675
PERK7_ARATH GO:0005524
PERK7_ARATH GO:0005886
PERK7_ARATH GO:0006468
PERK7_ARATH GO:0016021
NU2M_ARATH GO:0005743
NU2M_ARATH GO:0008137
NU2M_ARATH GO:0016021
NU2M_ARATH GO:0042773
NU2M_ARATH GO:0070469
RAN1B_LOTJA GO:0003924
RAN1B_LOTJA GO:0005525
RAN1B_LOTJA GO:0005634
RAN1B_LOTJA GO:0006913
RAN1B_LOTJA GO:0015031
RANA1_TOBAC GO:0000054
RANA1_TOBAC GO:0003924
RANA1_TOBAC GO:0005525
RANA1_TOBAC GO:0005634
RANA1_TOBAC GO:0005737
RANA1_TOBAC GO:0006606
MSH6_ARATH GO:0032301
MSH6_ARATH GO:0036297
MSH6_ARATH GO:0043570
MSH6_ARATH GO:0045910
MSH6_ARATH GO:0000400
MSH6_ARATH GO:0000710
MSH6_ARATH GO:0003684
MSH6_ARATH GO:0005524
MSH6_ARATH GO:0006290
MSH6_ARATH GO:0006298
MSH6_ARATH GO:0008094
MSH6_ARATH GO:0030983
MSH6_ARATH GO:0032300
HACDA_ORYSJ GO:0102345
HACDA_ORYSJ GO:0007275
HACDA_ORYSJ GO:0018812
HACDA_ORYSJ GO:0030148
HACDA_ORYSJ GO:0030176
HACDA_ORYSJ GO:0030497
HACDA_ORYSJ GO:0042761
HACDA_ORYSJ GO:0102158
HACDA_ORYSJ GO:0102343
HACDA_ORYSJ GO:0102344
AUG4_ARATH GO:0005876
AUG4_ARATH GO:0009524
AUG4_ARATH GO:0051011
AUG4_ARATH GO:0051225
AUG4_ARATH GO:0051301
AUG4_ARATH GO:0070652
OCT1_ARATH GO:0005524
OCT1_ARATH GO:0005886
OCT1_ARATH GO:0010150
OCT1_ARATH GO:0015226
OCT1_ARATH GO:0015839
OCT1_ARATH GO:0016021
TOP2_PEA GO:0003677
TOP2_PEA GO:0003918
TOP2_PEA GO:0005524
TOP2_PEA GO:0006265
TOP2_PEA GO:0046872
LACS8_ARATH GO:0003996
LACS8_ARATH GO:0004467
LACS8_ARATH GO:0005524
LACS8_ARATH GO:0005739
LACS8_ARATH GO:0005783
LACS8_ARATH GO:0005794
LACS8_ARATH GO:0006631
LACS8_ARATH GO:0009941
LACS8_ARATH GO:0102391
PUR4_ARATH GO:0009570
PUR4_ARATH GO:0046872
PUR4_ARATH GO:0055046
PUR4_ARATH GO:0004642
PUR4_ARATH GO:0005524
PUR4_ARATH GO:0005737
PUR4_ARATH GO:0005739
PUR4_ARATH GO:0006189
PUR4_ARATH GO:0006541
PUR4_ARATH GO:0009113
PUR4_ARATH GO:0009507
PUR4_ARATH GO:0009555
RIR1_ARATH GO:0004748
RIR1_ARATH GO:0005524
RIR1_ARATH GO:0005971
RIR1_ARATH GO:0006260
RIR1_ARATH GO:0009202
RIR1_ARATH GO:0009263
RIR1_ARATH GO:0046686
TAGU_BACMK GO:0005886
TAGU_BACMK GO:0016021
TAGU_BACMK GO:0016780
TAGU_BACMK GO:0070726
ACOX2_ARATH GO:0001676
ACOX2_ARATH GO:0003997
ACOX2_ARATH GO:0005504
ACOX2_ARATH GO:0005777
ACOX2_ARATH GO:0006635
ACOX2_ARATH GO:0033540
ACOX2_ARATH GO:0050660
ACOX2_ARATH GO:0055088
ACOX2_ARATH GO:0071949
ASNS_SANAU GO:0004066
ASNS_SANAU GO:0005524
ASNS_SANAU GO:0006541
ASNS_SANAU GO:0070981
ALA3_ARATH GO:0015247
ALA3_ARATH GO:0016021
ALA3_ARATH GO:0045332
ALA3_ARATH GO:0048194
ALA3_ARATH GO:0048364
ALA3_ARATH GO:0048367
ALA3_ARATH GO:0140326
ALA3_ARATH GO:0000139
ALA3_ARATH GO:0000287
ALA3_ARATH GO:0005524
ALA3_ARATH GO:0005634
ALA3_ARATH GO:0005768
ALA3_ARATH GO:0005789
ALA3_ARATH GO:0005794
ALA3_ARATH GO:0005802
ALA3_ARATH GO:0005886
VEP1_ARATH GO:0005829
VEP1_ARATH GO:0008202
VEP1_ARATH GO:0009611
VEP1_ARATH GO:0010051
VEP1_ARATH GO:0035671
VEP1_ARATH GO:0046983
VEP1_ARATH GO:0047787
RGA4_SOLBU GO:0005524
RGA4_SOLBU GO:0006952
RGA4_SOLBU GO:0043531
GOLS1_SOLLC GO:0005737
GOLS1_SOLLC GO:0006012
GOLS1_SOLLC GO:0046872
GOLS1_SOLLC GO:0047216
GOLS1_SOLLC GO:0070417
GOLS1_SOLLC GO:0071465
AAP5_ARATH GO:0003333
AAP5_ARATH GO:0005886
AAP5_ARATH GO:0015171
AAP5_ARATH GO:0015174
AAP5_ARATH GO:0015293
AAP5_ARATH GO:0015802
AAP5_ARATH GO:0015809
AAP5_ARATH GO:0016021
GSTUQ_ARATH GO:0004364
GSTUQ_ARATH GO:0005737
GSTUQ_ARATH GO:0005829
GSTUQ_ARATH GO:0006749
GSTUQ_ARATH GO:0009407
GSTUQ_ARATH GO:0009409
GSTUQ_ARATH GO:0009635
M760_ARATH GO:0005739
HSP7O_ARATH GO:0005524
HSP7O_ARATH GO:0005634
HSP7O_ARATH GO:0005737
HSP7O_ARATH GO:0005739
HSP7O_ARATH GO:0005829
HSP7O_ARATH GO:0005886
HSP7O_ARATH GO:0009408
HSP7O_ARATH GO:0046686
SUI11_ARATH GO:0003723
SUI11_ARATH GO:0003743
SUI11_ARATH GO:0005829
CHX19_ARATH GO:0005770
CHX19_ARATH GO:0006813
CHX19_ARATH GO:0006885
CHX19_ARATH GO:0012505
CHX19_ARATH GO:0015299
CHX19_ARATH GO:0015672
CHX19_ARATH GO:0016021
NRT31_ARATH GO:0005886
NRT31_ARATH GO:0009611
NRT31_ARATH GO:0010167
NRT31_ARATH GO:0015112
NRT31_ARATH GO:0015706
NRT31_ARATH GO:0016021
NRT31_ARATH GO:0042128
PDI22_ARATH GO:0045454
PDI22_ARATH GO:0003756
PDI22_ARATH GO:0005623
PDI22_ARATH GO:0005634
PDI22_ARATH GO:0005730
PDI22_ARATH GO:0005783
PDI22_ARATH GO:0005788
PDI22_ARATH GO:0005829
PDI22_ARATH GO:0009505
PDI22_ARATH GO:0034976
PDI12_ORYSJ GO:0003756
PDI12_ORYSJ GO:0005623
PDI12_ORYSJ GO:0005783
PDI12_ORYSJ GO:0005788
PDI12_ORYSJ GO:0006457
PDI12_ORYSJ GO:0034976
PDI12_ORYSJ GO:0045454
GLU2A_ORYSJ GO:0004553
GLU2A_ORYSJ GO:0005783
GLU2A_ORYSJ GO:0005975
GLU2A_ORYSJ GO:0006952
GLU2A_ORYSJ GO:0030246
POL_WDSV GO:0016020
POL_WDSV GO:0019013
POL_WDSV GO:0020002
POL_WDSV GO:0039660
POL_WDSV GO:0003677
POL_WDSV GO:0003723
POL_WDSV GO:0003887
POL_WDSV GO:0003964
POL_WDSV GO:0004190
POL_WDSV GO:0004523
POL_WDSV GO:0006310
POL_WDSV GO:0008270
POL_WDSV GO:0015074
PHL2_ARATH GO:0003700
PHL2_ARATH GO:0005634
PHL2_ARATH GO:0006355
PHL2_ARATH GO:0010628
PHL2_ARATH GO:0016036
PHL2_ARATH GO:0043565
PHL2_ARATH GO:0044212
PGLR6_ARATH GO:0004650
PGLR6_ARATH GO:0005576
PGLR6_ARATH GO:0005618
PGLR6_ARATH GO:0005975
PGLR6_ARATH GO:0071555
U76E9_ARATH GO:0008194
U76E9_ARATH GO:0043231
U76E9_ARATH GO:0080043
U76E9_ARATH GO:0080044
RK3A_ARATH GO:0003735
RK3A_ARATH GO:0005829
RK3A_ARATH GO:0006412
RK3A_ARATH GO:0009507
RK3A_ARATH GO:0009570
RK3A_ARATH GO:0009941
RK3A_ARATH GO:0019843
RK3A_ARATH GO:0022625
7OMT_PAPSO GO:0008171
7OMT_PAPSO GO:0009821
7OMT_PAPSO GO:0032259
7OMT_PAPSO GO:0042802
7OMT_PAPSO GO:0046983
7OMT_PAPSO GO:0102917
7OMT_PAPSO GO:0102918
PUP9_ARATH GO:0005345
PUP9_ARATH GO:0006863
PUP9_ARATH GO:0016020
DGDG1_ARATH GO:0046481
DGDG1_ARATH GO:0005739
DGDG1_ARATH GO:0009707
DGDG1_ARATH GO:0009809
DGDG1_ARATH GO:0009867
DGDG1_ARATH GO:0016757
DGDG1_ARATH GO:0019375
DGDG1_ARATH GO:0031408
DGDG1_ARATH GO:0035250
DGDG1_ARATH GO:0042550
SNX2A_ARATH GO:0051604
SNX2A_ARATH GO:0090351
SNX2A_ARATH GO:0005794
SNX2A_ARATH GO:0005829
SNX2A_ARATH GO:0009536
SNX2A_ARATH GO:0015031
SNX2A_ARATH GO:0030904
SNX2A_ARATH GO:0032502
SNX2A_ARATH GO:0032585
SNX2A_ARATH GO:0035091
SNX2A_ARATH GO:0043621
XTH31_ARATH GO:0005618
XTH31_ARATH GO:0005886
XTH31_ARATH GO:0010411
XTH31_ARATH GO:0016762
XTH31_ARATH GO:0016998
XTH31_ARATH GO:0033946
XTH31_ARATH GO:0042546
XTH31_ARATH GO:0048046
XTH31_ARATH GO:0071555
XTH32_ARATH GO:0004553
XTH32_ARATH GO:0005618
XTH32_ARATH GO:0010411
XTH32_ARATH GO:0016762
XTH32_ARATH GO:0016998
XTH32_ARATH GO:0042546
XTH32_ARATH GO:0048046
XTH32_ARATH GO:0071555
FKB65_ARATH GO:0000413
FKB65_ARATH GO:0003755
FKB65_ARATH GO:0005516
FKB65_ARATH GO:0005634
FKB65_ARATH GO:0005737
FKB65_ARATH GO:0005773
FKB65_ARATH GO:0009536
FKB65_ARATH GO:0061077
FKB65_ARATH GO:0070370
CKX11_ORYSJ GO:0005615
CKX11_ORYSJ GO:0009690
CKX11_ORYSJ GO:0019139
CKX11_ORYSJ GO:0071949
KSG7_ARATH GO:0007165
KSG7_ARATH GO:0009729
KSG7_ARATH GO:0009733
KSG7_ARATH GO:0048765
KSG7_ARATH GO:0009742
KSG7_ARATH GO:1900458
KSG7_ARATH GO:0009825
KSG7_ARATH GO:0009965
KSG7_ARATH GO:0016032
KSG7_ARATH GO:0042802
KSG7_ARATH GO:0046777
KSG7_ARATH GO:0046827
KSG7_ARATH GO:0004672
KSG7_ARATH GO:0004674
KSG7_ARATH GO:0005524
KSG7_ARATH GO:0005634
KSG7_ARATH GO:0005737
KSG7_ARATH GO:0005829
KSG7_ARATH GO:0005886
KSG7_ARATH GO:0005938
KSG7_ARATH GO:0006468
CBSX2_ARATH GO:0005623
CBSX2_ARATH GO:0005886
CBSX2_ARATH GO:0009507
CBSX2_ARATH GO:0009570
CBSX2_ARATH GO:0045454
NDUA9_ARATH GO:0003954
NDUA9_ARATH GO:0005739
NDUA9_ARATH GO:0005747
NDUA9_ARATH GO:0005759
NDUA9_ARATH GO:1901006
C75A1_PETHY GO:0005506
C75A1_PETHY GO:0005783
C75A1_PETHY GO:0009718
C75A1_PETHY GO:0020037
C75A1_PETHY GO:0033772
UBIL_NPVAC GO:0030430
UBIL_NPVAC GO:0039648
UBIL_NPVAC GO:0042025
PDI23_ARATH GO:0003756
PDI23_ARATH GO:0005623
PDI23_ARATH GO:0005773
PDI23_ARATH GO:0005783
PDI23_ARATH GO:0005788
PDI23_ARATH GO:0005794
PDI23_ARATH GO:0005886
PDI23_ARATH GO:0034976
PDI23_ARATH GO:0045454
POL_BLVAU GO:0039660
POL_BLVAU GO:0039702
POL_BLVAU GO:0044826
POL_BLVAU GO:0046718
POL_BLVAU GO:0075713
POL_BLVAU GO:0003677
POL_BLVAU GO:0003887
POL_BLVAU GO:0003964
POL_BLVAU GO:0004190
POL_BLVAU GO:0004523
POL_BLVAU GO:0006310
POL_BLVAU GO:0008270
POL_BLVAU GO:0015074
POL_BLVAU GO:0019013
PME2_CITSI GO:0004857
PME2_CITSI GO:0005576
PME2_CITSI GO:0005618
PME2_CITSI GO:0030599
PME2_CITSI GO:0042545
PME2_CITSI GO:0045330
PME2_CITSI GO:0045490
CXE17_ARATH GO:0009056
CXE17_ARATH GO:0016787
CXE17_ARATH GO:0080030
LRK32_ARATH GO:0002229
LRK32_ARATH GO:0004675
LRK32_ARATH GO:0005524
LRK32_ARATH GO:0005886
LRK32_ARATH GO:0006952
LRK32_ARATH GO:0016021
LRK32_ARATH GO:0030246
LRK32_ARATH GO:0042742
U603_ORYSJ GO:0009535
U603_ORYSJ GO:0016021
NGA1_ARATH GO:0003700
NGA1_ARATH GO:0005634
NGA1_ARATH GO:0009908
NGA1_ARATH GO:0043565
NGA1_ARATH GO:0048366
NGA1_ARATH GO:1901371
GLNB_ARATH GO:0009718
GLNB_ARATH GO:0009744
GLNB_ARATH GO:0010307
GLNB_ARATH GO:0030234
GLNB_ARATH GO:0042304
GLNB_ARATH GO:2000013
GLNB_ARATH GO:0000287
GLNB_ARATH GO:0005524
GLNB_ARATH GO:0005829
GLNB_ARATH GO:0006807
GLNB_ARATH GO:0006808
GLNB_ARATH GO:0009416
GLNB_ARATH GO:0009507
GLNB_ARATH GO:0009534
GLNB_ARATH GO:0009536
CHIT2_TULSB GO:0000272
CHIT2_TULSB GO:0004568
CHIT2_TULSB GO:0006032
CHIT2_TULSB GO:0008061
AB2E_ARATH GO:0051539
AB2E_ARATH GO:0000054
AB2E_ARATH GO:0005506
AB2E_ARATH GO:0005524
AB2E_ARATH GO:0005829
AB2E_ARATH GO:0006413
AB2E_ARATH GO:0006415
AB2E_ARATH GO:0016020
AB2E_ARATH GO:0016887
AB2E_ARATH GO:0043024
YIPL_SOLTU GO:0046872
PSB_FRACC GO:0004298
PSB_FRACC GO:0005737
PSB_FRACC GO:0010498
PSB_FRACC GO:0019774
PSB_FRACC GO:0019941
PETO_CHLRE GO:0009512
PETO_CHLRE GO:0009535
PETO_CHLRE GO:0009767
PETO_CHLRE GO:0016021
PETO_CHLRE GO:0070469
PETO_VOLCA GO:0009535
PETO_VOLCA GO:0016021
PETO_VOLCA GO:0055114
PETO_VOLCA GO:0070469
GGM13_GNEGN GO:0000977
GGM13_GNEGN GO:0003700
GGM13_GNEGN GO:0005634
GGM13_GNEGN GO:0045944
GGM13_GNEGN GO:0046983
ARGC_ARATH GO:0003942
ARGC_ARATH GO:0005507
ARGC_ARATH GO:0005730
ARGC_ARATH GO:0006526
ARGC_ARATH GO:0009507
ARGC_ARATH GO:0009570
ARGC_ARATH GO:0046686
ARGC_ARATH GO:0046983
ARGC_ARATH GO:0051287
ADK1_ARATH GO:0044209
ADK1_ARATH GO:0046686
ADK1_ARATH GO:0048046
ADK1_ARATH GO:0080094
ADK1_ARATH GO:0004001
ADK1_ARATH GO:0005507
ADK1_ARATH GO:0005524
ADK1_ARATH GO:0005634
ADK1_ARATH GO:0005829
ADK1_ARATH GO:0005886
ADK1_ARATH GO:0006169
ADK1_ARATH GO:0009506
ADK1_ARATH GO:0016032
RL35_WHEAT GO:0000463
RL35_WHEAT GO:0003729
RL35_WHEAT GO:0003735
RL35_WHEAT GO:0006412
RL35_WHEAT GO:0022625
VA0E1_ARATH GO:0005773
VA0E1_ARATH GO:0005794
VA0E1_ARATH GO:0015078
VA0E1_ARATH GO:0016021
VA0E1_ARATH GO:0033179
VA0E1_ARATH GO:0055085
CALSA_ARATH GO:0016021
CALSA_ARATH GO:0048589
CALSA_ARATH GO:0071555
CALSA_ARATH GO:0000148
CALSA_ARATH GO:0003843
CALSA_ARATH GO:0005794
CALSA_ARATH GO:0005886
CALSA_ARATH GO:0006075
CALSA_ARATH GO:0008360
CALSA_ARATH GO:0009506
CALSA_ARATH GO:0009555
CALSA_ARATH GO:0009556
C3H22_ARATH GO:0003677
C3H22_ARATH GO:0046872
CHLH_ORYSI GO:0005524
CHLH_ORYSI GO:0009570
CHLH_ORYSI GO:0015979
CHLH_ORYSI GO:0015995
CHLH_ORYSI GO:0016851
CHLH_ORYSI GO:0031969
ATL77_ARATH GO:0016021
ATL77_ARATH GO:0016567
ATL77_ARATH GO:0016740
ATL77_ARATH GO:0046872
POL_MLVCB GO:0016020
POL_MLVCB GO:0019013
POL_MLVCB GO:0019068
POL_MLVCB GO:0075713
POL_MLVCB GO:0020002
POL_MLVCB GO:0039657
POL_MLVCB GO:0039660
POL_MLVCB GO:0044185
POL_MLVCB GO:0044826
POL_MLVCB GO:0046718
POL_MLVCB GO:0072494
POL_MLVCB GO:0003677
POL_MLVCB GO:0003723
POL_MLVCB GO:0003887
POL_MLVCB GO:0003964
POL_MLVCB GO:0004190
POL_MLVCB GO:0004523
POL_MLVCB GO:0006310
POL_MLVCB GO:0008270
POL_MLVCB GO:0015074
MDHM_CHLRE GO:0005759
MDHM_CHLRE GO:0005975
MDHM_CHLRE GO:0006099
MDHM_CHLRE GO:0006108
MDHM_CHLRE GO:0030060
PLY15_ARATH GO:0030570
PLY15_ARATH GO:0045490
PLY15_ARATH GO:0046872
TPIC_SECCE GO:0004807
TPIC_SECCE GO:0006096
TPIC_SECCE GO:0009507
TPIC_SECCE GO:0019253
ATG11_ARATH GO:0019901
ATG11_ARATH GO:0030242
ATG11_ARATH GO:0031410
ATG11_ARATH GO:0034045
ATG11_ARATH GO:0034727
ATG11_ARATH GO:0042803
ATG11_ARATH GO:0060090
ATG11_ARATH GO:0061709
ATG11_ARATH GO:0061723
ATG11_ARATH GO:1990316
ATG11_ARATH GO:0000045
ATG11_ARATH GO:0000422
ATG11_ARATH GO:0001934
ATG11_ARATH GO:0005776
ATG11_ARATH GO:0006914
ATG11_ARATH GO:0009506
ATG11_ARATH GO:0010150
ATG11_ARATH GO:0015031
ATG11_ARATH GO:0019898
POL_RTBVP GO:0003964
POL_RTBVP GO:0004190
POL_RTBVP GO:0004523
POL_RTBVP GO:0019028
POL_RTBVP GO:0042025
POL_RTBVP GO:0046718
POL_RTBVP GO:0046740
POL_RTBVP GO:0046872
POL_RTBVP GO:0075732
NOL_ARATH GO:0005886
NOL_ARATH GO:0009507
NOL_ARATH GO:0009535
NOL_ARATH GO:0010304
NOL_ARATH GO:0015996
NOL_ARATH GO:0034256
TUR2_SPIPO GO:0005524
TUR2_SPIPO GO:0005886
TUR2_SPIPO GO:0006952
TUR2_SPIPO GO:0016021
TUR2_SPIPO GO:0016887
FATA1_ARATH GO:0000036
FATA1_ARATH GO:0004320
FATA1_ARATH GO:0006633
FATA1_ARATH GO:0009507
FATA1_ARATH GO:0016295
FATA1_ARATH GO:0016296
FATA1_ARATH GO:0016297
CALM_MOUSC GO:0005509
CALM_MOUSC GO:0019722
PRS8A_ARATH GO:0030163
PRS8A_ARATH GO:0031595
PRS8A_ARATH GO:0031597
PRS8A_ARATH GO:0045899
PRS8A_ARATH GO:0000502
PRS8A_ARATH GO:0005524
PRS8A_ARATH GO:0005634
PRS8A_ARATH GO:0005829
PRS8A_ARATH GO:0005886
PRS8A_ARATH GO:0008540
PRS8A_ARATH GO:0009536
PRS8A_ARATH GO:0016787
PRS8A_ARATH GO:0017025
LUCI_AQULA GO:0005524
LUCI_AQULA GO:0005777
LUCI_AQULA GO:0008218
LUCI_AQULA GO:0046872
LUCI_AQULA GO:0047077
FTSHC_ARATH GO:0009706
FTSHC_ARATH GO:0009793
FTSHC_ARATH GO:0009941
FTSHC_ARATH GO:0065003
FTSHC_ARATH GO:0016021
FTSHC_ARATH GO:0016464
FTSHC_ARATH GO:0034982
FTSHC_ARATH GO:0042407
FTSHC_ARATH GO:0045037
FTSHC_ARATH GO:0046872
FTSHC_ARATH GO:0062091
FTSHC_ARATH GO:0004176
FTSHC_ARATH GO:0004222
FTSHC_ARATH GO:0005524
FTSHC_ARATH GO:0005739
FTSHC_ARATH GO:0005743
FTSHC_ARATH GO:0008053
FTSHC_ARATH GO:0009507
FTSHC_ARATH GO:0009535
FTSHC_ARATH GO:0009536
ACT7_ARATH GO:0009506
ACT7_ARATH GO:0009570
ACT7_ARATH GO:0009611
ACT7_ARATH GO:0009733
ACT7_ARATH GO:0009845
ACT7_ARATH GO:0009941
ACT7_ARATH GO:0010053
ACT7_ARATH GO:0048364
ACT7_ARATH GO:0048767
ACT7_ARATH GO:0051301
ACT7_ARATH GO:0005200
ACT7_ARATH GO:0005524
ACT7_ARATH GO:0005618
ACT7_ARATH GO:0005730
ACT7_ARATH GO:0005739
ACT7_ARATH GO:0005829
ACT7_ARATH GO:0005856
ACT7_ARATH GO:0005886
ACT7_ARATH GO:0009416
EF1A_SOYBN GO:0003746
EF1A_SOYBN GO:0003924
EF1A_SOYBN GO:0005525
EF1A_SOYBN GO:0005737
EF1A_SOYBN GO:0006412
EF1A_SOYBN GO:0006414
VPE_RICCO GO:0008234
RS193_ARATH GO:0042788
RS193_ARATH GO:0000028
RS193_ARATH GO:0003723
RS193_ARATH GO:0003735
RS193_ARATH GO:0005773
RS193_ARATH GO:0005829
RS193_ARATH GO:0006412
RS193_ARATH GO:0009536
RS193_ARATH GO:0022626
RS193_ARATH GO:0022627
KN5C_TOBAC GO:0016887
KN5C_TOBAC GO:0003777
KN5C_TOBAC GO:0005524
KN5C_TOBAC GO:0005737
KN5C_TOBAC GO:0005819
KN5C_TOBAC GO:0005871
KN5C_TOBAC GO:0005874
KN5C_TOBAC GO:0007018
KN5C_TOBAC GO:0008017
KN5C_TOBAC GO:0008574
ATE1_ARATH GO:0004057
ATE1_ARATH GO:0005737
ATE1_ARATH GO:0009737
ATE1_ARATH GO:0010029
ATE1_ARATH GO:0010150
ATE1_ARATH GO:0016598
ATE1_ARATH GO:0050832
ATE1_ARATH GO:0050994
SR34A_ARATH GO:0045292
SR34A_ARATH GO:0000381
SR34A_ARATH GO:0003723
SR34A_ARATH GO:0003729
SR34A_ARATH GO:0005634
SR34A_ARATH GO:0005681
SR34A_ARATH GO:0005730
SR34A_ARATH GO:0005829
SR34A_ARATH GO:0008380
SR34A_ARATH GO:0016607
FHA2_ARATH GO:0005634
FHA2_ARATH GO:0048638
FHA2_ARATH GO:0080086
DCE4_ARATH GO:0004351
DCE4_ARATH GO:0005516
DCE4_ARATH GO:0005634
DCE4_ARATH GO:0005739
DCE4_ARATH GO:0005829
DCE4_ARATH GO:0006538
DCE4_ARATH GO:0030170
EFTM_ARATH GO:0046686
EFTM_ARATH GO:0050897
EFTM_ARATH GO:0070125
EFTM_ARATH GO:0003746
EFTM_ARATH GO:0003924
EFTM_ARATH GO:0005524
EFTM_ARATH GO:0005525
EFTM_ARATH GO:0005618
EFTM_ARATH GO:0005739
EFTM_ARATH GO:0005829
EFTM_ARATH GO:0006414
EFTM_ARATH GO:0008270
SPZ3_ARATH GO:0004867
SPZ3_ARATH GO:0005615
SPZ3_ARATH GO:0010951
SILD_FORIN GO:0009807
SILD_FORIN GO:0102911
AHK5_ARATH GO:0009788
AHK5_ARATH GO:0009873
AHK5_ARATH GO:0009927
AHK5_ARATH GO:0090333
AHK5_ARATH GO:0010105
AHK5_ARATH GO:0046777
AHK5_ARATH GO:0046872
AHK5_ARATH GO:0048364
AHK5_ARATH GO:0070301
AHK5_ARATH GO:0071219
AHK5_ARATH GO:0071732
AHK5_ARATH GO:0000155
AHK5_ARATH GO:0004673
AHK5_ARATH GO:0005737
AHK5_ARATH GO:0005773
AHK5_ARATH GO:0005886
AHK5_ARATH GO:0005887
AHK5_ARATH GO:0006952
AHK5_ARATH GO:0009736
AHK5_ARATH GO:0009738
SBT43_ARATH GO:0004252
SBT43_ARATH GO:0005576
SBT43_ARATH GO:0046686
OTU4_ARATH GO:0004843
OTU4_ARATH GO:0009507
HKT1_ARATH GO:0005886
HKT1_ARATH GO:0006813
HKT1_ARATH GO:0006814
HKT1_ARATH GO:0006970
HKT1_ARATH GO:0008324
HKT1_ARATH GO:0009651
HKT1_ARATH GO:0015079
HKT1_ARATH GO:0015081
HKT1_ARATH GO:0016021
POL_BAEVM GO:0016020
POL_BAEVM GO:0019013
POL_BAEVM GO:0019068
POL_BAEVM GO:0020002
POL_BAEVM GO:0039660
POL_BAEVM GO:0044185
POL_BAEVM GO:0044826
POL_BAEVM GO:0046718
POL_BAEVM GO:0072494
POL_BAEVM GO:0075713
POL_BAEVM GO:0003677
POL_BAEVM GO:0003723
POL_BAEVM GO:0003887
POL_BAEVM GO:0003964
POL_BAEVM GO:0004190
POL_BAEVM GO:0004523
POL_BAEVM GO:0006310
POL_BAEVM GO:0008270
POL_BAEVM GO:0015074
PSA_ORYSJ GO:0004177
PSA_ORYSJ GO:0005737
PSA_ORYSJ GO:0006508
PSA_ORYSJ GO:0008237
PSA_ORYSJ GO:0008270
PSA_ORYSJ GO:0009507
PSA_ORYSJ GO:0043171
SCRM2_ARATH GO:0003700
SCRM2_ARATH GO:0005634
SCRM2_ARATH GO:0006355
SCRM2_ARATH GO:0010444
SCRM2_ARATH GO:0044212
SCRM2_ARATH GO:0046983
SCRM2_ARATH GO:0050826
TPR2_ARATH GO:0005634
TPR2_ARATH GO:0006355
TPR2_ARATH GO:0010072
DRB1_ARATH GO:0010445
DRB1_ARATH GO:0010589
DRB1_ARATH GO:0016607
DRB1_ARATH GO:0030422
DRB1_ARATH GO:0031053
DRB1_ARATH GO:0031054
DRB1_ARATH GO:0035196
DRB1_ARATH GO:0035198
DRB1_ARATH GO:0035279
DRB1_ARATH GO:0042802
DRB1_ARATH GO:0003725
DRB1_ARATH GO:0004525
DRB1_ARATH GO:0005634
DRB1_ARATH GO:0006396
DRB1_ARATH GO:0009733
DRB1_ARATH GO:0009735
DRB1_ARATH GO:0009737
DRB1_ARATH GO:0010267
DRB1_ARATH GO:0010305
CSK2E_ARATH GO:0004674
CSK2E_ARATH GO:0005634
CSK2E_ARATH GO:0005737
CSK2E_ARATH GO:0005829
CSK2E_ARATH GO:0005956
CSK2E_ARATH GO:0007623
CSK2E_ARATH GO:0019887
CSK2E_ARATH GO:0042753
CSK2E_ARATH GO:0048573
POL_SFV3L GO:0042025
POL_SFV3L GO:0044826
POL_SFV3L GO:0046718
POL_SFV3L GO:0046872
POL_SFV3L GO:0075713
POL_SFV3L GO:0075732
POL_SFV3L GO:0003723
POL_SFV3L GO:0003887
POL_SFV3L GO:0003964
POL_SFV3L GO:0004190
POL_SFV3L GO:0004523
POL_SFV3L GO:0006310
POL_SFV3L GO:0015074
POL_SFV3L GO:0019012
POL_SFV3L GO:0030430
TPSD2_PINCO GO:0000287
TPSD2_PINCO GO:0006952
TPSD2_PINCO GO:0008152
TPSD2_PINCO GO:0009507
TPSD2_PINCO GO:0010333
TPSD2_PINCO GO:0050554
TPSD2_PINCO GO:0050559
TPSD2_PINCO GO:0052678
PPA24_ARATH GO:0003993
PPA24_ARATH GO:0005576
PPA24_ARATH GO:0005618
PPA24_ARATH GO:0046872
RNC1_MAIZE GO:0031053
RNC1_MAIZE GO:0031054
RNC1_MAIZE GO:0042254
RNC1_MAIZE GO:0000373
RNC1_MAIZE GO:0003725
RNC1_MAIZE GO:0003727
RNC1_MAIZE GO:0004525
RNC1_MAIZE GO:0005634
RNC1_MAIZE GO:0006396
RNC1_MAIZE GO:0006397
RNC1_MAIZE GO:0009570
RNC1_MAIZE GO:0030422
ACR11_ARATH GO:0005634
ACR11_ARATH GO:0009409
ACR11_ARATH GO:0009416
ACR11_ARATH GO:0009507
ACR11_ARATH GO:0009535
ACR11_ARATH GO:0009570
ACR11_ARATH GO:0009744
ACR11_ARATH GO:0009941
ACR11_ARATH GO:0010319
PRP8A_ARATH GO:0071013
PRP8A_ARATH GO:0097157
PRP8A_ARATH GO:0000244
PRP8A_ARATH GO:0000380
PRP8A_ARATH GO:0000398
PRP8A_ARATH GO:0005682
PRP8A_ARATH GO:0005739
PRP8A_ARATH GO:0017070
PRP8A_ARATH GO:0030619
PRP8A_ARATH GO:0030620
PRP8A_ARATH GO:0030623
ALAT2_ARATH GO:0001666
ALAT2_ARATH GO:0004021
ALAT2_ARATH GO:0005739
ALAT2_ARATH GO:0009058
ALAT2_ARATH GO:0030170
ALAT2_ARATH GO:0042853
BRXL3_ARATH GO:0005634
LEA6_ARATH GO:0005829
LEA6_ARATH GO:0006970
LEA6_ARATH GO:0009414
LEA6_ARATH GO:0009506
LEA6_ARATH GO:0009793
LEA6_ARATH GO:0048316
SAMTR_DROME GO:0005730
SAMTR_DROME GO:0016433
SAMTR_DROME GO:1904262
ALFC_CHLRE GO:0004332
ALFC_CHLRE GO:0006096
ALFC_CHLRE GO:0009507
PP398_ARATH GO:0009451
PP398_ARATH GO:0043231
AKRCA_ARATH GO:0004032
AKRCA_ARATH GO:0005634
AKRCA_ARATH GO:0005829
AKRCA_ARATH GO:0008106
AKRCA_ARATH GO:0016491
RFC3_ARATH GO:0003677
RFC3_ARATH GO:0005524
RFC3_ARATH GO:0005634
RFC3_ARATH GO:0005663
RFC3_ARATH GO:0006261
RFC3_ARATH GO:0006281
PP347_ARATH GO:0008270
PP347_ARATH GO:0009451
PP347_ARATH GO:0043231
PP2A_HEVBR GO:0004721
PP2A_HEVBR GO:0005737
PP2A_HEVBR GO:0046872
ILV5_SPIOL GO:0000287
ILV5_SPIOL GO:0004455
ILV5_SPIOL GO:0009097
ILV5_SPIOL GO:0009099
ILV5_SPIOL GO:0009507
ILV5_SPIOL GO:0042803
ILV5_SPIOL GO:0070402
LOX2_ARATH GO:0009753
LOX2_ARATH GO:0009941
LOX2_ARATH GO:0010597
LOX2_ARATH GO:0016165
LOX2_ARATH GO:0031408
LOX2_ARATH GO:0034440
LOX2_ARATH GO:0046872
LOX2_ARATH GO:0080027
LOX2_ARATH GO:0005737
LOX2_ARATH GO:0005829
LOX2_ARATH GO:0009507
LOX2_ARATH GO:0009535
LOX2_ARATH GO:0009570
LOX2_ARATH GO:0009611
LOX2_ARATH GO:0009617
LOX2_ARATH GO:0009620
LOX2_ARATH GO:0009695
KN12A_ARATH GO:0009524
KN12A_ARATH GO:0016887
KN12A_ARATH GO:0055046
KN12A_ARATH GO:0080175
KN12A_ARATH GO:0003777
KN12A_ARATH GO:0005524
KN12A_ARATH GO:0005871
KN12A_ARATH GO:0005874
KN12A_ARATH GO:0007018
KN12A_ARATH GO:0007112
KN12A_ARATH GO:0008017
KN12A_ARATH GO:0008574
KN12A_ARATH GO:0009507
PPR88_ARATH GO:0005739
PPR88_ARATH GO:0009451
PPR88_ARATH GO:0016554
PPR88_ARATH GO:0043231
TRE_ORYSJ GO:0004555
TRE_ORYSJ GO:0005886
TRE_ORYSJ GO:0005993
RPP1_ARATH GO:0043531
RPP1_ARATH GO:0050135
RPP1_ARATH GO:0061809
RPP1_ARATH GO:0000139
RPP1_ARATH GO:0002239
RPP1_ARATH GO:0005524
RPP1_ARATH GO:0005789
RPP1_ARATH GO:0005886
RPP1_ARATH GO:0006952
RPP1_ARATH GO:0007165
RPP1_ARATH GO:0009817
RPP1_ARATH GO:0030275
Y1497_ARATH GO:0004675
Y1497_ARATH GO:0005524
Y1497_ARATH GO:0005886
Y1497_ARATH GO:0006468
Y1497_ARATH GO:0016021
GLNA1_MEDSA GO:0004356
GLNA1_MEDSA GO:0005524
GLNA1_MEDSA GO:0005737
GLNA1_MEDSA GO:0006542
ANM10_ORYSJ GO:0005829
ANM10_ORYSJ GO:0008469
ANM10_ORYSJ GO:0010228
ANM10_ORYSJ GO:0016277
ANM10_ORYSJ GO:0035241
ANM10_ORYSJ GO:0035242
CESA1_ARATH GO:0042538
CESA1_ARATH GO:0046872
CESA1_ARATH GO:0071555
CESA1_ARATH GO:0005768
CESA1_ARATH GO:0005794
CESA1_ARATH GO:0005802
CESA1_ARATH GO:0005886
CESA1_ARATH GO:0009833
CESA1_ARATH GO:0016021
CESA1_ARATH GO:0016759
CESA1_ARATH GO:0016760
CESA1_ARATH GO:0030244
TR120_ARATH GO:0000911
TR120_ARATH GO:0000919
TR120_ARATH GO:0005769
TR120_ARATH GO:0005802
TR120_ARATH GO:0005886
RPT3_ARATH GO:0005886
RPT3_ARATH GO:0007165
RPT3_ARATH GO:0009638
RPT3_ARATH GO:0016567
LIIP1_ARATH GO:0003924
LIIP1_ARATH GO:0005525
LIIP1_ARATH GO:0005634
LIIP1_ARATH GO:0005737
LIIP1_ARATH GO:0006886
LIIP1_ARATH GO:0009640
LIIP1_ARATH GO:0012505
LIIP1_ARATH GO:0032482
LIIP1_ARATH GO:0032922
SM3L2_ARATH GO:0045003
SM3L2_ARATH GO:0000724
SM3L2_ARATH GO:0003676
SM3L2_ARATH GO:0004386
SM3L2_ARATH GO:0005524
SM3L2_ARATH GO:0005634
SM3L2_ARATH GO:0006325
SM3L2_ARATH GO:0008270
SM3L2_ARATH GO:0009294
SM3L2_ARATH GO:0036297
TCP13_ARATH GO:0045962
TCP13_ARATH GO:0048366
TCP13_ARATH GO:0003700
TCP13_ARATH GO:0005634
TCP13_ARATH GO:0006355
TCP13_ARATH GO:0009507
TCP13_ARATH GO:0009965
TCP13_ARATH GO:0010150
TCP13_ARATH GO:0030154
TCP13_ARATH GO:0031347
TCP13_ARATH GO:0043565
RPS2_ARATH GO:0005524
RPS2_ARATH GO:0005737
RPS2_ARATH GO:0005886
RPS2_ARATH GO:0006952
RPS2_ARATH GO:0009626
RPS2_ARATH GO:0016045
RPS2_ARATH GO:0042742
RPS2_ARATH GO:0043531
GT14A_ARATH GO:0000139
GT14A_ARATH GO:0005794
GT14A_ARATH GO:0008375
GT14A_ARATH GO:0009826
GT14A_ARATH GO:0015020
GT14A_ARATH GO:0016021
GT14B_ARATH GO:0000139
GT14B_ARATH GO:0008375
GT14B_ARATH GO:0015020
GT14B_ARATH GO:0016021
FABI1_ORYSJ GO:0004318
FABI1_ORYSJ GO:0006633
FABI1_ORYSJ GO:0009507
FABI1_ORYSJ GO:0016631
GLR26_ARATH GO:0005262
GLR26_ARATH GO:0005886
GLR26_ARATH GO:0006816
GLR26_ARATH GO:0008066
GLR26_ARATH GO:0015276
GLR26_ARATH GO:0016021
GLR26_ARATH GO:0019722
GLR26_ARATH GO:0071230
PME51_ARATH GO:0005576
PME51_ARATH GO:0005618
PME51_ARATH GO:0030599
PME51_ARATH GO:0042545
PME51_ARATH GO:0045330
PME51_ARATH GO:0045490
PME51_ARATH GO:0046910
IDE1_ARATH GO:0004222
IDE1_ARATH GO:0005739
IDE1_ARATH GO:0005777
IDE1_ARATH GO:0005829
IDE1_ARATH GO:0043171
IDE1_ARATH GO:0046872
IDE1_ARATH GO:0051603
SCP41_ARATH GO:0004185
SCP41_ARATH GO:0005576
SCP41_ARATH GO:0005773
SCP41_ARATH GO:0051603
NDS5B_ARATH GO:0005739
NDS5B_ARATH GO:0005747
NDS5B_ARATH GO:0005758
NDS5B_ARATH GO:0005829
NDS5B_ARATH GO:0032981
NDS5B_ARATH GO:0055114
PUM1_ARATH GO:0003729
PUM1_ARATH GO:0005737
PUM1_ARATH GO:0006417
PUM1_ARATH GO:0010608
TO402_ARATH GO:0005742
TO402_ARATH GO:0006811
TO402_ARATH GO:0008320
TO402_ARATH GO:0015288
TO402_ARATH GO:0030150
TO402_ARATH GO:0046930
ATL72_ARATH GO:0016021
ATL72_ARATH GO:0016567
ATL72_ARATH GO:0016740
ATL72_ARATH GO:0046872
CRPM2_ARATH GO:0005774
CRPM2_ARATH GO:0005886
CRPM2_ARATH GO:0016021
GSTU2_ARATH GO:0004364
GSTU2_ARATH GO:0005737
GSTU2_ARATH GO:0005829
GSTU2_ARATH GO:0006749
GSTU2_ARATH GO:0009407
RHD31_ORYSJ GO:0003924
RHD31_ORYSJ GO:0005525
RHD31_ORYSJ GO:0005737
RHD31_ORYSJ GO:0005783
RHD31_ORYSJ GO:0005789
RHD31_ORYSJ GO:0007029
RHD31_ORYSJ GO:0016021
RHD31_ORYSJ GO:0016320
PMT2_ARATH GO:0032259
PMT2_ARATH GO:0000139
PMT2_ARATH GO:0005634
PMT2_ARATH GO:0005737
PMT2_ARATH GO:0005768
PMT2_ARATH GO:0005794
PMT2_ARATH GO:0005797
PMT2_ARATH GO:0005802
PMT2_ARATH GO:0008168
PMT2_ARATH GO:0016021
POL_SFVCP GO:0042025
POL_SFVCP GO:0044826
POL_SFVCP GO:0046718
POL_SFVCP GO:0046872
POL_SFVCP GO:0075713
POL_SFVCP GO:0075732
POL_SFVCP GO:0003723
POL_SFVCP GO:0003887
POL_SFVCP GO:0003964
POL_SFVCP GO:0004190
POL_SFVCP GO:0004523
POL_SFVCP GO:0006310
POL_SFVCP GO:0015074
POL_SFVCP GO:0019012
POL_SFVCP GO:0030430
RCE1_ARATH GO:0005524
RCE1_ARATH GO:0009733
RCE1_ARATH GO:0019788
RCE1_ARATH GO:0045116
RCE1_ARATH GO:0061631
AMT12_SOLLC GO:0005887
AMT12_SOLLC GO:0008519
AMT12_SOLLC GO:0015696
AMT12_SOLLC GO:0072488
LPR1_ARATH GO:0005507
LPR1_ARATH GO:0005783
LPR1_ARATH GO:0005789
LPR1_ARATH GO:0010073
LPR1_ARATH GO:0016036
LPR1_ARATH GO:0016682
LPR1_ARATH GO:0080167
DHEB_NICPL GO:0004353
DHEB_NICPL GO:0006520
FAB1D_ARATH GO:0000285
FAB1D_ARATH GO:0005524
FAB1D_ARATH GO:0010008
FAB1D_ARATH GO:0046854
NB5R2_ARATH GO:0004128
NB5R2_ARATH GO:0005507
NB5R2_ARATH GO:0005739
NB5R2_ARATH GO:0005758
NB5R2_ARATH GO:0005794
NB5R2_ARATH GO:0009505
NB5R2_ARATH GO:0009536
NB5R2_ARATH GO:0016491
ARF1_DICDI GO:0140220
ARF1_DICDI GO:0000281
ARF1_DICDI GO:0005525
ARF1_DICDI GO:0005737
ARF1_DICDI GO:0005794
ARF1_DICDI GO:0006886
ARF1_DICDI GO:0016192
ARF1_DICDI GO:0045335
ARF1_DICDI GO:0048471
ARF1_DICDI GO:0051489
GL19_ARATH GO:0005618
GL19_ARATH GO:0030145
GL19_ARATH GO:0045735
GL19_ARATH GO:0048046
CRK10_ARATH GO:0004674
CRK10_ARATH GO:0005524
CRK10_ARATH GO:0005829
CRK10_ARATH GO:0005886
CRK10_ARATH GO:0006468
CRK10_ARATH GO:0016021
CRK10_ARATH GO:0042742
PSB2_ORYSJ GO:0004175
PSB2_ORYSJ GO:0004298
PSB2_ORYSJ GO:0005634
PSB2_ORYSJ GO:0005737
PSB2_ORYSJ GO:0005839
PSB2_ORYSJ GO:0010498
PSB2_ORYSJ GO:0010499
PSB2_ORYSJ GO:0019774
PSB2_ORYSJ GO:0043161
M310_ARATH GO:0005739
LACS9_ARATH GO:0003996
LACS9_ARATH GO:0004467
LACS9_ARATH GO:0005524
LACS9_ARATH GO:0005739
LACS9_ARATH GO:0006631
LACS9_ARATH GO:0009507
LACS9_ARATH GO:0009536
LACS9_ARATH GO:0009941
LACS9_ARATH GO:0102391
ALFP_ORYSJ GO:0004332
ALFP_ORYSJ GO:0005737
ALFP_ORYSJ GO:0005829
ALFP_ORYSJ GO:0006094
ALFP_ORYSJ GO:0006096
ALFP_ORYSJ GO:0010287
ALFP_ORYSJ GO:0030388
YCF2_PINKO GO:0005524
YCF2_PINKO GO:0009570
CCD_CROSA GO:0005737
CCD_CROSA GO:0016702
CCD_CROSA GO:0046872
SPXM2_ARATH GO:0006817
SPXM2_ARATH GO:0009705
SPXM2_ARATH GO:0016021
SPXM2_ARATH GO:1905011
Y3471_ARATH GO:0004674
Y3471_ARATH GO:0005524
Y3471_ARATH GO:0005886
Y3471_ARATH GO:0016021
NILP2_ARATH GO:0005737
NILP2_ARATH GO:0006807
NILP2_ARATH GO:0009507
NILP2_ARATH GO:0009536
NILP2_ARATH GO:0046686
NILP2_ARATH GO:0110050
NILP2_ARATH GO:0110051
PMTG_ARATH GO:0005737
PMTG_ARATH GO:0005768
PMTG_ARATH GO:0005789
PMTG_ARATH GO:0005794
PMTG_ARATH GO:0005802
PMTG_ARATH GO:0008168
PMTG_ARATH GO:0016021
PMTG_ARATH GO:0032259
QWRF9_ARATH GO:0005737
QWRF9_ARATH GO:0005880
QWRF9_ARATH GO:0008017
QWRF9_ARATH GO:0051225
ALL9_OLEEU GO:0005576
ALL9_OLEEU GO:0006076
ALL9_OLEEU GO:0042803
ALL9_OLEEU GO:0042973
RDUF2_ARATH GO:0051865
RDUF2_ARATH GO:0061630
RDUF2_ARATH GO:0004842
RDUF2_ARATH GO:0005737
RDUF2_ARATH GO:0005829
RDUF2_ARATH GO:0009414
RDUF2_ARATH GO:0009737
RDUF2_ARATH GO:0009738
RDUF2_ARATH GO:0010200
RDUF2_ARATH GO:0016567
RDUF2_ARATH GO:0046872
THS2_ARAHY GO:0005737
THS2_ARAHY GO:0009058
THS2_ARAHY GO:0050350
SYEC_ARATH GO:0004818
SYEC_ARATH GO:0004819
SYEC_ARATH GO:0005524
SYEC_ARATH GO:0005829
SYEC_ARATH GO:0006424
SYEC_ARATH GO:0006425
SYEC_ARATH GO:0009536
ISPG_ARATH GO:0046429
ISPG_ARATH GO:0051539
ISPG_ARATH GO:0005506
ISPG_ARATH GO:0009507
ISPG_ARATH GO:0009536
ISPG_ARATH GO:0009570
ISPG_ARATH GO:0009617
ISPG_ARATH GO:0009862
ISPG_ARATH GO:0009941
ISPG_ARATH GO:0016114
ISPG_ARATH GO:0019288
ACS_ARATH GO:0019427
ACS_ARATH GO:0003987
ACS_ARATH GO:0005524
ACS_ARATH GO:0005829
ACS_ARATH GO:0006083
ACS_ARATH GO:0006631
ACS_ARATH GO:0009507
ACS_ARATH GO:0009514
ACS_ARATH GO:0009570
ACS_ARATH GO:0016208
INO80_ARATH GO:0042766
INO80_ARATH GO:0043044
INO80_ARATH GO:0043618
INO80_ARATH GO:0003677
INO80_ARATH GO:0005524
INO80_ARATH GO:0006281
INO80_ARATH GO:0006338
INO80_ARATH GO:0006351
INO80_ARATH GO:0016887
INO80_ARATH GO:0031011
INO80_ARATH GO:0032508
INO80_ARATH GO:0042393
SUS1_TULGE GO:0005985
SUS1_TULGE GO:0016157
RS16_SYNRU GO:0003735
RS16_SYNRU GO:0005737
RS16_SYNRU GO:0005840
RS16_SYNRU GO:0006412
RHD3_ORYSJ GO:0003924
RHD3_ORYSJ GO:0005525
RHD3_ORYSJ GO:0005737
RHD3_ORYSJ GO:0005783
RHD3_ORYSJ GO:0005789
RHD3_ORYSJ GO:0007029
RHD3_ORYSJ GO:0016021
RHD3_ORYSJ GO:0016320
NLP4_ARATH GO:0003677
NLP4_ARATH GO:0003700
NLP4_ARATH GO:0005634
STP10_ARATH GO:0005351
STP10_ARATH GO:0005354
STP10_ARATH GO:0005886
STP10_ARATH GO:0005887
STP10_ARATH GO:0009679
STP10_ARATH GO:0015578
STP10_ARATH GO:0046323
STP10_ARATH GO:0055055
STP10_ARATH GO:0071333
Y1661_ARATH GO:0004674
Y1661_ARATH GO:0005516
Y1661_ARATH GO:0005524
Y1661_ARATH GO:0005886
Y1661_ARATH GO:0006468
Y1661_ARATH GO:0016021
Y1661_ARATH GO:0030246
Y1661_ARATH GO:0048544
ERO1_ARATH GO:0003756
ERO1_ARATH GO:0005783
ERO1_ARATH GO:0005789
ERO1_ARATH GO:0015035
ERO1_ARATH GO:0016671
ERO1_ARATH GO:0034975
TCPG_ARATH GO:0005524
TCPG_ARATH GO:0005829
TCPG_ARATH GO:0005832
TCPG_ARATH GO:0006457
TCPG_ARATH GO:0009536
TCPG_ARATH GO:0051082
KCS11_ARATH GO:0006633
KCS11_ARATH GO:0009409
KCS11_ARATH GO:0009416
KCS11_ARATH GO:0016021
KCS11_ARATH GO:0102336
KCS11_ARATH GO:0102337
KCS11_ARATH GO:0102338
KCS11_ARATH GO:0102756
DCE1_ARATH GO:0004351
DCE1_ARATH GO:0005516
DCE1_ARATH GO:0005829
DCE1_ARATH GO:0006538
DCE1_ARATH GO:0030170
DCE1_ARATH GO:0046686
MVP_CERV GO:0044219
MVP_CERV GO:0046740
CRK14_ARATH GO:0004674
CRK14_ARATH GO:0005524
CRK14_ARATH GO:0005886
CRK14_ARATH GO:0006468
CRK14_ARATH GO:0016021
CRK14_ARATH GO:0042742
CP41B_ARATH GO:0005840
CP41B_ARATH GO:0005996
CP41B_ARATH GO:0006364
CP41B_ARATH GO:0009941
CP41B_ARATH GO:0007623
CP41B_ARATH GO:0010287
CP41B_ARATH GO:0009409
CP41B_ARATH GO:0010297
CP41B_ARATH GO:0009506
CP41B_ARATH GO:0042742
CP41B_ARATH GO:0010319
CP41B_ARATH GO:0009507
CP41B_ARATH GO:0045727
CP41B_ARATH GO:0010468
CP41B_ARATH GO:0009570
CP41B_ARATH GO:0045893
CP41B_ARATH GO:0019388
CP41B_ARATH GO:0009611
CP41B_ARATH GO:0048046
CP41B_ARATH GO:0019843
CP41B_ARATH GO:0009658
CP41B_ARATH GO:0050662
CP41B_ARATH GO:0032544
CP41B_ARATH GO:0033499
CP41B_ARATH GO:0042631
CP41B_ARATH GO:0000272
CP41B_ARATH GO:0000427
CP41B_ARATH GO:0003677
CP41B_ARATH GO:0003723
CP41B_ARATH GO:0003978
CP41B_ARATH GO:0005576
CP41B_ARATH GO:0005773
CP41B_ARATH GO:0005777
CP41B_ARATH GO:0005829
TI214_CAPBU GO:0009706
TI214_CAPBU GO:0015031
TI214_CAPBU GO:0016021
LRKS4_ARATH GO:0002229
LRKS4_ARATH GO:0004674
LRKS4_ARATH GO:0005524
LRKS4_ARATH GO:0005886
LRKS4_ARATH GO:0016021
LRKS4_ARATH GO:0030246
LRKS4_ARATH GO:0042742
ADT_ORYSJ GO:0005471
ADT_ORYSJ GO:0005743
ADT_ORYSJ GO:0009409
ADT_ORYSJ GO:0009651
ADT_ORYSJ GO:0016021
ARFG_ARATH GO:0010311
ARFG_ARATH GO:0045893
ARFG_ARATH GO:0048366
ARFG_ARATH GO:0048527
ARFG_ARATH GO:0003677
ARFG_ARATH GO:0003700
ARFG_ARATH GO:0005634
ARFG_ARATH GO:0009630
ARFG_ARATH GO:0009638
ARFG_ARATH GO:0009723
ARFG_ARATH GO:0009733
ARFG_ARATH GO:0009734
ARFG_ARATH GO:0009785
CESA8_ORYSJ GO:0071555
CESA8_ORYSJ GO:0005794
CESA8_ORYSJ GO:0005802
CESA8_ORYSJ GO:0005886
CESA8_ORYSJ GO:0009833
CESA8_ORYSJ GO:0016021
CESA8_ORYSJ GO:0016759
CESA8_ORYSJ GO:0016760
CESA8_ORYSJ GO:0030244
CESA8_ORYSJ GO:0046872
PSKR1_ARATH GO:0001653
PSKR1_ARATH GO:0004383
PSKR1_ARATH GO:0004672
PSKR1_ARATH GO:0004674
PSKR1_ARATH GO:0005524
PSKR1_ARATH GO:0005886
PSKR1_ARATH GO:0016021
PSKR1_ARATH GO:0031347
PSKR1_ARATH GO:0045087
SCC3_ARATH GO:0000785
SCC3_ARATH GO:0003682
SCC3_ARATH GO:0005634
SCC3_ARATH GO:0005694
SCC3_ARATH GO:0007062
SCC3_ARATH GO:0008278
SCC3_ARATH GO:0051301
SCC3_ARATH GO:0051455
SCC3_ARATH GO:0051754
ARGJ_ARATH GO:0004042
ARGJ_ARATH GO:0004358
ARGJ_ARATH GO:0005829
ARGJ_ARATH GO:0006526
ARGJ_ARATH GO:0006592
ARGJ_ARATH GO:0009507
ARGJ_ARATH GO:0009570
ARGJ_ARATH GO:0103045
GGLO6_ARATH GO:0003885
GGLO6_ARATH GO:0016020
GGLO6_ARATH GO:0019853
GGLO6_ARATH GO:0050105
GGLO6_ARATH GO:0071949
AB12G_ARATH GO:0055085
AB12G_ARATH GO:0005524
AB12G_ARATH GO:0005886
AB12G_ARATH GO:0006869
AB12G_ARATH GO:0009651
AB12G_ARATH GO:0009737
AB12G_ARATH GO:0010025
AB12G_ARATH GO:0016021
AB12G_ARATH GO:0016887
AB12G_ARATH GO:0042626
RP8HA_ARATH GO:0005524
RP8HA_ARATH GO:0009626
RP8HA_ARATH GO:0043531
M3K3A_ARATH GO:1900150
M3K3A_ARATH GO:1900424
M3K3A_ARATH GO:0002221
M3K3A_ARATH GO:0004674
M3K3A_ARATH GO:0004709
M3K3A_ARATH GO:0005524
M3K3A_ARATH GO:0005737
M3K3A_ARATH GO:0007346
M3K3A_ARATH GO:0023014
M3K3A_ARATH GO:0031098
M3K3A_ARATH GO:0032147
PPA17_ARATH GO:0003993
PPA17_ARATH GO:0004601
PPA17_ARATH GO:0005576
PPA17_ARATH GO:0008198
PPA17_ARATH GO:0008199
PPA17_ARATH GO:0009986
PPA17_ARATH GO:0016791
PPA17_ARATH GO:0030643
PPA17_ARATH GO:0042542
MIK2_ARATH GO:0004674
MIK2_ARATH GO:0005524
MIK2_ARATH GO:0005886
MIK2_ARATH GO:0009506
MIK2_ARATH GO:0009755
MIK2_ARATH GO:0010183
MIK2_ARATH GO:0016021
MIK2_ARATH GO:0090406
QCR6_SOLTU GO:0005743
QCR6_SOLTU GO:0006122
QCR6_SOLTU GO:0008121
QCR6_SOLTU GO:0070469
GALK1_ARATH GO:0046872
GALK1_ARATH GO:0004335
GALK1_ARATH GO:0005524
GALK1_ARATH GO:0005534
GALK1_ARATH GO:0005737
GALK1_ARATH GO:0005829
GALK1_ARATH GO:0006012
GALK1_ARATH GO:0019200
GALK1_ARATH GO:0033499
GALK1_ARATH GO:0046835
RFA1C_ARATH GO:0006289
RFA1C_ARATH GO:0007004
RFA1C_ARATH GO:0043047
RFA1C_ARATH GO:0043565
RFA1C_ARATH GO:0046872
RFA1C_ARATH GO:0051321
RFA1C_ARATH GO:0000723
RFA1C_ARATH GO:0000724
RFA1C_ARATH GO:0000784
RFA1C_ARATH GO:0003684
RFA1C_ARATH GO:0003697
RFA1C_ARATH GO:0005662
RFA1C_ARATH GO:0006261
RFA1C_ARATH GO:0006268
RFA1C_ARATH GO:0006281
LRKS7_ARATH GO:0002229
LRKS7_ARATH GO:0004675
LRKS7_ARATH GO:0005524
LRKS7_ARATH GO:0005886
LRKS7_ARATH GO:0006952
LRKS7_ARATH GO:0016021
LRKS7_ARATH GO:0030246
LRKS7_ARATH GO:0042742
M240_ARATH GO:0005739
OE64C_ARATH GO:0005829
OE64C_ARATH GO:0009507
OE64C_ARATH GO:0009536
OE64C_ARATH GO:0009941
OE64C_ARATH GO:0015031
OE64C_ARATH GO:0031359
RS92_ARATH GO:0003735
RS92_ARATH GO:0005829
RS92_ARATH GO:0006412
RS92_ARATH GO:0009506
RS92_ARATH GO:0009536
RS92_ARATH GO:0015935
RS92_ARATH GO:0019843
RS92_ARATH GO:0022627
RS92_ARATH GO:0045903
JMJ25_ARATH GO:0060969
JMJ25_ARATH GO:0000785
JMJ25_ARATH GO:0000976
JMJ25_ARATH GO:0005634
JMJ25_ARATH GO:0006355
JMJ25_ARATH GO:0031490
JMJ25_ARATH GO:0032454
JMJ25_ARATH GO:0033169
JMJ25_ARATH GO:0046872
JMJ25_ARATH GO:0051213
IMP3_SOLLC GO:0052834
IMP3_SOLLC GO:0000287
IMP3_SOLLC GO:0006020
IMP3_SOLLC GO:0006021
IMP3_SOLLC GO:0007165
IMP3_SOLLC GO:0008934
IMP3_SOLLC GO:0046854
IMP3_SOLLC GO:0046855
IMP3_SOLLC GO:0052832
IMP3_SOLLC GO:0052833
CDPKL_ORYSJ GO:0035556
CDPKL_ORYSJ GO:0046777
CDPKL_ORYSJ GO:1901001
CDPKL_ORYSJ GO:0005509
CDPKL_ORYSJ GO:0005516
CDPKL_ORYSJ GO:0005524
CDPKL_ORYSJ GO:0005634
CDPKL_ORYSJ GO:0005737
CDPKL_ORYSJ GO:0005886
CDPKL_ORYSJ GO:0009737
CDPKL_ORYSJ GO:0009931
CDPKL_ORYSJ GO:0018105
PT511_ARATH GO:0000138
PT511_ARATH GO:0005768
PT511_ARATH GO:0005794
PT511_ARATH GO:0005802
PT511_ARATH GO:0008643
PT511_ARATH GO:0015297
PT511_ARATH GO:0016021
PT511_ARATH GO:0022857
FOLD2_ARATH GO:0046653
FOLD2_ARATH GO:0004477
FOLD2_ARATH GO:0004488
FOLD2_ARATH GO:0005737
FOLD2_ARATH GO:0005829
FOLD2_ARATH GO:0006730
FOLD2_ARATH GO:0009507
FOLD2_ARATH GO:0009853
FOLD2_ARATH GO:0035999
FOLD2_ARATH GO:0044030
GCAL2_ARATH GO:0045271
GCAL2_ARATH GO:0046872
GCAL2_ARATH GO:0005739
GCAL2_ARATH GO:0005747
GCAL2_ARATH GO:0005774
GCAL2_ARATH GO:0005829
GCAL2_ARATH GO:0009651
GCAL2_ARATH GO:0009737
GCAL2_ARATH GO:0009853
GCAL2_ARATH GO:0010228
GCAL2_ARATH GO:0031966
CIPKN_ARATH GO:0009414
CIPKN_ARATH GO:0009536
CIPKN_ARATH GO:0010118
CIPKN_ARATH GO:0035556
CIPKN_ARATH GO:0004674
CIPKN_ARATH GO:0005267
CIPKN_ARATH GO:0005524
CIPKN_ARATH GO:0005634
CIPKN_ARATH GO:0005737
CIPKN_ARATH GO:0005829
CIPKN_ARATH GO:0005886
CIPKN_ARATH GO:0006468
CIPKN_ARATH GO:0007584
RHD3_ARATH GO:0006888
RHD3_ARATH GO:0007029
RHD3_ARATH GO:0009832
RHD3_ARATH GO:0009932
RHD3_ARATH GO:0010053
RHD3_ARATH GO:0016021
RHD3_ARATH GO:0016320
RHD3_ARATH GO:0030036
RHD3_ARATH GO:0000139
RHD3_ARATH GO:0003924
RHD3_ARATH GO:0005525
RHD3_ARATH GO:0005737
RHD3_ARATH GO:0005774
RHD3_ARATH GO:0005783
RHD3_ARATH GO:0005789
RHD3_ARATH GO:0005829
RHD3_ARATH GO:0005886
Y2241_ARATH GO:0004674
Y2241_ARATH GO:0005524
Y2241_ARATH GO:0005886
Y2241_ARATH GO:0016021
NOP53_DROME GO:0000027
NOP53_DROME GO:0005654
NOP53_DROME GO:0005730
NOP53_DROME GO:0006364
NOP53_DROME GO:0008097
POL_MLVAV GO:0016020
POL_MLVAV GO:0019013
POL_MLVAV GO:0019068
POL_MLVAV GO:0075713
POL_MLVAV GO:0020002
POL_MLVAV GO:0039657
POL_MLVAV GO:0039660
POL_MLVAV GO:0044185
POL_MLVAV GO:0044826
POL_MLVAV GO:0046718
POL_MLVAV GO:0072494
POL_MLVAV GO:0003677
POL_MLVAV GO:0003723
POL_MLVAV GO:0003887
POL_MLVAV GO:0003964
POL_MLVAV GO:0004190
POL_MLVAV GO:0004523
POL_MLVAV GO:0006310
POL_MLVAV GO:0008270
POL_MLVAV GO:0015074
SDHA_ORYSJ GO:0000104
SDHA_ORYSJ GO:0005749
SDHA_ORYSJ GO:0006099
SDHA_ORYSJ GO:0006121
SDHA_ORYSJ GO:0008177
SDHA_ORYSJ GO:0009055
SDHA_ORYSJ GO:0016491
SDHA_ORYSJ GO:0045273
SDHA_ORYSJ GO:0050660
LRK44_ARATH GO:0002229
LRK44_ARATH GO:0004675
LRK44_ARATH GO:0005524
LRK44_ARATH GO:0005886
LRK44_ARATH GO:0006952
LRK44_ARATH GO:0016021
LRK44_ARATH GO:0030246
LRK44_ARATH GO:0042742
SYIM_ARATH GO:0046872
SYIM_ARATH GO:0048481
SYIM_ARATH GO:0000049
SYIM_ARATH GO:0002161
SYIM_ARATH GO:0004822
SYIM_ARATH GO:0005524
SYIM_ARATH GO:0005739
SYIM_ARATH GO:0006428
SYIM_ARATH GO:0009507
SYIM_ARATH GO:0009570
SYIM_ARATH GO:0032543
KPYA_RICCO GO:0000287
KPYA_RICCO GO:0004743
KPYA_RICCO GO:0005524
KPYA_RICCO GO:0009507
KPYA_RICCO GO:0016301
KPYA_RICCO GO:0030955
CXE6_ARATH GO:0009056
CXE6_ARATH GO:0016787
CXE6_ARATH GO:0071456
CXE6_ARATH GO:0080030
PSD1B_ARATH GO:0042176
PSD1B_ARATH GO:0043161
PSD1B_ARATH GO:0000502
PSD1B_ARATH GO:0005576
PSD1B_ARATH GO:0005634
PSD1B_ARATH GO:0005829
PSD1B_ARATH GO:0005886
PSD1B_ARATH GO:0008540
PSD1B_ARATH GO:0030163
PSD1B_ARATH GO:0030234
PSD1B_ARATH GO:0034515
PLPHP_HAEIN GO:0030170
POL_COYMV GO:0003676
POL_COYMV GO:0003964
POL_COYMV GO:0004190
POL_COYMV GO:0004523
POL_COYMV GO:0008270
POL_COYMV GO:0043657
POL_COYMV GO:0046718
POL_COYMV GO:0046740
POL_COYMV GO:0075732
KEA1_ARATH GO:0005576
KEA1_ARATH GO:0009507
KEA1_ARATH GO:0009658
KEA1_ARATH GO:0009941
KEA1_ARATH GO:0010109
KEA1_ARATH GO:0015386
KEA1_ARATH GO:0016020
KEA1_ARATH GO:0016021
KEA1_ARATH GO:0031969
KEA2_ARATH GO:0009507
KEA2_ARATH GO:0009706
KEA2_ARATH GO:0015386
KEA2_ARATH GO:0016020
KEA2_ARATH GO:0016021
GSTT3_ARATH GO:0004364
GSTT3_ARATH GO:0005634
GSTT3_ARATH GO:0005737
GSTT3_ARATH GO:0009407
GSTT3_ARATH GO:0009536
IRE3_ARATH GO:0004674
IRE3_ARATH GO:0005524
IRE3_ARATH GO:0016301
IRE3_ARATH GO:0018105
IRE3_ARATH GO:0035556
IRE3_ARATH GO:0035618
IRE3_ARATH GO:0046872
FK114_ARATH GO:0005829
HAK11_ORYSJ GO:0006813
HAK11_ORYSJ GO:0015079
HAK11_ORYSJ GO:0016020
HAK11_ORYSJ GO:0016021
MYB4_ORYSJ GO:0003700
MYB4_ORYSJ GO:0005634
MYB4_ORYSJ GO:0009409
MYB4_ORYSJ GO:0030154
MYB4_ORYSJ GO:0043565
MYB4_ORYSJ GO:0044212
MYB4_ORYSJ GO:0045893
AP3M_ARATH GO:0005794
AP3M_ARATH GO:0006886
AP3M_ARATH GO:0009630
AP3M_ARATH GO:0016192
AP3M_ARATH GO:0030131
AP3M_ARATH GO:0030659
KN13A_ARATH GO:0009531
KN13A_ARATH GO:0009834
KN13A_ARATH GO:0010090
KN13A_ARATH GO:0016887
KN13A_ARATH GO:0090058
KN13A_ARATH GO:1903338
KN13A_ARATH GO:0003777
KN13A_ARATH GO:0005524
KN13A_ARATH GO:0005795
KN13A_ARATH GO:0005871
KN13A_ARATH GO:0005874
KN13A_ARATH GO:0005886
KN13A_ARATH GO:0007018
KN13A_ARATH GO:0007019
KN13A_ARATH GO:0008017
TBL1_ARATH GO:0005794
TBL1_ARATH GO:0016021
TBL1_ARATH GO:0016413
TBL1_ARATH GO:0030244
TBL2_ARATH GO:0005794
TBL2_ARATH GO:0016021
TBL2_ARATH GO:0016413
PMT3_ARATH GO:0032259
PMT3_ARATH GO:0000138
PMT3_ARATH GO:0000139
PMT3_ARATH GO:0005737
PMT3_ARATH GO:0005768
PMT3_ARATH GO:0005794
PMT3_ARATH GO:0005802
PMT3_ARATH GO:0008168
PMT3_ARATH GO:0009506
PMT3_ARATH GO:0016021
UBQ12_ARATH GO:0005634
UBQ12_ARATH GO:0005737
UBQ12_ARATH GO:0006511
UBQ12_ARATH GO:0016567
UBQ12_ARATH GO:0019941
UBQ12_ARATH GO:0031386
UBQ12_ARATH GO:0031625
RFA1A_ARATH GO:0006281
RFA1A_ARATH GO:0006289
RFA1A_ARATH GO:0007004
RFA1A_ARATH GO:0051026
RFA1A_ARATH GO:0007131
RFA1A_ARATH GO:0051321
RFA1A_ARATH GO:0007141
RFA1A_ARATH GO:0009555
RFA1A_ARATH GO:0043047
RFA1A_ARATH GO:0043565
RFA1A_ARATH GO:0046872
RFA1A_ARATH GO:0048232
RFA1A_ARATH GO:0000723
RFA1A_ARATH GO:0000724
RFA1A_ARATH GO:0000784
RFA1A_ARATH GO:0000790
RFA1A_ARATH GO:0003684
RFA1A_ARATH GO:0003697
RFA1A_ARATH GO:0005662
RFA1A_ARATH GO:0006261
RFA1A_ARATH GO:0006268
CARA_ARATH GO:0009570
CARA_ARATH GO:0016036
CARA_ARATH GO:0044205
CARA_ARATH GO:0004088
CARA_ARATH GO:0005524
CARA_ARATH GO:0005737
CARA_ARATH GO:0005951
CARA_ARATH GO:0006207
CARA_ARATH GO:0006526
CARA_ARATH GO:0006541
CARA_ARATH GO:0006807
CARA_ARATH GO:0009507
SYP32_ARATH GO:0048278
SYP32_ARATH GO:0000139
SYP32_ARATH GO:0000149
SYP32_ARATH GO:0005484
SYP32_ARATH GO:0006886
SYP32_ARATH GO:0006888
SYP32_ARATH GO:0006906
SYP32_ARATH GO:0012505
SYP32_ARATH GO:0016021
SYP32_ARATH GO:0031201
DOT2_ARATH GO:0046540
DOT2_ARATH GO:0048364
DOT2_ARATH GO:0048366
DOT2_ARATH GO:0048367
DOT2_ARATH GO:0048528
DOT2_ARATH GO:0000481
DOT2_ARATH GO:0005634
DOT2_ARATH GO:0005730
DOT2_ARATH GO:0009908
DOT2_ARATH GO:0009933
DOT2_ARATH GO:0010087
DOT2_ARATH GO:0010305
DOT2_ARATH GO:0010588
DOT2_ARATH GO:0045292
CLPC1_ARATH GO:0009658
CLPC1_ARATH GO:0009706
CLPC1_ARATH GO:0009941
CLPC1_ARATH GO:0010380
CLPC1_ARATH GO:0031897
CLPC1_ARATH GO:0045036
CLPC1_ARATH GO:0045037
CLPC1_ARATH GO:0004176
CLPC1_ARATH GO:0005524
CLPC1_ARATH GO:0005618
CLPC1_ARATH GO:0005739
CLPC1_ARATH GO:0009507
CLPC1_ARATH GO:0009532
CLPC1_ARATH GO:0009535
CLPC1_ARATH GO:0009536
CLPC1_ARATH GO:0009570
CLPC_PEA GO:0005524
CLPC_PEA GO:0009507
CLPC_PEA GO:0019538
DGK6_ARATH GO:0003951
DGK6_ARATH GO:0004143
DGK6_ARATH GO:0005524
DGK6_ARATH GO:0006952
DGK6_ARATH GO:0007205
DGK6_ARATH GO:0009507
AB37G_ORYSJ GO:0005524
AB37G_ORYSJ GO:0005886
AB37G_ORYSJ GO:0016021
AB37G_ORYSJ GO:0016887
AB37G_ORYSJ GO:0042626
AB37G_ORYSJ GO:0055085
GAI_SOLLC GO:0009938
GAI_SOLLC GO:0010187
GAI_SOLLC GO:0042538
GAI_SOLLC GO:0043565
GAI_SOLLC GO:2000033
GAI_SOLLC GO:2000377
GAI_SOLLC GO:0003700
GAI_SOLLC GO:0003712
GAI_SOLLC GO:0005634
GAI_SOLLC GO:0006355
GAI_SOLLC GO:0009723
GAI_SOLLC GO:0009737
GAI_SOLLC GO:0009740
GAI_SOLLC GO:0009863
GAI_SOLLC GO:0009867
CSLC5_ARATH GO:0000139
CSLC5_ARATH GO:0005634
CSLC5_ARATH GO:0005794
CSLC5_ARATH GO:0016021
CSLC5_ARATH GO:0016757
CSLC5_ARATH GO:0071555
MYOB4_ARATH GO:0012505
MYOB4_ARATH GO:0016021
MYOB4_ARATH GO:0017022
GLYK_ARATH GO:0016301
GLYK_ARATH GO:0005524
GLYK_ARATH GO:0005737
GLYK_ARATH GO:0005739
GLYK_ARATH GO:0008887
GLYK_ARATH GO:0009507
GLYK_ARATH GO:0009570
GLYK_ARATH GO:0009853
GLYK_ARATH GO:0009854
GLYK_ARATH GO:0009941
DRG3_ARATH GO:0002181
DRG3_ARATH GO:0003924
DRG3_ARATH GO:0005525
DRG3_ARATH GO:0005737
DRG3_ARATH GO:0005829
DRG3_ARATH GO:0019003
CDS2_ARATH GO:0004605
CDS2_ARATH GO:0005789
CDS2_ARATH GO:0016021
CDS2_ARATH GO:0016024
NC2B_ARATH GO:0003700
NC2B_ARATH GO:0005634
NC2B_ARATH GO:0006355
NC2B_ARATH GO:0044212
NC2B_ARATH GO:0046982
PEK13_ARATH GO:0004675
PEK13_ARATH GO:0005524
PEK13_ARATH GO:0005886
PEK13_ARATH GO:0006468
PEK13_ARATH GO:0016021
PEK13_ARATH GO:0019901
SNM1_ARATH GO:0000784
SNM1_ARATH GO:0003684
SNM1_ARATH GO:0006281
SNM1_ARATH GO:0006303
SNM1_ARATH GO:0031848
SNM1_ARATH GO:0035312
SNM1_ARATH GO:0036297
GPX5_ARATH GO:0004601
GPX5_ARATH GO:0004602
GPX5_ARATH GO:0005783
GPX5_ARATH GO:0005829
GPX5_ARATH GO:0005886
GPX5_ARATH GO:0006979
GPX5_ARATH GO:0009793
GPX5_ARATH GO:0012505
METK2_PETCR GO:0004478
METK2_PETCR GO:0005524
METK2_PETCR GO:0005737
METK2_PETCR GO:0006556
METK2_PETCR GO:0006730
METK2_PETCR GO:0046872
VSR2_ARATH GO:0017119
VSR2_ARATH GO:0030665
VSR2_ARATH GO:0031902
VSR2_ARATH GO:0061630
VSR2_ARATH GO:0000139
VSR2_ARATH GO:0005509
VSR2_ARATH GO:0005768
VSR2_ARATH GO:0005802
VSR2_ARATH GO:0006511
VSR2_ARATH GO:0006623
VSR2_ARATH GO:0006896
VSR2_ARATH GO:0016020
VSR2_ARATH GO:0016021
GRXC4_ARATH GO:0034599
GRXC4_ARATH GO:0045454
GRXC4_ARATH GO:0099503
GRXC4_ARATH GO:0004362
GRXC4_ARATH GO:0005623
GRXC4_ARATH GO:0005737
GRXC4_ARATH GO:0005773
GRXC4_ARATH GO:0005783
GRXC4_ARATH GO:0005794
GRXC4_ARATH GO:0009055
GRXC4_ARATH GO:0009536
GRXC4_ARATH GO:0015035
CAX3_ARATH GO:0016021
CAX3_ARATH GO:0030026
CAX3_ARATH GO:0051592
CAX3_ARATH GO:0055062
CAX3_ARATH GO:0070588
CAX3_ARATH GO:0005623
CAX3_ARATH GO:0005773
CAX3_ARATH GO:0005774
CAX3_ARATH GO:0006793
CAX3_ARATH GO:0006874
CAX3_ARATH GO:0006882
CAX3_ARATH GO:0009624
CAX3_ARATH GO:0009705
CAX3_ARATH GO:0015369
COL9_ARATH GO:0003700
COL9_ARATH GO:0005634
COL9_ARATH GO:0006355
COL9_ARATH GO:0007623
COL9_ARATH GO:0008270
COL9_ARATH GO:0044212
COL9_ARATH GO:0048579
CPSF3_ARATH GO:0003723
CPSF3_ARATH GO:0004521
CPSF3_ARATH GO:0005634
CPSF3_ARATH GO:0005847
CPSF3_ARATH GO:0006378
CPSF3_ARATH GO:0006398
CPSF3_ARATH GO:0008409
CPSF3_ARATH GO:0016180
PCKA2_UROPA GO:0004612
PCKA2_UROPA GO:0005524
PCKA2_UROPA GO:0005737
PCKA2_UROPA GO:0006094
LAV1_PHYPO GO:0005509
UBIL_NPVOP GO:0039648
MLH1_ARATH GO:0030983
MLH1_ARATH GO:0032300
MLH1_ARATH GO:0032389
MLH1_ARATH GO:0048316
MLH1_ARATH GO:0000790
MLH1_ARATH GO:0005524
MLH1_ARATH GO:0005712
MLH1_ARATH GO:0006298
MLH1_ARATH GO:0006312
MLH1_ARATH GO:0009555
MLH1_ARATH GO:0009845
MLH1_ARATH GO:0010154
MLH1_ARATH GO:0016887
FBL8_ARATH GO:0004842
FBL8_ARATH GO:0006511
FBL8_ARATH GO:0019005
FBL8_ARATH GO:0031146
FEI1_ARATH GO:0004674
FEI1_ARATH GO:0005524
FEI1_ARATH GO:0005886
FEI1_ARATH GO:0016021
FEI1_ARATH GO:0030244
OML2_ORYSJ GO:0003723
OML2_ORYSJ GO:0005634
OML2_ORYSJ GO:0016607
OML2_ORYSJ GO:0045836
Y1144_ARATH GO:0004674
Y1144_ARATH GO:0005516
Y1144_ARATH GO:0005524
Y1144_ARATH GO:0005886
Y1144_ARATH GO:0006468
Y1144_ARATH GO:0016021
Y1144_ARATH GO:0030246
Y1144_ARATH GO:0045087
Y1144_ARATH GO:0048544
PLY18_ARATH GO:0005829
PLY18_ARATH GO:0009624
PLY18_ARATH GO:0030570
PLY18_ARATH GO:0045490
PLY18_ARATH GO:0046872
AGUB_SOLTU GO:0033388
AGUB_SOLTU GO:0050126
PER8_ARATH GO:0004601
PER8_ARATH GO:0005576
PER8_ARATH GO:0006979
PER8_ARATH GO:0009505
PER8_ARATH GO:0009506
PER8_ARATH GO:0020037
PER8_ARATH GO:0042744
PER8_ARATH GO:0046872
DEXHC_ARATH GO:0006397
DEXHC_ARATH GO:0010228
DEXHC_ARATH GO:0000388
DEXHC_ARATH GO:0000398
DEXHC_ARATH GO:0003723
DEXHC_ARATH GO:0003724
DEXHC_ARATH GO:0005524
DEXHC_ARATH GO:0005634
DEXHC_ARATH GO:0005681
DEXHC_ARATH GO:0005730
DEXHC_ARATH GO:0005829
MCM3_ARATH GO:0006271
MCM3_ARATH GO:0042555
MCM3_ARATH GO:1902975
MCM3_ARATH GO:0000347
MCM3_ARATH GO:0000727
MCM3_ARATH GO:0003678
MCM3_ARATH GO:0003688
MCM3_ARATH GO:0003697
MCM3_ARATH GO:0005524
MCM3_ARATH GO:0005634
MCM3_ARATH GO:0006267
MCM3_ARATH GO:0006268
ASPRX_ORYSJ GO:0004190
ASPRX_ORYSJ GO:0005773
ASPRX_ORYSJ GO:0006508
ASPRX_ORYSJ GO:0006629
ASPRX_ORYSJ GO:0030163
NORK_PEA GO:0004674
NORK_PEA GO:0005524
NORK_PEA GO:0009877
NORK_PEA GO:0016021
TPR3_ORYSJ GO:0006355
ERL1_ARATH GO:0033612
ERL1_ARATH GO:0048481
ERL1_ARATH GO:0004674
ERL1_ARATH GO:0005102
ERL1_ARATH GO:0005524
ERL1_ARATH GO:0005886
ERL1_ARATH GO:0009553
ERL1_ARATH GO:0009755
ERL1_ARATH GO:0010103
ERL1_ARATH GO:0016020
ERL1_ARATH GO:0016021
EBFC1_ARATH GO:0003677
EBFC1_ARATH GO:0005886
EBFC1_ARATH GO:0009507
EBFC1_ARATH GO:0009570
EBFC1_ARATH GO:0009941
EBFC2_ARATH GO:0003677
EBFC2_ARATH GO:0005773
EBFC2_ARATH GO:0009507
EBFC2_ARATH GO:0009535
EBFC2_ARATH GO:0009570
EBFC2_ARATH GO:0009941
EBFC2_ARATH GO:0045037
AB51G_ORYSJ GO:0005524
AB51G_ORYSJ GO:0005886
AB51G_ORYSJ GO:0016021
AB51G_ORYSJ GO:0016887
AB51G_ORYSJ GO:0042626
AB51G_ORYSJ GO:0055085
C71BV_ARATH GO:0005506
C71BV_ARATH GO:0016020
C71BV_ARATH GO:0016021
C71BV_ARATH GO:0016709
C71BV_ARATH GO:0020037
RCH2_ARATH GO:0004674
RCH2_ARATH GO:0005524
RCH2_ARATH GO:0005886
RCH2_ARATH GO:0010082
RCH2_ARATH GO:0010449
RCH2_ARATH GO:0016021
RCH2_ARATH GO:0016032
SAU40_ARATH GO:0005737
SAU40_ARATH GO:0007275
SAU40_ARATH GO:0009734
SAU40_ARATH GO:0040008
P2C14_ARATH GO:0004722
P2C14_ARATH GO:0004724
P2C14_ARATH GO:0046872
SPSA_SPIOL GO:0005986
SPSA_SPIOL GO:0016157
SPSA_SPIOL GO:0046524
ECI3_ARATH GO:0004165
ECI3_ARATH GO:0004300
ECI3_ARATH GO:0005634
ECI3_ARATH GO:0005829
ECI3_ARATH GO:0006635
ECI3_ARATH GO:0009062
ECI3_ARATH GO:0080167
QKIL4_ARATH GO:0003723
QKIL4_ARATH GO:0005634
RL5_CUCSA GO:0003735
RL5_CUCSA GO:0005634
RL5_CUCSA GO:0005737
RL5_CUCSA GO:0005840
RL5_CUCSA GO:0006412
RL5_CUCSA GO:0008097
PX115_ORYSJ GO:0005778
PX115_ORYSJ GO:0005779
PX115_ORYSJ GO:0016559
PX115_ORYSJ GO:0044375
CHLH_ARATH GO:0016851
CHLH_ARATH GO:0005524
CHLH_ARATH GO:0005739
CHLH_ARATH GO:0009507
CHLH_ARATH GO:0009536
CHLH_ARATH GO:0009570
CHLH_ARATH GO:0009706
CHLH_ARATH GO:0010007
CHLH_ARATH GO:0015979
CHLH_ARATH GO:0015995
BGA12_ARATH GO:0004565
BGA12_ARATH GO:0005618
BGA12_ARATH GO:0005773
BGA12_ARATH GO:0005829
BGA12_ARATH GO:0005975
BGA12_ARATH GO:0048046
Y2913_ARATH GO:0004674
Y2913_ARATH GO:0005516
Y2913_ARATH GO:0005524
Y2913_ARATH GO:0005886
Y2913_ARATH GO:0016021
Y2913_ARATH GO:0030246
Y2913_ARATH GO:0048544
BGL41_ARATH GO:0005975
BGL41_ARATH GO:0008422
BGL41_ARATH GO:0102483
RC23_ARATH GO:0016021
RC23_ARATH GO:0050832
Y5182_ARATH GO:0004674
Y5182_ARATH GO:0005524
Y5182_ARATH GO:0016021
DRL8_ARATH GO:0005524
DRL8_ARATH GO:0006952
DRL8_ARATH GO:0043531
R13L1_ARATH GO:0005524
R13L1_ARATH GO:0006952
R13L1_ARATH GO:0043531
U71K1_MALDO GO:0035251
POL_XMRV4 GO:0016020
POL_XMRV4 GO:0019013
POL_XMRV4 GO:0019068
POL_XMRV4 GO:0020002
POL_XMRV4 GO:0039660
POL_XMRV4 GO:0044826
POL_XMRV4 GO:0046718
POL_XMRV4 GO:0075713
POL_XMRV4 GO:0003677
POL_XMRV4 GO:0003723
POL_XMRV4 GO:0003887
POL_XMRV4 GO:0003964
POL_XMRV4 GO:0004190
POL_XMRV4 GO:0004523
POL_XMRV4 GO:0006310
POL_XMRV4 GO:0008270
POL_XMRV4 GO:0015074
ANRCH_VITVI GO:0009813
ANRCH_VITVI GO:0016491
ANRCH_VITVI GO:0050662
YR614_MIMIV GO:0016020
ASAT1_ARATH GO:0008374
ASAT1_ARATH GO:0016021
ASAT1_ARATH GO:0016127
ASAT1_ARATH GO:0034434
CRK38_ARATH GO:0004674
CRK38_ARATH GO:0005524
CRK38_ARATH GO:0005886
CRK38_ARATH GO:0006468
CRK38_ARATH GO:0016021
6PGD1_ARATH GO:0099503
6PGD1_ARATH GO:0004616
6PGD1_ARATH GO:0005829
6PGD1_ARATH GO:0008114
6PGD1_ARATH GO:0009051
6PGD1_ARATH GO:0009507
6PGD1_ARATH GO:0009536
6PGD1_ARATH GO:0009570
6PGD1_ARATH GO:0046177
6PGD1_ARATH GO:0050661
TOR_ARATH GO:0009630
TOR_ARATH GO:0009688
TOR_ARATH GO:0009733
TOR_ARATH GO:0010929
TOR_ARATH GO:0009734
TOR_ARATH GO:0016032
TOR_ARATH GO:0009742
TOR_ARATH GO:0016242
TOR_ARATH GO:0009745
TOR_ARATH GO:0042802
TOR_ARATH GO:0016303
TOR_ARATH GO:0009791
TOR_ARATH GO:0043621
TOR_ARATH GO:0016311
TOR_ARATH GO:0009793
TOR_ARATH GO:0044212
TOR_ARATH GO:0030307
TOR_ARATH GO:0010116
TOR_ARATH GO:0044877
TOR_ARATH GO:0031931
TOR_ARATH GO:0010507
TOR_ARATH GO:0045893
TOR_ARATH GO:0031932
TOR_ARATH GO:0050687
TOR_ARATH GO:0038202
TOR_ARATH GO:1900459
TOR_ARATH GO:0040019
TOR_ARATH GO:1901355
TOR_ARATH GO:1902661
TOR_ARATH GO:2000234
TOR_ARATH GO:0004672
TOR_ARATH GO:0004674
TOR_ARATH GO:0005524
TOR_ARATH GO:0005634
TOR_ARATH GO:0005737
TOR_ARATH GO:0005844
TOR_ARATH GO:0006952
TOR_ARATH GO:0009303
TOR_ARATH GO:0009615
NUP62_ARATH GO:0051028
NUP62_ARATH GO:0005543
NUP62_ARATH GO:0005635
NUP62_ARATH GO:0005829
NUP62_ARATH GO:0006405
NUP62_ARATH GO:0006606
NUP62_ARATH GO:0010930
NUP62_ARATH GO:0017056
NUP62_ARATH GO:0034399
NUP62_ARATH GO:0044613
MFPA_CUCSA GO:0003857
MFPA_CUCSA GO:0004165
MFPA_CUCSA GO:0004300
MFPA_CUCSA GO:0006635
MFPA_CUCSA GO:0008692
MFPA_CUCSA GO:0009514
MFPA_CUCSA GO:0018812
ENPL_ARATH GO:0006457
ENPL_ARATH GO:0009306
ENPL_ARATH GO:0009409
ENPL_ARATH GO:0034976
ENPL_ARATH GO:0009414
ENPL_ARATH GO:0046686
ENPL_ARATH GO:0009506
ENPL_ARATH GO:0048471
ENPL_ARATH GO:0009507
ENPL_ARATH GO:0051082
ENPL_ARATH GO:0009651
ENPL_ARATH GO:0099503
ENPL_ARATH GO:0009934
ENPL_ARATH GO:0010075
ENPL_ARATH GO:0016887
ENPL_ARATH GO:0005524
ENPL_ARATH GO:0005634
ENPL_ARATH GO:0005739
ENPL_ARATH GO:0005773
ENPL_ARATH GO:0005774
ENPL_ARATH GO:0005783
ENPL_ARATH GO:0005788
ENPL_ARATH GO:0005829
ENPL_ARATH GO:0005886
LAG12_ARATH GO:0050291
LAG12_ARATH GO:0002238
LAG12_ARATH GO:0005783
LAG12_ARATH GO:0005789
LAG12_ARATH GO:0005794
LAG12_ARATH GO:0005886
LAG12_ARATH GO:0016021
LAG12_ARATH GO:0016410
LAG12_ARATH GO:0042759
LAG12_ARATH GO:0046513
NIR_MAIZE GO:0009507
NIR_MAIZE GO:0020037
NIR_MAIZE GO:0042128
NIR_MAIZE GO:0046872
NIR_MAIZE GO:0048307
NIR_MAIZE GO:0051539
RAC2A_ARATH GO:0080115
RAC2A_ARATH GO:0003924
RAC2A_ARATH GO:0005525
RAC2A_ARATH GO:0005777
RAC2A_ARATH GO:0005794
RAC2A_ARATH GO:0005886
RAC2A_ARATH GO:0006886
RAC2A_ARATH GO:0012505
RAC2A_ARATH GO:0030742
RAC2A_ARATH GO:0032482
PPR65_ARATH GO:0009451
PPR65_ARATH GO:0043231
GLGM_MYCTU GO:0005978
GLGM_MYCTU GO:0009250
GLGM_MYCTU GO:0016757
GLGM_MYCTU GO:0045227
KEG_ARATH GO:0009788
KEG_ARATH GO:0016197
KEG_ARATH GO:0016567
KEG_ARATH GO:0032940
KEG_ARATH GO:0043621
KEG_ARATH GO:0045324
KEG_ARATH GO:0046872
KEG_ARATH GO:0048589
KEG_ARATH GO:0004672
KEG_ARATH GO:0004674
KEG_ARATH GO:0004842
KEG_ARATH GO:0005524
KEG_ARATH GO:0005769
KEG_ARATH GO:0005802
KEG_ARATH GO:0006952
KEG_ARATH GO:0009737
KEG_ARATH GO:0009738
TCMO_CATRO GO:0005506
TCMO_CATRO GO:0016710
TCMO_CATRO GO:0020037
AB17I_ARATH GO:0005315
AB17I_ARATH GO:0005524
AB17I_ARATH GO:0005774
AB17I_ARATH GO:0005886
AB17I_ARATH GO:0016887
AB17I_ARATH GO:0035435
GLE1_ARATH GO:0044614
GLE1_ARATH GO:0048316
GLE1_ARATH GO:0000822
GLE1_ARATH GO:0005543
GLE1_ARATH GO:0005635
GLE1_ARATH GO:0005737
GLE1_ARATH GO:0006406
GLE1_ARATH GO:0006446
GLE1_ARATH GO:0006449
GLE1_ARATH GO:0016973
GLE1_ARATH GO:0031369
DXS_ARATH GO:0052865
DXS_ARATH GO:0008661
DXS_ARATH GO:0009228
DXS_ARATH GO:0009507
DXS_ARATH GO:0009570
DXS_ARATH GO:0015995
DXS_ARATH GO:0016114
DXS_ARATH GO:0016744
DXS_ARATH GO:0019288
DXS_ARATH GO:0046872
MCAT_ARATH GO:0000064
MCAT_ARATH GO:0005739
MCAT_ARATH GO:0005743
MCAT_ARATH GO:0006839
MCAT_ARATH GO:0009507
MCAT_ARATH GO:0009536
MCAT_ARATH GO:0016021
MCAT_ARATH GO:1990575
URGT1_ARATH GO:0015297
URGT1_ARATH GO:0015783
URGT1_ARATH GO:0015786
URGT1_ARATH GO:0016021
URGT1_ARATH GO:0022857
URGT1_ARATH GO:0072334
URGT1_ARATH GO:0000139
URGT1_ARATH GO:0005338
URGT1_ARATH GO:0005457
URGT1_ARATH GO:0005459
URGT1_ARATH GO:0005460
URGT1_ARATH GO:0005794
URGT1_ARATH GO:0008643
URGT1_ARATH GO:0009624
URGT1_ARATH GO:0009833
40G3_ORYSJ GO:0030246
EULS3_ARATH GO:0005634
EULS3_ARATH GO:0005737
EULS3_ARATH GO:0005794
EULS3_ARATH GO:0030246
EULS3_ARATH GO:0042742
EULS3_ARATH GO:0090332
DNJ49_ARATH GO:0005789
DNJ49_ARATH GO:0016021
DNJ49_ARATH GO:0030433
DNJ49_ARATH GO:0030544
DNJ49_ARATH GO:0051085
DNJ49_ARATH GO:0071218
LIMYB_ARATH GO:0005634
CATA2_SOLLC GO:0004096
CATA2_SOLLC GO:0005737
CATA2_SOLLC GO:0005777
CATA2_SOLLC GO:0020037
CATA2_SOLLC GO:0042542
CATA2_SOLLC GO:0042744
CATA2_SOLLC GO:0046872
POL_CERV GO:0003964
POL_CERV GO:0004190
POL_CERV GO:0004519
ORYA_ORYSJ GO:0004197
ORYA_ORYSJ GO:0005615
ORYA_ORYSJ GO:0005764
ORYA_ORYSJ GO:0051603
TRXF_ORYSJ GO:0005623
TRXF_ORYSJ GO:0009507
TRXF_ORYSJ GO:0045454
TRXF_ORYSJ GO:0055114
TGAL1_ORYSJ GO:0003700
TGAL1_ORYSJ GO:0005634
TGAL1_ORYSJ GO:0006351
TGAL1_ORYSJ GO:0006952
TGAL1_ORYSJ GO:0043565
LEUNG_ARATH GO:0009733
LEUNG_ARATH GO:0009908
LEUNG_ARATH GO:0009909
LEUNG_ARATH GO:0046898
LEUNG_ARATH GO:0009944
LEUNG_ARATH GO:0048359
LEUNG_ARATH GO:0010073
LEUNG_ARATH GO:0051512
LEUNG_ARATH GO:0010272
LEUNG_ARATH GO:0071217
LEUNG_ARATH GO:0010393
LEUNG_ARATH GO:0080001
LEUNG_ARATH GO:0030154
LEUNG_ARATH GO:1902074
LEUNG_ARATH GO:0045892
LEUNG_ARATH GO:1902183
LEUNG_ARATH GO:0045995
LEUNG_ARATH GO:2000024
LEUNG_ARATH GO:0001666
LEUNG_ARATH GO:0005634
LEUNG_ARATH GO:0006974
LEUNG_ARATH GO:0006979
LEUNG_ARATH GO:0009414
LEUNG_ARATH GO:0009611
LEUNG_ARATH GO:0009617
LEUNG_ARATH GO:0009620
LEUNG_ARATH GO:0009624
DEGP9_ARATH GO:0004252
DEGP9_ARATH GO:0005634
DEGP9_ARATH GO:0005730
DEGP9_ARATH GO:0006508
DEGP9_ARATH GO:0008236
EIF3A_ARATH GO:0033290
EIF3A_ARATH GO:0043614
EIF3A_ARATH GO:0071540
EIF3A_ARATH GO:0071541
EIF3A_ARATH GO:0001732
EIF3A_ARATH GO:0002188
EIF3A_ARATH GO:0003729
EIF3A_ARATH GO:0003743
EIF3A_ARATH GO:0005829
EIF3A_ARATH GO:0005852
EIF3A_ARATH GO:0005886
EIF3A_ARATH GO:0006413
EIF3A_ARATH GO:0016282
KPYC1_ORYSJ GO:0000287
KPYC1_ORYSJ GO:0004743
KPYC1_ORYSJ GO:0005524
KPYC1_ORYSJ GO:0005737
KPYC1_ORYSJ GO:0005829
KPYC1_ORYSJ GO:0006096
KPYC1_ORYSJ GO:0016301
KPYC1_ORYSJ GO:0030955
POLG_PVCV2 GO:0003677
POLG_PVCV2 GO:0003887
POLG_PVCV2 GO:0003964
POLG_PVCV2 GO:0004190
POLG_PVCV2 GO:0004519
POLG_PVCV2 GO:0008270
POLG_PVCV2 GO:0046740
SYS_HELAN GO:0004828
SYS_HELAN GO:0005524
SYS_HELAN GO:0006434
SYS_HELAN GO:0097056
C3H6_ARATH GO:0003677
C3H6_ARATH GO:0046872
PRDXL_DICDI GO:0004601
PRDXL_DICDI GO:0005623
PRDXL_DICDI GO:0005739
PRDXL_DICDI GO:0005829
PRDXL_DICDI GO:0045454
PRDXL_DICDI GO:0051920
DDB1_ORYSJ GO:0003684
DDB1_ORYSJ GO:0005634
DDB1_ORYSJ GO:0006289
DDB1_ORYSJ GO:0031461
DDB1_ORYSJ GO:0043161
SDRA_ARATH GO:0005777
SDRA_ARATH GO:0005829
SDRA_ARATH GO:0006631
SDRA_ARATH GO:0016491
SDRA_ARATH GO:0048767
SDRA_ARATH GO:0080024
SDRA_ARATH GO:0080026
GDU3_ARATH GO:0006865
GDU3_ARATH GO:0009615
GDU3_ARATH GO:0016021
GDU3_ARATH GO:0019048
GDU3_ARATH GO:0032940
GDU3_ARATH GO:0080143
TCMO_PETCR GO:0005506
TCMO_PETCR GO:0016710
TCMO_PETCR GO:0020037
RFS_ORYSJ GO:0005975
RFS_ORYSJ GO:0047274
METL2_ARATH GO:0003676
METL2_ARATH GO:0005634
METL2_ARATH GO:0008168
METL2_ARATH GO:0009007
PURA_MAIZE GO:0000287
PURA_MAIZE GO:0004019
PURA_MAIZE GO:0005525
PURA_MAIZE GO:0005737
PURA_MAIZE GO:0009507
PURA_MAIZE GO:0044208
PURA_MAIZE GO:0046040
NIR_ARATH GO:0050421
NIR_ARATH GO:0051539
NIR_ARATH GO:0005739
NIR_ARATH GO:0009507
NIR_ARATH GO:0009570
NIR_ARATH GO:0010167
NIR_ARATH GO:0020037
NIR_ARATH GO:0042128
NIR_ARATH GO:0046872
NIR_ARATH GO:0048046
NIR_ARATH GO:0048307
UPL4_ARATH GO:0004842
ELCL_ARATH GO:0000813
ELCL_ARATH GO:0005770
ELCL_ARATH GO:0006464
ELCL_ARATH GO:0015031
Y1561_ARATH GO:0004674
Y1561_ARATH GO:0005524
Y1561_ARATH GO:0005886
Y1561_ARATH GO:0016021
Y1561_ARATH GO:0046777
GRDP1_ARATH GO:0005886
GRDP1_ARATH GO:0009738
GRDP1_ARATH GO:0009787
GRDP1_ARATH GO:0071470
HSP16_SOYBN GO:0000302
HSP16_SOYBN GO:0005737
HSP16_SOYBN GO:0006457
HSP16_SOYBN GO:0009408
HSP16_SOYBN GO:0009651
HSP16_SOYBN GO:0042542
HSP16_SOYBN GO:0043621
HSP16_SOYBN GO:0051082
HSP16_SOYBN GO:0051259
POL_CAMVS GO:0003964
POL_CAMVS GO:0004190
POL_CAMVS GO:0004519
IM30_PEA GO:0009535
IM30_PEA GO:0009706
GALDH_ARATH GO:0005829
GALDH_ARATH GO:0006012
GALDH_ARATH GO:0010349
GALDH_ARATH GO:0016491
GALDH_ARATH GO:0019853
POL_FFV GO:0042025
POL_FFV GO:0044826
POL_FFV GO:0046718
POL_FFV GO:0046872
POL_FFV GO:0075713
POL_FFV GO:0075732
POL_FFV GO:0003723
POL_FFV GO:0003887
POL_FFV GO:0003964
POL_FFV GO:0004190
POL_FFV GO:0004523
POL_FFV GO:0006310
POL_FFV GO:0015074
POL_FFV GO:0019012
POL_FFV GO:0030430
SQD1_ARATH GO:0005886
SQD1_ARATH GO:0008146
SQD1_ARATH GO:0008270
SQD1_ARATH GO:0009247
SQD1_ARATH GO:0009507
SQD1_ARATH GO:0016036
SQD1_ARATH GO:0046507
SQD1_ARATH GO:0050662
SQD1_SPIOL GO:0009570
SQD1_SPIOL GO:0019899
SQD1_SPIOL GO:0046507
SQD1_SPIOL GO:0050662
SQD1_SPIOL GO:0101016
RUBP1_ARATH GO:0019784
U2A2A_WHEAT GO:0000243
U2A2A_WHEAT GO:0006397
U2A2A_WHEAT GO:0008187
U2A2A_WHEAT GO:0008380
U2A2A_WHEAT GO:0016607
U2A2A_WHEAT GO:0030628
U2A2A_WHEAT GO:0071004
U2A2A_WHEAT GO:0089701
Y5325_ARATH GO:0016567
ILV5_PEA GO:0004455
ILV5_PEA GO:0009097
ILV5_PEA GO:0009099
ILV5_PEA GO:0009507
ILV5_PEA GO:0046872
CYP22_ARATH GO:0003755
CYP22_ARATH GO:0005773
CYP22_ARATH GO:0005829
CYP22_ARATH GO:0005886
CYP22_ARATH GO:0016018
CYP22_ARATH GO:0042026
CYP22_ARATH GO:0051082
MT3_PICGL GO:0046872
C75A3_PETHY GO:0005506
C75A3_PETHY GO:0005783
C75A3_PETHY GO:0009718
C75A3_PETHY GO:0020037
C75A3_PETHY GO:0033772
AATP5_ARATH GO:0005524
AATP5_ARATH GO:0005783
AATP5_ARATH GO:0016021
AATP5_ARATH GO:0016887
RHD31_ARATH GO:0003924
RHD31_ARATH GO:0005525
RHD31_ARATH GO:0005737
RHD31_ARATH GO:0005783
RHD31_ARATH GO:0005789
RHD31_ARATH GO:0007029
RHD31_ARATH GO:0016021
RHD31_ARATH GO:0016320
C72B2_PINTA GO:0004497
C72B2_PINTA GO:0005506
C72B2_PINTA GO:0016021
C72B2_PINTA GO:0016705
C72B2_PINTA GO:0020037
PSBR_BRACM GO:0009535
PSBR_BRACM GO:0009654
PSBR_BRACM GO:0015979
CDR1_ARATH GO:0004190
CDR1_ARATH GO:0005576
CDR1_ARATH GO:0006508
CDR1_ARATH GO:0010310
CDR1_ARATH GO:0010337
CDR1_ARATH GO:0030163
CDR1_ARATH GO:0042742
CDR1_ARATH GO:0048046
LBD1_ARATH GO:0005739
OHK5_ORYSJ GO:0000155
OHK5_ORYSJ GO:0005886
OHK5_ORYSJ GO:0009736
OHK5_ORYSJ GO:0016021
VP322_ARATH GO:0000815
VP322_ARATH GO:0005886
VP322_ARATH GO:0007034
VP322_ARATH GO:0015031
VP322_ARATH GO:0070676
CCN1_ANTMA GO:0005634
CCN1_ANTMA GO:0007049
CCN1_ANTMA GO:0051301
ROC3_ORYSJ GO:0005634
ROC3_ORYSJ GO:0006355
ROC3_ORYSJ GO:0008289
ROC3_ORYSJ GO:0043565
GLN1A_MYCS2 GO:0004356
GLN1A_MYCS2 GO:0005524
GLN1A_MYCS2 GO:0005737
GLN1A_MYCS2 GO:0006542
GLN1A_MYCS2 GO:0046872
U73C6_ARATH GO:0005783
U73C6_ARATH GO:0008194
U73C6_ARATH GO:0035251
U73C6_ARATH GO:0043231
U73C6_ARATH GO:0051555
U73C6_ARATH GO:0080043
U73C6_ARATH GO:0080044
U73C6_ARATH GO:0080046
U73E1_STERE GO:0016758
SCP21_ARATH GO:0004185
SCP21_ARATH GO:0005576
AB28G_ARATH GO:0005524
AB28G_ARATH GO:0005886
AB28G_ARATH GO:0016021
AB28G_ARATH GO:0016887
AB28G_ARATH GO:0042626
AB28G_ARATH GO:0055085
GUN23_ORYSJ GO:0005576
GUN23_ORYSJ GO:0008810
GUN23_ORYSJ GO:0009828
GUN23_ORYSJ GO:0010047
GUN23_ORYSJ GO:0030245
GUN23_ORYSJ GO:1990059
XB33_ARATH GO:0004842
XB33_ARATH GO:0016567
XB33_ARATH GO:0046872
VDAC4_ARATH GO:0005739
VDAC4_ARATH GO:0005741
VDAC4_ARATH GO:0005886
VDAC4_ARATH GO:0008308
VDAC4_ARATH GO:0009536
VDAC4_ARATH GO:0009617
VDAC4_ARATH GO:0015288
VDAC4_ARATH GO:0040008
VDAC4_ARATH GO:0046930
GPX4_SPIOL GO:0004602
GPX4_SPIOL GO:0005737
GPX4_SPIOL GO:0006979
GPX4_SPIOL GO:0047066
AMPD_ARATH GO:0032264
AMPD_ARATH GO:0043231
AMPD_ARATH GO:0043424
AMPD_ARATH GO:0046033
AMPD_ARATH GO:0046872
AMPD_ARATH GO:0003876
AMPD_ARATH GO:0005524
AMPD_ARATH GO:0005634
AMPD_ARATH GO:0005783
AMPD_ARATH GO:0005829
AMPD_ARATH GO:0006188
AMPD_ARATH GO:0009737
AMPD_ARATH GO:0009793
AMPD_ARATH GO:0031307
RLF34_ARATH GO:0005179
RLF34_ARATH GO:0007267
RLF34_ARATH GO:0009506
RLF34_ARATH GO:0019722
RLF34_ARATH GO:0048046
MP_ACLSA GO:0004252
MP_ACLSA GO:0046740
ACPM2_ARATH GO:0070469
ACPM2_ARATH GO:0000035
ACPM2_ARATH GO:0000036
ACPM2_ARATH GO:0005634
ACPM2_ARATH GO:0005739
ACPM2_ARATH GO:0005759
ACPM2_ARATH GO:0005829
ACPM2_ARATH GO:0046872
ACPM2_ARATH GO:0050897
ACPM2_ARATH GO:0055114
NHX7_ARATH GO:0016021
NHX7_ARATH GO:0042542
NHX7_ARATH GO:0051453
NHX7_ARATH GO:0071805
NHX7_ARATH GO:0098719
NHX7_ARATH GO:2000377
NHX7_ARATH GO:0000302
NHX7_ARATH GO:0005623
NHX7_ARATH GO:0005886
NHX7_ARATH GO:0006814
NHX7_ARATH GO:0006979
NHX7_ARATH GO:0009651
NHX7_ARATH GO:0009941
NHX7_ARATH GO:0015385
NHX7_ARATH GO:0015386
HTH_ARATH GO:0005576
HTH_ARATH GO:0007267
HTH_ARATH GO:0009553
HTH_ARATH GO:0010430
HTH_ARATH GO:0016614
HTH_ARATH GO:0046593
HTH_ARATH GO:0050660
GBF3_ARATH GO:0003700
GBF3_ARATH GO:0005634
GBF3_ARATH GO:0005829
GBF3_ARATH GO:0006355
GBF3_ARATH GO:0009737
GBF3_ARATH GO:0043565
GBF3_ARATH GO:0044212
PME39_ARATH GO:0005576
PME39_ARATH GO:0005618
PME39_ARATH GO:0030599
PME39_ARATH GO:0042545
PME39_ARATH GO:0045330
PME39_ARATH GO:0045490
PME39_ARATH GO:0046910
PME39_ARATH GO:0050829
RL291_ARATH GO:0002181
RL291_ARATH GO:0003735
RL291_ARATH GO:0005730
RL291_ARATH GO:0022625
NDH_DICDI GO:0003954
TOC64_PEA GO:0009707
TOC64_PEA GO:0015031
TOC64_PEA GO:0016021
TBA1_ANEPH GO:0003924
TBA1_ANEPH GO:0005200
TBA1_ANEPH GO:0005525
TBA1_ANEPH GO:0005737
TBA1_ANEPH GO:0005874
TBA1_ANEPH GO:0007017
OAMS_ACESD GO:0031419
OAMS_ACESD GO:0047831
CLSY1_ARATH GO:0004386
CLSY1_ARATH GO:0005524
CLSY1_ARATH GO:0005654
CLSY1_ARATH GO:0005730
CLSY1_ARATH GO:0031047
CLSY1_ARATH GO:1900370
DEGP8_ARATH GO:0031977
DEGP8_ARATH GO:0004252
DEGP8_ARATH GO:0006508
DEGP8_ARATH GO:0008233
DEGP8_ARATH GO:0009507
DEGP8_ARATH GO:0009534
DEGP8_ARATH GO:0009536
DEGP8_ARATH GO:0009543
DEGP8_ARATH GO:0009579
DEGP8_ARATH GO:0010206
GACZ_DICDI GO:0005096
GACZ_DICDI GO:0005737
GACZ_DICDI GO:0007165
GACZ_DICDI GO:0046872
ADHL3_ARATH GO:0004024
ADHL3_ARATH GO:0005829
ADHL3_ARATH GO:0008270
ADHL3_ARATH GO:0046294
ADHL3_ARATH GO:0051903
PER49_ARATH GO:0004601
PER49_ARATH GO:0005576
PER49_ARATH GO:0005618
PER49_ARATH GO:0006979
PER49_ARATH GO:0020037
PER49_ARATH GO:0042744
PER49_ARATH GO:0046872
GID1C_ARATH GO:0016787
GID1C_ARATH GO:0048444
GID1C_ARATH GO:0048530
GID1C_ARATH GO:0005634
GID1C_ARATH GO:0005737
GID1C_ARATH GO:0009056
GID1C_ARATH GO:0009739
GID1C_ARATH GO:0009939
GID1C_ARATH GO:0010325
GID1C_ARATH GO:0010331
GID1C_ARATH GO:0010476
GID1C_ARATH GO:0010629
KN14I_ORYSJ GO:0016887
KN14I_ORYSJ GO:0003777
KN14I_ORYSJ GO:0005516
KN14I_ORYSJ GO:0005524
KN14I_ORYSJ GO:0005737
KN14I_ORYSJ GO:0005871
KN14I_ORYSJ GO:0005874
KN14I_ORYSJ GO:0007018
KN14I_ORYSJ GO:0008017
KN14I_ORYSJ GO:0016491
AZF2_ARATH GO:0043565
AZF2_ARATH GO:0044212
AZF2_ARATH GO:0045892
AZF2_ARATH GO:0046872
AZF2_ARATH GO:0003677
AZF2_ARATH GO:0003700
AZF2_ARATH GO:0005634
AZF2_ARATH GO:0009414
AZF2_ARATH GO:0009737
AZF2_ARATH GO:0009738
AZF2_ARATH GO:0009793
AZF2_ARATH GO:0010200
AZF2_ARATH GO:0042538
CB29_CHLRE GO:0009503
CB29_CHLRE GO:0009522
CB29_CHLRE GO:0009523
CB29_CHLRE GO:0009765
CB29_CHLRE GO:0016021
CB29_CHLRE GO:0016168
CB29_CHLRE GO:0018298
CB29_CHLRE GO:0046872
AB12B_ARATH GO:0005524
AB12B_ARATH GO:0005576
AB12B_ARATH GO:0016021
AB12B_ARATH GO:0016887
AB12B_ARATH GO:0042626
AB12B_ARATH GO:0055085
CADH1_OCIBA GO:0008270
CADH1_OCIBA GO:0009699
CADH1_OCIBA GO:0045551
CADH1_OCIBA GO:0052747
AP4S_ARATH GO:0005802
AP4S_ARATH GO:0005905
AP4S_ARATH GO:0015031
AP4S_ARATH GO:0016192
AP4S_ARATH GO:0030124
AP4S_ARATH GO:0043231
VILI4_ARATH GO:0051693
VILI4_ARATH GO:0099636
VILI4_ARATH GO:0005829
VILI4_ARATH GO:0005856
VILI4_ARATH GO:0005886
VILI4_ARATH GO:0007015
VILI4_ARATH GO:0009737
VILI4_ARATH GO:0030042
VILI4_ARATH GO:0048767
VILI4_ARATH GO:0051014
VILI4_ARATH GO:0051015
FBT8_ARATH GO:0016021
FBT8_ARATH GO:0031969
RPS6R_ARATH GO:0006952
RPS6R_ARATH GO:0007165
RPS6R_ARATH GO:0043531
RPS6R_ARATH GO:0050135
RPS6R_ARATH GO:0061809
COMT1_CAPCH GO:0009809
COMT1_CAPCH GO:0032259
COMT1_CAPCH GO:0046983
COMT1_CAPCH GO:0047763
RPOC2_CYCTA GO:0003677
RPOC2_CYCTA GO:0003899
RPOC2_CYCTA GO:0006351
RPOC2_CYCTA GO:0008270
RPOC2_CYCTA GO:0009507
CAPP_PICAB GO:0005737
CAPP_PICAB GO:0006099
CAPP_PICAB GO:0008964
CAPP_PICAB GO:0015977
CAPP_PICAB GO:0015979
PLST4_ARATH GO:0005351
PLST4_ARATH GO:0005887
PLST4_ARATH GO:0009536
PLST4_ARATH GO:0009706
PLST4_ARATH GO:0009941
PLST4_ARATH GO:0046323
OCT4_ARATH GO:0005524
OCT4_ARATH GO:0006811
OCT4_ARATH GO:0009535
OCT4_ARATH GO:0009705
OCT4_ARATH GO:0016021
OCT4_ARATH GO:0022857
OCT4_ARATH GO:0042631
MKKA_DICDI GO:0030435
MKKA_DICDI GO:0030587
MKKA_DICDI GO:0031098
MKKA_DICDI GO:0032147
MKKA_DICDI GO:0046872
MKKA_DICDI GO:0004674
MKKA_DICDI GO:0004709
MKKA_DICDI GO:0005524
MKKA_DICDI GO:0005737
MKKA_DICDI GO:0005938
MKKA_DICDI GO:0007346
MKKA_DICDI GO:0009653
MKKA_DICDI GO:0016021
MKKA_DICDI GO:0023014
PSMD1_DICDI GO:0004175
PSMD1_DICDI GO:0005634
PSMD1_DICDI GO:0006511
PSMD1_DICDI GO:0008540
PSMD1_DICDI GO:0030234
PSMD1_DICDI GO:0034515
PSMD1_DICDI GO:0042176
PSMD1_DICDI GO:0043161
VA726_ARATH GO:0005768
VA726_ARATH GO:0005886
VA726_ARATH GO:0015031
VA726_ARATH GO:0016021
VA726_ARATH GO:0016192
VA726_ARATH GO:0031901
TOP6B_ARATH GO:0009741
TOP6B_ARATH GO:0010026
TOP6B_ARATH GO:0015935
TOP6B_ARATH GO:0042023
TOP6B_ARATH GO:0042802
TOP6B_ARATH GO:0042803
TOP6B_ARATH GO:0000902
TOP6B_ARATH GO:0003677
TOP6B_ARATH GO:0003918
TOP6B_ARATH GO:0005524
TOP6B_ARATH GO:0005634
TOP6B_ARATH GO:0005829
TOP6B_ARATH GO:0006265
TOP6B_ARATH GO:0007389
TOP6B_ARATH GO:0009330
TOP6B_ORYSJ GO:0009741
TOP6B_ORYSJ GO:0010026
TOP6B_ORYSJ GO:0015935
TOP6B_ORYSJ GO:0042023
TOP6B_ORYSJ GO:0042803
TOP6B_ORYSJ GO:0000902
TOP6B_ORYSJ GO:0003677
TOP6B_ORYSJ GO:0003918
TOP6B_ORYSJ GO:0005524
TOP6B_ORYSJ GO:0005634
TOP6B_ORYSJ GO:0005829
TOP6B_ORYSJ GO:0006265
TOP6B_ORYSJ GO:0007389
TOP6B_ORYSJ GO:0009330
FLA20_ARATH GO:0016021
M17_MAIZE GO:0044212
M17_MAIZE GO:0045944
M17_MAIZE GO:0046983
M17_MAIZE GO:0048316
M17_MAIZE GO:0000976
M17_MAIZE GO:0000977
M17_MAIZE GO:0000981
M17_MAIZE GO:0005634
M17_MAIZE GO:0007275
M17_MAIZE GO:0008134
M17_MAIZE GO:0019252
M17_MAIZE GO:0043068
M17_MAIZE GO:0043565
WAKLO_ARATH GO:0004674
WAKLO_ARATH GO:0005524
WAKLO_ARATH GO:0005886
WAKLO_ARATH GO:0006468
WAKLO_ARATH GO:0007166
WAKLO_ARATH GO:0016021
E1313_ARATH GO:0071555
E1313_ARATH GO:0005576
E1313_ARATH GO:0005618
E1313_ARATH GO:0005886
E1313_ARATH GO:0005975
E1313_ARATH GO:0006952
E1313_ARATH GO:0009536
E1313_ARATH GO:0031225
E1313_ARATH GO:0042973
E1313_ARATH GO:0046658
RKF3_ARATH GO:0004675
RKF3_ARATH GO:0005524
RKF3_ARATH GO:0005886
RKF3_ARATH GO:0006468
RKF3_ARATH GO:0016021
Y3589_ARATH GO:0004675
Y3589_ARATH GO:0004715
Y3589_ARATH GO:0005524
Y3589_ARATH GO:0005886
Y3589_ARATH GO:0006468
M2K9_ARATH GO:0009693
M2K9_ARATH GO:0009873
M2K9_ARATH GO:0010120
M2K9_ARATH GO:0071456
M2K9_ARATH GO:0010150
M2K9_ARATH GO:0023014
M2K9_ARATH GO:0030295
M2K9_ARATH GO:0031098
M2K9_ARATH GO:0032147
M2K9_ARATH GO:0045893
M2K9_ARATH GO:0046777
M2K9_ARATH GO:0004674
M2K9_ARATH GO:0004708
M2K9_ARATH GO:0005524
M2K9_ARATH GO:0005634
M2K9_ARATH GO:0005737
M2K9_ARATH GO:0007346
M2K9_ARATH GO:0009611
M2K9_ARATH GO:0009620
M2K9_ARATH GO:0009651
HD16N_ORYSJ GO:0048586
HD16N_ORYSJ GO:0004674
HD16N_ORYSJ GO:0005524
HD16N_ORYSJ GO:0005634
HD16N_ORYSJ GO:0005737
HD16N_ORYSJ GO:0009740
HD16N_ORYSJ GO:0009908
HD16N_ORYSJ GO:0010476
HD16N_ORYSJ GO:0018105
HD16N_ORYSJ GO:0040008
RK16_PINTH GO:0003735
RK16_PINTH GO:0005840
RK16_PINTH GO:0006412
RK16_PINTH GO:0009507
RK16_PINTH GO:0019843
CHLI_TOBAC GO:0005524
CHLI_TOBAC GO:0009570
CHLI_TOBAC GO:0015979
CHLI_TOBAC GO:0015995
CHLI_TOBAC GO:0016851
THIC_ARATH GO:0051536
THIC_ARATH GO:0051539
THIC_ARATH GO:0080041
THIC_ARATH GO:0009228
THIC_ARATH GO:0009229
THIC_ARATH GO:0009507
THIC_ARATH GO:0009536
THIC_ARATH GO:0009570
THIC_ARATH GO:0010266
THIC_ARATH GO:0016830
THIC_ARATH GO:0019904
THIC_ARATH GO:0046872
SPT16_MAIZE GO:0005694
SPT16_MAIZE GO:0006260
SPT16_MAIZE GO:0006281
SPT16_MAIZE GO:0006368
SPT16_MAIZE GO:0031491
SPT16_MAIZE GO:0032968
SPT16_MAIZE GO:0034724
SPT16_MAIZE GO:0035101
Y1571_ARATH GO:0004674
Y1571_ARATH GO:0005524
Y1571_ARATH GO:0005886
Y1571_ARATH GO:0009755
Y1571_ARATH GO:0016021
PIP27_MAIZE GO:0005886
PIP27_MAIZE GO:0015250
PIP27_MAIZE GO:0016021
CIPKV_ORYSJ GO:0004674
CIPKV_ORYSJ GO:0005524
CIPKV_ORYSJ GO:0005634
CIPKV_ORYSJ GO:0005737
CIPKV_ORYSJ GO:0006468
CIPKV_ORYSJ GO:0035556
LOG7_ARATH GO:0005634
LOG7_ARATH GO:0005829
LOG7_ARATH GO:0009691
LOG7_ARATH GO:0016799
Y4361_ARATH GO:0004674
Y4361_ARATH GO:0005524
Y4361_ARATH GO:0005886
Y4361_ARATH GO:0016021
RPE_ORYSJ GO:0004750
RPE_ORYSJ GO:0005829
RPE_ORYSJ GO:0009052
RPE_ORYSJ GO:0009535
RPE_ORYSJ GO:0019253
RPE_ORYSJ GO:0019323
RPE_ORYSJ GO:0044262
RPE_ORYSJ GO:0046872
RL8_SOLLC GO:0002181
RL8_SOLLC GO:0003723
RL8_SOLLC GO:0003735
RL8_SOLLC GO:0022625
CYB5A_ARATH GO:0009707
CYB5A_ARATH GO:0010319
CYB5A_ARATH GO:0016021
CYB5A_ARATH GO:0020037
CYB5A_ARATH GO:0031966
CYB5A_ARATH GO:0046872
IDH1_ARATH GO:0004449
IDH1_ARATH GO:0005739
IDH1_ARATH GO:0005886
IDH1_ARATH GO:0006099
IDH1_ARATH GO:0006102
IDH1_ARATH GO:0008270
SAC1_ARATH GO:0005774
SAC1_ARATH GO:0005794
SAC1_ARATH GO:0007010
SAC1_ARATH GO:0009826
SAC1_ARATH GO:0009832
SAC1_ARATH GO:0036092
SAC1_ARATH GO:0043813
PPL1_ARATH GO:0005509
PPL1_ARATH GO:0005829
PPL1_ARATH GO:0009507
PPL1_ARATH GO:0009543
PPL1_ARATH GO:0009579
PPL1_ARATH GO:0009654
PPL1_ARATH GO:0015979
PPL1_ARATH GO:0019898
PPL1_ARATH GO:0031977
SBT54_ARATH GO:0004252
SBT54_ARATH GO:0005783
SBT54_ARATH GO:0005886
SBT54_ARATH GO:0010074
SBT54_ARATH GO:0040008
AB1B_ARATH GO:0009733
AB1B_ARATH GO:0009734
AB1B_ARATH GO:0009926
AB1B_ARATH GO:0043481
AB1B_ARATH GO:0009958
AB1B_ARATH GO:0048443
AB1B_ARATH GO:0010315
AB1B_ARATH GO:0055085
AB1B_ARATH GO:0010328
AB1B_ARATH GO:0010329
AB1B_ARATH GO:0016021
AB1B_ARATH GO:0016887
AB1B_ARATH GO:0042626
AB1B_ARATH GO:0005524
AB1B_ARATH GO:0005783
AB1B_ARATH GO:0005886
AB1B_ARATH GO:0008361
AB1B_ARATH GO:0009506
AB1B_ARATH GO:0009624
AB1B_ARATH GO:0009637
AB1B_ARATH GO:0009639
AB1B_ARATH GO:0009640
ILL1_ARATH GO:0005783
ILL1_ARATH GO:0005788
ILL1_ARATH GO:0005794
ILL1_ARATH GO:0009850
ILL1_ARATH GO:0010179
ILL1_ARATH GO:0016787
ILL1_ARATH GO:0046872
VILI2_ARATH GO:0005829
VILI2_ARATH GO:0005856
VILI2_ARATH GO:0051015
VILI2_ARATH GO:0051017
VILI2_ARATH GO:0051693
ELI_PEA GO:0016021
ELI_PEA GO:0031969
SAC3B_ARATH GO:0005634
SAC3B_ARATH GO:0005737
SAC3B_ARATH GO:0006406
SAC3B_ARATH GO:0034399
SAC3B_ARATH GO:0044030
SAC3B_ARATH GO:0060968
SAC3B_ARATH GO:0070390
SAC3B_ARATH GO:0090065
APY1_ARATH GO:0045134
APY1_ARATH GO:0102485
APY1_ARATH GO:0102486
APY1_ARATH GO:0102487
APY1_ARATH GO:0102488
APY1_ARATH GO:0102489
APY1_ARATH GO:0102490
APY1_ARATH GO:0102491
APY1_ARATH GO:0000139
APY1_ARATH GO:0004382
APY1_ARATH GO:0005524
APY1_ARATH GO:0005768
APY1_ARATH GO:0005794
APY1_ARATH GO:0005797
APY1_ARATH GO:0005802
APY1_ARATH GO:0009846
APY1_ARATH GO:0016021
MYO12_ARATH GO:0003774
MYO12_ARATH GO:0003779
MYO12_ARATH GO:0005516
MYO12_ARATH GO:0005524
MYO12_ARATH GO:0007015
MYO12_ARATH GO:0016461
MYO12_ARATH GO:0030048
PP181_ARATH GO:0009451
PP181_ARATH GO:0043231
HIR1_ARATH GO:0005773
HIR1_ARATH GO:0005774
HIR1_ARATH GO:0005794
HIR1_ARATH GO:0005886
HIR1_ARATH GO:0009506
HIR1_ARATH GO:0009536
HIR1_ARATH GO:0043424
ALFC1_PEA GO:0004332
ALFC1_PEA GO:0006096
ALFC1_PEA GO:0009507
CYC_FAGES GO:0005758
CYC_FAGES GO:0009055
CYC_FAGES GO:0020037
CYC_FAGES GO:0046872
CYC_FAGES GO:0070469
CAX2_ARATH GO:0005623
CAX2_ARATH GO:0005773
CAX2_ARATH GO:0006816
CAX2_ARATH GO:0006874
CAX2_ARATH GO:0009705
CAX2_ARATH GO:0015369
CAX2_ARATH GO:0016021
CAX2_ARATH GO:0070588
FACE1_DICDI GO:0004222
FACE1_DICDI GO:0030176
FACE1_DICDI GO:0046872
FACE1_DICDI GO:0071586
DPOE1_ARATH GO:0008622
DPOE1_ARATH GO:0010086
DPOE1_ARATH GO:0045004
DPOE1_ARATH GO:0048046
DPOE1_ARATH GO:0048579
DPOE1_ARATH GO:0051302
DPOE1_ARATH GO:0051539
DPOE1_ARATH GO:0000166
DPOE1_ARATH GO:0000278
DPOE1_ARATH GO:0003677
DPOE1_ARATH GO:0003887
DPOE1_ARATH GO:0006272
DPOE1_ARATH GO:0006287
DPOE1_ARATH GO:0006297
DPOE1_ARATH GO:0008270
DPOE1_ARATH GO:0008310
LAC6_ARATH GO:0004322
LAC6_ARATH GO:0005507
LAC6_ARATH GO:0005886
LAC6_ARATH GO:0006826
LAC6_ARATH GO:0046274
LAC6_ARATH GO:0048046
LAC6_ARATH GO:0052716
LAC6_ARATH GO:0055072
SWT17_ARATH GO:0051260
SWT17_ARATH GO:0070417
SWT17_ARATH GO:1902334
SWT17_ARATH GO:0005353
SWT17_ARATH GO:0006995
SWT17_ARATH GO:0007623
SWT17_ARATH GO:0009646
SWT17_ARATH GO:0009705
SWT17_ARATH GO:0009750
SWT17_ARATH GO:0015755
SWT17_ARATH GO:0016021
SWT17_ARATH GO:0051119
XYLA_ARATH GO:0005773
XYLA_ARATH GO:0005774
XYLA_ARATH GO:0005783
XYLA_ARATH GO:0005794
XYLA_ARATH GO:0009045
XYLA_ARATH GO:0009536
XYLA_ARATH GO:0042732
XYLA_ARATH GO:0046872
XYLA_ARATH GO:0099503
DCUP_HORVU GO:0004853
DCUP_HORVU GO:0006782
DCUP_HORVU GO:0009507
DCUP_HORVU GO:0015995
AT101_ARATH GO:0000045
AT101_ARATH GO:0000407
AT101_ARATH GO:0005776
AT101_ARATH GO:0015031
AT101_ARATH GO:0031410
MDR_ORYSJ GO:0005524
MDR_ORYSJ GO:0016021
MDR_ORYSJ GO:0016887
MDR_ORYSJ GO:0042626
MDR_ORYSJ GO:0055085
XTH25_ARATH GO:0004553
XTH25_ARATH GO:0005618
XTH25_ARATH GO:0009832
XTH25_ARATH GO:0010411
XTH25_ARATH GO:0016762
XTH25_ARATH GO:0048046
XTH25_ARATH GO:0071555
BAME1_ARATH GO:0042802
BAME1_ARATH GO:0043621
BAME1_ARATH GO:0048229
BAME1_ARATH GO:0048437
BAME1_ARATH GO:0004674
BAME1_ARATH GO:0005524
BAME1_ARATH GO:0005886
BAME1_ARATH GO:0009755
BAME1_ARATH GO:0009934
BAME1_ARATH GO:0010075
BAME1_ARATH GO:0016021
BAME1_ARATH GO:0030154
BAME1_ARATH GO:0033612
CITRX_SOLTU GO:0005623
CITRX_SOLTU GO:0006952
CITRX_SOLTU GO:0009507
CITRX_SOLTU GO:0016491
CITRX_SOLTU GO:0045454
DNJH_CUCSA GO:0005524
DNJH_CUCSA GO:0005886
DNJH_CUCSA GO:0006457
DNJH_CUCSA GO:0009408
DNJH_CUCSA GO:0031072
DNJH_CUCSA GO:0046872
DNJH_CUCSA GO:0051082
DCE_PETHY GO:0004351
DCE_PETHY GO:0005516
DCE_PETHY GO:0006536
DCE_PETHY GO:0030170
ETO1_ARATH GO:0009873
ETO1_ARATH GO:0016567
ZEAM_MAIZE GO:0005576
ZEAM_MAIZE GO:0006508
ZEAM_MAIZE GO:0006952
ZEAM_MAIZE GO:0031640
ZEAM_MAIZE GO:0050832
ZEAM_MAIZE GO:0051841
ZEAM_MAIZE GO:0090501
RPB7_DICDI GO:0031369
RPB7_DICDI GO:0045948
RPB7_DICDI GO:0060213
RPB7_DICDI GO:0000291
RPB7_DICDI GO:0000932
RPB7_DICDI GO:0003697
RPB7_DICDI GO:0003727
RPB7_DICDI GO:0003899
RPB7_DICDI GO:0005665
RPB7_DICDI GO:0006366
RPB7_DICDI GO:0006367
RPB7_DICDI GO:0016591
UBP1_NICPL GO:0003723
UBP1_NICPL GO:0005634
UBP1_NICPL GO:0006397
AMT32_ORYSJ GO:0005887
AMT32_ORYSJ GO:0008519
AMT32_ORYSJ GO:0019740
GID8_DICDI GO:0005634
GID8_DICDI GO:0005737
SCRL2_ORYSJ GO:0003779
SCRL2_ORYSJ GO:0005737
SCRL2_ORYSJ GO:0005856
SCRL2_ORYSJ GO:0030036
MED14_ARATH GO:0070847
MED14_ARATH GO:0003712
MED14_ARATH GO:0006357
MED14_ARATH GO:0007275
MED14_ARATH GO:0008284
MED14_ARATH GO:0009506
MED14_ARATH GO:0009627
MED14_ARATH GO:0009631
MED14_ARATH GO:0016592
MED14_ARATH GO:0040008
COX6A_ARATH GO:0004129
COX6A_ARATH GO:0005739
COX6A_ARATH GO:0005751
COX6A_ARATH GO:0006123
COX6A_ARATH GO:0009060
COX6A_ARATH GO:0030234
REIL1_ARATH GO:0003676
REIL1_ARATH GO:0005737
REIL1_ARATH GO:0008270
REIL1_ARATH GO:0030687
REIL1_ARATH GO:0042273
REIL2_ARATH GO:0003700
REIL2_ARATH GO:0005829
REIL2_ARATH GO:0006355
REIL2_ARATH GO:0008270
REIL2_ARATH GO:0009631
REIL2_ARATH GO:0030687
REIL2_ARATH GO:0042273
REIL2_ARATH GO:0044212
REIL2_ARATH GO:0090070
CLH2_ORYSJ GO:0030132
CLH2_ORYSJ GO:0032051
CLH2_ORYSJ GO:0071439
CLH2_ORYSJ GO:0005198
CLH2_ORYSJ GO:0005794
CLH2_ORYSJ GO:0005829
CLH2_ORYSJ GO:0005886
CLH2_ORYSJ GO:0006886
CLH2_ORYSJ GO:0006898
CLH2_ORYSJ GO:0009506
CLH2_ORYSJ GO:0009507
CLH2_ORYSJ GO:0030130
STAD5_ARATH GO:0006631
STAD5_ARATH GO:0006633
STAD5_ARATH GO:0009507
STAD5_ARATH GO:0009570
STAD5_ARATH GO:0045300
STAD5_ARATH GO:0046872
STAD5_ARATH GO:0102786
STAD_SOYBN GO:0004768
STAD_SOYBN GO:0006631
STAD_SOYBN GO:0006633
STAD_SOYBN GO:0006952
STAD_SOYBN GO:0009570
STAD_SOYBN GO:0045300
STAD_SOYBN GO:0046872
STAD_SOYBN GO:0102786
7SBG2_SOYBN GO:0004190
7SBG2_SOYBN GO:0006508
7SBG2_SOYBN GO:0030163
7SBG2_SOYBN GO:0045735
BRI1_ARATH GO:0009755
BRI1_ARATH GO:0009911
BRI1_ARATH GO:0010008
BRI1_ARATH GO:0048366
BRI1_ARATH GO:0010224
BRI1_ARATH GO:0048657
BRI1_ARATH GO:0010268
BRI1_ARATH GO:0060548
BRI1_ARATH GO:0010584
BRI1_ARATH GO:1900140
BRI1_ARATH GO:0016021
BRI1_ARATH GO:0042802
BRI1_ARATH GO:0042803
BRI1_ARATH GO:0046982
BRI1_ARATH GO:0004672
BRI1_ARATH GO:0004674
BRI1_ARATH GO:0004714
BRI1_ARATH GO:0005496
BRI1_ARATH GO:0005524
BRI1_ARATH GO:0005768
BRI1_ARATH GO:0005886
BRI1_ARATH GO:0009729
BRI1_ARATH GO:0009742
IWS1_ARATH GO:0005634
IWS1_ARATH GO:0009742
IWS1_ARATH GO:0032784
HSP70_PYRSA GO:0005524
CSTR4_ARATH GO:0005768
CSTR4_ARATH GO:0005794
CSTR4_ARATH GO:0005802
CSTR4_ARATH GO:0008643
CSTR4_ARATH GO:0015136
CSTR4_ARATH GO:0015165
CSTR4_ARATH GO:0015739
CSTR4_ARATH GO:0030173
CAX1_ARATH GO:0016021
CAX1_ARATH GO:0030026
CAX1_ARATH GO:0055062
CAX1_ARATH GO:0070588
CAX1_ARATH GO:0005623
CAX1_ARATH GO:0005773
CAX1_ARATH GO:0006816
CAX1_ARATH GO:0006874
CAX1_ARATH GO:0006882
CAX1_ARATH GO:0009631
CAX1_ARATH GO:0009651
CAX1_ARATH GO:0009705
CAX1_ARATH GO:0015369
EF112_ARATH GO:0003677
EF112_ARATH GO:0003700
EF112_ARATH GO:0005634
EF112_ARATH GO:0009873
IMA1B_ORYSJ GO:0005643
IMA1B_ORYSJ GO:0005654
IMA1B_ORYSJ GO:0005829
IMA1B_ORYSJ GO:0006607
IMA1B_ORYSJ GO:0008139
IMA1B_ORYSJ GO:0048471
IMA1B_ORYSJ GO:0061608
IMA1A_ORYSJ GO:0005643
IMA1A_ORYSJ GO:0005654
IMA1A_ORYSJ GO:0005829
IMA1A_ORYSJ GO:0006607
IMA1A_ORYSJ GO:0008139
IMA1A_ORYSJ GO:0016032
IMA1A_ORYSJ GO:0048471
IMA1A_ORYSJ GO:0061608
PMT8_ARATH GO:0032259
PMT8_ARATH GO:0000138
PMT8_ARATH GO:0000139
PMT8_ARATH GO:0005737
PMT8_ARATH GO:0005768
PMT8_ARATH GO:0005774
PMT8_ARATH GO:0005794
PMT8_ARATH GO:0005802
PMT8_ARATH GO:0008168
PMT8_ARATH GO:0016021
SP1L2_ARATH GO:0005829
SP1L2_ARATH GO:0010005
SP1L2_ARATH GO:0043622
RL403_CHLRE GO:0003735
RL403_CHLRE GO:0005634
RL403_CHLRE GO:0005737
RL403_CHLRE GO:0005840
RL403_CHLRE GO:0006412
PAE8_ARATH GO:0005576
PAE8_ARATH GO:0009505
PAE8_ARATH GO:0052689
PAE8_ARATH GO:0052793
PAE8_ARATH GO:0071555
E13F_HORVU GO:0005975
E13F_HORVU GO:0006952
E13F_HORVU GO:0042973
FRS3_ARATH GO:0005634
FRS3_ARATH GO:0006355
FRS3_ARATH GO:0008270
FRS3_ARATH GO:0009506
PSAK_MEDSA GO:0009522
PSAK_MEDSA GO:0009535
PSAK_MEDSA GO:0015979
PSAK_MEDSA GO:0016021
TRH21_ORYSJ GO:0005623
TRH21_ORYSJ GO:0005737
TRH21_ORYSJ GO:0045454
TRH21_ORYSJ GO:0055114
AB34G_ARATH GO:0005524
AB34G_ARATH GO:0005886
AB34G_ARATH GO:0016021
AB34G_ARATH GO:0016887
AB34G_ARATH GO:0042626
AB34G_ARATH GO:0055085
AB5G_ARATH GO:0005524
AB5G_ARATH GO:0005886
AB5G_ARATH GO:0016021
AB5G_ARATH GO:0016887
AB5G_ARATH GO:0042626
AB5G_ARATH GO:0055085
CALS7_ARATH GO:0000148
CALS7_ARATH GO:0003843
CALS7_ARATH GO:0006075
CALS7_ARATH GO:0008360
CALS7_ARATH GO:0010233
CALS7_ARATH GO:0016021
CALS7_ARATH GO:0071555
CALS7_ARATH GO:0080165
CIPKX_ORYSJ GO:0004674
CIPKX_ORYSJ GO:0005524
CIPKX_ORYSJ GO:0005634
CIPKX_ORYSJ GO:0005737
CIPKX_ORYSJ GO:0006468
CIPKX_ORYSJ GO:0035556
GRXC1_ORYSJ GO:0005623
GRXC1_ORYSJ GO:0005737
GRXC1_ORYSJ GO:0009055
GRXC1_ORYSJ GO:0015035
GRXC1_ORYSJ GO:0045454
DIOX2_PAPSO GO:0016740
DIOX2_PAPSO GO:0046872
DIOX2_PAPSO GO:0051213
CCR2_ARATH GO:0006952
CCR2_ARATH GO:0007623
CCR2_ARATH GO:0009409
CCR2_ARATH GO:0009699
CCR2_ARATH GO:0016491
CCR2_ARATH GO:0016616
CCR2_ARATH GO:0016621
CCR2_ARATH GO:0042754
CCR2_ARATH GO:0050662
SYL_PAEAT GO:0002161
SYL_PAEAT GO:0004823
SYL_PAEAT GO:0005524
SYL_PAEAT GO:0005737
SYL_PAEAT GO:0006429
NU5C_LOBMA GO:0008137
NU5C_LOBMA GO:0009535
NU5C_LOBMA GO:0016021
NU5C_LOBMA GO:0042773
NU5C_LOBMA GO:0048038
NU5C_VICFA GO:0008137
NU5C_VICFA GO:0009535
NU5C_VICFA GO:0016021
NU5C_VICFA GO:0042773
NU5C_VICFA GO:0048038
M1400_ARATH GO:0005739
TL17_ARATH GO:0009543
MYOB3_ARATH GO:0016021
MYOB3_ARATH GO:0017022
MYB86_ARATH GO:0003700
MYB86_ARATH GO:0005634
MYB86_ARATH GO:0010119
MYB86_ARATH GO:0030154
MYB86_ARATH GO:0043565
MYB86_ARATH GO:0044212
GSTF2_ARATH GO:0009407
GSTF2_ARATH GO:0009409
GSTF2_ARATH GO:0009506
GSTF2_ARATH GO:0043295
GSTF2_ARATH GO:0009507
GSTF2_ARATH GO:0046686
GSTF2_ARATH GO:0009570
GSTF2_ARATH GO:0048046
GSTF2_ARATH GO:0009734
GSTF2_ARATH GO:2001147
GSTF2_ARATH GO:0010043
GSTF2_ARATH GO:2001227
GSTF2_ARATH GO:0019904
GSTF2_ARATH GO:0042742
GSTF2_ARATH GO:0043231
GSTF2_ARATH GO:0002239
GSTF2_ARATH GO:0004364
GSTF2_ARATH GO:0004601
GSTF2_ARATH GO:0005737
GSTF2_ARATH GO:0005773
GSTF2_ARATH GO:0005783
GSTF2_ARATH GO:0005829
GSTF2_ARATH GO:0005886
GSTF2_ARATH GO:0006749
U86A1_ARATH GO:0008194
U86A1_ARATH GO:0016758
U86A1_ARATH GO:0043231
RAVL4_ARATH GO:0003700
RAVL4_ARATH GO:0005634
RAVL4_ARATH GO:0009873
RAVL4_ARATH GO:0044212
AKR1_SOYBN GO:0016491
RL353_ARATH GO:0000463
RL353_ARATH GO:0003729
RL353_ARATH GO:0003735
RL353_ARATH GO:0006412
RL353_ARATH GO:0022625
UBP13_ARATH GO:0031647
UBP13_ARATH GO:0004197
UBP13_ARATH GO:0004843
UBP13_ARATH GO:0005634
UBP13_ARATH GO:0005737
UBP13_ARATH GO:0005829
UBP13_ARATH GO:0006511
UBP13_ARATH GO:0009506
UBP13_ARATH GO:0009867
UBP13_ARATH GO:0016579
RD19B_ARATH GO:0000323
RD19B_ARATH GO:0004197
RD19B_ARATH GO:0005615
RD19B_ARATH GO:0005764
RD19B_ARATH GO:0051603
CIPKQ_ARATH GO:0004674
CIPKQ_ARATH GO:0005524
CIPKQ_ARATH GO:0005634
CIPKQ_ARATH GO:0005737
CIPKQ_ARATH GO:0005829
CIPKQ_ARATH GO:0005886
CIPKQ_ARATH GO:0006468
CIPKQ_ARATH GO:0009536
CIPKQ_ARATH GO:0035556
BGL21_ORYSJ GO:0005975
BGL21_ORYSJ GO:0008422
BGL21_ORYSJ GO:0102483
Y4837_ARATH GO:0003723
Y4837_ARATH GO:0005634
PRSP1_SPIOL GO:0006417
PRSP1_SPIOL GO:0009570
PRSP1_SPIOL GO:0019843
PRSP1_SPIOL GO:0044238
TMN1_ARATH GO:0016020
TMN1_ARATH GO:0016021
TMN1_ARATH GO:0072657
TMN1_ARATH GO:0000137
TMN1_ARATH GO:0000139
TMN1_ARATH GO:0005576
TMN1_ARATH GO:0005768
TMN1_ARATH GO:0005794
TMN1_ARATH GO:0005797
TMN1_ARATH GO:0005801
TMN1_ARATH GO:0005802
TMN1_ARATH GO:0010008
UGDH1_ARATH GO:0003979
UGDH1_ARATH GO:0005634
UGDH1_ARATH GO:0005829
UGDH1_ARATH GO:0006024
UGDH1_ARATH GO:0006065
UGDH1_ARATH GO:0051287
YSL12_ORYSJ GO:0005886
YSL12_ORYSJ GO:0016020
YSL12_ORYSJ GO:0016021
YSL12_ORYSJ GO:0055085
AB42G_ORYSJ GO:0005524
AB42G_ORYSJ GO:0005886
AB42G_ORYSJ GO:0016021
AB42G_ORYSJ GO:0016887
AB42G_ORYSJ GO:0042626
AB42G_ORYSJ GO:0055085
POL_AVIRE GO:0046718
POL_AVIRE GO:0046872
POL_AVIRE GO:0075713
POL_AVIRE GO:0003677
POL_AVIRE GO:0003723
POL_AVIRE GO:0003887
POL_AVIRE GO:0003964
POL_AVIRE GO:0004190
POL_AVIRE GO:0004523
POL_AVIRE GO:0006310
POL_AVIRE GO:0015074
POL_AVIRE GO:0044826
AGLU_ORYSJ GO:0030246
AGLU_ORYSJ GO:0032450
XYL2_ARATH GO:0000272
XYL2_ARATH GO:0005618
XYL2_ARATH GO:0005829
XYL2_ARATH GO:0009506
XYL2_ARATH GO:0030246
XYL2_ARATH GO:0048046
XYL2_ARATH GO:0061634
XYL2_ARATH GO:0071555
Y1341_ARATH GO:0004674
Y1341_ARATH GO:0005524
Y1341_ARATH GO:0005886
Y1341_ARATH GO:0009755
Y1341_ARATH GO:0010082
Y1341_ARATH GO:0016021
RCH1_ARATH GO:0004674
RCH1_ARATH GO:0005524
RCH1_ARATH GO:0005886
RCH1_ARATH GO:0010082
RCH1_ARATH GO:0010449
RCH1_ARATH GO:0016021
C70B1_ARATH GO:0005506
C70B1_ARATH GO:0010584
C70B1_ARATH GO:0016021
C70B1_ARATH GO:0018685
C70B1_ARATH GO:0020037
C70B1_ARATH GO:0080110
BH062_ARATH GO:0003700
BH062_ARATH GO:0005634
BH062_ARATH GO:0006355
BH062_ARATH GO:0044212
BH062_ARATH GO:0046983
RBG4_ARATH GO:0009651
RBG4_ARATH GO:0051252
RBG4_ARATH GO:1900864
RBG4_ARATH GO:1990904
RBG4_ARATH GO:0003690
RBG4_ARATH GO:0003697
RBG4_ARATH GO:0003723
RBG4_ARATH GO:0005634
RBG4_ARATH GO:0005739
RBG4_ARATH GO:0005829
RBG4_ARATH GO:0006970
RBG4_ARATH GO:0009409
RBG4_ARATH GO:0009414
C77A1_SOLME GO:0004497
C77A1_SOLME GO:0005506
C77A1_SOLME GO:0016705
C77A1_SOLME GO:0020037
DRP2A_ARATH GO:0005874
DRP2A_ARATH GO:0005886
DRP2A_ARATH GO:0006896
DRP2A_ARATH GO:0008017
DRP2A_ARATH GO:0008289
DRP2A_ARATH GO:0009506
DRP2A_ARATH GO:0009524
DRP2A_ARATH GO:0016020
DRP2A_ARATH GO:0030136
DRP2A_ARATH GO:0048285
DRP2A_ARATH GO:0000139
DRP2A_ARATH GO:0000266
DRP2A_ARATH GO:0003924
DRP2A_ARATH GO:0005525
DRP2A_ARATH GO:0005576
DRP2A_ARATH GO:0005737
DRP2A_ARATH GO:0005774
DRP2A_ARATH GO:0005794
DRP2A_ARATH GO:0005829
HDNO_PSEOX GO:0018530
HDNO_PSEOX GO:0019608
HDNO_PSEOX GO:0071949
CPP1_ARATH GO:0009706
CPP1_ARATH GO:0009793
CPP1_ARATH GO:0009941
CPP1_ARATH GO:0016021
CPP1_ARATH GO:0031966
CPP1_ARATH GO:0031969
CPP1_ARATH GO:0044183
CPP1_ARATH GO:0055035
CPP1_ARATH GO:0061077
CPP1_ARATH GO:1904216
CPP1_ARATH GO:0005739
CPP1_ARATH GO:0008219
CPP1_ARATH GO:0009507
CPP1_ARATH GO:0009534
CPP1_ARATH GO:0009535
CPP1_ARATH GO:0009536
CPP1_ARATH GO:0009570
CPP1_ARATH GO:0009658
CPP1_ARATH GO:0009704
TPSD4_ABIGR GO:0000287
TPSD4_ABIGR GO:0005737
TPSD4_ABIGR GO:0010333
CIPKK_ARATH GO:0004674
CIPKK_ARATH GO:0005524
CIPKK_ARATH GO:0007165
CIPKK_ARATH GO:0009737
AMY3_ARATH GO:0004556
AMY3_ARATH GO:0005509
AMY3_ARATH GO:0005983
AMY3_ARATH GO:0009507
AMY3_ARATH GO:0009570
AMY3_ARATH GO:0103025
COX3_WHEAT GO:0004129
COX3_WHEAT GO:0005743
COX3_WHEAT GO:0016021
COX3_WHEAT GO:0019646
NIA1_ORYSJ GO:0005829
NIA1_ORYSJ GO:0006809
NIA1_ORYSJ GO:0009703
NIA1_ORYSJ GO:0020037
NIA1_ORYSJ GO:0030151
NIA1_ORYSJ GO:0042128
NIA1_ORYSJ GO:0043546
NIA1_ORYSJ GO:0050464
NIA1_ORYSJ GO:0071949
HMDH1_GOSHI GO:0042282
HMDH1_GOSHI GO:0050662
HMDH1_GOSHI GO:0004420
HMDH1_GOSHI GO:0005778
HMDH1_GOSHI GO:0005789
HMDH1_GOSHI GO:0008299
HMDH1_GOSHI GO:0015936
HMDH1_GOSHI GO:0016021
HMDH1_GOSHI GO:0016126
HMDH1_GOSHI GO:0031966
HMDH1_GOSHI GO:0042170
C72B1_PINTA GO:0005506
C72B1_PINTA GO:0016021
C72B1_PINTA GO:0020037
C72B1_PINTA GO:0036204
C16B2_PICSI GO:0004497
C16B2_PICSI GO:0005506
C16B2_PICSI GO:0016021
C16B2_PICSI GO:0016705
C16B2_PICSI GO:0020037
ASHR2_ARATH GO:0005634
ASHR2_ARATH GO:0005694
ASHR2_ARATH GO:0006325
ASHR2_ARATH GO:0008168
ASHR2_ARATH GO:0032259
C96AF_ARATH GO:0005506
C96AF_ARATH GO:0005783
C96AF_ARATH GO:0005789
C96AF_ARATH GO:0010025
C96AF_ARATH GO:0016021
C96AF_ARATH GO:0020037
C96AF_ARATH GO:0080133
FRI1_ARATH GO:0008198
FRI1_ARATH GO:0008199
FRI1_ARATH GO:0009409
FRI1_ARATH GO:0010043
FRI1_ARATH GO:0009507
FRI1_ARATH GO:0015979
FRI1_ARATH GO:0009535
FRI1_ARATH GO:0019904
FRI1_ARATH GO:0009570
FRI1_ARATH GO:0042542
FRI1_ARATH GO:0009579
FRI1_ARATH GO:0048366
FRI1_ARATH GO:0009617
FRI1_ARATH GO:0055072
FRI1_ARATH GO:0009908
FRI1_ARATH GO:0010039
FRI1_ARATH GO:0000302
FRI1_ARATH GO:0004322
FRI1_ARATH GO:0005506
FRI1_ARATH GO:0005623
FRI1_ARATH GO:0005737
FRI1_ARATH GO:0005739
FRI1_ARATH GO:0005886
FRI1_ARATH GO:0006826
FRI1_ARATH GO:0006880
LOX5_ARATH GO:0010311
LOX5_ARATH GO:0031408
LOX5_ARATH GO:0034440
LOX5_ARATH GO:0046872
LOX5_ARATH GO:0048364
LOX5_ARATH GO:1900366
LOX5_ARATH GO:1990136
CSK2P_ARATH GO:0018105
CSK2P_ARATH GO:0018107
CSK2P_ARATH GO:0040008
CSK2P_ARATH GO:0051726
CSK2P_ARATH GO:0071215
CSK2P_ARATH GO:2000028
CSK2P_ARATH GO:0004674
CSK2P_ARATH GO:0005524
CSK2P_ARATH GO:0005634
CSK2P_ARATH GO:0005829
CSK2P_ARATH GO:0005956
CSK2P_ARATH GO:0009507
CSK2P_ARATH GO:0010019
CSK2P_ARATH GO:0010187
CSK2P_ARATH GO:0016301
CRK2_ARATH GO:0004674
CRK2_ARATH GO:0005524
CRK2_ARATH GO:0005886
CRK2_ARATH GO:0009506
CRK2_ARATH GO:0010193
CRK2_ARATH GO:0016021
CRK2_ARATH GO:0046777
Y1150_ARATH GO:0004674
Y1150_ARATH GO:0005516
Y1150_ARATH GO:0005524
Y1150_ARATH GO:0005886
Y1150_ARATH GO:0006468
Y1150_ARATH GO:0016021
Y1150_ARATH GO:0030246
Y1150_ARATH GO:0045087
Y1150_ARATH GO:0048544
PME11_ARATH GO:0016021
PME11_ARATH GO:0030599
PME11_ARATH GO:0042545
PME11_ARATH GO:0045330
PME11_ARATH GO:0045490
PME11_ARATH GO:0052689
AB10B_ARATH GO:0005524
AB10B_ARATH GO:0005739
AB10B_ARATH GO:0016021
AB10B_ARATH GO:0016887
AB10B_ARATH GO:0042626
AB10B_ARATH GO:0055085
RL24_HORVU GO:0005737
RL24_HORVU GO:0005840
GLO1_ORYSJ GO:0052852
GLO1_ORYSJ GO:0052853
GLO1_ORYSJ GO:0052854
GLO1_ORYSJ GO:0004459
GLO1_ORYSJ GO:0005777
GLO1_ORYSJ GO:0008891
GLO1_ORYSJ GO:0009853
GLO1_ORYSJ GO:0009854
GLO1_ORYSJ GO:0010109
GLO1_ORYSJ GO:0010181
GLO1_ORYSJ GO:0019048
GLO1_ORYSJ GO:0019516
ATPG3_IPOBA GO:0005743
ATPG3_IPOBA GO:0015986
ATPG3_IPOBA GO:0045261
ATPG3_IPOBA GO:0046933
KN14E_ARATH GO:0008017
KN14E_ARATH GO:0008569
KN14E_ARATH GO:0009524
KN14E_ARATH GO:0048629
KN14E_ARATH GO:0010091
KN14E_ARATH GO:0051015
KN14E_ARATH GO:0016491
KN14E_ARATH GO:0055028
KN14E_ARATH GO:0016887
KN14E_ARATH GO:0072686
KN14E_ARATH GO:0019901
KN14E_ARATH GO:0042803
KN14E_ARATH GO:0043531
KN14E_ARATH GO:0043622
KN14E_ARATH GO:0001578
KN14E_ARATH GO:0003777
KN14E_ARATH GO:0005509
KN14E_ARATH GO:0005516
KN14E_ARATH GO:0005524
KN14E_ARATH GO:0005856
KN14E_ARATH GO:0005871
KN14E_ARATH GO:0005874
KN14E_ARATH GO:0007018
ENOX_FRAVE GO:0008270
ENOX_FRAVE GO:0102978
MAN6_ARATH GO:0005576
MAN6_ARATH GO:0005975
MAN6_ARATH GO:0009845
MAN6_ARATH GO:0016985
FUCO1_ARATH GO:0004560
FUCO1_ARATH GO:0005764
FUCO1_ARATH GO:0005773
FUCO1_ARATH GO:0006004
FUCO1_ARATH GO:0006516
FUCO1_ARATH GO:0016139
FUCO1_ARATH GO:0048046
FUCO1_ARATH GO:0099503
MPPB_ARATH GO:0005774
MPPB_ARATH GO:0005829
MPPB_ARATH GO:0006627
MPPB_ARATH GO:0008270
MPPB_ARATH GO:0009507
MPPB_ARATH GO:0016491
MPPB_ARATH GO:0017087
MPPB_ARATH GO:0004222
MPPB_ARATH GO:0005618
MPPB_ARATH GO:0005730
MPPB_ARATH GO:0005739
MPPB_ARATH GO:0005741
MPPB_ARATH GO:0005743
MPPB_ARATH GO:0005750
MPPB_ARATH GO:0005758
MPPB_ARATH GO:0005759
AK2_ARATH GO:0004072
AK2_ARATH GO:0005524
AK2_ARATH GO:0005737
AK2_ARATH GO:0009088
AK2_ARATH GO:0009089
AK2_ARATH GO:0009090
AK2_ARATH GO:0009570
CORI3_ARATH GO:0010188
CORI3_ARATH GO:0030170
CORI3_ARATH GO:0042538
CORI3_ARATH GO:0048046
CORI3_ARATH GO:0004121
CORI3_ARATH GO:0005773
CORI3_ARATH GO:0005829
CORI3_ARATH GO:0006520
CORI3_ARATH GO:0008483
CORI3_ARATH GO:0009058
CORI3_ARATH GO:0009611
CORI3_ARATH GO:0009737
CORI3_ARATH GO:0009753
BCAT_DICDI GO:0004084
BCAT_DICDI GO:0005739
BCAT_DICDI GO:0009063
BCAT_DICDI GO:0009082
BCAT_DICDI GO:0052654
BCAT_DICDI GO:0052655
BCAT_DICDI GO:0052656
GRF4_ARATH GO:0005524
GRF4_ARATH GO:0005634
GRF4_ARATH GO:0006351
GRF4_ARATH GO:0006355
GRF4_ARATH GO:0048366
MTPC4_ARATH GO:0005774
MTPC4_ARATH GO:0008324
MTPC4_ARATH GO:0016021
GUN6_ARATH GO:0005576
GUN6_ARATH GO:0008810
GUN6_ARATH GO:0030245
GUN6_ARATH GO:0030246
GUN6_ARATH GO:0071555
ECAP_SOLLC GO:0005388
ECAP_SOLLC GO:0005524
ECAP_SOLLC GO:0005623
ECAP_SOLLC GO:0006816
ECAP_SOLLC GO:0006874
ECAP_SOLLC GO:0008553
ECAP_SOLLC GO:0030176
ECAP_SOLLC GO:0046872
ECAP_SOLLC GO:0070588
VDAC1_SOLTU GO:0005741
VDAC1_SOLTU GO:0008308
VDAC1_SOLTU GO:0015288
VDAC1_SOLTU GO:0046930
PDR2_ARATH GO:0009846
PDR2_ARATH GO:0010073
PDR2_ARATH GO:0010152
PDR2_ARATH GO:0016021
PDR2_ARATH GO:0016036
PDR2_ARATH GO:0016887
PDR2_ARATH GO:0046872
PDR2_ARATH GO:0048867
PDR2_ARATH GO:0005524
PDR2_ARATH GO:0005623
PDR2_ARATH GO:0005783
PDR2_ARATH GO:0005789
PDR2_ARATH GO:0005886
PDR2_ARATH GO:0006812
PDR2_ARATH GO:0006874
PDR2_ARATH GO:0006875
PDR2_ARATH GO:0009536
CBSX3_ARATH GO:0005623
CBSX3_ARATH GO:0005739
CBSX3_ARATH GO:0005829
CBSX3_ARATH GO:0005886
CBSX3_ARATH GO:0045454
CBSX3_ARATH GO:0050897
POL_CAMVD GO:0003964
POL_CAMVD GO:0004190
POL_CAMVD GO:0004519
CYNS_RICCO GO:0003677
CYNS_RICCO GO:0008824
CYNS_RICCO GO:0009439
CAMT2_EUCGL GO:0009809
CAMT2_EUCGL GO:0032259
CAMT2_EUCGL GO:0042409
CAMT2_EUCGL GO:0046872
PLDA1_BRAOC GO:0004630
PLDA1_BRAOC GO:0005509
PLDA1_BRAOC GO:0005737
PLDA1_BRAOC GO:0016020
PLDA1_BRAOC GO:0016042
PLDA1_BRAOC GO:0046470
PLDA1_BRAOC GO:0070290
ARGD_ALNGL GO:0003992
ARGD_ALNGL GO:0005739
ARGD_ALNGL GO:0006526
ARGD_ALNGL GO:0030170
M1230_ARATH GO:0016021
M1230_ARATH GO:0031966
PP140_ARATH GO:0005739
PP140_ARATH GO:0008270
PP140_ARATH GO:0009451
PP140_ARATH GO:0043231
KIC_ARATH GO:0005509
KIC_ARATH GO:0010091
AB8C_ARATH GO:0055085
AB8C_ARATH GO:0000325
AB8C_ARATH GO:0005524
AB8C_ARATH GO:0005774
AB8C_ARATH GO:0005829
AB8C_ARATH GO:0008559
AB8C_ARATH GO:0016020
AB8C_ARATH GO:0016021
AB8C_ARATH GO:0016887
AB8C_ARATH GO:0042626
AB9C_ARATH GO:0042626
AB9C_ARATH GO:0055085
AB9C_ARATH GO:0000325
AB9C_ARATH GO:0005524
AB9C_ARATH GO:0005774
AB9C_ARATH GO:0008559
AB9C_ARATH GO:0009506
AB9C_ARATH GO:0009624
AB9C_ARATH GO:0016020
AB9C_ARATH GO:0016021
AB9C_ARATH GO:0016887
AVPX_ARATH GO:0000139
AVPX_ARATH GO:0004427
AVPX_ARATH GO:0009678
AVPX_ARATH GO:0016021
AVPX_ARATH GO:0046872
LI181_CHLMO GO:0009522
LI181_CHLMO GO:0009523
LI181_CHLMO GO:0009535
LI181_CHLMO GO:0009765
LI181_CHLMO GO:0016021
LI181_CHLMO GO:0016168
LI181_CHLMO GO:0018298
LI181_CHLMO GO:0046872
ODO1_PETHY GO:0003677
ODO1_PETHY GO:0005634
LBD27_ARATH GO:0005634
LBD27_ARATH GO:0009555
LBD27_ARATH GO:0009556
LBD27_ARATH GO:0009786
R47BP_ARATH GO:0003729
R47BP_ARATH GO:0005634
R47BP_ARATH GO:0005829
R47BP_ARATH GO:0006397
R47BP_ARATH GO:0008143
R47BP_ARATH GO:0010494
R47BP_ARATH GO:0034605
MYBC_MAIZE GO:0003700
MYBC_MAIZE GO:0005634
MYBC_MAIZE GO:0030154
MYBC_MAIZE GO:0043565
MYBC_MAIZE GO:0044212
DRL20_ARATH GO:0005524
DRL20_ARATH GO:0005634
DRL20_ARATH GO:0006952
DRL20_ARATH GO:0043531
SAP5_ARATH GO:0003677
SAP5_ARATH GO:0004842
SAP5_ARATH GO:0005634
SAP5_ARATH GO:0006970
SAP5_ARATH GO:0008270
SAP5_ARATH GO:0009414
SAP5_ARATH GO:0016567
SAP5_ARATH GO:0051865
E1310_ARATH GO:0042973
E1310_ARATH GO:0046658
E1310_ARATH GO:0071555
E1310_ARATH GO:0005618
E1310_ARATH GO:0005783
E1310_ARATH GO:0005886
E1310_ARATH GO:0005975
E1310_ARATH GO:0006952
E1310_ARATH GO:0007154
E1310_ARATH GO:0009505
E1310_ARATH GO:0009506
E1310_ARATH GO:0031225
GLR28_ARATH GO:0005262
GLR28_ARATH GO:0005886
GLR28_ARATH GO:0006816
GLR28_ARATH GO:0008066
GLR28_ARATH GO:0015276
GLR28_ARATH GO:0016021
GLR28_ARATH GO:0019722
GLR28_ARATH GO:0038023
GLR28_ARATH GO:0071230
DDM1_ARATH GO:0009294
DDM1_ARATH GO:0016887
DDM1_ARATH GO:0032197
DDM1_ARATH GO:0044030
DDM1_ARATH GO:0051574
DDM1_ARATH GO:0090241
DDM1_ARATH GO:0000786
DDM1_ARATH GO:0003677
DDM1_ARATH GO:0003678
DDM1_ARATH GO:0005524
DDM1_ARATH GO:0005634
DDM1_ARATH GO:0006344
DDM1_ARATH GO:0006346
DDM1_ARATH GO:0006349
DDM1_ARATH GO:0008094
MYB80_ARATH GO:0003682
MYB80_ARATH GO:0003700
MYB80_ARATH GO:0005634
MYB80_ARATH GO:0009555
MYB80_ARATH GO:0010090
MYB80_ARATH GO:0030154
MYB80_ARATH GO:0043565
MYB80_ARATH GO:0044212
MYB80_ARATH GO:0048658
STAR1_ORYSJ GO:0005315
STAR1_ORYSJ GO:0005460
STAR1_ORYSJ GO:0005524
STAR1_ORYSJ GO:0010044
STAR1_ORYSJ GO:0012506
STAR1_ORYSJ GO:0015786
STAR1_ORYSJ GO:0016887
STAR1_ORYSJ GO:0035435
UFOG_SOLME GO:0009718
UFOG_SOLME GO:0047213
UGT8_CATRO GO:0035251
UGT8_CATRO GO:0102970
UGT8_CATRO GO:1900994
INVH_ARATH GO:0004575
INVH_ARATH GO:0005739
INVH_ARATH GO:0005987
INVH_ARATH GO:0009507
INVH_ARATH GO:0033926
AB29G_ARATH GO:0005524
AB29G_ARATH GO:0005886
AB29G_ARATH GO:0015850
AB29G_ARATH GO:0016021
AB29G_ARATH GO:0016887
AB29G_ARATH GO:0042626
AB29G_ARATH GO:0055085
AB29G_ARATH GO:1901140
AB29G_ARATH GO:1901141
PPR21_ARATH GO:0006397
PPR21_ARATH GO:0008270
PPR21_ARATH GO:0009451
PPR21_ARATH GO:0009507
PPR21_ARATH GO:0031425
PPR21_ARATH GO:0043231
PFKA6_ARATH GO:0003872
PFKA6_ARATH GO:0005524
PFKA6_ARATH GO:0005737
PFKA6_ARATH GO:0005829
PFKA6_ARATH GO:0006002
PFKA6_ARATH GO:0006096
PFKA6_ARATH GO:0046872
ANXD7_ARATH GO:0005509
ANXD7_ARATH GO:0005544
ANXD7_ARATH GO:0005829
ANXD7_ARATH GO:0009408
ANXD7_ARATH GO:0009409
ANXD7_ARATH GO:0009414
ANXD7_ARATH GO:0009651
C90B1_ARATH GO:0010268
C90B1_ARATH GO:0010358
C90B1_ARATH GO:0016021
C90B1_ARATH GO:0080132
C90B1_ARATH GO:0016125
C90B1_ARATH GO:0016132
C90B1_ARATH GO:0016491
C90B1_ARATH GO:0016705
C90B1_ARATH GO:0020037
C90B1_ARATH GO:0048366
C90B1_ARATH GO:0055114
C90B1_ARATH GO:0004497
C90B1_ARATH GO:0005506
C90B1_ARATH GO:0005783
C90B1_ARATH GO:0007275
C90B1_ARATH GO:0009741
C90B1_ARATH GO:0009753
C90B1_ARATH GO:0009826
C90B1_ARATH GO:0009867
C90B1_ARATH GO:0010012
METXA_LEIXX GO:0004414
METXA_LEIXX GO:0005737
METXA_LEIXX GO:0009086
AMO_PEA GO:0055114
AMO_PEA GO:0097185
AMO_PEA GO:0005507
AMO_PEA GO:0008131
AMO_PEA GO:0009308
AMO_PEA GO:0048038
AMO_PEA GO:0052593
AMO_PEA GO:0052594
AMO_PEA GO:0052595
AMO_PEA GO:0052596
AMO_PEA GO:0052597
CSN4_ARATH GO:0000338
CSN4_ARATH GO:0005829
CSN4_ARATH GO:0007275
CSN4_ARATH GO:0008180
CSN4_ARATH GO:0009585
CSN4_ARATH GO:0010971
AGO4A_ORYSJ GO:0003676
AGO4A_ORYSJ GO:0031047
INVB_DAUCA GO:0004575
INVB_DAUCA GO:0005775
INVB_DAUCA GO:0005975
INVB_DAUCA GO:0016021
BIODA_ARATH GO:0000287
BIODA_ARATH GO:0004015
BIODA_ARATH GO:0004141
BIODA_ARATH GO:0005524
BIODA_ARATH GO:0005739
BIODA_ARATH GO:0005759
BIODA_ARATH GO:0009102
BIODA_ARATH GO:0030170
BIODA_ARATH GO:0042803
VATO2_ARATH GO:0000139
VATO2_ARATH GO:0005773
VATO2_ARATH GO:0005789
VATO2_ARATH GO:0016021
VATO2_ARATH GO:0033179
VATO2_ARATH GO:0046961
RBP45_NICPL GO:0005634
RBP45_NICPL GO:0006397
RBP45_NICPL GO:0008143
SPE1_PEA GO:0006527
SPE1_PEA GO:0008295
SPE1_PEA GO:0008792
SPE1_PEA GO:0009446
COPE1_ARATH GO:0000139
COPE1_ARATH GO:0005198
COPE1_ARATH GO:0005774
COPE1_ARATH GO:0006888
COPE1_ARATH GO:0006890
COPE1_ARATH GO:0006891
COPE1_ARATH GO:0015031
COPE1_ARATH GO:0030126
RPOC2_CAPBU GO:0003677
RPOC2_CAPBU GO:0003899
RPOC2_CAPBU GO:0006351
RPOC2_CAPBU GO:0008270
RPOC2_CAPBU GO:0009507
NLE1_ARATH GO:0000027
NLE1_ARATH GO:0005730
NLE1_ARATH GO:0009553
NLE1_ARATH GO:0080008
SBT4D_ARATH GO:0004252
SBT4D_ARATH GO:0005576
LNG1_ARATH GO:0005634
LNG1_ARATH GO:0005829
LNG1_ARATH GO:0009826
LNG1_ARATH GO:0051513
PSBW_CHLRE GO:0009523
PSBW_CHLRE GO:0009535
PSBW_CHLRE GO:0015979
PSBW_CHLRE GO:0016021
SYGM1_ARATH GO:0006426
SYGM1_ARATH GO:0009507
SYGM1_ARATH GO:0015966
SYGM1_ARATH GO:0016740
SYGM1_ARATH GO:0046686
SYGM1_ARATH GO:0046983
SYGM1_ARATH GO:0070150
SYGM1_ARATH GO:0004820
SYGM1_ARATH GO:0005524
SYGM1_ARATH GO:0005634
SYGM1_ARATH GO:0005737
SYGM1_ARATH GO:0005739
SYGM1_ARATH GO:0005768
SYGM1_ARATH GO:0005794
SYGM1_ARATH GO:0005802
SYGM1_ARATH GO:0005829
HOS1_ARATH GO:0004842
HOS1_ARATH GO:0005634
HOS1_ARATH GO:0005737
HOS1_ARATH GO:0009409
HOS1_ARATH GO:0010228
HOS1_ARATH GO:0016567
HOS1_ARATH GO:0045892
HOS1_ARATH GO:0046872
NRT22_ORYSJ GO:0005886
NRT22_ORYSJ GO:0009705
NRT22_ORYSJ GO:0015112
NRT22_ORYSJ GO:0015706
NRT22_ORYSJ GO:0016021
NRT22_ORYSJ GO:0042128
NRT22_ORYSJ GO:0071249
PP431_ARATH GO:0009451
PP431_ARATH GO:0009507
PP431_ARATH GO:0016556
PP431_ARATH GO:0043231
VOZ2_ARATH GO:0005634
VOZ2_ARATH GO:0005737
VOZ2_ARATH GO:0009585
VOZ2_ARATH GO:0009651
VOZ2_ARATH GO:0043565
VOZ2_ARATH GO:0045893
VOZ2_ARATH GO:0046872
VOZ2_ARATH GO:0048574
VOZ2_ARATH GO:0048578
SEUSS_ARATH GO:0006979
SEUSS_ARATH GO:0007275
SEUSS_ARATH GO:0009617
SEUSS_ARATH GO:0045892
SEUSS_ARATH GO:0009620
SEUSS_ARATH GO:0045944
SEUSS_ARATH GO:0009624
SEUSS_ARATH GO:0046898
SEUSS_ARATH GO:0009733
SEUSS_ARATH GO:0046982
SEUSS_ARATH GO:0009793
SEUSS_ARATH GO:0048467
SEUSS_ARATH GO:0009909
SEUSS_ARATH GO:0048481
SEUSS_ARATH GO:0010272
SEUSS_ARATH GO:0071217
SEUSS_ARATH GO:0030154
SEUSS_ARATH GO:0000122
SEUSS_ARATH GO:0001102
SEUSS_ARATH GO:0001666
SEUSS_ARATH GO:0003677
SEUSS_ARATH GO:0003714
SEUSS_ARATH GO:0005634
SEUSS_ARATH GO:0005654
SEUSS_ARATH GO:0005667
SEUSS_ARATH GO:0006974
WTR15_ARATH GO:0005886
WTR15_ARATH GO:0015186
WTR15_ARATH GO:0016021
WTR15_ARATH GO:0048316
WTR5_ARATH GO:0005886
WTR5_ARATH GO:0016021
WTR5_ARATH GO:0022857
IMB1_ARATH GO:0005634
IMB1_ARATH GO:0005737
IMB1_ARATH GO:0006606
IMB1_ARATH GO:0008139
IMB1_ARATH GO:0008536
IMB1_ARATH GO:0061608
RR19_PINTH GO:0003735
RR19_PINTH GO:0006412
RR19_PINTH GO:0009507
RR19_PINTH GO:0015935
RR19_PINTH GO:0019843
RHD32_ARATH GO:0003924
RHD32_ARATH GO:0005525
RHD32_ARATH GO:0005737
RHD32_ARATH GO:0005783
RHD32_ARATH GO:0005789
RHD32_ARATH GO:0007029
RHD32_ARATH GO:0016021
RHD32_ARATH GO:0016320
LBD12_ARATH GO:0003677
LBD12_ARATH GO:0009965
LBD12_ARATH GO:0010016
BXL7_ARATH GO:0046556
BXL7_ARATH GO:0048046
BXL7_ARATH GO:0004553
BXL7_ARATH GO:0005618
BXL7_ARATH GO:0005739
BXL7_ARATH GO:0009044
BXL7_ARATH GO:0009505
BXL7_ARATH GO:0009506
BXL7_ARATH GO:0009507
BXL7_ARATH GO:0031222
BXL7_ARATH GO:0045493
ST7R_ARATH GO:0047598
ST7R_ARATH GO:0005634
ST7R_ARATH GO:0005794
ST7R_ARATH GO:0005886
ST7R_ARATH GO:0006695
ST7R_ARATH GO:0009918
ST7R_ARATH GO:0016126
ST7R_ARATH GO:0016132
ST7R_ARATH GO:0016627
ST7R_ARATH GO:0030176
C3H37_ARATH GO:0001709
C3H37_ARATH GO:0003677
C3H37_ARATH GO:0003723
C3H37_ARATH GO:0005634
C3H37_ARATH GO:0006397
C3H37_ARATH GO:0009908
C3H37_ARATH GO:0016607
C3H37_ARATH GO:0046872
RT03_PROWI GO:0003723
RT03_PROWI GO:0003735
RT03_PROWI GO:0005739
RT03_PROWI GO:0005840
RT03_PROWI GO:0006412
COPB2_ARATH GO:0000139
COPB2_ARATH GO:0005198
COPB2_ARATH GO:0005829
COPB2_ARATH GO:0005886
COPB2_ARATH GO:0006886
COPB2_ARATH GO:0006888
COPB2_ARATH GO:0006891
COPB2_ARATH GO:0030126
RPK1_IPONI GO:0004674
RPK1_IPONI GO:0005524
RPK1_IPONI GO:0005576
RPK1_IPONI GO:0005886
RPK1_IPONI GO:0006468
RPK1_IPONI GO:0016021
RPK1_IPONI GO:0019199
VOZ1_ARATH GO:0045893
VOZ1_ARATH GO:0046872
VOZ1_ARATH GO:0048574
VOZ1_ARATH GO:0048578
VOZ1_ARATH GO:0005634
VOZ1_ARATH GO:0005737
VOZ1_ARATH GO:0009408
VOZ1_ARATH GO:0009414
VOZ1_ARATH GO:0009585
VOZ1_ARATH GO:0009631
VOZ1_ARATH GO:0009651
VOZ1_ARATH GO:0009816
VOZ1_ARATH GO:0043565
MNS5_ARATH GO:0004559
MNS5_ARATH GO:0004571
MNS5_ARATH GO:0005509
MNS5_ARATH GO:0005783
MNS5_ARATH GO:0005789
MNS5_ARATH GO:0006486
MNS5_ARATH GO:0016021
MNS5_ARATH GO:0030433
YCF2_CAPBU GO:0005524
YCF2_CAPBU GO:0009570
4CLL1_ORYSJ GO:0004321
4CLL1_ORYSJ GO:0005524
4CLL1_ORYSJ GO:0005777
4CLL1_ORYSJ GO:0009695
4CLL1_ORYSJ GO:0016874
AB12C_ARATH GO:0000325
AB12C_ARATH GO:0005524
AB12C_ARATH GO:0005774
AB12C_ARATH GO:0008559
AB12C_ARATH GO:0016020
AB12C_ARATH GO:0016021
AB12C_ARATH GO:0016887
AB12C_ARATH GO:0042626
AB12C_ARATH GO:0055085
RBL11_ARATH GO:0004175
RBL11_ARATH GO:0004252
RBL11_ARATH GO:0009507
RBL11_ARATH GO:0009706
RBL11_ARATH GO:0016021
RBL11_ARATH GO:0019904
RBL11_ARATH GO:0080140
HLP_ARATH GO:0003735
HLP_ARATH GO:0005739
HLP_ARATH GO:0005762
HLP_ARATH GO:0006412
HLP_ARATH GO:0070180
BRI1_SOLLC GO:0004674
BRI1_SOLLC GO:0005496
BRI1_SOLLC GO:0005524
BRI1_SOLLC GO:0005886
BRI1_SOLLC GO:0006952
BRI1_SOLLC GO:0009755
BRI1_SOLLC GO:0016021
PP330_ARATH GO:0008270
PP330_ARATH GO:0009451
PP330_ARATH GO:0043231
ATL2_ARATH GO:0006952
ATL2_ARATH GO:0010200
ATL2_ARATH GO:0016021
ATL2_ARATH GO:0016567
ATL2_ARATH GO:0016740
ATL2_ARATH GO:0046872
HS174_ARATH GO:0071456
HS174_ARATH GO:0000302
HS174_ARATH GO:0005737
HS174_ARATH GO:0006457
HS174_ARATH GO:0009408
HS174_ARATH GO:0009651
HS174_ARATH GO:0042542
HS174_ARATH GO:0043621
HS174_ARATH GO:0051082
HS174_ARATH GO:0051259
NAC10_ORYSJ GO:0003677
NAC10_ORYSJ GO:0003700
NAC10_ORYSJ GO:0005634
NAC10_ORYSJ GO:0009555
NAC10_ORYSJ GO:0048653
DAG_ANTMA GO:0009507
DAG_ANTMA GO:0016554
PER47_ARATH GO:0004601
PER47_ARATH GO:0005576
PER47_ARATH GO:0006979
PER47_ARATH GO:0009505
PER47_ARATH GO:0009506
PER47_ARATH GO:0020037
PER47_ARATH GO:0042744
PER47_ARATH GO:0046872
SSRA_DICDI GO:0005783
SSRA_DICDI GO:0005789
SSRA_DICDI GO:0016021
SSRA_DICDI GO:0045335
SMG7_ARATH GO:0031347
SMG7_ARATH GO:0032210
SMG7_ARATH GO:0040008
SMG7_ARATH GO:0042162
SMG7_ARATH GO:0051321
SMG7_ARATH GO:0060548
SMG7_ARATH GO:0070034
SMG7_ARATH GO:0090306
SMG7_ARATH GO:0000184
SMG7_ARATH GO:0000932
SMG7_ARATH GO:0005634
SMG7_ARATH GO:0005697
SMG7_ARATH GO:0005737
SMG7_ARATH GO:0006952
SMG7_ARATH GO:0007004
SMG7_ARATH GO:0007275
SMG7_ARATH GO:0012501
CHI59_ARATH GO:0000272
CHI59_ARATH GO:0004568
CHI59_ARATH GO:0006032
CHI59_ARATH GO:0006952
CHI59_ARATH GO:0008061
CHI59_ARATH GO:0016998
CHI59_ARATH GO:0099503
CHI5_ORYSJ GO:0000272
CHI5_ORYSJ GO:0004568
CHI5_ORYSJ GO:0006032
CHI5_ORYSJ GO:0006952
CHI5_ORYSJ GO:0008061
CHI5_ORYSJ GO:0016998
PRK6_ARATH GO:0004674
PRK6_ARATH GO:0005524
PRK6_ARATH GO:0005737
PRK6_ARATH GO:0005886
PRK6_ARATH GO:0010183
PRK6_ARATH GO:0016021
PRK6_ARATH GO:0042802
PRK6_ARATH GO:0090404
Y5343_ARATH GO:0004674
Y5343_ARATH GO:0005524
Y5343_ARATH GO:0005886
Y5343_ARATH GO:0016021
Y5343_ARATH GO:0046777
ERDL7_ARATH GO:0005351
ERDL7_ARATH GO:0005773
ERDL7_ARATH GO:0005774
ERDL7_ARATH GO:0005829
ERDL7_ARATH GO:0005887
ERDL7_ARATH GO:0006829
ERDL7_ARATH GO:0009705
ERDL7_ARATH GO:0046323
SIRK_ARATH GO:0004674
SIRK_ARATH GO:0005524
SIRK_ARATH GO:0016021
SIRK_ARATH GO:0042742
Y2921_ARATH GO:0004674
Y2921_ARATH GO:0005524
Y2921_ARATH GO:0005886
Y2921_ARATH GO:0016021
WTR10_ARATH GO:0005886
WTR10_ARATH GO:0016021
WTR10_ARATH GO:0022857
CBP23_HORVU GO:0004185
U89A2_ARATH GO:0008194
U89A2_ARATH GO:0035251
U89A2_ARATH GO:0043231
PLDA1_MAIZE GO:0004630
PLDA1_MAIZE GO:0005509
PLDA1_MAIZE GO:0016020
PLDA1_MAIZE GO:0016042
PLDA1_MAIZE GO:0046470
PLDA1_MAIZE GO:0070290
EFR_ARATH GO:0012505
EFR_ARATH GO:0016021
EFR_ARATH GO:0016045
EFR_ARATH GO:0019199
EFR_ARATH GO:0002237
EFR_ARATH GO:0002764
EFR_ARATH GO:0004674
EFR_ARATH GO:0005524
EFR_ARATH GO:0005886
EFR_ARATH GO:0009626
EFR_ARATH GO:0009755
EFR_ARATH GO:0010204
EFR_ARATH GO:0010359
CBP1_ORYSJ GO:0004185
CBP1_ORYSJ GO:0051603
DRL39_ARATH GO:0005524
DRL39_ARATH GO:0006952
DRL39_ARATH GO:0043531
MCCA_SOYBN GO:0004485
MCCA_SOYBN GO:0005524
MCCA_SOYBN GO:0005759
MCCA_SOYBN GO:0006552
MCCA_SOYBN GO:0046872
ACCO1_ORYSI GO:0009693
ACCO1_ORYSI GO:0009815
ACCO1_ORYSI GO:0009835
ACCO1_ORYSI GO:0031418
ACCO1_ORYSI GO:0046872
RP6L1_ARATH GO:0071036
RP6L1_ARATH GO:0071037
RP6L1_ARATH GO:0071038
RP6L1_ARATH GO:0071039
RP6L1_ARATH GO:0071040
RP6L1_ARATH GO:0071044
RP6L1_ARATH GO:0071048
RP6L1_ARATH GO:0071051
RP6L1_ARATH GO:0080188
RP6L1_ARATH GO:1902466
RP6L1_ARATH GO:0000166
RP6L1_ARATH GO:0000175
RP6L1_ARATH GO:0000176
RP6L1_ARATH GO:0000467
RP6L1_ARATH GO:0003727
RP6L1_ARATH GO:0005634
RP6L1_ARATH GO:0005654
RP6L1_ARATH GO:0005730
RP6L1_ARATH GO:0071035
RP6L2_ARATH GO:0006364
RP6L2_ARATH GO:0043633
RP6L2_ARATH GO:0071035
RP6L2_ARATH GO:0071051
RP6L2_ARATH GO:0071036
RP6L2_ARATH GO:0080188
RP6L2_ARATH GO:0071037
RP6L2_ARATH GO:1902466
RP6L2_ARATH GO:0071038
RP6L2_ARATH GO:0071039
RP6L2_ARATH GO:0071040
RP6L2_ARATH GO:0071044
RP6L2_ARATH GO:0071048
RP6L2_ARATH GO:0000166
RP6L2_ARATH GO:0000175
RP6L2_ARATH GO:0000176
RP6L2_ARATH GO:0000467
RP6L2_ARATH GO:0003727
RP6L2_ARATH GO:0005634
RP6L2_ARATH GO:0005730
RP6L2_ARATH GO:0005737
RP6L2_ARATH GO:0005829
COPG2_ORYSJ GO:0016020
COPG2_ORYSJ GO:0030126
COPG2_ORYSJ GO:0000139
COPG2_ORYSJ GO:0005198
COPG2_ORYSJ GO:0005783
COPG2_ORYSJ GO:0005793
COPG2_ORYSJ GO:0005794
COPG2_ORYSJ GO:0006886
COPG2_ORYSJ GO:0006888
COPG2_ORYSJ GO:0006891
COPG2_ORYSJ GO:0009306
CIPK2_ORYSJ GO:0004674
CIPK2_ORYSJ GO:0005524
CIPK2_ORYSJ GO:0007165
AB15B_ARATH GO:0005524
AB15B_ARATH GO:0005886
AB15B_ARATH GO:0016021
AB15B_ARATH GO:0016887
AB15B_ARATH GO:0042626
AB15B_ARATH GO:0055085
MAD50_ORYSJ GO:0044212
MAD50_ORYSJ GO:0045944
MAD50_ORYSJ GO:0046983
MAD50_ORYSJ GO:0000976
MAD50_ORYSJ GO:0000977
MAD50_ORYSJ GO:0000981
MAD50_ORYSJ GO:0005634
MAD50_ORYSJ GO:0007275
MAD50_ORYSJ GO:0008134
MAD50_ORYSJ GO:0009908
MAD50_ORYSJ GO:0030154
MAD50_ORYSJ GO:0043565
C94A1_VICSA GO:0004497
C94A1_VICSA GO:0005506
C94A1_VICSA GO:0005789
C94A1_VICSA GO:0016021
C94A1_VICSA GO:0016705
C94A1_VICSA GO:0020037
PER53_ARATH GO:0002215
PER53_ARATH GO:0004601
PER53_ARATH GO:0005576
PER53_ARATH GO:0005794
PER53_ARATH GO:0006979
PER53_ARATH GO:0009908
PER53_ARATH GO:0020037
PER53_ARATH GO:0042744
PER53_ARATH GO:0046872
HIP1_ORYSJ GO:0040008
HIP1_ORYSJ GO:0046872
HIP1_ORYSJ GO:0061630
CCR4A_ARATH GO:0006397
CCR4A_ARATH GO:0019252
CCR4A_ARATH GO:0030014
CCR4A_ARATH GO:0046872
CCR4A_ARATH GO:0000175
CCR4A_ARATH GO:0000289
CCR4A_ARATH GO:0000932
CCR4A_ARATH GO:0003723
CCR4A_ARATH GO:0004535
CCR4A_ARATH GO:0005634
CCR4A_ARATH GO:0005737
CCR4A_ARATH GO:0005829
CCR4A_ARATH GO:0005986
PR1_MEDTR GO:0005576
PR1_MEDTR GO:0006952
PR1_MEDTR GO:0009607
NIFU1_ORYSJ GO:0005506
NIFU1_ORYSJ GO:0009570
NIFU1_ORYSJ GO:0016226
NIFU1_ORYSJ GO:0051539
NIFU1_ORYSJ GO:0097428
MYB24_ARATH GO:0003700
MYB24_ARATH GO:0005634
MYB24_ARATH GO:0006355
MYB24_ARATH GO:0009740
MYB24_ARATH GO:0009753
MYB24_ARATH GO:0009867
MYB24_ARATH GO:0043565
MYB24_ARATH GO:0048443
MYB24_ARATH GO:0080086
UXS4_ARATH GO:0005737
UXS4_ARATH GO:0016021
UXS4_ARATH GO:0032580
UXS4_ARATH GO:0033320
UXS4_ARATH GO:0042732
UXS4_ARATH GO:0048040
UXS4_ARATH GO:0070403
GDI1_ARATH GO:0005093
GDI1_ARATH GO:0005096
GDI1_ARATH GO:0005737
GDI1_ARATH GO:0005829
GDI1_ARATH GO:0007264
GDI1_ARATH GO:0015031
GDI1_ARATH GO:0016192
GDI1_ARATH GO:0017137
AO1_ARATH GO:0052593
AO1_ARATH GO:0052594
AO1_ARATH GO:0052595
AO1_ARATH GO:0052596
AO1_ARATH GO:0090059
AO1_ARATH GO:0005507
AO1_ARATH GO:0005576
AO1_ARATH GO:0005618
AO1_ARATH GO:0008131
AO1_ARATH GO:0009308
AO1_ARATH GO:0009753
AO1_ARATH GO:0009867
AO1_ARATH GO:0043067
AO1_ARATH GO:0048038
LRK59_ARATH GO:0002229
LRK59_ARATH GO:0004675
LRK59_ARATH GO:0005524
LRK59_ARATH GO:0005886
LRK59_ARATH GO:0006952
LRK59_ARATH GO:0016021
LRK59_ARATH GO:0030246
LRK59_ARATH GO:0042742
IMPL1_ARATH GO:0046872
IMPL1_ARATH GO:0052832
IMPL1_ARATH GO:0052833
IMPL1_ARATH GO:0005829
IMPL1_ARATH GO:0006020
IMPL1_ARATH GO:0006021
IMPL1_ARATH GO:0007165
IMPL1_ARATH GO:0008934
IMPL1_ARATH GO:0009507
IMPL1_ARATH GO:0009570
IMPL1_ARATH GO:0046854
IMPL1_ARATH GO:0046855
G3PA_SINAL GO:0009507
G3PA_SINAL GO:0019253
G3PA_SINAL GO:0047100
UBP17_ARATH GO:0004197
UBP17_ARATH GO:0004843
UBP17_ARATH GO:0006511
UBP17_ARATH GO:0016579
UBP17_ARATH GO:0046872
EXB14_ORYSJ GO:0005576
EXB14_ORYSJ GO:0005618
EXB14_ORYSJ GO:0016020
EXB14_ORYSJ GO:0019953
EXB14_ORYSJ GO:0071555
EXB15_ORYSJ GO:0005576
EXB15_ORYSJ GO:0005618
EXB15_ORYSJ GO:0016020
EXB15_ORYSJ GO:0019953
EXB15_ORYSJ GO:0071555
PCNA2_DAUCA GO:0003677
PCNA2_DAUCA GO:0005634
PCNA2_DAUCA GO:0006260
PCNA2_DAUCA GO:0006275
PCNA2_DAUCA GO:0030337
DTX41_ARATH GO:0042910
DTX41_ARATH GO:0005774
DTX41_ARATH GO:0009705
DTX41_ARATH GO:0009813
DTX41_ARATH GO:0010023
DTX41_ARATH GO:0010231
DTX41_ARATH GO:0015299
DTX41_ARATH GO:0016020
DTX41_ARATH GO:0016021
DTX41_ARATH GO:0022857
AB15C_ARATH GO:0000325
AB15C_ARATH GO:0005524
AB15C_ARATH GO:0005774
AB15C_ARATH GO:0008559
AB15C_ARATH GO:0016020
AB15C_ARATH GO:0016021
AB15C_ARATH GO:0016887
AB15C_ARATH GO:0042626
AB15C_ARATH GO:0055085
ARR3_ARATH GO:0010161
ARR3_ARATH GO:0000156
ARR3_ARATH GO:0000160
ARR3_ARATH GO:0005634
ARR3_ARATH GO:0005737
ARR3_ARATH GO:0006355
ARR3_ARATH GO:0007623
ARR3_ARATH GO:0009735
ARR3_ARATH GO:0009736
ARR3_ARATH GO:0010114
ORR5_ORYSJ GO:0000160
ORR5_ORYSJ GO:0005634
ORR5_ORYSJ GO:0005829
ORR5_ORYSJ GO:0009736
AP1G2_ARATH GO:0006886
AP1G2_ARATH GO:0016192
AP1G2_ARATH GO:0030121
CLPAA_SOLLC GO:0005524
CLPAA_SOLLC GO:0009507
CLPAA_SOLLC GO:0019538
PILS5_ARATH GO:0005789
PILS5_ARATH GO:0009733
PILS5_ARATH GO:0009734
PILS5_ARATH GO:0010252
PILS5_ARATH GO:0010311
PILS5_ARATH GO:0010329
PILS5_ARATH GO:0016021
PILS5_ARATH GO:0040009
GLYC4_ARATH GO:0016597
GLYC4_ARATH GO:0019264
GLYC4_ARATH GO:0030170
GLYC4_ARATH GO:0035999
GLYC4_ARATH GO:0046653
GLYC4_ARATH GO:0046655
GLYC4_ARATH GO:0046686
GLYC4_ARATH GO:0050897
GLYC4_ARATH GO:0070905
GLYC4_ARATH GO:1904482
GLYC4_ARATH GO:0004372
GLYC4_ARATH GO:0005829
GLYC4_ARATH GO:0005886
GLYC4_ARATH GO:0006544
GLYC4_ARATH GO:0006565
GLYC4_ARATH GO:0006730
GLYC4_ARATH GO:0007623
GLYC4_ARATH GO:0008270
GLYC4_ARATH GO:0009506
C3H36_ARATH GO:0003677
C3H36_ARATH GO:0003700
C3H36_ARATH GO:0003723
C3H36_ARATH GO:0005634
C3H36_ARATH GO:0006355
C3H36_ARATH GO:0046872
C3H36_ARATH GO:1900057
C3H36_ARATH GO:2000028
PP198_ARATH GO:0008270
UFO_ARATH GO:0030154
UFO_ARATH GO:0031146
UFO_ARATH GO:0042127
UFO_ARATH GO:1901342
UFO_ARATH GO:0000151
UFO_ARATH GO:0004842
UFO_ARATH GO:0005634
UFO_ARATH GO:0006355
UFO_ARATH GO:0008134
UFO_ARATH GO:0009908
UFO_ARATH GO:0009909
UFO_ARATH GO:0010074
UFO_ARATH GO:0010193
CIA1_ARATH GO:0005634
CIA1_ARATH GO:0016226
CIA1_ARATH GO:0097361
MDAR1_ARATH GO:0005782
MDAR1_ARATH GO:0016656
MDAR1_ARATH GO:0050660
IF4G2_ORYSJ GO:0003729
IF4G2_ORYSJ GO:0003743
IF4G2_ORYSJ GO:0016281
DRM2_ORYSJ GO:0003677
DRM2_ORYSJ GO:0003886
DRM2_ORYSJ GO:0005634
HDG5_ARATH GO:0003700
HDG5_ARATH GO:0005634
HDG5_ARATH GO:0008289
HDG5_ARATH GO:0043565
HDG5_ARATH GO:0048497
KN10C_ARATH GO:0003777
KN10C_ARATH GO:0005524
KN10C_ARATH GO:0005871
KN10C_ARATH GO:0005874
KN10C_ARATH GO:0007018
KN10C_ARATH GO:0008017
KN10C_ARATH GO:0016887
YCF2_DRANE GO:0005524
YCF2_DRANE GO:0009570
UBP25_ARATH GO:0004197
UBP25_ARATH GO:0004843
UBP25_ARATH GO:0006511
UBP25_ARATH GO:0016579
R13L4_ARATH GO:0005524
R13L4_ARATH GO:0005634
R13L4_ARATH GO:0042742
R13L4_ARATH GO:0043531
R13L4_ARATH GO:0043621
R13L4_ARATH GO:0050776
R13L4_ARATH GO:0050829
LDOX_VITVI GO:0009718
LDOX_VITVI GO:0031418
LDOX_VITVI GO:0046872
LDOX_VITVI GO:0050589
SKP1B_ARATH GO:0016032
SKP1B_ARATH GO:0016567
SKP1B_ARATH GO:0031146
SKP1B_ARATH GO:0097602
SKP1B_ARATH GO:0005634
SKP1B_ARATH GO:0005737
SKP1B_ARATH GO:0005829
SKP1B_ARATH GO:0006511
SKP1B_ARATH GO:0007059
SKP1B_ARATH GO:0009536
SKP1B_ARATH GO:0009734
SKP1B_ARATH GO:0009793
SKP1B_ARATH GO:0009873
PSBO_VOLCA GO:0009535
PSBO_VOLCA GO:0009654
PSBO_VOLCA GO:0010207
PSBO_VOLCA GO:0010242
PSBO_VOLCA GO:0042549
ADH1_ZEALU GO:0004022
ADH1_ZEALU GO:0005737
ADH1_ZEALU GO:0046872
RDO2_ARATH GO:0003746
RDO2_ARATH GO:0005634
RDO2_ARATH GO:0006351
RDO2_ARATH GO:0008270
RDO2_ARATH GO:0009739
RDO2_ARATH GO:0009845
RDO2_ARATH GO:0009910
RDO2_ARATH GO:0010162
RDO2_ARATH GO:0034243
CRK27_ARATH GO:0004674
CRK27_ARATH GO:0005524
CRK27_ARATH GO:0005886
CRK27_ARATH GO:0006468
CRK27_ARATH GO:0016021
GLNA_VIGAC GO:0004356
GLNA_VIGAC GO:0005524
GLNA_VIGAC GO:0005737
GLNA_VIGAC GO:0006542
GGAP1_ARATH GO:0010472
GGAP1_ARATH GO:0010473
GGAP1_ARATH GO:0010474
GGAP1_ARATH GO:0080048
GGAP1_ARATH GO:0010475
GGAP1_ARATH GO:0016787
GGAP1_ARATH GO:0019853
GGAP1_ARATH GO:0042742
GGAP1_ARATH GO:0052544
GGAP1_ARATH GO:0080046
GGAP1_ARATH GO:0080047
GGAP1_ARATH GO:0000166
GGAP1_ARATH GO:0005085
GGAP1_ARATH GO:0005634
GGAP1_ARATH GO:0005737
GGAP1_ARATH GO:0006006
GGAP1_ARATH GO:0008928
GGAP1_ARATH GO:0009408
GGAP1_ARATH GO:0009753
GGAP1_ARATH GO:0010471
AHL20_ARATH GO:0003680
AHL20_ARATH GO:0003700
AHL20_ARATH GO:0005634
AHL20_ARATH GO:0042742
AHL20_ARATH GO:0045087
AHL20_ARATH GO:0045824
AHL20_ARATH GO:1900425
SPA4_ARATH GO:0004672
SPA4_ARATH GO:0005524
SPA4_ARATH GO:0005634
SPA4_ARATH GO:0009585
SPA4_ARATH GO:0009637
SPA4_ARATH GO:0042802
SPA4_ARATH GO:0080008
DTX54_ARATH GO:0005778
DTX54_ARATH GO:0015297
DTX54_ARATH GO:0016020
DTX54_ARATH GO:0016021
DTX54_ARATH GO:0022857
DTX54_ARATH GO:0042910
WOX2_ARATH GO:0090451
WOX2_ARATH GO:0003677
WOX2_ARATH GO:0003700
WOX2_ARATH GO:0005634
WOX2_ARATH GO:0008284
WOX2_ARATH GO:0009880
WOX2_ARATH GO:0009942
WOX2_ARATH GO:0010654
WOX2_ARATH GO:0048825
WOX2_ARATH GO:0080167
CPNB3_ARATH GO:0051082
CPNB3_ARATH GO:0005524
CPNB3_ARATH GO:0005739
CPNB3_ARATH GO:0005829
CPNB3_ARATH GO:0006458
CPNB3_ARATH GO:0009507
CPNB3_ARATH GO:0009536
CPNB3_ARATH GO:0009570
CPNB3_ARATH GO:0042026
CPNB3_ARATH GO:0045041
ERF5_NICSY GO:0003677
ERF5_NICSY GO:0003700
ERF5_NICSY GO:0005634
ERF5_NICSY GO:0006952
ERF5_NICSY GO:0009873
LSM3A_ARATH GO:0071013
LSM3A_ARATH GO:1990726
LSM3A_ARATH GO:0000398
LSM3A_ARATH GO:0000932
LSM3A_ARATH GO:0000956
LSM3A_ARATH GO:0003723
LSM3A_ARATH GO:0005634
LSM3A_ARATH GO:0005688
LSM3A_ARATH GO:0033962
LSM3A_ARATH GO:0046540
LSM3A_ARATH GO:0071011
ORYB_ORYSJ GO:0004197
ORYB_ORYSJ GO:0005615
ORYB_ORYSJ GO:0005764
ORYB_ORYSJ GO:0051603
Y5487_ARATH GO:0004674
Y5487_ARATH GO:0005524
Y5487_ARATH GO:0016021
ATXR3_ARATH GO:0005634
ATXR3_ARATH GO:0009791
ATXR3_ARATH GO:0010228
ATXR3_ARATH GO:0042800
ATXR3_ARATH GO:0048440
ATXR3_ARATH GO:0048443
RS17_SOLLC GO:0003735
RS17_SOLLC GO:0005840
RS17_SOLLC GO:0006412
AL3I1_ARATH GO:0033721
AL3I1_ARATH GO:0043878
AL3I1_ARATH GO:0004028
AL3I1_ARATH GO:0004029
AL3I1_ARATH GO:0005886
AL3I1_ARATH GO:0006081
AL3I1_ARATH GO:0009414
AL3I1_ARATH GO:0009507
AL3I1_ARATH GO:0009536
AL3I1_ARATH GO:0009737
AL3I1_ARATH GO:0009941
VP13E_DICDI GO:0005623
VP13E_DICDI GO:0005794
VP13E_DICDI GO:0006623
VP13E_DICDI GO:0019898
VP13E_DICDI GO:0045053
MDAR3_ARATH GO:0005829
MDAR3_ARATH GO:0009414
MDAR3_ARATH GO:0009610
MDAR3_ARATH GO:0009753
MDAR3_ARATH GO:0016656
MDAR3_ARATH GO:0043903
MDAR3_ARATH GO:0050660
MDAR_SOLLC GO:0005782
MDAR_SOLLC GO:0005886
MDAR_SOLLC GO:0009507
MDAR_SOLLC GO:0016656
MDAR_SOLLC GO:0046686
MDAR_SOLLC GO:0048046
MDAR_SOLLC GO:0050660
MDAR_SOLLC GO:0098869
FTSZ1_ARATH GO:0009536
FTSZ1_ARATH GO:0009570
FTSZ1_ARATH GO:0009637
FTSZ1_ARATH GO:0048285
FTSZ1_ARATH GO:0009658
FTSZ1_ARATH GO:0051301
FTSZ1_ARATH GO:0009902
FTSZ1_ARATH GO:0010020
FTSZ1_ARATH GO:0032153
FTSZ1_ARATH GO:0042802
FTSZ1_ARATH GO:0043572
FTSZ1_ARATH GO:0043621
FTSZ1_ARATH GO:0003924
FTSZ1_ARATH GO:0005525
FTSZ1_ARATH GO:0005623
FTSZ1_ARATH GO:0005737
FTSZ1_ARATH GO:0005874
FTSZ1_ARATH GO:0007017
FTSZ1_ARATH GO:0007049
FTSZ1_ARATH GO:0009507
FTSZ1_ARATH GO:0009535
PSD2B_ARATH GO:0000502
PSD2B_ARATH GO:0005634
PSD2B_ARATH GO:0005886
PSD2B_ARATH GO:0008540
PSD2B_ARATH GO:0030163
PSD2B_ARATH GO:0030234
PSD2B_ARATH GO:0034515
PSD2B_ARATH GO:0042176
PSD2B_ARATH GO:0043161
PME61_ARATH GO:0016021
PME61_ARATH GO:0030599
PME61_ARATH GO:0042545
PME61_ARATH GO:0045330
PME61_ARATH GO:0045490
PME61_ARATH GO:0046910
DHAR3_ARATH GO:0004364
DHAR3_ARATH GO:0009507
DHAR3_ARATH GO:0009536
DHAR3_ARATH GO:0009570
DHAR3_ARATH GO:0009941
DHAR3_ARATH GO:0010731
DHAR3_ARATH GO:0045174
G6PI_ARAHG GO:0004347
G6PI_ARAHG GO:0005737
G6PI_ARAHG GO:0006094
G6PI_ARAHG GO:0006096
BCCP2_ARATH GO:0003989
BCCP2_ARATH GO:0006633
BCCP2_ARATH GO:0009317
BCCP2_ARATH GO:0009570
BCCP2_ARATH GO:0009941
AVT3B_ARATH GO:0003333
AVT3B_ARATH GO:0005774
AVT3B_ARATH GO:0015171
AVT3B_ARATH GO:0015175
AVT3B_ARATH GO:0015804
AVT3B_ARATH GO:0016021
SRR1_ARATH GO:0005634
SRR1_ARATH GO:0005737
SRR1_ARATH GO:0007017
SRR1_ARATH GO:0007623
SRR1_ARATH GO:0009585
SRR1_ARATH GO:0010017
SRR1_ARATH GO:0042752
RABF1_ARATH GO:0010009
RABF1_ARATH GO:0012505
RABF1_ARATH GO:0030139
RABF1_ARATH GO:0031901
RABF1_ARATH GO:0032482
RABF1_ARATH GO:0045022
RABF1_ARATH GO:0003924
RABF1_ARATH GO:0005525
RABF1_ARATH GO:0005768
RABF1_ARATH GO:0005769
RABF1_ARATH GO:0005783
RABF1_ARATH GO:0005829
RABF1_ARATH GO:0005886
RABF1_ARATH GO:0006886
RABF1_ARATH GO:0006897
C7A12_PANGI GO:0004497
C7A12_PANGI GO:0005506
C7A12_PANGI GO:0016021
C7A12_PANGI GO:0016705
C7A12_PANGI GO:0020037
PCR6_ARATH GO:0016021
Y1137_ARATH GO:0004674
Y1137_ARATH GO:0005516
Y1137_ARATH GO:0005524
Y1137_ARATH GO:0005886
Y1137_ARATH GO:0006468
Y1137_ARATH GO:0016021
Y1137_ARATH GO:0030246
Y1137_ARATH GO:0045087
Y1137_ARATH GO:0048544
Y1142_ARATH GO:0004674
Y1142_ARATH GO:0005516
Y1142_ARATH GO:0005524
Y1142_ARATH GO:0005886
Y1142_ARATH GO:0006468
Y1142_ARATH GO:0016021
Y1142_ARATH GO:0030246
Y1142_ARATH GO:0045087
Y1142_ARATH GO:0048544
PUB62_ARATH GO:0004842
ERF18_ARATH GO:0002213
ERF18_ARATH GO:0003700
ERF18_ARATH GO:0005634
ERF18_ARATH GO:0009611
ERF18_ARATH GO:0009873
ERF18_ARATH GO:0010087
ERF18_ARATH GO:0044212
ERF18_ARATH GO:0051301
CCJ18_ARATH GO:0051726
CCJ18_ARATH GO:0000079
CCJ18_ARATH GO:0000307
CCJ18_ARATH GO:0005634
CCJ18_ARATH GO:0005737
CCJ18_ARATH GO:0006468
CCJ18_ARATH GO:0016538
CCJ18_ARATH GO:0019901
CCJ18_ARATH GO:0044772
CCJ18_ARATH GO:0051301
TPPII_ARATH GO:0022626
TPPII_ARATH GO:0004177
TPPII_ARATH GO:0004252
TPPII_ARATH GO:0005737
TPPII_ARATH GO:0005773
TPPII_ARATH GO:0005774
TPPII_ARATH GO:0005829
TPPII_ARATH GO:0006508
TPPII_ARATH GO:0008240
TPPII_ARATH GO:0009507
DRL40_ARATH GO:0005524
DRL40_ARATH GO:0006952
DRL40_ARATH GO:0043531
NPY2_ARATH GO:0009958
NPY2_ARATH GO:0016567
NPY2_ARATH GO:0071944
CLPC2_ORYSJ GO:0005524
CLPC2_ORYSJ GO:0009507
CLPC2_ORYSJ GO:0019538
PP122_ARATH GO:0008270
PP122_ARATH GO:0009451
PP122_ARATH GO:0043231
MDHX2_ARATH GO:0005737
MDHX2_ARATH GO:0005777
MDHX2_ARATH GO:0006097
MDHX2_ARATH GO:0006099
MDHX2_ARATH GO:0006108
MDHX2_ARATH GO:0009507
MDHX2_ARATH GO:0030060
MDHX2_ARATH GO:0031998
MDHX2_ARATH GO:0080093
PP147_ARATH GO:0005739
PP147_ARATH GO:0008270
PP147_ARATH GO:0009451
PP147_ARATH GO:0043231
PP168_ARATH GO:0008270
PP168_ARATH GO:0009451
PP168_ARATH GO:0043231
PLY9_ARATH GO:0030570
PLY9_ARATH GO:0045490
PLY9_ARATH GO:0046872
INV1_CAPAN GO:0004575
INV1_CAPAN GO:0005775
INV1_CAPAN GO:0005985
INV1_CAPAN GO:0016021
ISO_ABIBA GO:0000287
ISO_ABIBA GO:0008152
ISO_ABIBA GO:0009507
ISO_ABIBA GO:0010333
ISO_ABIBA GO:0050559
AL7A1_BRANA GO:0004029
AL7A1_BRANA GO:0043878
CBPX_ORYSJ GO:0004185
CBPX_ORYSJ GO:0005773
CBPX_ORYSJ GO:0005777
CBPX_ORYSJ GO:0005789
CBPX_ORYSJ GO:0051603
PRP16_ARATH GO:0010051
PRP16_ARATH GO:0010467
PRP16_ARATH GO:0016246
PRP16_ARATH GO:0031053
PRP16_ARATH GO:0031334
PRP16_ARATH GO:0033120
PRP16_ARATH GO:0048364
PRP16_ARATH GO:0048767
PRP16_ARATH GO:0000398
PRP16_ARATH GO:0003723
PRP16_ARATH GO:0003724
PRP16_ARATH GO:0005524
PRP16_ARATH GO:0005634
PRP16_ARATH GO:0005681
PRP16_ARATH GO:0008380
PRP16_ARATH GO:0009793
PRP16_ARATH GO:0009817
DRL12_ARATH GO:0005524
DRL12_ARATH GO:0006952
DRL12_ARATH GO:0043531
RLM1A_ARATH GO:0005524
RLM1A_ARATH GO:0007165
RLM1A_ARATH GO:0043531
RLM1A_ARATH GO:0050135
RLM1A_ARATH GO:0050832
RLM1A_ARATH GO:0061809
Y5639_ARATH GO:0004674
Y5639_ARATH GO:0005524
Y5639_ARATH GO:0005886
Y5639_ARATH GO:0016021
MYB36_ARATH GO:0045893
MYB36_ARATH GO:0048226
MYB36_ARATH GO:0050801
MYB36_ARATH GO:2000067
MYB36_ARATH GO:0003700
MYB36_ARATH GO:0005634
MYB36_ARATH GO:0008285
MYB36_ARATH GO:0030154
MYB36_ARATH GO:0035987
MYB36_ARATH GO:0043565
MYB36_ARATH GO:0044212
MYB36_ARATH GO:0045597
MYB36_ARATH GO:0045892
U88A1_ARATH GO:0005829
U88A1_ARATH GO:0008194
U88A1_ARATH GO:0043231
U88A1_ARATH GO:0080043
U88A1_ARATH GO:0080044
U88A1_ARATH GO:0080045
U88A1_ARATH GO:0080046
DAO_ORYSJ GO:0009852
DAO_ORYSJ GO:0010252
DAO_ORYSJ GO:0046872
DAO_ORYSJ GO:0050302
DAO_ORYSJ GO:0051213
PSAB_LEPVR GO:0000287
PSAB_LEPVR GO:0009055
PSAB_LEPVR GO:0009522
PSAB_LEPVR GO:0009535
PSAB_LEPVR GO:0015979
PSAB_LEPVR GO:0016021
PSAB_LEPVR GO:0016168
PSAB_LEPVR GO:0018298
PSAB_LEPVR GO:0051539
PSAB_OLIPU GO:0000287
PSAB_OLIPU GO:0009055
PSAB_OLIPU GO:0009522
PSAB_OLIPU GO:0009535
PSAB_OLIPU GO:0015979
PSAB_OLIPU GO:0016021
PSAB_OLIPU GO:0016168
PSAB_OLIPU GO:0018298
PSAB_OLIPU GO:0051539
MED25_ARATH GO:0010114
MED25_ARATH GO:0010218
MED25_ARATH GO:0016592
MED25_ARATH GO:0031349
MED25_ARATH GO:0044798
MED25_ARATH GO:0045893
MED25_ARATH GO:0045944
MED25_ARATH GO:0050832
MED25_ARATH GO:1905499
MED25_ARATH GO:0003677
MED25_ARATH GO:0003713
MED25_ARATH GO:0005634
MED25_ARATH GO:0009585
MED25_ARATH GO:0009867
MED25_ARATH GO:0009908
MED25_ARATH GO:0009909
MED25_ARATH GO:0009911
MED25_ARATH GO:0010091
FBLK1_ARATH GO:0010200
APS2_ARATH GO:0000103
APS2_ARATH GO:0004781
APS2_ARATH GO:0005524
APS2_ARATH GO:0005634
APS2_ARATH GO:0005829
APS2_ARATH GO:0009507
APS2_ARATH GO:0009570
APS2_ARATH GO:0009970
APS2_ARATH GO:0070814
CAP9_ARATH GO:0030136
CAP9_ARATH GO:0032050
CAP9_ARATH GO:0048268
CAP9_ARATH GO:0072583
CAP9_ARATH GO:0000149
CAP9_ARATH GO:0005545
CAP9_ARATH GO:0005546
CAP9_ARATH GO:0005576
CAP9_ARATH GO:0005794
CAP9_ARATH GO:0005886
CAP9_ARATH GO:0005905
CAP9_ARATH GO:0006897
CAP9_ARATH GO:0006900
CID9_ARATH GO:0003723
CID9_ARATH GO:0005634
Y2835_ORYSJ GO:0003677
Y2835_ORYSJ GO:0005634
ADH2_MAIZE GO:0004024
ADH2_MAIZE GO:0005829
ADH2_MAIZE GO:0008270
ADH2_MAIZE GO:0046294
ADH2_MAIZE GO:0051903
LAC11_ARATH GO:0004322
LAC11_ARATH GO:0005507
LAC11_ARATH GO:0005886
LAC11_ARATH GO:0006826
LAC11_ARATH GO:0009809
LAC11_ARATH GO:0046274
LAC11_ARATH GO:0048046
LAC11_ARATH GO:0052716
LAC11_ARATH GO:0055072
HSP21_PEA GO:0005737
PPSP1_ARATH GO:0004427
PPSP1_ARATH GO:0016036
PPSP1_ARATH GO:0016462
PPSP1_ARATH GO:0016791
PPSP1_ARATH GO:0046872
PPSP1_ARATH GO:0051262
PPSP1_ARATH GO:0071456
CAAT1_ARATH GO:0005313
CAAT1_ARATH GO:0005886
CAAT1_ARATH GO:0015189
CAAT1_ARATH GO:0016020
CAAT1_ARATH GO:0016021
CAAT1_ARATH GO:0051938
WEB1_ARATH GO:0005623
WEB1_ARATH GO:0005777
WEB1_ARATH GO:0005829
WEB1_ARATH GO:0005886
WEB1_ARATH GO:0009903
WEB1_ARATH GO:0009904
RSH3L_ARATH GO:0005524
RSH3L_ARATH GO:0005525
RSH3L_ARATH GO:0008728
RSH3L_ARATH GO:0009507
RSH3L_ARATH GO:0015969
RSH3L_ARATH GO:0016301
CDC21_ARATH GO:0005634
CDC21_ARATH GO:0007049
CDC21_ARATH GO:0010997
CDC21_ARATH GO:0016567
CDC21_ARATH GO:0019900
CDC21_ARATH GO:0033597
CDC21_ARATH GO:0051301
CDC21_ARATH GO:0097027
CDC21_ARATH GO:1904668
CRR38_ARATH GO:0005576
CRR38_ARATH GO:0005618
CRR38_ARATH GO:0005773
CRR38_ARATH GO:0005829
CRR38_ARATH GO:0009737
CRR38_ARATH GO:0099503
KPRO_MAIZE GO:0004674
KPRO_MAIZE GO:0005524
KPRO_MAIZE GO:0016021
KPRO_MAIZE GO:0048544
GALE1_CYATE GO:0003978
GALE1_CYATE GO:0006012
PUP13_ARATH GO:0005345
PUP13_ARATH GO:0006863
PUP13_ARATH GO:0015211
PUP13_ARATH GO:0016020
PUP13_ARATH GO:0016021
MYB12_ARATH GO:0043565
MYB12_ARATH GO:0044212
MYB12_ARATH GO:0045893
MYB12_ARATH GO:0051555
MYB12_ARATH GO:1900386
MYB12_ARATH GO:0003700
MYB12_ARATH GO:0005634
MYB12_ARATH GO:0009416
MYB12_ARATH GO:0009651
MYB12_ARATH GO:0009723
MYB12_ARATH GO:0009733
MYB12_ARATH GO:0009813
MYB12_ARATH GO:0010224
MYB12_ARATH GO:0030154
POT10_ARATH GO:0005886
POT10_ARATH GO:0006813
POT10_ARATH GO:0015079
POT10_ARATH GO:0016020
POT10_ARATH GO:0016021
YPTM2_MAIZE GO:0003924
YPTM2_MAIZE GO:0005525
YPTM2_MAIZE GO:0005886
YPTM2_MAIZE GO:0006886
YPTM2_MAIZE GO:0012505
YPTM2_MAIZE GO:0032482
POP3_ARATH GO:0005829
POP3_ARATH GO:0005886
POP3_ARATH GO:0009865
POP3_ARATH GO:0042742
POP3_ARATH GO:0046872
POP3_ARATH GO:0050832
SBT33_ARATH GO:0004252
SBT33_ARATH GO:0005615
SBT33_ARATH GO:0009505
SBT33_ARATH GO:0009682
SBT33_ARATH GO:0031012
HSF24_SOLPE GO:0003700
HSF24_SOLPE GO:0005634
HSF24_SOLPE GO:0043565
PTBP3_ARATH GO:0000932
PTBP3_ARATH GO:0003729
PTBP3_ARATH GO:0005634
PTBP3_ARATH GO:0005737
PTBP3_ARATH GO:0006397
PTBP3_ARATH GO:0006417
PTBP3_ARATH GO:0008380
PTBP3_ARATH GO:0043484
FBK30_ARATH GO:0005829
FBK30_ARATH GO:0019005
FBK30_ARATH GO:0080037
FBK30_ARATH GO:2000762
RS7_AVIMR GO:0003735
RS7_AVIMR GO:0005840
RS7_AVIMR GO:0006412
HACL_ORYSJ GO:0000287
HACL_ORYSJ GO:0001561
HACL_ORYSJ GO:0005777
HACL_ORYSJ GO:0016830
HACL_ORYSJ GO:0016831
HACL_ORYSJ GO:0030976
RS16_LUPPO GO:0003735
RS16_LUPPO GO:0005737
RS16_LUPPO GO:0005840
RS16_LUPPO GO:0006412
MPCP3_ARATH GO:0005315
MPCP3_ARATH GO:0005618
MPCP3_ARATH GO:0005739
MPCP3_ARATH GO:0005774
MPCP3_ARATH GO:0009651
MPCP3_ARATH GO:0031305
MPCP3_ARATH GO:0035435
Y3136_ARATH GO:0005634
Y3136_ARATH GO:0005829
Y3136_ARATH GO:0016491
Y3136_ARATH GO:0046872
GSTU6_ORYSJ GO:0004364
GSTU6_ORYSJ GO:0005737
GSTU6_ORYSJ GO:0006749
GSTUI_ARATH GO:0004364
GSTUI_ARATH GO:0005737
GSTUI_ARATH GO:0005829
GSTUI_ARATH GO:0006749
GSTUI_ARATH GO:0009407
KATAM_ORYSJ GO:0006486
KATAM_ORYSJ GO:0016021
KATAM_ORYSJ GO:0016757
KATAM_ORYSJ GO:0032580
PHT21_ARATH GO:0035435
PHT21_ARATH GO:0005315
PHT21_ARATH GO:0005829
PHT21_ARATH GO:0005887
PHT21_ARATH GO:0006817
PHT21_ARATH GO:0009507
PHT21_ARATH GO:0009673
PHT21_ARATH GO:0009706
PHT21_ARATH GO:0009941
PHT21_ARATH GO:0015293
EIF3A_TOBAC GO:0001732
EIF3A_TOBAC GO:0002188
EIF3A_TOBAC GO:0003729
EIF3A_TOBAC GO:0003743
EIF3A_TOBAC GO:0016282
EIF3A_TOBAC GO:0033290
EIF3A_TOBAC GO:0043614
EIF3A_TOBAC GO:0071540
EIF3A_TOBAC GO:0071541
ETFQO_ARATH GO:0046872
ETFQO_ARATH GO:0048039
ETFQO_ARATH GO:0051539
ETFQO_ARATH GO:0004174
ETFQO_ARATH GO:0005739
ETFQO_ARATH GO:0005829
ETFQO_ARATH GO:0006552
ETFQO_ARATH GO:0009055
ETFQO_ARATH GO:0009646
ETFQO_ARATH GO:0022904
ETFQO_ARATH GO:0031305
ETFQO_ARATH GO:0043783
EIF3E_ARATH GO:0006412
EIF3E_ARATH GO:0006413
EIF3E_ARATH GO:0009640
EIF3E_ARATH GO:0009908
EIF3E_ARATH GO:0016282
EIF3E_ARATH GO:0030371
EIF3E_ARATH GO:0031597
EIF3E_ARATH GO:0033290
EIF3E_ARATH GO:0071540
EIF3E_ARATH GO:0001732
EIF3E_ARATH GO:0003729
EIF3E_ARATH GO:0003743
EIF3E_ARATH GO:0005634
EIF3E_ARATH GO:0005737
EIF3E_ARATH GO:0005829
EIF3E_ARATH GO:0005852
EIF3E_ARATH GO:0005886
EIF3E_ARATH GO:0006352
PIP22_ARATH GO:0003729
PIP22_ARATH GO:0005783
PIP22_ARATH GO:0005886
PIP22_ARATH GO:0006833
PIP22_ARATH GO:0009414
PIP22_ARATH GO:0009506
PIP22_ARATH GO:0009737
PIP22_ARATH GO:0015250
PIP22_ARATH GO:0016021
MCM6_ORYSJ GO:0042555
MCM6_ORYSJ GO:0046872
MCM6_ORYSJ GO:1902969
MCM6_ORYSJ GO:0000727
MCM6_ORYSJ GO:0003678
MCM6_ORYSJ GO:0003688
MCM6_ORYSJ GO:0003697
MCM6_ORYSJ GO:0005524
MCM6_ORYSJ GO:0005634
MCM6_ORYSJ GO:0006267
MCM6_ORYSJ GO:0006268
MCM6_ORYSJ GO:0006270
LBD40_ARATH GO:0009739
LBD40_ARATH GO:0010468
CP74_LINUS GO:0004497
CP74_LINUS GO:0005506
CP74_LINUS GO:0009507
CP74_LINUS GO:0016705
CP74_LINUS GO:0020037
CP74_LINUS GO:0031408
CP74_LINUS GO:0047987
MCM6_ORYSI GO:0003677
MCM6_ORYSI GO:0003678
MCM6_ORYSI GO:0005524
MCM6_ORYSI GO:0005634
MCM6_ORYSI GO:0006270
MCM6_ORYSI GO:0007049
MCM6_ORYSI GO:0042555
MCM6_ORYSI GO:0046872
NAC45_ARATH GO:0003700
NAC45_ARATH GO:0005634
NAC45_ARATH GO:0044212
NAC45_ARATH GO:0090602
NAC45_ARATH GO:0090603
RCA_ORYSJ GO:0005524
RCA_ORYSJ GO:0009570
RCA_ORYSJ GO:0009579
RCA_ORYSJ GO:0046863
CHI61_ARATH GO:0000272
CHI61_ARATH GO:0004568
CHI61_ARATH GO:0005886
CHI61_ARATH GO:0006032
CHI61_ARATH GO:0006952
CHI61_ARATH GO:0008061
CHI61_ARATH GO:0016998
MYO15_ARATH GO:0051015
MYO15_ARATH GO:2000769
MYO15_ARATH GO:0003774
MYO15_ARATH GO:0005516
MYO15_ARATH GO:0005524
MYO15_ARATH GO:0005737
MYO15_ARATH GO:0007015
MYO15_ARATH GO:0007097
MYO15_ARATH GO:0016459
MYO15_ARATH GO:0030048
MYO15_ARATH GO:0031965
LOX15_SOLTU GO:0005737
LOX15_SOLTU GO:0016702
LOX15_SOLTU GO:0031408
LOX15_SOLTU GO:0046872
LOX3_SOYBN GO:0005737
LOX3_SOYBN GO:0016702
LOX3_SOYBN GO:0031408
LOX3_SOYBN GO:0046872
FKB19_ARATH GO:0003755
FKB19_ARATH GO:0009507
FKB19_ARATH GO:0009535
FKB19_ARATH GO:0009543
FKB19_ARATH GO:0009579
FKB19_ARATH GO:0031977
KN12B_ARATH GO:0016887
KN12B_ARATH GO:0055046
KN12B_ARATH GO:0080175
KN12B_ARATH GO:0003777
KN12B_ARATH GO:0005524
KN12B_ARATH GO:0005871
KN12B_ARATH GO:0005874
KN12B_ARATH GO:0007018
KN12B_ARATH GO:0007112
KN12B_ARATH GO:0008017
KN12B_ARATH GO:0008574
KN12B_ARATH GO:0009524
SUS2_PEA GO:0005985
SUS2_PEA GO:0016157
SERA1_ARATH GO:0009555
SERA1_ARATH GO:0009561
SERA1_ARATH GO:0009570
SERA1_ARATH GO:0009793
SERA1_ARATH GO:0051287
SERA1_ARATH GO:0000096
SERA1_ARATH GO:0004617
SERA1_ARATH GO:0005524
SERA1_ARATH GO:0005739
SERA1_ARATH GO:0005886
SERA1_ARATH GO:0006520
SERA1_ARATH GO:0006564
SERA1_ARATH GO:0009507
SERA1_ARATH GO:0009536
XTH22_ARATH GO:0010411
XTH22_ARATH GO:0016762
XTH22_ARATH GO:0042546
XTH22_ARATH GO:0048046
XTH22_ARATH GO:0071456
XTH22_ARATH GO:0099503
XTH22_ARATH GO:0004553
XTH22_ARATH GO:0005618
XTH22_ARATH GO:0005794
XTH22_ARATH GO:0009408
XTH22_ARATH GO:0009409
XTH22_ARATH GO:0009612
XTH22_ARATH GO:0009664
XTH22_ARATH GO:0009733
XTH22_ARATH GO:0009741
ATPD_SPIOL GO:0009535
ATPD_SPIOL GO:0015986
ATPD_SPIOL GO:0045261
ATPD_SPIOL GO:0046933
ATPD_TOBAC GO:0009535
ATPD_TOBAC GO:0015986
ATPD_TOBAC GO:0045261
ATPD_TOBAC GO:0046933
NLTP_PINTA GO:0006869
NLTP_PINTA GO:0008289
SD31_ARATH GO:0004674
SD31_ARATH GO:0005516
SD31_ARATH GO:0005524
SD31_ARATH GO:0005886
SD31_ARATH GO:0016021
SD31_ARATH GO:0030246
SD31_ARATH GO:0048544
POL_CAMVN GO:0003964
POL_CAMVN GO:0004190
POL_CAMVN GO:0004519
F3PH_ARATH GO:0005506
F3PH_ARATH GO:0005789
F3PH_ARATH GO:0009733
F3PH_ARATH GO:0009813
F3PH_ARATH GO:0016020
F3PH_ARATH GO:0016021
F3PH_ARATH GO:0016709
F3PH_ARATH GO:0016711
F3PH_ARATH GO:0020037
G3PP2_ARATH GO:0080022
G3PP2_ARATH GO:0080144
G3PP2_ARATH GO:0004365
G3PP2_ARATH GO:0005829
G3PP2_ARATH GO:0005975
G3PP2_ARATH GO:0006006
G3PP2_ARATH GO:0006096
G3PP2_ARATH GO:0009536
G3PP2_ARATH GO:0009570
G3PP2_ARATH GO:0050661
G3PP2_ARATH GO:0051287
Y1743_ARATH GO:0002215
Y1743_ARATH GO:0004674
Y1743_ARATH GO:0005524
Y1743_ARATH GO:0005739
Y1743_ARATH GO:0005886
Y1743_ARATH GO:0009825
Y1743_ARATH GO:0009845
Y1743_ARATH GO:0016021
Y1743_ARATH GO:0031966
FRO6_ARATH GO:0000293
FRO6_ARATH GO:0005886
FRO6_ARATH GO:0006811
FRO6_ARATH GO:0009416
FRO6_ARATH GO:0009536
FRO6_ARATH GO:0016021
FRO6_ARATH GO:0046872
FRO6_ARATH GO:0055114
CLPB1_ORYSJ GO:0005524
CLPB1_ORYSJ GO:0005634
CLPB1_ORYSJ GO:0005829
CLPB1_ORYSJ GO:0019538
CLPB1_ORYSJ GO:0034605
IF4A3_ORYSJ GO:0002183
IF4A3_ORYSJ GO:0003723
IF4A3_ORYSJ GO:0003724
IF4A3_ORYSJ GO:0003743
IF4A3_ORYSJ GO:0005524
IF4A3_ORYSJ GO:0005634
IF4A3_ORYSJ GO:0005737
IF4A3_ORYSJ GO:0010494
CLCC_ARATH GO:0005247
CLCC_ARATH GO:0005774
CLCC_ARATH GO:0009536
CLCC_ARATH GO:0009705
CLCC_ARATH GO:0015108
CLCC_ARATH GO:0022857
CLCC_ARATH GO:0034707
CLCC_ARATH GO:0034765
CLCC_ARATH GO:0043231
Y3028_ARATH GO:0016747
UBC5_ARATH GO:0004842
UBC5_ARATH GO:0005524
UBC5_ARATH GO:0005829
UBC5_ARATH GO:0006511
UBC5_ARATH GO:0061631
CB2_CHLMO GO:0009522
CB2_CHLMO GO:0009523
CB2_CHLMO GO:0009535
CB2_CHLMO GO:0009765
CB2_CHLMO GO:0016021
CB2_CHLMO GO:0016168
CB2_CHLMO GO:0018298
CB2_CHLMO GO:0046872
TERC_ARATH GO:0009534
TERC_ARATH GO:0009535
TERC_ARATH GO:0010027
TERC_ARATH GO:0016021
TERC_ARATH GO:0090351
ESAG8_TRYBB GO:0003677
ESAG8_TRYBB GO:0006171
ESAG8_TRYBB GO:0046872
PLDA1_ARATH GO:0005829
PLDA1_ARATH GO:0005886
PLDA1_ARATH GO:0006631
PLDA1_ARATH GO:0010119
PLDA1_ARATH GO:0009506
PLDA1_ARATH GO:0010358
PLDA1_ARATH GO:0009507
PLDA1_ARATH GO:0016020
PLDA1_ARATH GO:0009737
PLDA1_ARATH GO:0016042
PLDA1_ARATH GO:0009738
PLDA1_ARATH GO:0030136
PLDA1_ARATH GO:0009789
PLDA1_ARATH GO:0031966
PLDA1_ARATH GO:0009845
PLDA1_ARATH GO:0046470
PLDA1_ARATH GO:0009873
PLDA1_ARATH GO:0046686
PLDA1_ARATH GO:0070290
PLDA1_ARATH GO:0004620
PLDA1_ARATH GO:0004630
PLDA1_ARATH GO:0005096
PLDA1_ARATH GO:0005509
PLDA1_ARATH GO:0005546
PLDA1_ARATH GO:0005634
PLDA1_ARATH GO:0005739
PLDA1_ARATH GO:0005773
PLDA1_ARATH GO:0005783
GT16_ARATH GO:0000139
GT16_ARATH GO:0000271
GT16_ARATH GO:0006486
GT16_ARATH GO:0016021
GT16_ARATH GO:0016757
GT16_ARATH GO:0042546
GT16_ARATH GO:0048767
CIPKB_ORYSJ GO:0004674
CIPKB_ORYSJ GO:0005524
CIPKB_ORYSJ GO:0007165
TCPZB_ARATH GO:0005524
TCPZB_ARATH GO:0005829
TCPZB_ARATH GO:0005832
TCPZB_ARATH GO:0006457
TCPZB_ARATH GO:0009536
TCPZB_ARATH GO:0051082
LDOX_MALDO GO:0009718
LDOX_MALDO GO:0031418
LDOX_MALDO GO:0046872
LDOX_MALDO GO:0050589
STR11_ARATH GO:0005829
STR11_ARATH GO:0009507
FN3KR_ARATH GO:0005524
FN3KR_ARATH GO:0005739
FN3KR_ARATH GO:0009507
FN3KR_ARATH GO:0016301
FN3KR_ARATH GO:0102193
PP344_ARATH GO:0006412
PP344_ARATH GO:0009507
PP344_ARATH GO:0043489
PNG1_ARATH GO:0046872
PNG1_ARATH GO:0000224
PNG1_ARATH GO:0005634
PNG1_ARATH GO:0005829
PNG1_ARATH GO:0006515
PNG1_ARATH GO:0006516
PNG1_ARATH GO:0006517
PNG1_ARATH GO:0009751
PNG1_ARATH GO:0010188
PNG1_ARATH GO:0010193
TBL29_ARATH GO:0000139
TBL29_ARATH GO:0005794
TBL29_ARATH GO:0009409
TBL29_ARATH GO:0016021
TBL29_ARATH GO:0016413
TBL29_ARATH GO:0045492
TBL29_ARATH GO:0045893
TBL29_ARATH GO:0050826
TBL29_ARATH GO:1990538
KCS8_ARATH GO:0005783
KCS8_ARATH GO:0005789
KCS8_ARATH GO:0006633
KCS8_ARATH GO:0016021
KCS8_ARATH GO:0102336
KCS8_ARATH GO:0102337
KCS8_ARATH GO:0102338
KCS8_ARATH GO:0102756
MCM2_ORYSJ GO:0006268
MCM2_ORYSJ GO:0009793
MCM2_ORYSJ GO:0010082
MCM2_ORYSJ GO:0042127
MCM2_ORYSJ GO:0042555
MCM2_ORYSJ GO:0046872
MCM2_ORYSJ GO:1902975
MCM2_ORYSJ GO:1905775
MCM2_ORYSJ GO:0000347
MCM2_ORYSJ GO:0000727
MCM2_ORYSJ GO:0003678
MCM2_ORYSJ GO:0003688
MCM2_ORYSJ GO:0003697
MCM2_ORYSJ GO:0005524
MCM2_ORYSJ GO:0005634
MCM2_ORYSJ GO:0005829
MCM2_ORYSJ GO:0006267
SDP6_ARATH GO:0004368
SDP6_ARATH GO:0005739
SDP6_ARATH GO:0005743
SDP6_ARATH GO:0005829
SDP6_ARATH GO:0006072
SDP6_ARATH GO:0006127
SDP6_ARATH GO:0009331
SDP6_ARATH GO:0019563
SDP6_ARATH GO:0052591
SBT17_ARATH GO:0004252
SBT17_ARATH GO:0005576
SBT17_ARATH GO:0005618
SBT17_ARATH GO:0010214
SBT17_ARATH GO:0048046
SBT17_ARATH GO:0048359
SBT17_ARATH GO:0080001
SBT17_ARATH GO:0099503
FRO3_ARATH GO:0000293
FRO3_ARATH GO:0005886
FRO3_ARATH GO:0006811
FRO3_ARATH GO:0016021
FRO3_ARATH GO:0031966
FRO3_ARATH GO:0046872
FRO3_ARATH GO:0055114
HDA9_ARATH GO:0070933
HDA9_ARATH GO:1900055
HDA9_ARATH GO:1990619
HDA9_ARATH GO:0000118
HDA9_ARATH GO:0004407
HDA9_ARATH GO:0005634
HDA9_ARATH GO:0005737
HDA9_ARATH GO:0010187
HDA9_ARATH GO:0032041
HDA9_ARATH GO:0043565
HDA9_ARATH GO:0045944
HDA9_ARATH GO:0070932
DTX23_ARATH GO:0015297
DTX23_ARATH GO:0016020
DTX23_ARATH GO:0016021
DTX23_ARATH GO:0022857
DTX23_ARATH GO:0042910
KASC1_ARATH GO:0004315
KASC1_ARATH GO:0005739
KASC1_ARATH GO:0006633
KASC1_ARATH GO:0009570
MAOM_SOLTU GO:0004471
MAOM_SOLTU GO:0005759
MAOM_SOLTU GO:0046872
MAOM_SOLTU GO:0051287
MCM31_MAIZE GO:1902975
MCM31_MAIZE GO:0000727
MCM31_MAIZE GO:0003678
MCM31_MAIZE GO:0003688
MCM31_MAIZE GO:0003697
MCM31_MAIZE GO:0005524
MCM31_MAIZE GO:0005634
MCM31_MAIZE GO:0006267
MCM31_MAIZE GO:0006271
MCM31_MAIZE GO:0042555
MCM33_MAIZE GO:1902975
MCM33_MAIZE GO:0000727
MCM33_MAIZE GO:0003678
MCM33_MAIZE GO:0003688
MCM33_MAIZE GO:0003697
MCM33_MAIZE GO:0005524
MCM33_MAIZE GO:0005634
MCM33_MAIZE GO:0006267
MCM33_MAIZE GO:0006271
MCM33_MAIZE GO:0042555
MFDR_ARATH GO:0005739
MFDR_ARATH GO:0005886
MFDR_ARATH GO:0009102
MFDR_ARATH GO:0015039
MFDR_ARATH GO:0016491
MFDR_ARATH GO:0016731
MFDR_ARATH GO:0022900
MFDR_ARATH GO:0050660
C7352_ARATH GO:0004497
C7352_ARATH GO:0005506
C7352_ARATH GO:0009506
C7352_ARATH GO:0016021
C7352_ARATH GO:0016705
C7352_ARATH GO:0020037
C7352_ARATH GO:0033466
SDR2A_ARATH GO:0016491
AGAL_CYATE GO:0005975
AGAL_CYATE GO:0052692
PSD11_ARATH GO:0046686
PSD11_ARATH GO:0000502
PSD11_ARATH GO:0005198
PSD11_ARATH GO:0005634
PSD11_ARATH GO:0005829
PSD11_ARATH GO:0006511
PSD11_ARATH GO:0008541
PSD11_ARATH GO:0009506
PSD11_ARATH GO:0030163
PSD11_ARATH GO:0043248
RH32_ARATH GO:0003723
RH32_ARATH GO:0003724
RH32_ARATH GO:0005524
RH32_ARATH GO:0005634
RH32_ARATH GO:0005730
RH32_ARATH GO:0006364
PSYR1_ARATH GO:0045851
PSYR1_ARATH GO:0001653
PSYR1_ARATH GO:0004674
PSYR1_ARATH GO:0004888
PSYR1_ARATH GO:0005524
PSYR1_ARATH GO:0005886
PSYR1_ARATH GO:0009826
PSYR1_ARATH GO:0016021
PSYR1_ARATH GO:0031347
PSYR1_ARATH GO:0042802
TCPZA_ARATH GO:0005524
TCPZA_ARATH GO:0005737
TCPZA_ARATH GO:0005829
TCPZA_ARATH GO:0005832
TCPZA_ARATH GO:0006457
TCPZA_ARATH GO:0010043
TCPZA_ARATH GO:0046686
TCPZA_ARATH GO:0051082
PTR3_ARATH GO:0042937
PTR3_ARATH GO:0042938
PTR3_ARATH GO:0042939
PTR3_ARATH GO:0043201
PTR3_ARATH GO:0080052
PTR3_ARATH GO:0080053
PTR3_ARATH GO:1904680
PTR3_ARATH GO:0009611
PTR3_ARATH GO:0009737
PTR3_ARATH GO:0009751
PTR3_ARATH GO:0009753
PTR3_ARATH GO:0015333
PTR3_ARATH GO:0016021
PTR3_ARATH GO:0035673
PTR3_ARATH GO:0042538
PTR3_ARATH GO:0042742
PTR49_ARATH GO:0015333
PTR49_ARATH GO:0016021
PTR49_ARATH GO:0035673
PTR49_ARATH GO:1904680
PT30_PINTA GO:0000287
PT30_PINTA GO:0009507
PT30_PINTA GO:0030955
PT30_PINTA GO:0033383
PT30_PINTA GO:0046248
PT30_PINTA GO:0046872
PT30_PINTA GO:0050550
CALR1_ARATH GO:0009506
CALR1_ARATH GO:0030246
CALR1_ARATH GO:0030968
CALR1_ARATH GO:0034976
CALR1_ARATH GO:0046686
CALR1_ARATH GO:0051082
CALR1_ARATH GO:0099503
CALR1_ARATH GO:0005509
CALR1_ARATH GO:0005634
CALR1_ARATH GO:0005739
CALR1_ARATH GO:0005774
CALR1_ARATH GO:0005783
CALR1_ARATH GO:0005788
CALR1_ARATH GO:0005789
CALR1_ARATH GO:0006457
CALR1_ARATH GO:0006979
RPD6A_ARATH GO:0006383
RPD6A_ARATH GO:0000418
RPD6A_ARATH GO:0000419
RPD6A_ARATH GO:0003677
RPD6A_ARATH GO:0003899
RPD6A_ARATH GO:0005665
RPD6A_ARATH GO:0005666
RPD6A_ARATH GO:0005736
RPD6A_ARATH GO:0006360
RPD6A_ARATH GO:0006366
NRPBC_ARATH GO:0006383
NRPBC_ARATH GO:0008270
NRPBC_ARATH GO:0000418
NRPBC_ARATH GO:0000419
NRPBC_ARATH GO:0003677
NRPBC_ARATH GO:0003899
NRPBC_ARATH GO:0005665
NRPBC_ARATH GO:0005666
NRPBC_ARATH GO:0005736
NRPBC_ARATH GO:0006360
NRPBC_ARATH GO:0006366
RS251_ARATH GO:0005840
MYB44_ARATH GO:0009739
MYB44_ARATH GO:0009751
MYB44_ARATH GO:0009753
MYB44_ARATH GO:1900150
MYB44_ARATH GO:0010200
MYB44_ARATH GO:2000022
MYB44_ARATH GO:0010929
MYB44_ARATH GO:2000031
MYB44_ARATH GO:0042742
MYB44_ARATH GO:0043565
MYB44_ARATH GO:0044212
MYB44_ARATH GO:0046686
MYB44_ARATH GO:0050832
MYB44_ARATH GO:0003700
MYB44_ARATH GO:0005634
MYB44_ARATH GO:0006355
MYB44_ARATH GO:0009414
MYB44_ARATH GO:0009651
MYB44_ARATH GO:0009723
MYB44_ARATH GO:0009733
MYB44_ARATH GO:0009737
MYB44_ARATH GO:0009738
RL262_ARATH GO:0002181
RL262_ARATH GO:0003723
RL262_ARATH GO:0003735
RL262_ARATH GO:0009536
RL262_ARATH GO:0022625
RL262_ARATH GO:0022626
RL262_ARATH GO:0042273
RL262_ARATH GO:0042788
DRL41_ARATH GO:0006952
ESA8C_TRYEQ GO:0003677
ESA8C_TRYEQ GO:0006171
ESA8C_TRYEQ GO:0046872
P5CS1_ARATH GO:0009555
P5CS1_ARATH GO:0009651
P5CS1_ARATH GO:0017084
P5CS1_ARATH GO:0042538
P5CS1_ARATH GO:0048364
P5CS1_ARATH GO:0055129
P5CS1_ARATH GO:0004349
P5CS1_ARATH GO:0004350
P5CS1_ARATH GO:0005524
P5CS1_ARATH GO:0005737
P5CS1_ARATH GO:0005794
P5CS1_ARATH GO:0006561
P5CS1_ARATH GO:0006979
P5CS1_ARATH GO:0009414
P5CS1_ARATH GO:0009507
2A5G_ARATH GO:0009759
2A5G_ARATH GO:0009908
2A5G_ARATH GO:0010090
2A5G_ARATH GO:0031348
2A5G_ARATH GO:0031952
2A5G_ARATH GO:0033353
2A5G_ARATH GO:0072542
2A5G_ARATH GO:0090342
2A5G_ARATH GO:2000377
2A5G_ARATH GO:0000159
2A5G_ARATH GO:0005634
2A5G_ARATH GO:0005737
2A5G_ARATH GO:0005829
2A5G_ARATH GO:0006470
2A5G_ARATH GO:0006555
2A5G_ARATH GO:0006952
2A5G_ARATH GO:0008266
2A5G_ARATH GO:0009742
TPR4_ARATH GO:0003714
TPR4_ARATH GO:0005634
TPR4_ARATH GO:0006355
TPR4_ARATH GO:0009938
TPR4_ARATH GO:0010072
TPR4_ARATH GO:0010336
TPR4_ARATH GO:1903507
PHSB_ARATH GO:0005886
PHSB_ARATH GO:0015203
PHSB_ARATH GO:0015293
PHSB_ARATH GO:0015846
PHSB_ARATH GO:0016021
MDHG_SOYBN GO:0005737
MDHG_SOYBN GO:0006097
MDHG_SOYBN GO:0006099
MDHG_SOYBN GO:0006108
MDHG_SOYBN GO:0009507
MDHG_SOYBN GO:0009514
MDHG_SOYBN GO:0030060
NLTP6_ARATH GO:0006869
NLTP6_ARATH GO:0008289
NLTP6_ARATH GO:0016020
NLTPC_ARATH GO:0006869
NLTPC_ARATH GO:0008289
NLTPC_ARATH GO:0009505
NLTPC_ARATH GO:0016020
CYSP1_MAIZE GO:0004197
CYSP1_MAIZE GO:0005615
CYSP1_MAIZE GO:0005764
CYSP1_MAIZE GO:0051603
HBP1B_WHEAT GO:0003700
HBP1B_WHEAT GO:0005634
HBP1B_WHEAT GO:0006351
HBP1B_WHEAT GO:0043565
SERK1_ARATH GO:0009556
SERK1_ARATH GO:0009742
SERK1_ARATH GO:0009793
SERK1_ARATH GO:0010152
SERK1_ARATH GO:0010227
SERK1_ARATH GO:0016021
SERK1_ARATH GO:0033612
SERK1_ARATH GO:0042802
SERK1_ARATH GO:0046777
SERK1_ARATH GO:0004675
SERK1_ARATH GO:0004714
SERK1_ARATH GO:0005102
SERK1_ARATH GO:0005524
SERK1_ARATH GO:0005739
SERK1_ARATH GO:0005789
SERK1_ARATH GO:0005886
SERK1_ARATH GO:0006468
SERK1_ARATH GO:0007030
TBB7_GOSHI GO:0090378
TBB7_GOSHI GO:0000226
TBB7_GOSHI GO:0000278
TBB7_GOSHI GO:0003924
TBB7_GOSHI GO:0005200
TBB7_GOSHI GO:0005525
TBB7_GOSHI GO:0005737
TBB7_GOSHI GO:0005874
TBB7_GOSHI GO:0007017
TBB7_GOSHI GO:0016049
TBB_NAEPR GO:0003924
TBB_NAEPR GO:0005200
TBB_NAEPR GO:0005525
TBB_NAEPR GO:0005737
TBB_NAEPR GO:0005874
TBB_NAEPR GO:0007017
COMT1_MEDSA GO:0008757
COMT1_MEDSA GO:0009699
COMT1_MEDSA GO:0009809
COMT1_MEDSA GO:0032259
COMT1_MEDSA GO:0046983
COMT1_MEDSA GO:0047763
PP200_ARATH GO:0009451
PP200_ARATH GO:0009507
PP200_ARATH GO:0043231
RLP12_ARATH GO:0005886
RLP12_ARATH GO:0010073
RLP12_ARATH GO:0016021
CSPL1_PICSI GO:0005886
CSPL1_PICSI GO:0016021
DFRA_ARATH GO:0009718
DFRA_ARATH GO:0016491
DFRA_ARATH GO:0016616
DFRA_ARATH GO:0042406
DFRA_ARATH GO:0045552
DFRA_ARATH GO:0047890
DFRA_ARATH GO:0050662
DFRA_MEDSA GO:0009718
DFRA_MEDSA GO:0045552
DFRA_MEDSA GO:0047890
DFRA_MEDSA GO:0050662
ARF1_BRARP GO:0005525
ARF1_BRARP GO:0005737
ARF1_BRARP GO:0005794
ARF1_BRARP GO:0006886
ARF1_BRARP GO:0016192
ENPL_CATRO GO:0005524
ENPL_CATRO GO:0005788
ENPL_CATRO GO:0006457
ENPL_CATRO GO:0051082
PDX1_GINBI GO:0036381
PDX1_GINBI GO:0042823
PP220_ARATH GO:0005739
PP220_ARATH GO:0009451
PP220_ARATH GO:0043231
SPT52_ARATH GO:0003729
SPT52_ARATH GO:0003735
SPT52_ARATH GO:0005840
SPT52_ARATH GO:0006357
SPT52_ARATH GO:0006368
SPT52_ARATH GO:0006412
SPT52_ARATH GO:0032044
SPT52_ARATH GO:0032784
NAT12_ARATH GO:0098721
NAT12_ARATH GO:0005886
NAT12_ARATH GO:0015207
NAT12_ARATH GO:0015208
NAT12_ARATH GO:0015210
NAT12_ARATH GO:0015294
NAT12_ARATH GO:0016021
NAT12_ARATH GO:0035344
NAT12_ARATH GO:0098702
NAT12_ARATH GO:0098710
AIB_ARATH GO:0003700
AIB_ARATH GO:0005634
AIB_ARATH GO:0006355
AIB_ARATH GO:0009611
AIB_ARATH GO:0009737
AIB_ARATH GO:0009738
AIB_ARATH GO:0010629
AIB_ARATH GO:0044212
AIB_ARATH GO:0046983
PSAA_ANGEV GO:0000287
PSAA_ANGEV GO:0009055
PSAA_ANGEV GO:0009522
PSAA_ANGEV GO:0009535
PSAA_ANGEV GO:0015979
PSAA_ANGEV GO:0016021
PSAA_ANGEV GO:0016168
PSAA_ANGEV GO:0018298
PSAA_ANGEV GO:0051539
GCSH1_ARATH GO:0005634
GCSH1_ARATH GO:0005739
GCSH1_ARATH GO:0005783
GCSH1_ARATH GO:0005829
GCSH1_ARATH GO:0005960
GCSH1_ARATH GO:0009579
GCSH1_ARATH GO:0019464
MDHNP_ARATH GO:0009570
MDHNP_ARATH GO:0009579
MDHNP_ARATH GO:0009941
MDHNP_ARATH GO:0030060
MDHNP_ARATH GO:0046554
MDHNP_ARATH GO:0048046
MDHNP_ARATH GO:0051775
MDHNP_ARATH GO:0005739
MDHNP_ARATH GO:0005975
MDHNP_ARATH GO:0006099
MDHNP_ARATH GO:0006107
MDHNP_ARATH GO:0006108
MDHNP_ARATH GO:0006734
MDHNP_ARATH GO:0008746
MDHNP_ARATH GO:0009507
MDHNP_ARATH GO:0009536
PP185_ARATH GO:0005739
PP185_ARATH GO:0009451
PP185_ARATH GO:0043231
ATL70_ARATH GO:0016021
ATL70_ARATH GO:0016567
ATL70_ARATH GO:0016740
ATL70_ARATH GO:0046872
HS166_ORYSJ GO:0000302
HS166_ORYSJ GO:0005737
HS166_ORYSJ GO:0006457
HS166_ORYSJ GO:0009408
HS166_ORYSJ GO:0009651
HS166_ORYSJ GO:0042542
HS166_ORYSJ GO:0043621
HS166_ORYSJ GO:0051082
HS166_ORYSJ GO:0051259
FIT_ARATH GO:0003677
FIT_ARATH GO:0003700
FIT_ARATH GO:0005634
FIT_ARATH GO:0006355
FIT_ARATH GO:0010039
FIT_ARATH GO:0034756
FIT_ARATH GO:0046983
PTI5_SOLLC GO:0003677
PTI5_SOLLC GO:0003700
PTI5_SOLLC GO:0005634
PTI5_SOLLC GO:0006952
PP435_ARATH GO:0006397
PP435_ARATH GO:0009451
PP435_ARATH GO:0009507
PP435_ARATH GO:0031425
PP435_ARATH GO:0043231
PP435_ARATH GO:1900865
TPR2_ORYSJ GO:0005634
TPR2_ORYSJ GO:0006355
TPR2_ORYSJ GO:0010229
TIR_ARATH GO:0005739
TIR_ARATH GO:0006952
TIR_ARATH GO:0007165
TIR_ARATH GO:0009506
TIR_ARATH GO:0050135
TIR_ARATH GO:0061809
ABA2_PRUAR GO:0009507
ABA2_PRUAR GO:0009540
ABA2_PRUAR GO:0009688
ABA2_PRUAR GO:0016020
ABA2_PRUAR GO:0071949
MORF5_ARATH GO:0005634
MORF5_ARATH GO:0005739
MORF5_ARATH GO:0006397
MORF5_ARATH GO:0009507
MORF5_ARATH GO:0016554
MORF5_ARATH GO:0042803
MORF5_ARATH GO:0046983
MORF5_ARATH GO:0080156
MORF6_ARATH GO:0005739
MORF6_ARATH GO:0005783
MORF6_ARATH GO:0006397
MORF6_ARATH GO:0016554
MORF6_ARATH GO:0042803
MORF6_ARATH GO:0046983
MORF6_ARATH GO:0080156
MYB34_ARATH GO:0044212
MYB34_ARATH GO:0045893
MYB34_ARATH GO:0000162
MYB34_ARATH GO:0002213
MYB34_ARATH GO:0003700
MYB34_ARATH GO:0005634
MYB34_ARATH GO:0009753
MYB34_ARATH GO:0009759
MYB34_ARATH GO:0010438
MYB34_ARATH GO:0030154
MYB34_ARATH GO:0043565
LEA11_HELAN GO:0009793
PM1_SOYBN GO:0009793
PM1_SOYBN GO:0031210
PM1_SOYBN GO:0048030
PM1_SOYBN GO:0070492
RH39_ORYSJ GO:0003723
RH39_ORYSJ GO:0003724
RH39_ORYSJ GO:0005524
RH39_ORYSJ GO:0005739
RH39_ORYSJ GO:1902775
ORR_ACESD GO:0006591
ORR_ACESD GO:0050157
ORR_ACESD GO:0070280
AL2B7_ARATH GO:0004029
AL2B7_ARATH GO:0005634
AL2B7_ARATH GO:0005759
AL2B7_ARATH GO:0043878
BGL13_ORYSJ GO:0005975
BGL13_ORYSJ GO:0008422
BGL13_ORYSJ GO:0102483
FURH_VIBFR GO:0005975
FURH_VIBFR GO:0009507
FURH_VIBFR GO:0033956
IF4B1_ARATH GO:0003729
IF4B1_ARATH GO:0003743
IF4B1_ARATH GO:0005634
IF4B1_ARATH GO:0005829
IF4B1_ARATH GO:0042803
RL31_CYAPA GO:0003735
RL31_CYAPA GO:0005840
RL31_CYAPA GO:0006412
BGL40_ARATH GO:0005975
BGL40_ARATH GO:0008422
BGL40_ARATH GO:0048046
BGL40_ARATH GO:0102483
ACCO1_ORYSJ GO:0009693
ACCO1_ORYSJ GO:0009815
ACCO1_ORYSJ GO:0009835
ACCO1_ORYSJ GO:0031418
ACCO1_ORYSJ GO:0046872
ACCO1_ORYSJ GO:0051213
PPA15_ARATH GO:0003993
PPA15_ARATH GO:0005576
PPA15_ARATH GO:0009845
PPA15_ARATH GO:0009846
PPA15_ARATH GO:0046872
FLS_PETHY GO:0005737
FLS_PETHY GO:0031418
FLS_PETHY GO:0045431
FLS_PETHY GO:0045486
FLS_PETHY GO:0046872
CUT1A_ARATH GO:0005829
CUT1A_ARATH GO:0009507
CUT1A_ARATH GO:0009534
CUT1A_ARATH GO:0009535
CUT1A_ARATH GO:0009579
CUT1A_ARATH GO:0009941
CUT1A_ARATH GO:0010287
CUT1A_ARATH GO:0016021
Y1723_ARATH GO:0004674
Y1723_ARATH GO:0005524
Y1723_ARATH GO:0005886
Y1723_ARATH GO:0016021
NRX1_ARATH GO:0005623
NRX1_ARATH GO:0005634
NRX1_ARATH GO:0005829
NRX1_ARATH GO:0009860
NRX1_ARATH GO:0010183
NRX1_ARATH GO:0045454
NRX1_ARATH GO:0046686
NRX1_ARATH GO:0047134
NRX1_ARATH GO:0080092
TRL13_ARATH GO:0005623
TRL13_ARATH GO:0009507
TRL13_ARATH GO:0045454
TRL13_ARATH GO:0055114
AB2C_ARATH GO:0016887
AB2C_ARATH GO:0042626
AB2C_ARATH GO:0055085
AB2C_ARATH GO:1902417
AB2C_ARATH GO:1902418
AB2C_ARATH GO:0000325
AB2C_ARATH GO:0005516
AB2C_ARATH GO:0005524
AB2C_ARATH GO:0005773
AB2C_ARATH GO:0005774
AB2C_ARATH GO:0005783
AB2C_ARATH GO:0008559
AB2C_ARATH GO:0016020
AB2C_ARATH GO:0016021
CCNQ_HUMAN GO:0005634
CCNQ_HUMAN GO:0006357
CCNQ_HUMAN GO:0016538
AROD5_ARATH GO:0004664
AROD5_ARATH GO:0005737
AROD5_ARATH GO:0009094
AROD5_ARATH GO:0009507
AROD5_ARATH GO:0009570
AROD5_ARATH GO:0047769
DRP1C_ARATH GO:0007049
DRP1C_ARATH GO:0008017
DRP1C_ARATH GO:0009504
DRP1C_ARATH GO:0009506
DRP1C_ARATH GO:0009524
DRP1C_ARATH GO:0010152
DRP1C_ARATH GO:0016020
DRP1C_ARATH GO:0048285
DRP1C_ARATH GO:0051301
DRP1C_ARATH GO:0000266
DRP1C_ARATH GO:0003924
DRP1C_ARATH GO:0005525
DRP1C_ARATH GO:0005576
DRP1C_ARATH GO:0005737
DRP1C_ARATH GO:0005874
DRP1C_ARATH GO:0005886
DRP1C_ARATH GO:0005938
DRP1C_ARATH GO:0007005
DNJA1_DICDI GO:0046872
DNJA1_DICDI GO:0048471
DNJA1_DICDI GO:0051082
DNJA1_DICDI GO:0005524
DNJA1_DICDI GO:0005634
DNJA1_DICDI GO:0005739
DNJA1_DICDI GO:0005783
DNJA1_DICDI GO:0005829
DNJA1_DICDI GO:0006457
DNJA1_DICDI GO:0009408
DNJA1_DICDI GO:0016020
DNJA1_DICDI GO:0031072
RH52_ARATH GO:0003723
RH52_ARATH GO:0003724
RH52_ARATH GO:0003729
RH52_ARATH GO:0005524
RH52_ARATH GO:0005634
RH52_ARATH GO:0043186
RL13A_PICMA GO:0003735
RL13A_PICMA GO:0006412
RL13A_PICMA GO:0015934
SNAT1_ORYSI GO:0004059
SNAT1_ORYSI GO:0004468
SNAT1_ORYSI GO:0005634
SNAT1_ORYSI GO:0009507
SNAT1_ORYSI GO:0030187
SNAT1_ORYSI GO:0062055
RK33_DRANE GO:0003735
RK33_DRANE GO:0005840
RK33_DRANE GO:0006412
RK33_DRANE GO:0009507
ACCO3_ARATH GO:0005829
ACCO3_ARATH GO:0006952
ACCO3_ARATH GO:0009693
ACCO3_ARATH GO:0009815
ACCO3_ARATH GO:0031418
ACCO3_ARATH GO:0046872
ACCO3_ARATH GO:0051213
ACCO3_ARATH GO:0071398
GAOXL_ARATH GO:0046872
GAOXL_ARATH GO:0048767
GAOXL_ARATH GO:0051213
GLYM1_FLAPR GO:0004372
GLYM1_FLAPR GO:0005739
GLYM1_FLAPR GO:0019264
GLYM1_FLAPR GO:0030170
GLYM1_FLAPR GO:0035999
POL_HV2EH GO:0008270
POL_HV2EH GO:0008289
POL_HV2EH GO:0015074
POL_HV2EH GO:0072494
POL_HV2EH GO:0019013
POL_HV2EH GO:0075713
POL_HV2EH GO:0020002
POL_HV2EH GO:0075732
POL_HV2EH GO:0039657
POL_HV2EH GO:0042025
POL_HV2EH GO:0044826
POL_HV2EH GO:0046718
POL_HV2EH GO:0055036
POL_HV2EH GO:0003677
POL_HV2EH GO:0003723
POL_HV2EH GO:0003887
POL_HV2EH GO:0003964
POL_HV2EH GO:0004190
POL_HV2EH GO:0004523
POL_HV2EH GO:0004533
POL_HV2EH GO:0005198
POL_HV2EH GO:0006310
SKI24_ARATH GO:0016567
PEX6_ARATH GO:0005524
PEX6_ARATH GO:0005778
PEX6_ARATH GO:0005829
PEX6_ARATH GO:0006625
PEX6_ARATH GO:0006635
PEX6_ARATH GO:0007031
PEX6_ARATH GO:0016558
PEX6_ARATH GO:0016887
CYT3_ARATH GO:0004869
CYT3_ARATH GO:0005576
CYT3_ARATH GO:0006952
CYT3_ARATH GO:0006972
CYT3_ARATH GO:0006979
CYT3_ARATH GO:0009409
CYT3_ARATH GO:0009414
PER39_ARATH GO:0004601
PER39_ARATH GO:0005576
PER39_ARATH GO:0006979
PER39_ARATH GO:0009505
PER39_ARATH GO:0009506
PER39_ARATH GO:0020037
PER39_ARATH GO:0042744
PER39_ARATH GO:0046872
PER39_ARATH GO:0099503
C78A5_ARATH GO:0046622
C78A5_ARATH GO:0048437
C78A5_ARATH GO:0005506
C78A5_ARATH GO:0005783
C78A5_ARATH GO:0008284
C78A5_ARATH GO:0016020
C78A5_ARATH GO:0016021
C78A5_ARATH GO:0016709
C78A5_ARATH GO:0020037
C78A5_ARATH GO:0035265
C78A5_ARATH GO:0040009
M550_ARATH GO:0005739
M540_ARATH GO:0005739
HSP7C_TRYBB GO:0005524
HSP7C_TRYBB GO:0005634
HSP7C_TRYBB GO:0005654
HSP7C_TRYBB GO:0006457
RGA3_SOLBU GO:0005524
RGA3_SOLBU GO:0006952
RGA3_SOLBU GO:0043531
NILP1_ARATH GO:0009446
NILP1_ARATH GO:0016811
NILP1_ARATH GO:0033388
NILP1_ARATH GO:0050126
PPR45_ARATH GO:0008270
PPR45_ARATH GO:0009416
PPR45_ARATH GO:0009451
PPR45_ARATH GO:0009507
PPR45_ARATH GO:0009658
PPR45_ARATH GO:0043231
TCP20_ARATH GO:0000987
TCP20_ARATH GO:0003677
TCP20_ARATH GO:0003700
TCP20_ARATH GO:0005634
TCP20_ARATH GO:0008361
TCP20_ARATH GO:0009653
TCP20_ARATH GO:0043565
TCP20_ARATH GO:0044212
TCP20_ARATH GO:1900056
QCR9_SOLTU GO:0005750
QCR9_SOLTU GO:0006122
QCR9_SOLTU GO:0016021
SODCP_VITVI GO:0004784
SODCP_VITVI GO:0009507
SODCP_VITVI GO:0046872
ARI8_ARATH GO:0000151
ARI8_ARATH GO:0000209
ARI8_ARATH GO:0004842
ARI8_ARATH GO:0005737
ARI8_ARATH GO:0006511
ARI8_ARATH GO:0031624
ARI8_ARATH GO:0032436
ARI8_ARATH GO:0046872
ARI8_ARATH GO:0061630
PIP28_ARATH GO:0005773
PIP28_ARATH GO:0005886
PIP28_ARATH GO:0009506
PIP28_ARATH GO:0009737
PIP28_ARATH GO:0015250
PIP28_ARATH GO:0016021
DRL23_ARATH GO:0005524
DRL23_ARATH GO:0006952
DRL23_ARATH GO:0043531
UPL6_ARATH GO:0000209
UPL6_ARATH GO:0006511
UPL6_ARATH GO:0061631
NIPA3_ARATH GO:0005769
NIPA3_ARATH GO:0005886
NIPA3_ARATH GO:0015095
NIPA3_ARATH GO:0015693
NIPA3_ARATH GO:0016020
NIPA3_ARATH GO:0016021
BAT1_ORYSJ GO:0005313
BAT1_ORYSJ GO:0015180
BAT1_ORYSJ GO:0015181
BAT1_ORYSJ GO:0015185
BAT1_ORYSJ GO:0015189
BAT1_ORYSJ GO:0015812
BAT1_ORYSJ GO:0016021
SSY3_SOLTU GO:0004373
SSY3_SOLTU GO:0009011
SSY3_SOLTU GO:0009501
SSY3_SOLTU GO:0009507
SSY3_SOLTU GO:0019252
SSY3_SOLTU GO:0033201
SSY3_SOLTU GO:2001070
2AB2C_ARATH GO:0000159
2AB2C_ARATH GO:0005509
2AB2C_ARATH GO:0005634
2AB2C_ARATH GO:0005737
2AB2C_ARATH GO:0006470
2AB2C_ARATH GO:0019888
4CGT_ANTMA GO:0005737
4CGT_ANTMA GO:0016758
4CGT_ANTMA GO:0046148
4CGT_ANTMA GO:0102890
4CGT_ANTMA GO:0102891
M260_ARATH GO:0005739
FK151_ARATH GO:0003755
FK151_ARATH GO:0005783
FK151_ARATH GO:0005788
FK151_ARATH GO:0005829
FK151_ARATH GO:0099503
RLF24_ARATH GO:0005179
RLF24_ARATH GO:0007267
RLF24_ARATH GO:0009506
RLF24_ARATH GO:0019722
RLF24_ARATH GO:0048046
C3H25_ORYSJ GO:0000398
C3H25_ORYSJ GO:0003677
C3H25_ORYSJ GO:0003723
C3H25_ORYSJ GO:0005686
C3H25_ORYSJ GO:0046872
C3H25_ORYSJ GO:0071011
POL_XMRV3 GO:0016020
POL_XMRV3 GO:0019013
POL_XMRV3 GO:0019068
POL_XMRV3 GO:0020002
POL_XMRV3 GO:0039660
POL_XMRV3 GO:0044826
POL_XMRV3 GO:0046718
POL_XMRV3 GO:0075713
POL_XMRV3 GO:0003677
POL_XMRV3 GO:0003723
POL_XMRV3 GO:0003887
POL_XMRV3 GO:0003964
POL_XMRV3 GO:0004190
POL_XMRV3 GO:0004523
POL_XMRV3 GO:0006310
POL_XMRV3 GO:0008270
POL_XMRV3 GO:0015074
RPS5_ARATH GO:0043531
RPS5_ARATH GO:0000166
RPS5_ARATH GO:0005524
RPS5_ARATH GO:0005886
RPS5_ARATH GO:0006952
RPS5_ARATH GO:0008219
RPS5_ARATH GO:0009626
RPS5_ARATH GO:0009816
RPS5_ARATH GO:0038023
RPS5_ARATH GO:0042802
DDR4_ARATH GO:0005634
UGE4_ARATH GO:0071555
UGE4_ARATH GO:0003978
UGE4_ARATH GO:0005795
UGE4_ARATH GO:0005829
UGE4_ARATH GO:0009832
UGE4_ARATH GO:0009969
UGE4_ARATH GO:0010053
UGE4_ARATH GO:0019388
UGE4_ARATH GO:0033499
UGE4_ARATH GO:0042546
AAT1_ARATH GO:0009058
AAT1_ARATH GO:0030170
AAT1_ARATH GO:0046686
AAT1_ARATH GO:0004069
AAT1_ARATH GO:0005507
AAT1_ARATH GO:0005739
AAT1_ARATH GO:0005759
AAT1_ARATH GO:0005777
AAT1_ARATH GO:0005829
AAT1_ARATH GO:0006103
AAT1_ARATH GO:0006531
AAT1_ARATH GO:0006536
DRL28_ARATH GO:0005524
DRL28_ARATH GO:0006952
DRL28_ARATH GO:0043531
PME53_ARATH GO:0005576
PME53_ARATH GO:0005618
PME53_ARATH GO:0005737
PME53_ARATH GO:0030599
PME53_ARATH GO:0042545
PME53_ARATH GO:0045330
PME53_ARATH GO:0045490
PME53_ARATH GO:0052689
U91C1_ARATH GO:0005829
U91C1_ARATH GO:0008194
U91C1_ARATH GO:0016758
U91C1_ARATH GO:0043231
B3GT6_ARATH GO:0000139
B3GT6_ARATH GO:0006486
B3GT6_ARATH GO:0008378
B3GT6_ARATH GO:0009793
B3GT6_ARATH GO:0016021
SUS3_ARATH GO:0005982
SUS3_ARATH GO:0005985
SUS3_ARATH GO:0009414
SUS3_ARATH GO:0010431
SUS3_ARATH GO:0010555
SUS3_ARATH GO:0016157
PSAA_SOYBN GO:0000287
PSAA_SOYBN GO:0009055
PSAA_SOYBN GO:0009522
PSAA_SOYBN GO:0009535
PSAA_SOYBN GO:0015979
PSAA_SOYBN GO:0016021
PSAA_SOYBN GO:0016168
PSAA_SOYBN GO:0018298
PSAA_SOYBN GO:0051539
PIP26_ARATH GO:0005794
PIP26_ARATH GO:0005886
PIP26_ARATH GO:0009624
PIP26_ARATH GO:0015250
PIP26_ARATH GO:0016021
SYP81_ARATH GO:0005783
SYP81_ARATH GO:0006890
SYP81_ARATH GO:0015031
SYP81_ARATH GO:0016021
SYP81_ARATH GO:0031201
AB14C_ARATH GO:0016887
AB14C_ARATH GO:0042626
AB14C_ARATH GO:0055085
AB14C_ARATH GO:0000325
AB14C_ARATH GO:0005524
AB14C_ARATH GO:0005773
AB14C_ARATH GO:0005774
AB14C_ARATH GO:0005794
AB14C_ARATH GO:0005829
AB14C_ARATH GO:0008559
AB14C_ARATH GO:0016020
AB14C_ARATH GO:0016021
IAA12_ARATH GO:0003700
IAA12_ARATH GO:0005634
IAA12_ARATH GO:0009734
IAA12_ARATH GO:0009880
IAA12_ARATH GO:0010051
IAA12_ARATH GO:0044212
IAA12_ARATH GO:0045892
IAA12_ARATH GO:0048364
IAA13_ARATH GO:0003700
IAA13_ARATH GO:0005634
IAA13_ARATH GO:0009733
IAA13_ARATH GO:0009734
C87A3_ORYSJ GO:0020037
C87A3_ORYSJ GO:0030659
C87A3_ORYSJ GO:0055114
C87A3_ORYSJ GO:0004497
C87A3_ORYSJ GO:0005506
C87A3_ORYSJ GO:0007275
C87A3_ORYSJ GO:0010268
C87A3_ORYSJ GO:0016021
C87A3_ORYSJ GO:0016125
C87A3_ORYSJ GO:0016132
C87A3_ORYSJ GO:0016491
C87A3_ORYSJ GO:0016705
PMA1_DUNBI GO:0005524
PMA1_DUNBI GO:0005886
PMA1_DUNBI GO:0008553
PMA1_DUNBI GO:0016021
PMA1_DUNBI GO:0046872
PMA1_DUNBI GO:0120029
U85A8_STERE GO:0016758
AB13C_ORYSJ GO:0030007
AB13C_ORYSJ GO:0042626
AB13C_ORYSJ GO:0055085
AB13C_ORYSJ GO:1901527
AB13C_ORYSJ GO:0000325
AB13C_ORYSJ GO:0005524
AB13C_ORYSJ GO:0005623
AB13C_ORYSJ GO:0005774
AB13C_ORYSJ GO:0008281
AB13C_ORYSJ GO:0009651
AB13C_ORYSJ GO:0016020
AB13C_ORYSJ GO:0016021
AB13C_ORYSJ GO:0016887
RGA2_SOLBU GO:0005524
RGA2_SOLBU GO:0006952
RGA2_SOLBU GO:0043531
LPAT_CHLRE GO:0003841
LPAT_CHLRE GO:0006655
LPAT_CHLRE GO:0016021
LPAT_CHLRE GO:0016024
LPAT_CHLRE GO:0031969
BOR3_ARATH GO:0005452
BOR3_ARATH GO:0005886
BOR3_ARATH GO:0015301
BOR3_ARATH GO:0016021
BOR3_ARATH GO:0046713
BOR3_ARATH GO:0080139
AAP2_ARATH GO:0003333
AAP2_ARATH GO:0005886
AAP2_ARATH GO:0005887
AAP2_ARATH GO:0006865
AAP2_ARATH GO:0015171
AAP2_ARATH GO:0015293
AAP2_ARATH GO:0015800
AAP2_ARATH GO:0015804
AAP2_ARATH GO:0110126
PEX22_ARATH GO:0005778
PEX22_ARATH GO:0007031
PEX22_ARATH GO:0015031
PEX22_ARATH GO:0016021
BUD23_DICDI GO:0005654
BUD23_DICDI GO:0005730
BUD23_DICDI GO:0016435
BUD23_DICDI GO:0048471
BUD23_DICDI GO:0070476
NIK1_ARATH GO:0034504
NIK1_ARATH GO:0040015
NIK1_ARATH GO:0042802
NIK1_ARATH GO:0046777
NIK1_ARATH GO:0051607
NIK1_ARATH GO:0004672
NIK1_ARATH GO:0004675
NIK1_ARATH GO:0005524
NIK1_ARATH GO:0005654
NIK1_ARATH GO:0005737
NIK1_ARATH GO:0005886
NIK1_ARATH GO:0006468
NIK1_ARATH GO:0016021
NIK1_ARATH GO:0016032
LOX5_ORYSJ GO:0016165
LOX5_ORYSJ GO:0031408
LOX5_ORYSJ GO:0046872
YKT61_ARATH GO:0005886
YKT61_ARATH GO:0015031
YKT61_ARATH GO:0016021
YKT61_ARATH GO:0016192
RPOB_LOBMA GO:0003677
RPOB_LOBMA GO:0003899
RPOB_LOBMA GO:0006351
RPOB_LOBMA GO:0009507
RPOB_LOBMA GO:0032549
G6PI3_CLALE GO:0004347
G6PI3_CLALE GO:0005737
G6PI3_CLALE GO:0006094
G6PI3_CLALE GO:0006096
BH049_ARATH GO:0003700
BH049_ARATH GO:0005634
BH049_ARATH GO:0006355
BH049_ARATH GO:0040008
BH049_ARATH GO:0044212
BH049_ARATH GO:0046983
NDUS3_ARATH GO:0005743
NDUS3_ARATH GO:0008137
NDUS3_ARATH GO:0070469
D6KL3_ARATH GO:0009734
D6KL3_ARATH GO:0010540
D6KL3_ARATH GO:0016301
D6KL3_ARATH GO:0062075
D6KL3_ARATH GO:0004672
D6KL3_ARATH GO:0004674
D6KL3_ARATH GO:0005524
D6KL3_ARATH GO:0005634
D6KL3_ARATH GO:0005737
D6KL3_ARATH GO:0005886
D6KL3_ARATH GO:0006468
D6KL3_ARATH GO:0009555
D6KL3_ARATH GO:0009638
PIP22_ORYSJ GO:0005886
PIP22_ORYSJ GO:0015250
PIP22_ORYSJ GO:0016021
ACO12_ARATH GO:0001676
ACO12_ARATH GO:0003997
ACO12_ARATH GO:0005504
ACO12_ARATH GO:0005777
ACO12_ARATH GO:0005783
ACO12_ARATH GO:0033540
ACO12_ARATH GO:0050660
ACO12_ARATH GO:0055088
ACO12_ARATH GO:0071949
ACOX1_ARATH GO:0009695
ACOX1_ARATH GO:0033540
ACOX1_ARATH GO:0046686
ACOX1_ARATH GO:0050660
ACOX1_ARATH GO:0055088
ACOX1_ARATH GO:0071949
ACOX1_ARATH GO:0001676
ACOX1_ARATH GO:0003997
ACOX1_ARATH GO:0005504
ACOX1_ARATH GO:0005777
ACOX1_ARATH GO:0005829
ACOX1_ARATH GO:0006635
ACOX1_ARATH GO:0009506
ACOX1_ARATH GO:0009611
ACOX1_ARATH GO:0009620
RF2A_ORYSJ GO:0003677
RF2A_ORYSJ GO:0003700
RF2A_ORYSJ GO:0005634
WAT1_ARATH GO:0010315
WAT1_ARATH GO:0016021
WAT1_ARATH GO:0022857
WAT1_ARATH GO:0071555
WAT1_ARATH GO:0090355
WAT1_ARATH GO:0090358
WAT1_ARATH GO:0000162
WAT1_ARATH GO:0005774
WAT1_ARATH GO:0005886
WAT1_ARATH GO:0006952
WAT1_ARATH GO:0009705
WAT1_ARATH GO:0009734
WAT1_ARATH GO:0009826
WAT1_ARATH GO:0009834
WAT1_ARATH GO:0009851
SAU50_ARATH GO:0009734
SAU50_ARATH GO:0040008
CHS7_PICMA GO:0009813
CHS7_PICMA GO:0016210
SQOR_MOUSE GO:0005739
SQOR_MOUSE GO:0005743
SQOR_MOUSE GO:0048038
SQOR_MOUSE GO:0070221
SQOR_MOUSE GO:0070224
SQOR_MOUSE GO:0070813
SQOR_MOUSE GO:0071949
PUB30_ARATH GO:0061630
PUB30_ARATH GO:0071472
PUB30_ARATH GO:1901001
FUCO3_ARATH GO:0004560
FUCO3_ARATH GO:0008152
FUCO3_ARATH GO:0016788
FUCO3_ARATH GO:0048046
BAME2_ARATH GO:0048229
BAME2_ARATH GO:0048437
BAME2_ARATH GO:0004674
BAME2_ARATH GO:0005524
BAME2_ARATH GO:0005886
BAME2_ARATH GO:0009755
BAME2_ARATH GO:0009934
BAME2_ARATH GO:0010075
BAME2_ARATH GO:0016021
BAME2_ARATH GO:0030154
BAME2_ARATH GO:0033612
CUL3B_ARATH GO:0006511
CUL3B_ARATH GO:0016567
CUL3B_ARATH GO:0031625
POL_CYLCV GO:0003723
POL_CYLCV GO:0003964
POL_CYLCV GO:0004190
POL_CYLCV GO:0004519
POL_CYLCV GO:0046872
XB32_ARATH GO:0004842
XB32_ARATH GO:0006511
XB32_ARATH GO:0009733
XB32_ARATH GO:0010311
XB32_ARATH GO:0010366
XB32_ARATH GO:0016567
XB32_ARATH GO:0046872
XB32_ARATH GO:0051865
NHX3_ARATH GO:0071805
NHX3_ARATH GO:0098719
NHX3_ARATH GO:0005623
NHX3_ARATH GO:0005774
NHX3_ARATH GO:0005886
NHX3_ARATH GO:0009651
NHX3_ARATH GO:0015385
NHX3_ARATH GO:0015386
NHX3_ARATH GO:0016021
NHX3_ARATH GO:0051453
NHX3_ARATH GO:0055075
PP182_ARATH GO:0008270
PP182_ARATH GO:0009451
PP182_ARATH GO:0043231
PPDK2_ORYSJ GO:0005524
PPDK2_ORYSJ GO:0005737
PPDK2_ORYSJ GO:0006090
PPDK2_ORYSJ GO:0016301
PPDK2_ORYSJ GO:0046872
PPDK2_ORYSJ GO:0050242
IWS2_ARATH GO:0005634
CD48D_ARATH GO:0009524
CD48D_ARATH GO:0016236
CD48D_ARATH GO:0016887
CD48D_ARATH GO:0051301
CD48D_ARATH GO:0030433
CD48D_ARATH GO:0071712
CD48D_ARATH GO:0030970
CD48D_ARATH GO:0097352
CD48D_ARATH GO:0031593
CD48D_ARATH GO:0034098
CD48D_ARATH GO:0045732
CD48D_ARATH GO:0046686
CD48D_ARATH GO:0051228
CD48D_ARATH GO:0005524
CD48D_ARATH GO:0005634
CD48D_ARATH GO:0005654
CD48D_ARATH GO:0005730
CD48D_ARATH GO:0005737
CD48D_ARATH GO:0005794
CD48D_ARATH GO:0005829
CD48D_ARATH GO:0005856
CD48D_ARATH GO:0005886
SC61A_DICDI GO:0043022
SC61A_DICDI GO:0005048
SC61A_DICDI GO:0005783
SC61A_DICDI GO:0005784
SC61A_DICDI GO:0005789
SC61A_DICDI GO:0006616
SC61A_DICDI GO:0008320
SC61A_DICDI GO:0015450
SC61A_DICDI GO:0016021
SC61A_DICDI GO:0031204
LCB1_ARATH GO:0004758
LCB1_ARATH GO:0005783
LCB1_ARATH GO:0005789
LCB1_ARATH GO:0009793
LCB1_ARATH GO:0009825
LCB1_ARATH GO:0016021
LCB1_ARATH GO:0030148
LCB1_ARATH GO:0030170
LCB1_ARATH GO:0043067
Y2317_ARATH GO:0004674
Y2317_ARATH GO:0005524
Y2317_ARATH GO:0005886
Y2317_ARATH GO:0016021
SUVH1_TOBAC GO:0005634
SUVH1_TOBAC GO:0005694
SUVH1_TOBAC GO:0008270
SUVH1_TOBAC GO:0018024
PPA22_ARATH GO:0003993
PPA22_ARATH GO:0005576
PPA22_ARATH GO:0046872
COL3_ARATH GO:0003700
COL3_ARATH GO:0005634
COL3_ARATH GO:0008270
COL3_ARATH GO:0009909
COL3_ARATH GO:0010099
COL3_ARATH GO:0010161
COL3_ARATH GO:0043565
COL3_ARATH GO:0044212
IRK_ARATH GO:0004672
IRK_ARATH GO:0005524
IRK_ARATH GO:0005886
IRK_ARATH GO:0016021
DRL9_ARATH GO:0005524
DRL9_ARATH GO:0006952
DRL9_ARATH GO:0043531
DPOD1_SOYBN GO:0046872
DPOD1_SOYBN GO:0000166
DPOD1_SOYBN GO:0003677
DPOD1_SOYBN GO:0003887
DPOD1_SOYBN GO:0006261
DPOD1_SOYBN GO:0006287
DPOD1_SOYBN GO:0006297
DPOD1_SOYBN GO:0008296
DPOD1_SOYBN GO:0043625
DPOD1_SOYBN GO:0045004
SUS2_HORVU GO:0005985
SUS2_HORVU GO:0016157
OPR4_ORYSJ GO:0009695
OPR4_ORYSJ GO:0010181
OPR4_ORYSJ GO:0016491
OPR4_ORYSJ GO:0031408
EX84A_ARATH GO:0000145
EX84A_ARATH GO:0006887
EX84A_ARATH GO:0006893
EX84A_ARATH GO:0008104
U84A1_ARATH GO:0008194
U84A1_ARATH GO:0009636
U84A1_ARATH GO:0010224
U84A1_ARATH GO:0035251
U84A1_ARATH GO:0043231
U84A1_ARATH GO:0050284
U84A1_ARATH GO:0050412
U84A1_ARATH GO:0080043
U84A1_ARATH GO:0080044
RS143_ARATH GO:0000028
RS143_ARATH GO:0000462
RS143_ARATH GO:0003735
RS143_ARATH GO:0005829
RS143_ARATH GO:0005840
RS143_ARATH GO:0006412
RS143_ARATH GO:0048027
RS143_ARATH GO:0070181
NAT2_ARATH GO:0016021
NAT2_ARATH GO:0022857
RGA1_SOLBU GO:0005524
RGA1_SOLBU GO:0006952
RGA1_SOLBU GO:0043531
LHTL8_ARATH GO:0003333
LHTL8_ARATH GO:0005886
LHTL8_ARATH GO:0015171
LHTL8_ARATH GO:0016021
NILP3_ARATH GO:0050152
NILP3_ARATH GO:0005829
NILP3_ARATH GO:0006107
NILP3_ARATH GO:0006108
NILP3_ARATH GO:0006528
NILP3_ARATH GO:0006541
NILP3_ARATH GO:0008270
NILP3_ARATH GO:0009507
NILP3_ARATH GO:0009536
NILP3_ARATH GO:0009570
Y5977_ARATH GO:0004674
Y5977_ARATH GO:0005524
Y5977_ARATH GO:0009536
Y5977_ARATH GO:0016021
WTR44_ARATH GO:0005886
WTR44_ARATH GO:0016021
WTR44_ARATH GO:0022857
BBE21_ARATH GO:0005618
BBE21_ARATH GO:0005829
BBE21_ARATH GO:0005886
BBE21_ARATH GO:0016899
BBE21_ARATH GO:0048046
BBE21_ARATH GO:0071949
NUG2_ORYSJ GO:0005525
NUG2_ORYSJ GO:0005730
NUG2_ORYSJ GO:0016787
MORC6_ARATH GO:0009506
MORC6_ARATH GO:0009941
MORC6_ARATH GO:0016887
MORC6_ARATH GO:0031935
MORC6_ARATH GO:0042803
MORC6_ARATH GO:0080188
MORC6_ARATH GO:1902290
MORC6_ARATH GO:0003677
MORC6_ARATH GO:0003723
MORC6_ARATH GO:0004519
MORC6_ARATH GO:0005524
MORC6_ARATH GO:0005634
MORC6_ARATH GO:0006281
MORC6_ARATH GO:0006282
MORC6_ARATH GO:0006325
MORC6_ARATH GO:0006952
JM705_ORYSJ GO:0046872
JM705_ORYSJ GO:0051213
JM705_ORYSJ GO:0071558
JM705_ORYSJ GO:0003676
JM705_ORYSJ GO:0005634
JM705_ORYSJ GO:0006338
JM705_ORYSJ GO:0006952
JM705_ORYSJ GO:0032452
JM705_ORYSJ GO:0034647
JM705_ORYSJ GO:0035097
JM705_ORYSJ GO:0040010
JM705_ORYSJ GO:0045815
SMU1_ARATH GO:0005634
SMU1_ARATH GO:0006397
SMU1_ARATH GO:0008380
SMU1_ARATH GO:0071011
SMU1_ARATH GO:0080008
RL34_PEA GO:0003735
RL34_PEA GO:0005840
RL34_PEA GO:0006412
RUBC_CHLRE GO:0005524
RUBC_CHLRE GO:0009507
RUBC_CHLRE GO:0042026
EXLA2_ARATH GO:0005576
EXLA2_ARATH GO:0009505
EXLA2_ARATH GO:0009506
EXLA2_ARATH GO:0019953
VPS11_ARATH GO:0031902
VPS11_ARATH GO:0032991
VPS11_ARATH GO:0033263
VPS11_ARATH GO:0035542
VPS11_ARATH GO:0046872
VPS11_ARATH GO:0005739
VPS11_ARATH GO:0005768
VPS11_ARATH GO:0006886
VPS11_ARATH GO:0006904
VPS11_ARATH GO:0007032
VPS11_ARATH GO:0007033
VPS11_ARATH GO:0009705
VPS11_ARATH GO:0030674
VPS11_ARATH GO:0030897
YCF2_PINTH GO:0005524
YCF2_PINTH GO:0009570
LOX6_ARATH GO:0005886
LOX6_ARATH GO:0009507
LOX6_ARATH GO:0009611
LOX6_ARATH GO:0009695
LOX6_ARATH GO:0016165
LOX6_ARATH GO:0031408
LOX6_ARATH GO:0034440
LOX6_ARATH GO:0046872
LOX1_HORVU GO:0016702
LOX1_HORVU GO:0031408
LOX1_HORVU GO:0046872
RRA3_ARATH GO:0000139
RRA3_ARATH GO:0005768
RRA3_ARATH GO:0005794
RRA3_ARATH GO:0005797
RRA3_ARATH GO:0005802
RRA3_ARATH GO:0016021
RRA3_ARATH GO:0016757
RRA3_ARATH GO:0071555
RRA3_ARATH GO:0080147
RRA2_ARATH GO:0000139
RRA2_ARATH GO:0016021
RRA2_ARATH GO:0016757
RRA2_ARATH GO:0071555
RRA2_ARATH GO:0080147
PRL1_ARATH GO:0010182
PRL1_ARATH GO:0010204
PRL1_ARATH GO:0016567
PRL1_ARATH GO:0071013
PRL1_ARATH GO:0042742
PRL1_ARATH GO:0080008
PRL1_ARATH GO:0045087
PRL1_ARATH GO:0045892
PRL1_ARATH GO:0048364
PRL1_ARATH GO:0048366
PRL1_ARATH GO:0048825
PRL1_ARATH GO:0050832
PRL1_ARATH GO:0000398
PRL1_ARATH GO:0000974
PRL1_ARATH GO:0005634
PRL1_ARATH GO:0005829
PRL1_ARATH GO:0006508
PRL1_ARATH GO:0009749
PRL1_ARATH GO:0009755
PRL1_ARATH GO:0009870
PRL1_ARATH GO:0010154
PUB22_ARATH GO:0002679
PUB22_ARATH GO:0004842
PUB22_ARATH GO:0005829
PUB22_ARATH GO:0006952
PUB22_ARATH GO:0009414
PUB22_ARATH GO:0010200
PUB22_ARATH GO:0016567
PUB22_ARATH GO:0051865
ADT5_ARATH GO:0005347
ADT5_ARATH GO:0005471
ADT5_ARATH GO:0005743
ADT5_ARATH GO:0016021
ADT5_ARATH GO:0048653
TCP2_ARATH GO:1903508
TCP2_ARATH GO:2000306
TCP2_ARATH GO:0003700
TCP2_ARATH GO:0005634
TCP2_ARATH GO:0006355
TCP2_ARATH GO:0009637
TCP2_ARATH GO:0009965
TCP2_ARATH GO:0030154
TCP2_ARATH GO:0043565
TCP2_ARATH GO:0045962
TCP2_ARATH GO:0048366
SMD3B_ARATH GO:0005730
SMD3B_ARATH GO:0005829
SMD3B_ARATH GO:0034715
SMD3B_ARATH GO:0034719
SMD3B_ARATH GO:0048589
SMD3B_ARATH GO:0071011
SMD3B_ARATH GO:0071013
SMD3B_ARATH GO:0097526
SMD3B_ARATH GO:0000243
SMD3B_ARATH GO:0000387
SMD3B_ARATH GO:0000398
SMD3B_ARATH GO:0003723
SMD3B_ARATH GO:0005682
SMD3B_ARATH GO:0005685
SMD3B_ARATH GO:0005686
SMD3B_ARATH GO:0005687
SMD3B_ARATH GO:0005689
UBC4_WHEAT GO:0005524
UBC4_WHEAT GO:0006511
UBC4_WHEAT GO:0061631
PKSA_ARATH GO:0005783
PKSA_ARATH GO:0009813
PKSA_ARATH GO:0010584
PKSA_ARATH GO:0030639
PKSA_ARATH GO:0080110
PKSA_ARATH GO:0090439
CPSF_ARATH GO:0006378
CPSF_ARATH GO:0006396
CPSF_ARATH GO:0006979
CPSF_ARATH GO:0009626
CPSF_ARATH GO:0031124
CPSF_ARATH GO:0034052
CPSF_ARATH GO:0043068
CPSF_ARATH GO:0046872
CPSF_ARATH GO:1900363
CPSF_ARATH GO:2000031
CPSF_ARATH GO:0003677
CPSF_ARATH GO:0003723
CPSF_ARATH GO:0003729
CPSF_ARATH GO:0004519
CPSF_ARATH GO:0004521
CPSF_ARATH GO:0005516
CPSF_ARATH GO:0005634
CPSF_ARATH GO:0005737
CPSF_ARATH GO:0005847
PCNA_TOBAC GO:0003677
PCNA_TOBAC GO:0005634
PCNA_TOBAC GO:0006272
PCNA_TOBAC GO:0006275
PCNA_TOBAC GO:0006298
PCNA_TOBAC GO:0019985
PCNA_TOBAC GO:0030337
PCNA_TOBAC GO:0043626
MYO5_ARATH GO:0010154
MYO5_ARATH GO:0016459
MYO5_ARATH GO:0030048
MYO5_ARATH GO:0042802
MYO5_ARATH GO:0048467
MYO5_ARATH GO:0051301
MYO5_ARATH GO:0051645
MYO5_ARATH GO:0051646
MYO5_ARATH GO:0060151
MYO5_ARATH GO:0090436
MYO5_ARATH GO:0003774
MYO5_ARATH GO:0003779
MYO5_ARATH GO:0005516
MYO5_ARATH GO:0005524
MYO5_ARATH GO:0005737
MYO5_ARATH GO:0007015
MYO5_ARATH GO:0009791
MYO5_ARATH GO:0009826
MYO5_ARATH GO:0010090
EPF1_ARATH GO:0005576
EPF1_ARATH GO:0010052
EPF1_ARATH GO:0010374
EPF1_ARATH GO:0010375
EPF1_ARATH GO:2000122
RPI3_ARATH GO:0042742
RPI3_ARATH GO:0004751
RPI3_ARATH GO:0005829
RPI3_ARATH GO:0009052
RPI3_ARATH GO:0009507
RPI3_ARATH GO:0009535
RPI3_ARATH GO:0009570
RPI3_ARATH GO:0009579
RPI3_ARATH GO:0009941
RPI3_ARATH GO:0019253
CB2A_PYRPY GO:0009522
CB2A_PYRPY GO:0009523
CB2A_PYRPY GO:0009535
CB2A_PYRPY GO:0009765
CB2A_PYRPY GO:0016021
CB2A_PYRPY GO:0016168
CB2A_PYRPY GO:0018298
CB2A_PYRPY GO:0046872
ENDO4_ARATH GO:0000014
ENDO4_ARATH GO:0003676
ENDO4_ARATH GO:0004519
ENDO4_ARATH GO:0004521
ENDO4_ARATH GO:0006308
ENDO4_ARATH GO:0046872
ENDO4_ARATH GO:0090502
CHLH_ORYSJ GO:0005524
CHLH_ORYSJ GO:0009507
CHLH_ORYSJ GO:0009570
CHLH_ORYSJ GO:0015979
CHLH_ORYSJ GO:0015995
CHLH_ORYSJ GO:0016851
CHLH_ORYSJ GO:0031969
ABA2_SOLLC GO:0009408
ABA2_SOLLC GO:0009414
ABA2_SOLLC GO:0009540
ABA2_SOLLC GO:0009688
ABA2_SOLLC GO:0009941
ABA2_SOLLC GO:0010114
ABA2_SOLLC GO:0016020
ABA2_SOLLC GO:0016123
ABA2_SOLLC GO:0071949
PSKR1_DAUCA GO:0004674
PSKR1_DAUCA GO:0005524
PSKR1_DAUCA GO:0005886
PSKR1_DAUCA GO:0016021
CERL1_ARATH GO:0005506
CERL1_ARATH GO:0008610
CERL1_ARATH GO:0016020
CERL1_ARATH GO:0016021
CERL1_ARATH GO:0016491
ADF_VITVI GO:0003779
ADF_VITVI GO:0015629
ADF_VITVI GO:0030042
KOR1_ORYSJ GO:0005249
KOR1_ORYSJ GO:0016021
KOR1_ORYSJ GO:0034765
CXE15_ARATH GO:0009056
CXE15_ARATH GO:0016787
CXE15_ARATH GO:0080030
CAS2_MALDO GO:0004124
CAS2_MALDO GO:0005739
CAS2_MALDO GO:0006535
CAS2_MALDO GO:0009836
CAS2_MALDO GO:0019499
CAS2_MALDO GO:0050017
TADA_ARATH GO:0002100
TADA_ARATH GO:0005886
TADA_ARATH GO:0008251
TADA_ARATH GO:0009507
TADA_ARATH GO:0046872
TADA_ARATH GO:0052717
TADA_ARATH GO:0052718
CDPK5_ARATH GO:0016020
CDPK5_ARATH GO:0018105
CDPK5_ARATH GO:0035556
CDPK5_ARATH GO:0046777
CDPK5_ARATH GO:0005509
CDPK5_ARATH GO:0005516
CDPK5_ARATH GO:0005524
CDPK5_ARATH GO:0005634
CDPK5_ARATH GO:0005737
CDPK5_ARATH GO:0005829
CDPK5_ARATH GO:0005886
CDPK5_ARATH GO:0009737
CDPK5_ARATH GO:0009931
AB40G_ARATH GO:0016887
AB40G_ARATH GO:0042626
AB40G_ARATH GO:0046865
AB40G_ARATH GO:0055085
AB40G_ARATH GO:0080168
AB40G_ARATH GO:0002229
AB40G_ARATH GO:0005524
AB40G_ARATH GO:0005886
AB40G_ARATH GO:0009723
AB40G_ARATH GO:0009751
AB40G_ARATH GO:0009753
AB40G_ARATH GO:0010193
AB40G_ARATH GO:0015692
AB40G_ARATH GO:0016021
RL4A_ARATH GO:0009506
RL4A_ARATH GO:0022625
RL4A_ARATH GO:0022626
RL4A_ARATH GO:0042788
RL4A_ARATH GO:0003723
RL4A_ARATH GO:0003729
RL4A_ARATH GO:0003735
RL4A_ARATH GO:0005618
RL4A_ARATH GO:0005730
RL4A_ARATH GO:0005773
RL4A_ARATH GO:0005829
RL4A_ARATH GO:0005886
RL4A_ARATH GO:0006412
BRX12_ARATH GO:0000027
BRX12_ARATH GO:0005730
BRX12_ARATH GO:0005829
BRX12_ARATH GO:0006364
HCT1_ORYSJ GO:0016747
EIF3C_ARATH GO:0033290
EIF3C_ARATH GO:0001732
EIF3C_ARATH GO:0003729
EIF3C_ARATH GO:0003743
EIF3C_ARATH GO:0005634
EIF3C_ARATH GO:0005829
EIF3C_ARATH GO:0005852
EIF3C_ARATH GO:0006413
EIF3C_ARATH GO:0016282
EIF3C_ARATH GO:0031369
PER43_ARATH GO:0004601
PER43_ARATH GO:0005576
PER43_ARATH GO:0006979
PER43_ARATH GO:0009505
PER43_ARATH GO:0009506
PER43_ARATH GO:0020037
PER43_ARATH GO:0042744
PER43_ARATH GO:0046872
NRAM3_ORYSJ GO:0005384
NRAM3_ORYSJ GO:0015086
NRAM3_ORYSJ GO:0016021
NRAM3_ORYSJ GO:0055072
TBL11_ARATH GO:0005794
TBL11_ARATH GO:0016021
TBL11_ARATH GO:0016413
CSN2_ARATH GO:0000338
CSN2_ARATH GO:0003714
CSN2_ARATH GO:0005634
CSN2_ARATH GO:0005829
CSN2_ARATH GO:0007275
CSN2_ARATH GO:0008180
CSN2_ARATH GO:0009585
CSN2_ARATH GO:0030163
CSN2_ARATH GO:0045892
MANG_DICDI GO:0004559
MANG_DICDI GO:0006013
MANG_DICDI GO:0009313
MANG_DICDI GO:0030246
MANG_DICDI GO:0046872
CIPK5_ORYSJ GO:0004674
CIPK5_ORYSJ GO:0005524
CIPK5_ORYSJ GO:0007165
WOX8_ARATH GO:0003677
WOX8_ARATH GO:0003700
WOX8_ARATH GO:0005634
WOX8_ARATH GO:0008284
WOX8_ARATH GO:0009793
WOX8_ARATH GO:0030010
WOX8_ARATH GO:0048825
WOX8_ARATH GO:0090451
U160_DICDI GO:0005634
U160_DICDI GO:0005737
CCB21_ORYSJ GO:0000079
CCB21_ORYSJ GO:0000307
CCB21_ORYSJ GO:0005634
CCB21_ORYSJ GO:0005737
CCB21_ORYSJ GO:0006468
CCB21_ORYSJ GO:0016538
CCB21_ORYSJ GO:0019901
CCB21_ORYSJ GO:0044772
CCB21_ORYSJ GO:0051301
AOS2_SOLLC GO:0047987
AOS2_SOLLC GO:0055114
AOS2_SOLLC GO:0004497
AOS2_SOLLC GO:0005506
AOS2_SOLLC GO:0006952
AOS2_SOLLC GO:0009706
AOS2_SOLLC GO:0016125
AOS2_SOLLC GO:0016491
AOS2_SOLLC GO:0016705
AOS2_SOLLC GO:0020037
AOS2_SOLLC GO:0031408
UBP2_ARATH GO:0000502
UBP2_ARATH GO:0004197
UBP2_ARATH GO:0004843
UBP2_ARATH GO:0006511
UBP2_ARATH GO:0008270
UBP2_ARATH GO:0016579
GLO3_ARATH GO:0052853
GLO3_ARATH GO:0052854
GLO3_ARATH GO:0004459
GLO3_ARATH GO:0005777
GLO3_ARATH GO:0009854
GLO3_ARATH GO:0010181
GLO3_ARATH GO:0010204
GLO3_ARATH GO:0019516
GLO3_ARATH GO:0042742
GLO3_ARATH GO:0050665
GLO3_ARATH GO:0052852
AB2B_ARATH GO:0005524
AB2B_ARATH GO:0005829
AB2B_ARATH GO:0016021
AB2B_ARATH GO:0016887
AB2B_ARATH GO:0042626
AB2B_ARATH GO:0055085
4CLL5_ARATH GO:0005524
4CLL5_ARATH GO:0005777
4CLL5_ARATH GO:0009611
4CLL5_ARATH GO:0009695
4CLL5_ARATH GO:0016874
FTSHA_ARATH GO:0034982
FTSHA_ARATH GO:0042407
FTSHA_ARATH GO:0065003
FTSHA_ARATH GO:0004222
FTSHA_ARATH GO:0005524
FTSHA_ARATH GO:0005739
FTSHA_ARATH GO:0005743
FTSHA_ARATH GO:0008053
FTSHA_ARATH GO:0008270
FTSHA_ARATH GO:0009535
FTSHA_ARATH GO:0009536
FTSHA_ARATH GO:0016021
XA21_ORYSJ GO:0004674
XA21_ORYSJ GO:0005524
XA21_ORYSJ GO:0005634
XA21_ORYSJ GO:0005789
XA21_ORYSJ GO:0005886
XA21_ORYSJ GO:0006952
XA21_ORYSJ GO:0016021
XA21_ORYSJ GO:0032541
XA21_ORYSJ GO:1990578
XTH1_SOLLC GO:0004553
XTH1_SOLLC GO:0005618
XTH1_SOLLC GO:0010411
XTH1_SOLLC GO:0016762
XTH1_SOLLC GO:0042546
XTH1_SOLLC GO:0048046
XTH1_SOLLC GO:0071555
XTH7_ARATH GO:0004553
XTH7_ARATH GO:0005618
XTH7_ARATH GO:0010411
XTH7_ARATH GO:0016762
XTH7_ARATH GO:0042546
XTH7_ARATH GO:0048046
XTH7_ARATH GO:0071555
UBI2P_PETCR GO:0005634
UBI2P_PETCR GO:0005737
PLDA4_ARATH GO:0045848
PLDA4_ARATH GO:0046470
PLDA4_ARATH GO:0048364
PLDA4_ARATH GO:0051301
PLDA4_ARATH GO:0051365
PLDA4_ARATH GO:0070290
PLDA4_ARATH GO:0004630
PLDA4_ARATH GO:0005509
PLDA4_ARATH GO:0005886
PLDA4_ARATH GO:0006970
PLDA4_ARATH GO:0006995
PLDA4_ARATH GO:0009395
PLDA4_ARATH GO:0009791
PLDA4_ARATH GO:0009825
PLDA4_ARATH GO:0016036
RPB5A_ARATH GO:0000418
RPB5A_ARATH GO:0003677
RPB5A_ARATH GO:0003899
RPB5A_ARATH GO:0005665
RPB5A_ARATH GO:0005666
RPB5A_ARATH GO:0005736
RPB5A_ARATH GO:0006360
RPB5A_ARATH GO:0006366
RPB5A_ARATH GO:0006383
GLGB2_PEA GO:0003844
GLGB2_PEA GO:0004553
GLGB2_PEA GO:0005978
GLGB2_PEA GO:0009501
GLGB2_PEA GO:0009507
GLGB2_PEA GO:0019252
GLGB2_PEA GO:0043169
GLGB2_PEA GO:0102752
RK11_SPIOL GO:0003735
RK11_SPIOL GO:0005840
RK11_SPIOL GO:0006412
RK11_SPIOL GO:0009507
RK11_SPIOL GO:0019843
RK15_PEA GO:0003735
RK15_PEA GO:0006412
RK15_PEA GO:0009507
RK15_PEA GO:0015934
BGAL_ASPOF GO:0004565
BGAL_ASPOF GO:0005975
BGAL_ASPOF GO:0030246
BGAL_ASPOF GO:0048046
CKB11_ORYSJ GO:0004693
CKB11_ORYSJ GO:0005524
CKB11_ORYSJ GO:0005634
CKB11_ORYSJ GO:0006468
CKB11_ORYSJ GO:0008353
YUC2_ARATH GO:0004499
YUC2_ARATH GO:0009851
YUC2_ARATH GO:0050660
YUC2_ARATH GO:0050661
YUC2_ARATH GO:0103075
YUC6_ARATH GO:0004499
YUC6_ARATH GO:0005737
YUC6_ARATH GO:0009851
YUC6_ARATH GO:0050660
YUC6_ARATH GO:0050661
YUC6_ARATH GO:0103075
RH14_ARATH GO:0000184
RH14_ARATH GO:0003723
RH14_ARATH GO:0003724
RH14_ARATH GO:0005524
RH14_ARATH GO:0005634
RH14_ARATH GO:0005730
RH14_ARATH GO:0006364
RH14_ARATH GO:0016887
BGL35_ARATH GO:0005975
BGL35_ARATH GO:0008422
BGL35_ARATH GO:0019137
BGL35_ARATH GO:0102483
BGL35_ARATH GO:0102799
MCM7_ORYSJ GO:0006268
MCM7_ORYSJ GO:0006270
MCM7_ORYSJ GO:0006271
MCM7_ORYSJ GO:0009555
MCM7_ORYSJ GO:0042555
MCM7_ORYSJ GO:0000347
MCM7_ORYSJ GO:0000727
MCM7_ORYSJ GO:0003678
MCM7_ORYSJ GO:0003688
MCM7_ORYSJ GO:0003697
MCM7_ORYSJ GO:0005524
MCM7_ORYSJ GO:0005634
MCM7_ORYSJ GO:0005737
MCM7_ORYSJ GO:0006267
E70A1_ARATH GO:0031410
E70A1_ARATH GO:0048759
E70A1_ARATH GO:0060178
E70A1_ARATH GO:0090059
E70A1_ARATH GO:2000652
E70A1_ARATH GO:0000145
E70A1_ARATH GO:0005576
E70A1_ARATH GO:0005618
E70A1_ARATH GO:0005829
E70A1_ARATH GO:0005856
E70A1_ARATH GO:0005886
E70A1_ARATH GO:0006887
E70A1_ARATH GO:0009524
E70A1_ARATH GO:0010089
AIM1_ARATH GO:0008692
AIM1_ARATH GO:0009506
AIM1_ARATH GO:0009695
AIM1_ARATH GO:0009908
AIM1_ARATH GO:0018812
AIM1_ARATH GO:0003729
AIM1_ARATH GO:0003857
AIM1_ARATH GO:0004165
AIM1_ARATH GO:0004300
AIM1_ARATH GO:0005618
AIM1_ARATH GO:0005777
AIM1_ARATH GO:0005886
AIM1_ARATH GO:0006635
AIM1_ARATH GO:0008017
ADK2_ARATH GO:0019900
ADK2_ARATH GO:0044209
ADK2_ARATH GO:0004001
ADK2_ARATH GO:0005507
ADK2_ARATH GO:0005524
ADK2_ARATH GO:0005634
ADK2_ARATH GO:0005737
ADK2_ARATH GO:0005829
ADK2_ARATH GO:0005886
ADK2_ARATH GO:0006169
ADK2_ARATH GO:0016032
DR102_ARATH GO:0005634
DR102_ARATH GO:0005737
DR102_ARATH GO:0005829
DR102_ARATH GO:0005975
DR102_ARATH GO:0006281
DR102_ARATH GO:0009409
DR102_ARATH GO:0016853
GLN11_ORYSJ GO:0004356
GLN11_ORYSJ GO:0005524
GLN11_ORYSJ GO:0005737
GLN11_ORYSJ GO:0006542
NIK2_ARATH GO:0004675
NIK2_ARATH GO:0005524
NIK2_ARATH GO:0005886
NIK2_ARATH GO:0006468
NIK2_ARATH GO:0006952
NIK2_ARATH GO:0016021
NIK2_ARATH GO:0016032
PLDA1_PIMBR GO:0004630
PLDA1_PIMBR GO:0005509
PLDA1_PIMBR GO:0016020
PLDA1_PIMBR GO:0016042
PLDA1_PIMBR GO:0046470
PLDA1_PIMBR GO:0070290
Y2239_ARATH GO:0004675
Y2239_ARATH GO:0005524
Y2239_ARATH GO:0005886
Y2239_ARATH GO:0006468
Y2239_ARATH GO:0007639
Y2239_ARATH GO:0015026
Y2239_ARATH GO:0016021
Y2239_ARATH GO:0048653
Y2239_ARATH GO:1901653
ACT2_ORYSJ GO:0005524
ACT2_ORYSJ GO:0005737
ACT2_ORYSJ GO:0005856
SSS_PICSI GO:0000287
SSS_PICSI GO:0009507
SSS_PICSI GO:0010333
C3H17_ORYSJ GO:0003677
C3H17_ORYSJ GO:0030515
C3H17_ORYSJ GO:0032040
C3H17_ORYSJ GO:0046872
C3H48_ARATH GO:0003677
C3H48_ARATH GO:0030515
C3H48_ARATH GO:0032040
C3H48_ARATH GO:0046872
PHT14_ORYSJ GO:0005315
PHT14_ORYSJ GO:0006817
PHT14_ORYSJ GO:0015293
PHT14_ORYSJ GO:0016021
ACCD_CAPBU GO:0003989
ACCD_CAPBU GO:0005524
ACCD_CAPBU GO:0006633
ACCD_CAPBU GO:0008270
ACCD_CAPBU GO:0009317
ACCD_CAPBU GO:0009570
ACCD_CAPBU GO:0016743
ACCD_CAPBU GO:2001295
C80BX_PAPSO GO:0004497
C80BX_PAPSO GO:0005506
C80BX_PAPSO GO:0009820
C80BX_PAPSO GO:0016021
C80BX_PAPSO GO:0016705
C80BX_PAPSO GO:0020037
RFA1E_ARATH GO:0006289
RFA1E_ARATH GO:0007004
RFA1E_ARATH GO:0008270
RFA1E_ARATH GO:0043047
RFA1E_ARATH GO:0043565
RFA1E_ARATH GO:0051321
RFA1E_ARATH GO:0000723
RFA1E_ARATH GO:0000724
RFA1E_ARATH GO:0000784
RFA1E_ARATH GO:0003684
RFA1E_ARATH GO:0003697
RFA1E_ARATH GO:0005662
RFA1E_ARATH GO:0006261
RFA1E_ARATH GO:0006268
RFA1E_ARATH GO:0006281
MAOX_DICDI GO:0004470
MAOX_DICDI GO:0004471
MAOX_DICDI GO:0004473
MAOX_DICDI GO:0005739
MAOX_DICDI GO:0006090
MAOX_DICDI GO:0006108
MAOX_DICDI GO:0008948
MAOX_DICDI GO:0046872
MAOX_DICDI GO:0051287
RS241_ARATH GO:0022627
RS241_ARATH GO:0042788
RS241_ARATH GO:0003729
RS241_ARATH GO:0003735
RS241_ARATH GO:0005730
RS241_ARATH GO:0005774
RS241_ARATH GO:0005829
RS241_ARATH GO:0005886
RS241_ARATH GO:0006412
RS241_ARATH GO:0009507
RS241_ARATH GO:0022626
AOS1_SOLLC GO:0020037
AOS1_SOLLC GO:0031408
AOS1_SOLLC GO:0047987
AOS1_SOLLC GO:0055114
AOS1_SOLLC GO:0004497
AOS1_SOLLC GO:0005506
AOS1_SOLLC GO:0006952
AOS1_SOLLC GO:0009535
AOS1_SOLLC GO:0009695
AOS1_SOLLC GO:0009941
AOS1_SOLLC GO:0016125
AOS1_SOLLC GO:0016491
AOS1_SOLLC GO:0016705
NDK1_ORYSI GO:0004550
NDK1_ORYSI GO:0005524
NDK1_ORYSI GO:0006183
NDK1_ORYSI GO:0006228
NDK1_ORYSI GO:0006241
NDK1_ORYSI GO:0046872
RPOC1_PINKO GO:0000287
RPOC1_PINKO GO:0003677
RPOC1_PINKO GO:0003899
RPOC1_PINKO GO:0006351
RPOC1_PINKO GO:0008270
RPOC1_PINKO GO:0009507
2AAG_ARATH GO:0019888
2AAG_ARATH GO:0042325
2AAG_ARATH GO:0000159
2AAG_ARATH GO:0005576
2AAG_ARATH GO:0005618
2AAG_ARATH GO:0005634
2AAG_ARATH GO:0005737
2AAG_ARATH GO:0005829
2AAG_ARATH GO:0005886
2AAG_ARATH GO:0006470
2AAG_ARATH GO:0008287
ARAK_ARATH GO:0005524
ARAK_ARATH GO:0005534
ARAK_ARATH GO:0005737
ARAK_ARATH GO:0005829
ARAK_ARATH GO:0009506
ARAK_ARATH GO:0009702
ARAK_ARATH GO:0016021
ARAK_ARATH GO:0019200
ODPB1_ARATH GO:0004739
ODPB1_ARATH GO:0005730
ODPB1_ARATH GO:0005739
ODPB1_ARATH GO:0005774
ODPB1_ARATH GO:0005967
ODPB1_ARATH GO:0006086
ODPB1_ARATH GO:0006096
ODPB1_ARATH GO:0009536
ODPB1_ARATH GO:0042742
CYSP1_ORYSJ GO:0004197
CYSP1_ORYSJ GO:0005615
CYSP1_ORYSJ GO:0005764
CYSP1_ORYSJ GO:0009555
CYSP1_ORYSJ GO:0009908
CYSP1_ORYSJ GO:0030154
CYSP1_ORYSJ GO:0051603
RD21C_ARATH GO:0004197
RD21C_ARATH GO:0005615
RD21C_ARATH GO:0005764
RD21C_ARATH GO:0051603
GLNA_NICPL GO:0004356
GLNA_NICPL GO:0005524
GLNA_NICPL GO:0005737
GLNA_NICPL GO:0006542
FLA1_ARATH GO:0005618
FLA1_ARATH GO:0005886
FLA1_ARATH GO:0009536
FLA1_ARATH GO:0031225
FLA1_ARATH GO:0046658
FLA1_ARATH GO:0048046
FLA1_ARATH GO:0048364
FLA1_ARATH GO:0048367
FLA1_ARATH GO:0099503
M3K2_ARATH GO:0004709
M3K2_ARATH GO:0005524
M3K2_ARATH GO:0005737
M3K2_ARATH GO:0005874
M3K2_ARATH GO:0043622
SDEH4_ARATH GO:0002239
SDEH4_ARATH GO:0005886
SDEH4_ARATH GO:0009409
SDEH4_ARATH GO:0009507
SDEH4_ARATH GO:0009651
SUS2_ARATH GO:0001666
SUS2_ARATH GO:0005829
SUS2_ARATH GO:0005982
SUS2_ARATH GO:0005985
SUS2_ARATH GO:0009505
SUS2_ARATH GO:0010431
SUS2_ARATH GO:0016157
SUS2_ARATH GO:0042170
C76C2_ARATH GO:0005506
C76C2_ARATH GO:0016020
C76C2_ARATH GO:0016021
C76C2_ARATH GO:0016709
C76C2_ARATH GO:0020037
GYRB_ORYSJ GO:0003677
GYRB_ORYSJ GO:0003918
GYRB_ORYSJ GO:0005524
GYRB_ORYSJ GO:0005694
GYRB_ORYSJ GO:0005739
GYRB_ORYSJ GO:0006265
GYRB_ORYSJ GO:0009507
GYRB_ORYSJ GO:0046872
SCP46_ARATH GO:0004185
SCP46_ARATH GO:0005576
SCP46_ARATH GO:0005773
SCP46_ARATH GO:0005783
SCP46_ARATH GO:0009505
SCP46_ARATH GO:0009506
SCP46_ARATH GO:0051603
STP11_ARATH GO:0005351
STP11_ARATH GO:0005887
STP11_ARATH GO:0046323
STP11_ARATH GO:0090406
CRWN1_ARATH GO:0034399
CRWN1_ARATH GO:0097298
CRWN1_ARATH GO:0000789
CRWN1_ARATH GO:0005634
CRWN1_ARATH GO:0005635
CRWN1_ARATH GO:0005652
CRWN1_ARATH GO:0005654
CRWN1_ARATH GO:0005739
CRWN1_ARATH GO:0005829
CRWN1_ARATH GO:0006997
CRWN1_ARATH GO:0031965
GCSP1_ARATH GO:0009941
GCSP1_ARATH GO:0016594
GCSP1_ARATH GO:0019464
GCSP1_ARATH GO:0030170
GCSP1_ARATH GO:0046686
GCSP1_ARATH GO:0048046
GCSP1_ARATH GO:0004375
GCSP1_ARATH GO:0005739
GCSP1_ARATH GO:0005829
GCSP1_ARATH GO:0005886
GCSP1_ARATH GO:0005960
GCSP1_ARATH GO:0006546
GCSP1_ARATH GO:0009507
GCSP1_ARATH GO:0009534
GCSP1_ARATH GO:0009570
GCSP2_ARATH GO:0019464
GCSP2_ARATH GO:0030170
GCSP2_ARATH GO:0048046
GCSP2_ARATH GO:0004375
GCSP2_ARATH GO:0005524
GCSP2_ARATH GO:0005739
GCSP2_ARATH GO:0005773
GCSP2_ARATH GO:0005829
GCSP2_ARATH GO:0005960
GCSP2_ARATH GO:0009507
GCSP2_ARATH GO:0009941
GCSP2_ARATH GO:0016594
PPR62_ARATH GO:0005739
PPR62_ARATH GO:0009451
PPR62_ARATH GO:0043231
CML25_ARATH GO:0005509
CML25_ARATH GO:0005634
CML25_ARATH GO:0005737
CML25_ARATH GO:0009409
CML25_ARATH GO:0048767
CALS4_ARATH GO:0000148
CALS4_ARATH GO:0003843
CALS4_ARATH GO:0006075
CALS4_ARATH GO:0008360
CALS4_ARATH GO:0016021
CALS4_ARATH GO:0071555
SNAK1_SOLTU GO:0005576
SNAK1_SOLTU GO:0005618
SNAK1_SOLTU GO:0006952
Y1154_ARATH GO:0004674
Y1154_ARATH GO:0004675
Y1154_ARATH GO:0005524
Y1154_ARATH GO:0005886
Y1154_ARATH GO:0006468
Y1154_ARATH GO:0016021
Y1154_ARATH GO:0046777
Y2899_ARATH GO:0004674
Y2899_ARATH GO:0005524
Y2899_ARATH GO:0016021
CB2_PHYPA GO:0009522
CB2_PHYPA GO:0009523
CB2_PHYPA GO:0009535
CB2_PHYPA GO:0009765
CB2_PHYPA GO:0016021
CB2_PHYPA GO:0016168
CB2_PHYPA GO:0018298
CB2_PHYPA GO:0046872
CB2_CHLRE GO:0009522
CB2_CHLRE GO:0009523
CB2_CHLRE GO:0009535
CB2_CHLRE GO:0009765
CB2_CHLRE GO:0016021
CB2_CHLRE GO:0016168
CB2_CHLRE GO:0018298
CB2_CHLRE GO:0046872
CB2_DUNTE GO:0009522
CB2_DUNTE GO:0009523
CB2_DUNTE GO:0009535
CB2_DUNTE GO:0009765
CB2_DUNTE GO:0016021
CB2_DUNTE GO:0016168
CB2_DUNTE GO:0018298
CB2_DUNTE GO:0046872
SYM_ORYSJ GO:0000049
SYM_ORYSJ GO:0004825
SYM_ORYSJ GO:0005524
SYM_ORYSJ GO:0005829
SYM_ORYSJ GO:0006418
SYM_ORYSJ GO:0006431
EDR2L_ARATH GO:0005789
EDR2L_ARATH GO:0005886
EDR2L_ARATH GO:0006952
EDR2L_ARATH GO:0008289
EDR2L_ARATH GO:0010008
EDR2L_ARATH GO:0016021
RS20_ORYSJ GO:0003723
RS20_ORYSJ GO:0003735
RS20_ORYSJ GO:0006412
RS20_ORYSJ GO:0015935
RS20_ORYSJ GO:0022627
AB1C_ARATH GO:0016020
AB1C_ARATH GO:0016021
AB1C_ARATH GO:0016887
AB1C_ARATH GO:0042626
AB1C_ARATH GO:0046685
AB1C_ARATH GO:0055085
AB1C_ARATH GO:1902417
AB1C_ARATH GO:1902418
AB1C_ARATH GO:0000325
AB1C_ARATH GO:0005516
AB1C_ARATH GO:0005524
AB1C_ARATH GO:0005773
AB1C_ARATH GO:0005774
AB1C_ARATH GO:0008559
AB1C_ARATH GO:0009506
AB1C_ARATH GO:0015446
AB1C_ARATH GO:0015700
BCCP_SOYBN GO:0003989
BCCP_SOYBN GO:0006633
BCCP_SOYBN GO:0009317
BCCP_SOYBN GO:0009507
RL18A_CASSA GO:0003735
RL18A_CASSA GO:0005840
RL18A_CASSA GO:0006412
MLO14_ARATH GO:0005516
MLO14_ARATH GO:0006952
MLO14_ARATH GO:0009607
MLO14_ARATH GO:0016021
RS6_ASPOF GO:0003735
RS6_ASPOF GO:0005840
RS6_ASPOF GO:0006412
SAG39_ORYSI GO:0007568
SAG39_ORYSI GO:0008234
SAG39_ORYSI GO:0009723
SAG39_ORYSI GO:0009737
SAG39_ORYSI GO:0009739
SAG39_ORYSI GO:0010150
SAG39_ORYSI GO:0010282
SAG39_ORYSI GO:0010623
M850_ARATH GO:0005739
SAU71_ARATH GO:0005737
SAU71_ARATH GO:0007275
SAU71_ARATH GO:0009734
SAU71_ARATH GO:0040008
SEOC_ARATH GO:0010088
KPK1_ARATH GO:0009651
KPK1_ARATH GO:0016301
KPK1_ARATH GO:0045727
KPK1_ARATH GO:0004672
KPK1_ARATH GO:0004674
KPK1_ARATH GO:0005524
KPK1_ARATH GO:0005634
KPK1_ARATH GO:0005737
KPK1_ARATH GO:0006468
KPK1_ARATH GO:0006970
KPK1_ARATH GO:0008285
KPK1_ARATH GO:0009409
FDH1_ORYSJ GO:0005739
FDH1_ORYSJ GO:0008863
FDH1_ORYSJ GO:0009326
FDH1_ORYSJ GO:0009507
FDH1_ORYSJ GO:0016616
FDH1_ORYSJ GO:0042183
FDH1_ORYSJ GO:0051287
FDH_ARATH GO:0046686
FDH_ARATH GO:0051287
FDH_ARATH GO:0005739
FDH_ARATH GO:0005829
FDH_ARATH GO:0008863
FDH_ARATH GO:0009326
FDH_ARATH GO:0009507
FDH_ARATH GO:0009536
FDH_ARATH GO:0009579
FDH_ARATH GO:0016616
FDH_ARATH GO:0042183
GHR1_ARATH GO:0071244
GHR1_ARATH GO:0071485
GHR1_ARATH GO:0090333
GHR1_ARATH GO:1901528
GHR1_ARATH GO:0004672
GHR1_ARATH GO:0004674
GHR1_ARATH GO:0005524
GHR1_ARATH GO:0005886
GHR1_ARATH GO:0009416
GHR1_ARATH GO:0009737
GHR1_ARATH GO:0009738
GHR1_ARATH GO:0009789
GHR1_ARATH GO:0016021
CIPKW_ORYSJ GO:0004674
CIPKW_ORYSJ GO:0005524
CIPKW_ORYSJ GO:0005634
CIPKW_ORYSJ GO:0005737
CIPKW_ORYSJ GO:0006468
CIPKW_ORYSJ GO:0035556
NIK3_ARATH GO:0048653
NIK3_ARATH GO:0004675
NIK3_ARATH GO:0005524
NIK3_ARATH GO:0005886
NIK3_ARATH GO:0006468
NIK3_ARATH GO:0006952
NIK3_ARATH GO:0007639
NIK3_ARATH GO:0015026
NIK3_ARATH GO:0016021
NIK3_ARATH GO:0016032
DFRA_DIACA GO:0009718
DFRA_DIACA GO:0045552
DFRA_DIACA GO:0047890
DFRA_DIACA GO:0050662
NU5M_ARATH GO:0005743
NU5M_ARATH GO:0008137
NU5M_ARATH GO:0016021
NU5M_ARATH GO:0042773
NU5M_ARATH GO:0070469
ABCGK_DICDI GO:0005524
ABCGK_DICDI GO:0016887
ABCGK_DICDI GO:0042626
ABCGK_DICDI GO:0043190
VDAC2_ARATH GO:0005741
VDAC2_ARATH GO:0008308
VDAC2_ARATH GO:0015288
VDAC2_ARATH GO:0040008
VDAC2_ARATH GO:0046930
METE_PLESU GO:0003871
METE_PLESU GO:0005737
METE_PLESU GO:0008270
METE_PLESU GO:0009086
METE_PLESU GO:0032259
RL27_PYRST GO:0003735
RL27_PYRST GO:0005840
RL27_PYRST GO:0006412
ACA8_ARATH GO:0043231
ACA8_ARATH GO:0043621
ACA8_ARATH GO:0046872
ACA8_ARATH GO:0005388
ACA8_ARATH GO:0005516
ACA8_ARATH GO:0005524
ACA8_ARATH GO:0005886
ACA8_ARATH GO:0009506
ACA8_ARATH GO:0009536
ACA8_ARATH GO:0009624
ACA8_ARATH GO:0016021
ACA8_ARATH GO:0019829
HVA22_HORVU GO:0005783
HVA22_HORVU GO:0005794
HVA22_HORVU GO:0009737
HVA22_HORVU GO:0016021
FAD12_TRIKI GO:0006636
FAD12_TRIKI GO:0016021
FAD12_TRIKI GO:0016717
RK15_ARATH GO:0000311
RK15_ARATH GO:0003735
RK15_ARATH GO:0005829
RK15_ARATH GO:0006412
RK15_ARATH GO:0009507
RK15_ARATH GO:0009570
RK15_ARATH GO:0009941
KNOS8_ORYSJ GO:0005634
KNOS8_ORYSJ GO:0006355
KNOS8_ORYSJ GO:0043565
STM_ARATH GO:0010497
STM_ARATH GO:0010582
STM_ARATH GO:0015630
STM_ARATH GO:0019827
STM_ARATH GO:0042803
STM_ARATH GO:0043565
STM_ARATH GO:0048440
STM_ARATH GO:0003700
STM_ARATH GO:0003723
STM_ARATH GO:0005634
STM_ARATH GO:0005737
STM_ARATH GO:0005768
STM_ARATH GO:0005886
STM_ARATH GO:0009506
STM_ARATH GO:0009691
STM_ARATH GO:0009934
KNAP2_MALDO GO:0005634
KNAP2_MALDO GO:0006355
KNAP2_MALDO GO:0043565
CYSP_PEA GO:0008234
ADH_FRAAN GO:0004022
ADH_FRAAN GO:0005737
ADH_FRAAN GO:0008270
LCB2B_ARATH GO:0004758
LCB2B_ARATH GO:0005789
LCB2B_ARATH GO:0009555
LCB2B_ARATH GO:0009640
LCB2B_ARATH GO:0016021
LCB2B_ARATH GO:0030148
LCB2B_ARATH GO:0030170
PP108_ARATH GO:0008270
PP108_ARATH GO:0009451
PP108_ARATH GO:0043231
THIK1_ARATH GO:0003988
THIK1_ARATH GO:0005773
THIK1_ARATH GO:0005777
THIK1_ARATH GO:0006635
THIK1_ARATH GO:0010124
THIK1_ARATH GO:0031408
THIK5_ARATH GO:0003988
THIK5_ARATH GO:0005777
THIK5_ARATH GO:0006635
THIK5_ARATH GO:0010124
THIK5_ARATH GO:0031408
PCKA_CUCSA GO:0004612
PCKA_CUCSA GO:0005524
PCKA_CUCSA GO:0005737
PCKA_CUCSA GO:0006094
COMT1_EUCGU GO:0009809
COMT1_EUCGU GO:0032259
COMT1_EUCGU GO:0046983
COMT1_EUCGU GO:0047763
SF3A1_ARATH GO:0000398
SF3A1_ARATH GO:0003723
SF3A1_ARATH GO:0005684
SF3A1_ARATH GO:0005686
SF3A1_ARATH GO:0071004
SF3A1_ARATH GO:0071013
MATK_ARALY GO:0003723
MATK_ARALY GO:0006397
MATK_ARALY GO:0008033
MATK_ARALY GO:0008380
MATK_ARALY GO:0009507
F3PH_PETHY GO:0005506
F3PH_PETHY GO:0005789
F3PH_PETHY GO:0009813
F3PH_PETHY GO:0016021
F3PH_PETHY GO:0016711
F3PH_PETHY GO:0020037
P4KA1_ARATH GO:0048015
P4KA1_ARATH GO:0048471
P4KA1_ARATH GO:0051015
P4KA1_ARATH GO:0052742
P4KA1_ARATH GO:0070273
P4KA1_ARATH GO:0070300
P4KA1_ARATH GO:0004430
P4KA1_ARATH GO:0005546
P4KA1_ARATH GO:0005634
P4KA1_ARATH GO:0005737
P4KA1_ARATH GO:0005886
P4KA1_ARATH GO:0006468
P4KA1_ARATH GO:0009506
P4KA1_ARATH GO:0016020
P4KA1_ARATH GO:0046854
SAPK8_ORYSJ GO:0004674
SAPK8_ORYSJ GO:0005524
SAPK8_ORYSJ GO:0005634
SAPK8_ORYSJ GO:0005737
SAPK8_ORYSJ GO:0005829
SAPK8_ORYSJ GO:0006468
SAPK8_ORYSJ GO:0009738
SAPK8_ORYSJ GO:0035556
SDEH3_ARATH GO:0005886
SDEH3_ARATH GO:0009506
BH036_ARATH GO:0000977
BH036_ARATH GO:0003700
BH036_ARATH GO:0006355
BH036_ARATH GO:0006357
BH036_ARATH GO:0008134
BH036_ARATH GO:0046983
BH036_ARATH GO:0090575
P2C29_ORYSJ GO:0004722
P2C29_ORYSJ GO:0004724
P2C29_ORYSJ GO:0046872
GUF1_PHYPA GO:0003924
GUF1_PHYPA GO:0005525
GUF1_PHYPA GO:0005743
GUF1_PHYPA GO:0005759
GUF1_PHYPA GO:0006412
GUF1_PHYPA GO:0043022
GUF1_PHYPA GO:0045727
DIT2_SPIOL GO:0005313
DIT2_SPIOL GO:0009706
DIT2_SPIOL GO:0015140
DIT2_SPIOL GO:0015813
DIT2_SPIOL GO:0016021
DIT2_SPIOL GO:0071423
DRL18_ARATH GO:0005524
DRL18_ARATH GO:0006952
DRL18_ARATH GO:0043531
SAP2_ARATH GO:0003677
SAP2_ARATH GO:0008270
R35A3_ARATH GO:0002181
R35A3_ARATH GO:0003735
R35A3_ARATH GO:0005739
R35A3_ARATH GO:0022625
R35A3_ARATH GO:0042273
PME7_ARATH GO:0005576
PME7_ARATH GO:0005618
PME7_ARATH GO:0030599
PME7_ARATH GO:0042545
PME7_ARATH GO:0045330
PME7_ARATH GO:0045490
PME7_ARATH GO:0046910
SPK1_ARATH GO:0009734
SPK1_ARATH GO:0009958
SPK1_ARATH GO:0010928
SPK1_ARATH GO:0016192
SPK1_ARATH GO:0019898
SPK1_ARATH GO:0051493
SPK1_ARATH GO:0070971
SPK1_ARATH GO:0005089
SPK1_ARATH GO:0005634
SPK1_ARATH GO:0005789
SPK1_ARATH GO:0005829
SPK1_ARATH GO:0005886
SPK1_ARATH GO:0007264
SPK1_ARATH GO:0007275
SPK1_ARATH GO:0008064
SPK1_ARATH GO:0008360
ARL8_DICDI GO:0005525
ARL8_DICDI GO:0005765
ARL8_DICDI GO:0005774
TMN4_ARATH GO:0072657
TMN4_ARATH GO:0000138
TMN4_ARATH GO:0000139
TMN4_ARATH GO:0005768
TMN4_ARATH GO:0005794
TMN4_ARATH GO:0005802
TMN4_ARATH GO:0009505
TMN4_ARATH GO:0010008
TMN4_ARATH GO:0016020
TMN4_ARATH GO:0016021
RBS3_ACEAT GO:0004497
RBS3_ACEAT GO:0009507
RBS3_ACEAT GO:0009853
RBS3_ACEAT GO:0016984
RBS3_ACEAT GO:0019253
RBS4_ACEAT GO:0004497
RBS4_ACEAT GO:0009507
RBS4_ACEAT GO:0009853
RBS4_ACEAT GO:0016984
RBS4_ACEAT GO:0019253
NPGR2_ARATH GO:0005516
NPGR2_ARATH GO:0005886
EF100_ARATH GO:0003700
EF100_ARATH GO:0005634
EF100_ARATH GO:0006952
EF100_ARATH GO:0009624
EF100_ARATH GO:0009873
EF100_ARATH GO:0010087
EF100_ARATH GO:0010200
EF100_ARATH GO:0044212
EF100_ARATH GO:0051301
ERF2_TOBAC GO:0003677
ERF2_TOBAC GO:0003700
ERF2_TOBAC GO:0005634
ERF2_TOBAC GO:0006952
ERF2_TOBAC GO:0009873
APM1A_ORYSJ GO:0005737
APM1A_ORYSJ GO:0005783
APM1A_ORYSJ GO:0006508
APM1A_ORYSJ GO:0008270
APM1A_ORYSJ GO:0031090
APM1A_ORYSJ GO:0042277
APM1A_ORYSJ GO:0043171
APM1A_ORYSJ GO:0070006
APM1_ARATH GO:0031090
APM1_ARATH GO:0042277
APM1_ARATH GO:0043171
APM1_ARATH GO:0070006
APM1_ARATH GO:0004177
APM1_ARATH GO:0005737
APM1_ARATH GO:0005783
APM1_ARATH GO:0005829
APM1_ARATH GO:0005886
APM1_ARATH GO:0006508
APM1_ARATH GO:0008270
APM1_ARATH GO:0009926
APM1_ARATH GO:0010013
GRP1_DAUCA GO:0003723
FER1_MESCR GO:0009055
FER1_MESCR GO:0009507
FER1_MESCR GO:0046872
FER1_MESCR GO:0051537
ASCL3_ORYSJ GO:0050291
ASCL3_ORYSJ GO:0002238
ASCL3_ORYSJ GO:0005783
ASCL3_ORYSJ GO:0005789
ASCL3_ORYSJ GO:0005794
ASCL3_ORYSJ GO:0005886
ASCL3_ORYSJ GO:0016021
ASCL3_ORYSJ GO:0016410
ASCL3_ORYSJ GO:0042759
ASCL3_ORYSJ GO:0046513
4CL3_DICDI GO:0005524
4CL3_DICDI GO:0009698
4CL3_DICDI GO:0016207
HA22F_ARATH GO:0016021
GONS2_ARATH GO:0000139
GONS2_ARATH GO:0005458
GONS2_ARATH GO:0005794
GONS2_ARATH GO:0008643
GONS2_ARATH GO:0015297
GONS2_ARATH GO:0015780
GONS2_ARATH GO:0016021
GONS2_ARATH GO:0022857
GONS2_ARATH GO:1990570
DUR3_ORYSJ GO:0005886
DUR3_ORYSJ GO:0015204
DUR3_ORYSJ GO:0015293
DUR3_ORYSJ GO:0016021
DUR3_ORYSJ GO:0071918
TPD1_ARATH GO:0001709
TPD1_ARATH GO:0048653
CID10_ARATH GO:0003729
CID10_ARATH GO:0005634
BAME3_ARATH GO:0004674
BAME3_ARATH GO:0005524
BAME3_ARATH GO:0005886
BAME3_ARATH GO:0009755
BAME3_ARATH GO:0010075
BAME3_ARATH GO:0016021
BAME3_ARATH GO:0030154
BAME3_ARATH GO:0042802
BAME3_ARATH GO:0048437
SD11_ARATH GO:0048544
SD11_ARATH GO:0004674
SD11_ARATH GO:0005516
SD11_ARATH GO:0005524
SD11_ARATH GO:0005886
SD11_ARATH GO:0006468
SD11_ARATH GO:0009506
SD11_ARATH GO:0016021
SD11_ARATH GO:0030246
SD11_ARATH GO:0031625
PTEN1_ARATH GO:0004725
PTEN1_ARATH GO:0008138
PTEN1_ARATH GO:0009555
PTEN1_ARATH GO:0016314
PTEN1_ARATH GO:0016791
PTEN1_ARATH GO:0046856
PTEN1_ARATH GO:0052866
WRK42_ARATH GO:0003700
WRK42_ARATH GO:0005634
WRK42_ARATH GO:0043565
WRK42_ARATH GO:0044212
WRK42_ARATH GO:0045892
YB95_ARATH GO:0003729
YB95_ARATH GO:0005739
YB95_ARATH GO:0005759
YB95_ARATH GO:0005794
YB95_ARATH GO:0008494
YB95_ARATH GO:0070131
YB95_ARATH GO:0097177
RL242_ARATH GO:0009955
RL242_ARATH GO:0009965
RL242_ARATH GO:0022625
RL242_ARATH GO:0048467
RL242_ARATH GO:1902626
RL242_ARATH GO:0000027
RL242_ARATH GO:0003723
RL242_ARATH GO:0003729
RL242_ARATH GO:0003735
RL242_ARATH GO:0005654
RL242_ARATH GO:0005730
RL242_ARATH GO:0005829
RL242_ARATH GO:0006412
RL242_ARATH GO:0009734
MYB46_ARATH GO:1901348
MYB46_ARATH GO:2000652
MYB46_ARATH GO:0003700
MYB46_ARATH GO:0005634
MYB46_ARATH GO:0009751
MYB46_ARATH GO:0009834
MYB46_ARATH GO:0030154
MYB46_ARATH GO:0043565
MYB46_ARATH GO:0044212
MYB46_ARATH GO:0045893
MYB46_ARATH GO:0050832
PLT1_ARATH GO:0005351
PLT1_ARATH GO:0005886
PLT1_ARATH GO:0005887
PLT1_ARATH GO:0046323
PLT1_ARATH GO:0090406
PLT5_ARATH GO:0015168
PLT5_ARATH GO:0015575
PLT5_ARATH GO:0015576
PLT5_ARATH GO:0015591
PLT5_ARATH GO:0046323
PLT5_ARATH GO:0005351
PLT5_ARATH GO:0005354
PLT5_ARATH GO:0005355
PLT5_ARATH GO:0005365
PLT5_ARATH GO:0005886
PLT5_ARATH GO:0005887
PLT5_ARATH GO:0010311
PLT5_ARATH GO:0015145
PLT5_ARATH GO:0015148
E133_ARATH GO:0005739
E133_ARATH GO:0005886
E133_ARATH GO:0005975
E133_ARATH GO:0006952
E133_ARATH GO:0031225
E133_ARATH GO:0042973
E133_ARATH GO:0046658
PIN4_ARATH GO:0010329
PIN4_ARATH GO:0016021
PIN4_ARATH GO:0048364
PIN4_ARATH GO:0005739
PIN4_ARATH GO:0005783
PIN4_ARATH GO:0005886
PIN4_ARATH GO:0009630
PIN4_ARATH GO:0009734
PIN4_ARATH GO:0009926
PIN4_ARATH GO:0010015
PIN4_ARATH GO:0010252
PIN4_ARATH GO:0010315
RHG1A_ARATH GO:0046872
RHG1A_ARATH GO:0061630
MAN5_SOLLC GO:0005576
MAN5_SOLLC GO:0005975
MAN5_SOLLC GO:0016985
PUB1_MEDTR GO:0002237
PUB1_MEDTR GO:0005634
PUB1_MEDTR GO:0005737
PUB1_MEDTR GO:0005886
PUB1_MEDTR GO:0009609
PUB1_MEDTR GO:0009610
PUB1_MEDTR GO:0009877
PUB1_MEDTR GO:0036377
PUB1_MEDTR GO:0061630
PII2_ARATH GO:0005886
PII2_ARATH GO:0009610
PII2_ARATH GO:0044403
LRL12_ARATH GO:0071215
LRL12_ARATH GO:0004674
LRL12_ARATH GO:0005524
LRL12_ARATH GO:0005886
LRL12_ARATH GO:0016021
LRL12_ARATH GO:0016301
LRL12_ARATH GO:0016310
LRL12_ARATH GO:0030247
LRL12_ARATH GO:0042631
LRL12_ARATH GO:0048573
HSP7H_ARATH GO:0044183
HSP7H_ARATH GO:0051082
HSP7H_ARATH GO:0051085
HSP7H_ARATH GO:0051787
HSP7H_ARATH GO:0005524
HSP7H_ARATH GO:0005737
HSP7H_ARATH GO:0006986
HSP7H_ARATH GO:0009408
HSP7H_ARATH GO:0016887
HSP7H_ARATH GO:0031072
HSP7H_ARATH GO:0034620
HSP7H_ARATH GO:0042026
HSP7H_ARATH GO:0042623
AB21B_ARATH GO:0042626
AB21B_ARATH GO:0055085
AB21B_ARATH GO:0060919
AB21B_ARATH GO:0005524
AB21B_ARATH GO:0005774
AB21B_ARATH GO:0005829
AB21B_ARATH GO:0005886
AB21B_ARATH GO:0010315
AB21B_ARATH GO:0010328
AB21B_ARATH GO:0010329
AB21B_ARATH GO:0016021
AB21B_ARATH GO:0016887
PMTP_ARATH GO:0016021
PMTP_ARATH GO:0032259
PMTP_ARATH GO:0000139
PMTP_ARATH GO:0005737
PMTP_ARATH GO:0005768
PMTP_ARATH GO:0005783
PMTP_ARATH GO:0005794
PMTP_ARATH GO:0005797
PMTP_ARATH GO:0005802
PMTP_ARATH GO:0008168
PMTP_ARATH GO:0009506
TBL23_ARATH GO:0005794
TBL23_ARATH GO:0005797
TBL23_ARATH GO:0016021
TBL23_ARATH GO:0016413
LYK5_ARATH GO:0004672
LYK5_ARATH GO:0005524
LYK5_ARATH GO:0005886
LYK5_ARATH GO:0008061
LYK5_ARATH GO:0016021
LYK5_ARATH GO:0042803
LYK5_ARATH GO:0045087
LYK5_ARATH GO:0071323
RS21_ORYSJ GO:0000447
RS21_ORYSJ GO:0000461
RS21_ORYSJ GO:0003735
RS21_ORYSJ GO:0006412
RS21_ORYSJ GO:0022627
1433_LILLO GO:0019904
TL16_ARATH GO:0031977
TL16_ARATH GO:0005829
TL16_ARATH GO:0009507
TL16_ARATH GO:0009534
TL16_ARATH GO:0009535
TL16_ARATH GO:0009543
TL16_ARATH GO:0009570
TL16_ARATH GO:0009579
TL16_ARATH GO:0009941
TL16_ARATH GO:0010206
GLGS_SOLTU GO:0005524
GLGS_SOLTU GO:0005978
GLGS_SOLTU GO:0008878
GLGS_SOLTU GO:0009501
GLGS_SOLTU GO:0009507
GLGS_SOLTU GO:0019252
U73B5_ARATH GO:0006952
U73B5_ARATH GO:0008194
U73B5_ARATH GO:0035251
U73B5_ARATH GO:0043231
U73B5_ARATH GO:0047893
U73B5_ARATH GO:0051707
U73B5_ARATH GO:0080043
U73B5_ARATH GO:0102360
U73B5_ARATH GO:0102425
CMTA4_ARATH GO:0005516
CMTA4_ARATH GO:0005634
CMTA4_ARATH GO:0005829
CMTA4_ARATH GO:0006355
CMTA4_ARATH GO:0043565
CMTA4_ARATH GO:0045944
Y5332_ARATH GO:0004672
Y5332_ARATH GO:0005524
Y5332_ARATH GO:0005886
Y5332_ARATH GO:0016021
ROCO4_DICDI GO:0004672
ROCO4_DICDI GO:0004674
ROCO4_DICDI GO:0004713
ROCO4_DICDI GO:0005524
ROCO4_DICDI GO:0005525
ROCO4_DICDI GO:0005829
ROCO4_DICDI GO:0031150
ROCO4_DICDI GO:0031153
C76BA_SWEMU GO:0005506
C76BA_SWEMU GO:0005789
C76BA_SWEMU GO:0016021
C76BA_SWEMU GO:0016099
C76BA_SWEMU GO:0016709
C76BA_SWEMU GO:0020037
C76BA_SWEMU GO:0102811
HA22A_ARATH GO:0009409
HA22A_ARATH GO:0009414
HA22A_ARATH GO:0009737
HA22A_ARATH GO:0016021
HA22A_ARATH GO:0042538
RL261_ARATH GO:0009409
RL261_ARATH GO:0022625
RL261_ARATH GO:0022626
RL261_ARATH GO:0042273
RL261_ARATH GO:0042788
RL261_ARATH GO:0002181
RL261_ARATH GO:0003723
RL261_ARATH GO:0003729
RL261_ARATH GO:0003735
RL261_ARATH GO:0005634
RL261_ARATH GO:0005730
RL261_ARATH GO:0005774
RL261_ARATH GO:0005829
RL261_ARATH GO:0005886
ORR7_ORYSJ GO:0000160
ORR7_ORYSJ GO:0009736
RL222_ARATH GO:0022626
RL222_ARATH GO:0042788
RL222_ARATH GO:0002181
RL222_ARATH GO:0003723
RL222_ARATH GO:0003729
RL222_ARATH GO:0003735
RL222_ARATH GO:0005730
RL222_ARATH GO:0005829
RL222_ARATH GO:0005886
RL222_ARATH GO:0009506
RL222_ARATH GO:0022625
UBP3_ARATH GO:0004197
UBP3_ARATH GO:0004843
UBP3_ARATH GO:0005634
UBP3_ARATH GO:0006511
UBP3_ARATH GO:0016579
YY1_ARATH GO:0009416
YY1_ARATH GO:0009646
YY1_ARATH GO:0009651
YY1_ARATH GO:0046872
YY1_ARATH GO:0009737
YY1_ARATH GO:1900150
YY1_ARATH GO:0009738
YY1_ARATH GO:1901000
YY1_ARATH GO:0009788
YY1_ARATH GO:0031519
YY1_ARATH GO:0043565
YY1_ARATH GO:0045892
YY1_ARATH GO:0045893
YY1_ARATH GO:0000790
YY1_ARATH GO:0000978
YY1_ARATH GO:0003677
YY1_ARATH GO:0005634
YY1_ARATH GO:0005667
YY1_ARATH GO:0006355
YY1_ARATH GO:0006952
YY1_ARATH GO:0006970
YY1_ARATH GO:0009414
FHA1_TOBAC GO:0005634
FHA1_TOBAC GO:0006355
P24D9_ARATH GO:0032580
P24D9_ARATH GO:0005783
P24D9_ARATH GO:0005789
P24D9_ARATH GO:0005793
P24D9_ARATH GO:0005794
P24D9_ARATH GO:0006886
P24D9_ARATH GO:0006888
P24D9_ARATH GO:0007030
P24D9_ARATH GO:0016021
P24D9_ARATH GO:0030134
1A13_SOLLC GO:0009693
1A13_SOLLC GO:0009835
1A13_SOLLC GO:0016847
1A13_SOLLC GO:0030170
ARC5_ARATH GO:0016020
ARC5_ARATH GO:0016559
ARC5_ARATH GO:0042802
ARC5_ARATH GO:0048285
ARC5_ARATH GO:0003924
ARC5_ARATH GO:0005525
ARC5_ARATH GO:0005737
ARC5_ARATH GO:0005777
ARC5_ARATH GO:0007623
ARC5_ARATH GO:0008017
ARC5_ARATH GO:0009507
ARC5_ARATH GO:0009707
ARC5_ARATH GO:0010020
AVP_VIGRR GO:0004427
AVP_VIGRR GO:0005774
AVP_VIGRR GO:0009678
AVP_VIGRR GO:0016021
AVP_VIGRR GO:0046872
IF4A8_TOBAC GO:0002183
IF4A8_TOBAC GO:0003723
IF4A8_TOBAC GO:0003724
IF4A8_TOBAC GO:0003743
IF4A8_TOBAC GO:0005524
IF4A8_TOBAC GO:0010494
P2A15_ARATH GO:0030246
PGL1_ARATH GO:0005618
PGL1_ARATH GO:0048046
PLT4_ARATH GO:0005351
PLT4_ARATH GO:0005887
PLT4_ARATH GO:0046323
HIDM_GLYEC GO:0009717
HIDM_GLYEC GO:0009813
HIDM_GLYEC GO:0033987
HIDM_GLYEC GO:0046287
HIDM_GLYEC GO:0052689
HIDM_GLYEC GO:0080030
SUT2_STYHA GO:0008271
SUT2_STYHA GO:0016021
MYB08_ANTMA GO:0003677
MYB08_ANTMA GO:0005634
SAU32_ARATH GO:0005634
SAU32_ARATH GO:0005737
SAU32_ARATH GO:0007275
SAU32_ARATH GO:0009734
SAU32_ARATH GO:0040008
SAU32_ARATH GO:1900140
CAF1M_ORYSJ GO:0003723
CAF1M_ORYSJ GO:0005739
CAF1M_ORYSJ GO:0006397
CAF1M_ORYSJ GO:0008380
6OMT_PAPSO GO:0008171
6OMT_PAPSO GO:0009821
6OMT_PAPSO GO:0030786
6OMT_PAPSO GO:0032259
6OMT_PAPSO GO:0042802
6OMT_PAPSO GO:0046983
NEP2_NEPGR GO:0004190
NEP2_NEPGR GO:0005576
NAT1_ARATH GO:0009506
NAT1_ARATH GO:0016021
NAT1_ARATH GO:0022857
DFRA_HORVU GO:0009718
DFRA_HORVU GO:0045552
DFRA_HORVU GO:0047890
DFRA_HORVU GO:0050662
RL3_ORYSJ GO:0000027
RL3_ORYSJ GO:0003723
RL3_ORYSJ GO:0003735
RL3_ORYSJ GO:0006412
RL3_ORYSJ GO:0022625
DSP8_ARATH GO:0004439
DSP8_ARATH GO:0004725
DSP8_ARATH GO:0008138
DSP8_ARATH GO:0008962
RL31_CHLRE GO:0003735
RL31_CHLRE GO:0005840
RL31_CHLRE GO:0006412
GLOX_VITPS GO:0004031
GLOX_VITPS GO:0005615
GLOX_VITPS GO:0005618
GLOX_VITPS GO:0050832
GLOX_VITPS GO:0102797
GLOX_VITPS GO:0102798
EIF3A_MAIZE GO:0001732
EIF3A_MAIZE GO:0002188
EIF3A_MAIZE GO:0003729
EIF3A_MAIZE GO:0003743
EIF3A_MAIZE GO:0016282
EIF3A_MAIZE GO:0033290
EIF3A_MAIZE GO:0043614
EIF3A_MAIZE GO:0071540
EIF3A_MAIZE GO:0071541
CCMF1_ARATH GO:0005743
CCMF1_ARATH GO:0015232
CCMF1_ARATH GO:0016021
CCMF1_ARATH GO:0017004
CCMF1_ARATH GO:0020037
VCS_ARATH GO:0010072
VCS_ARATH GO:0031087
VCS_ARATH GO:0042803
VCS_ARATH GO:0071365
VCS_ARATH GO:0000932
VCS_ARATH GO:0003729
VCS_ARATH GO:0005634
VCS_ARATH GO:0005829
VCS_ARATH GO:0006397
VCS_ARATH GO:0006402
VCS_ARATH GO:0009791
VCS_ARATH GO:0009965
VCS_ARATH GO:0010071
MCU4_ARATH GO:0005262
MCU4_ARATH GO:0005743
MCU4_ARATH GO:0015292
MCU4_ARATH GO:0016021
MCU4_ARATH GO:0051560
SCGT_TOBAC GO:0008194
SCGT_TOBAC GO:0042802
SCGT_TOBAC GO:0043231
SCGT_TOBAC GO:0050275
NAGS2_ARATH GO:0004042
NAGS2_ARATH GO:0006526
NAGS2_ARATH GO:0009507
NAGS2_ARATH GO:0103045
TGA21_TOBAC GO:0003700
TGA21_TOBAC GO:0005634
TGA21_TOBAC GO:0006351
TGA21_TOBAC GO:0043565
XTH2_SOYBN GO:0004553
XTH2_SOYBN GO:0005618
XTH2_SOYBN GO:0010411
XTH2_SOYBN GO:0016762
XTH2_SOYBN GO:0042546
XTH2_SOYBN GO:0048046
MDLL_ARATH GO:0016614
MDLL_ARATH GO:0046593
MDLL_ARATH GO:0050660
MT3_MUSAC GO:0046872
MT3_PRUAV GO:0046872
PLT3_ARATH GO:0005351
PLT3_ARATH GO:0005887
PLT3_ARATH GO:0010311
PLT3_ARATH GO:0046323
RGP1_SOLTU GO:0005576
RGP1_SOLTU GO:0005618
RGP1_SOLTU GO:0005794
RGP1_SOLTU GO:0006486
RGP1_SOLTU GO:0009506
RGP1_SOLTU GO:0030244
RGP1_SOLTU GO:0052691
RGP1_SOLTU GO:0071555
RGP1_SOLTU GO:0071669
RGP1_MAIZE GO:0071555
RGP1_MAIZE GO:0005576
RGP1_MAIZE GO:0005618
RGP1_MAIZE GO:0005794
RGP1_MAIZE GO:0005829
RGP1_MAIZE GO:0009506
RGP1_MAIZE GO:0009832
RGP1_MAIZE GO:0030244
RGP1_MAIZE GO:0033356
RGP1_MAIZE GO:0052691
RLA0_SOYBN GO:0000027
RLA0_SOYBN GO:0002181
RLA0_SOYBN GO:0003735
RLA0_SOYBN GO:0022625
RLA0_SOYBN GO:0070180
RNC1_ORYSJ GO:0031054
RNC1_ORYSJ GO:0003725
RNC1_ORYSJ GO:0004525
RNC1_ORYSJ GO:0005634
RNC1_ORYSJ GO:0006396
RNC1_ORYSJ GO:0006397
RNC1_ORYSJ GO:0008380
RNC1_ORYSJ GO:0009507
RNC1_ORYSJ GO:0030422
RNC1_ORYSJ GO:0031053
NAGLU_ARATH GO:0004561
NAGLU_ARATH GO:0005773
NAGLU_ARATH GO:0008152
NAGLU_ARATH GO:0009793
NAGLU_ARATH GO:0051781
SLY1_ARATH GO:0005739
SLY1_ARATH GO:0005829
SLY1_ARATH GO:0006904
SLY1_ARATH GO:0015031
LPAT2_BRANA GO:0003841
LPAT2_BRANA GO:0005789
LPAT2_BRANA GO:0016021
LPAT2_BRANA GO:0016024
PRS7_PRUPE GO:0000502
PRS7_PRUPE GO:0005524
PRS7_PRUPE GO:0005634
PRS7_PRUPE GO:0005737
PRS7_PRUPE GO:0016787
PRS7_PRUPE GO:0030163
ERF17_ARATH GO:0003700
ERF17_ARATH GO:0005634
ERF17_ARATH GO:0009873
ERF17_ARATH GO:0044212
HISX_ORYSJ GO:0000105
HISX_ORYSJ GO:0004399
HISX_ORYSJ GO:0005737
HISX_ORYSJ GO:0005829
HISX_ORYSJ GO:0008270
HISX_ORYSJ GO:0009570
HISX_ORYSJ GO:0051287
GNK2_GINBI GO:0003779
GNK2_GINBI GO:0005537
GNK2_GINBI GO:0005615
GNK2_GINBI GO:0012502
GNK2_GINBI GO:0019828
GNK2_GINBI GO:0031640
GNK2_GINBI GO:0042742
GNK2_GINBI GO:0050832
PSD2A_ARATH GO:0030163
PSD2A_ARATH GO:0030234
PSD2A_ARATH GO:0034515
PSD2A_ARATH GO:0042176
PSD2A_ARATH GO:0043130
PSD2A_ARATH GO:0043161
PSD2A_ARATH GO:0045087
PSD2A_ARATH GO:0051726
PSD2A_ARATH GO:0000502
PSD2A_ARATH GO:0005634
PSD2A_ARATH GO:0005737
PSD2A_ARATH GO:0005739
PSD2A_ARATH GO:0005829
PSD2A_ARATH GO:0005886
PSD2A_ARATH GO:0008540
PSD2A_ARATH GO:0009506
PSD2A_ARATH GO:0009751
PHY_PINSY GO:0000155
PHY_PINSY GO:0006355
PHY_PINSY GO:0009584
PHY_PINSY GO:0009585
PHY_PINSY GO:0009881
PHY_PINSY GO:0017006
PHY_PINSY GO:0018298
PHY_PINSY GO:0042803
XB3_ORYSJ GO:0004842
XB3_ORYSJ GO:0016310
XB3_ORYSJ GO:0042742
XB3_ORYSJ GO:0046872
XB3_ORYSJ GO:0051865
MYB3_ARATH GO:0043565
MYB3_ARATH GO:0044212
MYB3_ARATH GO:0003700
MYB3_ARATH GO:0005634
MYB3_ARATH GO:0009611
MYB3_ARATH GO:0009651
MYB3_ARATH GO:0009737
MYB3_ARATH GO:0009751
MYB3_ARATH GO:0009800
MYB3_ARATH GO:0009892
MYB3_ARATH GO:0030154
DI3L2_ARATH GO:0000175
DI3L2_ARATH GO:0000291
DI3L2_ARATH GO:0000932
DI3L2_ARATH GO:0003723
DI3L2_ARATH GO:0005737
DI3L2_ARATH GO:0034427
DI3L2_ARATH GO:0046872
DI3L2_ARATH GO:1990074
UBC35_ARATH GO:0046686
UBC35_ARATH GO:0061631
UBC35_ARATH GO:0070534
UBC35_ARATH GO:0004842
UBC35_ARATH GO:0005524
UBC35_ARATH GO:0005634
UBC35_ARATH GO:0005739
UBC35_ARATH GO:0006301
UBC35_ARATH GO:0006511
UBC35_ARATH GO:0010039
UBC35_ARATH GO:0010053
UBC35_ARATH GO:0031372
CRK35_ARATH GO:0004674
CRK35_ARATH GO:0005524
CRK35_ARATH GO:0005886
CRK35_ARATH GO:0006468
CRK35_ARATH GO:0016021
CRK35_ARATH GO:0042742
PIP1_SOLLC GO:0005773
PIP1_SOLLC GO:0005886
PIP1_SOLLC GO:0009414
PIP1_SOLLC GO:0009506
PIP1_SOLLC GO:0015250
PIP1_SOLLC GO:0016021
TBR_ARATH GO:0005768
TBR_ARATH GO:0005794
TBR_ARATH GO:0005802
TBR_ARATH GO:0009827
TBR_ARATH GO:0016021
TBR_ARATH GO:0016413
TBR_ARATH GO:0030244
TBR_ARATH GO:0045489
AUXI1_ARATH GO:0031982
AUXI1_ARATH GO:0043231
AUXI1_ARATH GO:0045806
AUXI1_ARATH GO:0045926
AUXI1_ARATH GO:0072318
AUXI1_ARATH GO:0072583
AUXI1_ARATH GO:1900186
AUXI1_ARATH GO:0005737
AUXI1_ARATH GO:0005783
AUXI1_ARATH GO:0005794
AUXI1_ARATH GO:0005829
AUXI1_ARATH GO:0005886
AUXI1_ARATH GO:0006898
AUXI1_ARATH GO:0009504
AUXI1_ARATH GO:0030276
AUXI1_ARATH GO:0031410
WOX11_ARATH GO:0003677
WOX11_ARATH GO:0005634
WOX11_ARATH GO:0007275
WOX9_ARATH GO:0003700
WOX9_ARATH GO:0005634
WOX9_ARATH GO:0005737
WOX9_ARATH GO:0008284
WOX9_ARATH GO:0009793
WOX9_ARATH GO:0010075
WOX9_ARATH GO:0044212
XPO1A_ARATH GO:0009408
XPO1A_ARATH GO:0009553
XPO1A_ARATH GO:0009555
XPO1A_ARATH GO:0009846
XPO1A_ARATH GO:0009860
XPO1A_ARATH GO:0031965
XPO1A_ARATH GO:0046825
XPO1A_ARATH GO:0051028
XPO1A_ARATH GO:0000055
XPO1A_ARATH GO:0000056
XPO1A_ARATH GO:0005049
XPO1A_ARATH GO:0005634
XPO1A_ARATH GO:0005643
XPO1A_ARATH GO:0005737
XPO1A_ARATH GO:0005829
XPO1A_ARATH GO:0006611
XPO1A_ARATH GO:0008536
APS1_ARATH GO:0000103
APS1_ARATH GO:0001887
APS1_ARATH GO:0004781
APS1_ARATH GO:0005524
APS1_ARATH GO:0005886
APS1_ARATH GO:0009507
APS1_ARATH GO:0009570
APS1_ARATH GO:0046686
APS1_ARATH GO:0070814
C3H66_ORYSJ GO:0003677
C3H66_ORYSJ GO:0046872
Y5169_ARATH GO:0004674
Y5169_ARATH GO:0005524
Y5169_ARATH GO:0016021
RPP5_ARATH GO:0000166
RPP5_ARATH GO:0005524
RPP5_ARATH GO:0006952
RPP5_ARATH GO:0007165
RPP5_ARATH GO:0009817
RPP5_ARATH GO:0043531
RPP5_ARATH GO:0050135
RPP5_ARATH GO:0061809
ARL8A_ARATH GO:0005886
ARL8A_ARATH GO:0007049
ARL8A_ARATH GO:0007059
ARL8A_ARATH GO:0009506
ARL8A_ARATH GO:0031902
ARL8A_ARATH GO:0051301
ARL8A_ARATH GO:0051607
ARL8A_ARATH GO:0005525
ARL8A_ARATH GO:0005634
ARL8A_ARATH GO:0005737
ARL8A_ARATH GO:0005765
ARL8A_ARATH GO:0005773
ARL8A_ARATH GO:0005774
ARL8A_ARATH GO:0005794
ARL8A_ARATH GO:0005819
ARL8A_ARATH GO:0005829
AGLU_SPIOL GO:0030246
AGLU_SPIOL GO:0032450
EBP2_ARATH GO:0003723
EBP2_ARATH GO:0003924
EBP2_ARATH GO:0005730
EBP2_ARATH GO:0006364
EBP2_ARATH GO:0030687
EBP2_ARATH GO:0034399
EBP2_ARATH GO:0042273
GAUTD_ARATH GO:0000139
GAUTD_ARATH GO:0005794
GAUTD_ARATH GO:0009555
GAUTD_ARATH GO:0009860
GAUTD_ARATH GO:0016021
GAUTD_ARATH GO:0047262
GAUTD_ARATH GO:0052325
GAUTD_ARATH GO:0090406
GAUTE_ARATH GO:0000139
GAUTE_ARATH GO:0005794
GAUTE_ARATH GO:0009555
GAUTE_ARATH GO:0009860
GAUTE_ARATH GO:0016021
GAUTE_ARATH GO:0047262
GAUTE_ARATH GO:0048358
GAUTE_ARATH GO:0052325
GAUTE_ARATH GO:0090406
CAF1M_ARATH GO:0000373
CAF1M_ARATH GO:0003723
CAF1M_ARATH GO:0005739
CAF1M_ARATH GO:0006397
CAF1M_ARATH GO:0009793
CAF1M_ARATH GO:0032981
CAF1M_ARATH GO:0033617
KCAB_ARATH GO:0005244
KCAB_ARATH GO:0005576
KCAB_ARATH GO:0005886
KCAB_ARATH GO:0006813
KCAB_ARATH GO:0009506
KCAB_ARATH GO:0034765
HSP7R_ARATH GO:1903298
HSP7R_ARATH GO:0005524
HSP7R_ARATH GO:0005774
HSP7R_ARATH GO:0005783
HSP7R_ARATH GO:0005788
HSP7R_ARATH GO:0005794
HSP7R_ARATH GO:0005829
HSP7R_ARATH GO:0034663
HSP7R_ARATH GO:0071456
HSP7R_ARATH GO:0099503
UBC4_ARATH GO:0004842
UBC4_ARATH GO:0005524
UBC4_ARATH GO:0006511
UBC4_ARATH GO:0061631
CP31A_ARATH GO:0009535
CP31A_ARATH GO:0009570
CP31A_ARATH GO:0009579
CP31A_ARATH GO:1990904
CP31A_ARATH GO:0009631
CP31A_ARATH GO:0009941
CP31A_ARATH GO:0016553
CP31A_ARATH GO:0043489
CP31A_ARATH GO:0045087
CP31A_ARATH GO:0051252
CP31A_ARATH GO:1901259
CP31A_ARATH GO:0003723
CP31A_ARATH GO:0003729
CP31A_ARATH GO:0005829
CP31A_ARATH GO:0006396
CP31A_ARATH GO:0006397
CP31A_ARATH GO:0008266
CP31A_ARATH GO:0009409
CP31A_ARATH GO:0009451
CP31A_ARATH GO:0009507
HAK1_ORYSJ GO:0005886
HAK1_ORYSJ GO:0006813
HAK1_ORYSJ GO:0015079
HAK1_ORYSJ GO:0016020
HAK1_ORYSJ GO:0016021
MCM7_ORYSI GO:0000347
MCM7_ORYSI GO:0003677
MCM7_ORYSI GO:0003678
MCM7_ORYSI GO:0005524
MCM7_ORYSI GO:0005737
MCM7_ORYSI GO:0006270
MCM7_ORYSI GO:0007049
MCM7_ORYSI GO:0009555
MCM7_ORYSI GO:0042555
SCRK2_ARATH GO:0005524
SCRK2_ARATH GO:0005576
SCRK2_ARATH GO:0005829
SCRK2_ARATH GO:0006000
SCRK2_ARATH GO:0008865
SCRK2_ARATH GO:0009506
SCRK2_ARATH GO:0019200
SCRK2_ARATH GO:0019252
SCRK5_ARATH GO:0005524
SCRK5_ARATH GO:0005829
SCRK5_ARATH GO:0006000
SCRK5_ARATH GO:0008865
SCRK5_ARATH GO:0019200
SCRK5_ARATH GO:0019252
PME34_ARATH GO:0005886
PME34_ARATH GO:0009505
PME34_ARATH GO:0010119
PME34_ARATH GO:0016021
PME34_ARATH GO:0030599
PME34_ARATH GO:0042545
PME34_ARATH GO:0045330
PME34_ARATH GO:0045490
PME34_ARATH GO:0046910
BGL31_ARATH GO:0005975
BGL31_ARATH GO:0008422
BGL31_ARATH GO:0009651
BGL31_ARATH GO:0019762
BGL31_ARATH GO:0051707
BGL31_ARATH GO:0102483
SERK2_ARATH GO:0010152
SERK2_ARATH GO:0016021
SERK2_ARATH GO:0033612
SERK2_ARATH GO:0004675
SERK2_ARATH GO:0005102
SERK2_ARATH GO:0005524
SERK2_ARATH GO:0005634
SERK2_ARATH GO:0005886
SERK2_ARATH GO:0006468
SERK2_ARATH GO:0008289
SERK2_ARATH GO:0009556
SERK2_ARATH GO:0009742
RGI3_ARATH GO:0004674
RGI3_ARATH GO:0005524
RGI3_ARATH GO:0005886
RGI3_ARATH GO:0010082
RGI3_ARATH GO:0016021
SCP31_ARATH GO:0004185
SCP31_ARATH GO:0005576
SCP31_ARATH GO:0005773
SCP31_ARATH GO:0051603
SRC28_ARATH GO:0000381
SRC28_ARATH GO:0000398
SRC28_ARATH GO:0003723
SRC28_ARATH GO:0005634
SRC28_ARATH GO:0005681
SRC28_ARATH GO:0005737
SRC28_ARATH GO:0016607
SRC28_ARATH GO:0045292
BEV1J_BETPN GO:0004864
BEV1J_BETPN GO:0005737
BEV1J_BETPN GO:0006952
BEV1J_BETPN GO:0009607
BEV1J_BETPN GO:0009738
BEV1J_BETPN GO:0010427
BEV1J_BETPN GO:0038023
AB7C_ARATH GO:0055085
AB7C_ARATH GO:0000325
AB7C_ARATH GO:0005524
AB7C_ARATH GO:0005774
AB7C_ARATH GO:0008559
AB7C_ARATH GO:0016020
AB7C_ARATH GO:0016021
AB7C_ARATH GO:0016887
AB7C_ARATH GO:0042626
AB7C_ARATH GO:0051707
PAIR3_ORYSJ GO:0005634
PAIR3_ORYSJ GO:0005694
PAIR3_ORYSJ GO:0007129
MAN3_ARATH GO:0005975
MAN3_ARATH GO:0016985
MAN3_ARATH GO:0046686
MAN3_ARATH GO:0048046
MAN3_ARATH GO:0071585
PSBQ_CHLRE GO:0005509
PSBQ_CHLRE GO:0009535
PSBQ_CHLRE GO:0009654
PSBQ_CHLRE GO:0015979
PSBQ_CHLRE GO:0019898
ZWIP2_ARATH GO:0048856
ZWIP2_ARATH GO:0080022
ZWIP2_ARATH GO:1990058
ZWIP2_ARATH GO:0001709
ZWIP2_ARATH GO:0003676
ZWIP2_ARATH GO:0003700
ZWIP2_ARATH GO:0005634
ZWIP2_ARATH GO:0006355
ZWIP2_ARATH GO:0009860
ZWIP2_ARATH GO:0010468
ZWIP2_ARATH GO:0010500
ZWIP2_ARATH GO:0046872
DRL17_ARATH GO:0005524
DRL17_ARATH GO:0005829
DRL17_ARATH GO:0005886
DRL17_ARATH GO:0006952
DRL17_ARATH GO:0043531
DRL37_ARATH GO:0005524
DRL37_ARATH GO:0005739
DRL37_ARATH GO:0005829
DRL37_ARATH GO:0006952
DRL37_ARATH GO:0043531
YCF2A_CRUWA GO:0005524
YCF2A_CRUWA GO:0009570
CP51_SORBI GO:0004497
CP51_SORBI GO:0005506
CP51_SORBI GO:0008168
CP51_SORBI GO:0016021
CP51_SORBI GO:0016126
CP51_SORBI GO:0016705
CP51_SORBI GO:0020037
CP51_SORBI GO:0032259
PUB4_ARATH GO:0004842
PUB4_ARATH GO:0005634
PUB4_ARATH GO:0005737
MAN7_ARATH GO:0005576
MAN7_ARATH GO:0005975
MAN7_ARATH GO:0009828
MAN7_ARATH GO:0009845
MAN7_ARATH GO:0010047
MAN7_ARATH GO:0016985
MAN7_ARATH GO:0071944
MAN7_ARATH GO:1990059
LOX1_ARATH GO:0009536
LOX1_ARATH GO:0009737
LOX1_ARATH GO:0009753
LOX1_ARATH GO:0010311
LOX1_ARATH GO:0031408
LOX1_ARATH GO:0034440
LOX1_ARATH GO:0046872
LOX1_ARATH GO:0048364
LOX1_ARATH GO:1990136
Y5900_ARATH GO:0004672
Y5900_ARATH GO:0004674
Y5900_ARATH GO:0005524
Y5900_ARATH GO:0005886
Y5900_ARATH GO:0009506
Y5900_ARATH GO:0009536
Y5900_ARATH GO:0010038
Y5900_ARATH GO:0016021
Y5900_ARATH GO:0046777
CHR20_ARATH GO:0043007
CHR20_ARATH GO:0046872
CHR20_ARATH GO:1900049
CHR20_ARATH GO:0000781
CHR20_ARATH GO:0003677
CHR20_ARATH GO:0004386
CHR20_ARATH GO:0005524
CHR20_ARATH GO:0005634
CHR20_ARATH GO:0006281
CHR20_ARATH GO:0006325
CHR20_ARATH GO:0009555
CHR20_ARATH GO:0042393
SWT3B_ORYSJ GO:0005887
SWT3B_ORYSJ GO:0008643
SWT3B_ORYSJ GO:0016021
SWT3B_ORYSJ GO:0051119
DTX44_ARATH GO:0015297
DTX44_ARATH GO:0016021
DTX44_ARATH GO:0031969
DTX44_ARATH GO:0042910
CALR_RICCO GO:0005509
CALR_RICCO GO:0005788
CALR_RICCO GO:0006457
CALR_RICCO GO:0030246
CALR_RICCO GO:0051082
ATL74_ARATH GO:0016021
ATL74_ARATH GO:0016567
ATL74_ARATH GO:0016740
ATL74_ARATH GO:0046872
PALY_PINTA GO:0005737
PALY_PINTA GO:0006559
PALY_PINTA GO:0009800
PALY_PINTA GO:0045548
HSP70_MAIZE GO:0051082
HSP70_MAIZE GO:0051085
HSP70_MAIZE GO:0051787
HSP70_MAIZE GO:0005524
HSP70_MAIZE GO:0005737
HSP70_MAIZE GO:0006986
HSP70_MAIZE GO:0016887
HSP70_MAIZE GO:0031072
HSP70_MAIZE GO:0034620
HSP70_MAIZE GO:0042026
HSP70_MAIZE GO:0042623
HSP70_MAIZE GO:0044183
AHL28_ARATH GO:0003680
AHL28_ARATH GO:0003700
AHL28_ARATH GO:0005634
PAPS2_ARATH GO:0003723
PAPS2_ARATH GO:0004652
PAPS2_ARATH GO:0005524
PAPS2_ARATH GO:0005634
PAPS2_ARATH GO:0005737
PAPS2_ARATH GO:0006378
PAPS2_ARATH GO:0043631
PAPS2_ARATH GO:0046872
NORK_MEDTR GO:0004672
NORK_MEDTR GO:0004674
NORK_MEDTR GO:0005524
NORK_MEDTR GO:0009877
NORK_MEDTR GO:0016021
NORK_MEDTR GO:0046777
LAC5_ARATH GO:0004322
LAC5_ARATH GO:0005507
LAC5_ARATH GO:0005886
LAC5_ARATH GO:0006826
LAC5_ARATH GO:0046274
LAC5_ARATH GO:0046688
LAC5_ARATH GO:0048046
LAC5_ARATH GO:0052716
LAC5_ARATH GO:0055072
MYB82_ARATH GO:0003700
MYB82_ARATH GO:0005634
MYB82_ARATH GO:0007275
MYB82_ARATH GO:0010026
MYB82_ARATH GO:0030154
MYB82_ARATH GO:0043565
MYB82_ARATH GO:0044212
MYB82_ARATH GO:0045893
GAO1B_WHEAT GO:0009416
GAO1B_WHEAT GO:0009686
GAO1B_WHEAT GO:0009826
GAO1B_WHEAT GO:0009908
GAO1B_WHEAT GO:0045544
GAO1B_WHEAT GO:0046872
GAO1B_WHEAT GO:0051213
GUN19_ARATH GO:0005576
GUN19_ARATH GO:0008810
GUN19_ARATH GO:0030245
GUN19_ARATH GO:0030246
GUN19_ARATH GO:0071555
GCST_MESCR GO:0004047
GCST_MESCR GO:0005739
GCST_MESCR GO:0006546
GCST_MESCR GO:0008483
AB5C_ARATH GO:0016021
AB5C_ARATH GO:0016887
AB5C_ARATH GO:0030007
AB5C_ARATH GO:0042626
AB5C_ARATH GO:0055085
AB5C_ARATH GO:1901527
AB5C_ARATH GO:0000325
AB5C_ARATH GO:0005524
AB5C_ARATH GO:0005623
AB5C_ARATH GO:0005773
AB5C_ARATH GO:0005774
AB5C_ARATH GO:0008281
AB5C_ARATH GO:0008559
AB5C_ARATH GO:0009651
AB5C_ARATH GO:0016020
ERECT_ARATH GO:0009965
ERECT_ARATH GO:0010087
ERECT_ARATH GO:0010103
ERECT_ARATH GO:0048281
ERECT_ARATH GO:0010148
ERECT_ARATH GO:0050832
ERECT_ARATH GO:0016021
ERECT_ARATH GO:0051302
ERECT_ARATH GO:0019199
ERECT_ARATH GO:0070370
ERECT_ARATH GO:0030155
ERECT_ARATH GO:1905421
ERECT_ARATH GO:0033612
ERECT_ARATH GO:0042277
ERECT_ARATH GO:0042742
ERECT_ARATH GO:0001558
ERECT_ARATH GO:0004674
ERECT_ARATH GO:0005102
ERECT_ARATH GO:0005524
ERECT_ARATH GO:0005739
ERECT_ARATH GO:0005886
ERECT_ARATH GO:0009664
ERECT_ARATH GO:0009755
ERECT_ARATH GO:0009944
Y2579_ARATH GO:0004672
Y2579_ARATH GO:0005524
Y2579_ARATH GO:0005783
Y2579_ARATH GO:0005886
Y2579_ARATH GO:0016021
PP337_ARATH GO:0008380
PP337_ARATH GO:0009507
PP337_ARATH GO:0043231
ODPB_PORPU GO:0004739
ODPB_PORPU GO:0006086
ODPB_PORPU GO:0006096
ODPB_PORPU GO:0009507
ODPB_CHAGL GO:0004739
ODPB_CHAGL GO:0006086
ODPB_CHAGL GO:0006096
ODPB_CHAGL GO:0009507
SCAM1_ORYSI GO:0005886
SCAM1_ORYSI GO:0015031
SCAM1_ORYSI GO:0016021
SCAM1_ORYSI GO:0030658
U87A2_ARATH GO:0005634
U87A2_ARATH GO:0005737
U87A2_ARATH GO:0005829
U87A2_ARATH GO:0008194
U87A2_ARATH GO:0009909
U87A2_ARATH GO:0016758
U87A2_ARATH GO:0043231
CESA4_ARATH GO:0042742
CESA4_ARATH GO:0046872
CESA4_ARATH GO:0050832
CESA4_ARATH GO:0071555
CESA4_ARATH GO:0005794
CESA4_ARATH GO:0005802
CESA4_ARATH GO:0005886
CESA4_ARATH GO:0009833
CESA4_ARATH GO:0009834
CESA4_ARATH GO:0016021
CESA4_ARATH GO:0016759
CESA4_ARATH GO:0016760
CESA4_ARATH GO:0030244
PHT16_ORYSJ GO:0005315
PHT16_ORYSJ GO:0006817
PHT16_ORYSJ GO:0015293
PHT16_ORYSJ GO:0016021
HSL1_ARATH GO:0004674
HSL1_ARATH GO:0005524
HSL1_ARATH GO:0005886
HSL1_ARATH GO:0016021
PCS1L_ARATH GO:0004190
PCS1L_ARATH GO:0005783
PCS1L_ARATH GO:0006508
PCS1L_ARATH GO:0008233
PCS1L_ARATH GO:0012501
PCS1L_ARATH GO:0030163
LRL25_ARATH GO:0004674
LRL25_ARATH GO:0005524
LRL25_ARATH GO:0016021
PLY11_ARATH GO:0005829
PLY11_ARATH GO:0009624
PLY11_ARATH GO:0030570
PLY11_ARATH GO:0045490
PLY11_ARATH GO:0046872
CXE5_ARATH GO:0005829
CXE5_ARATH GO:0009056
CXE5_ARATH GO:0016787
CXE5_ARATH GO:0052689
CXE5_ARATH GO:0080030
TCEA1_TULGE GO:0006952
TCEA1_TULGE GO:0009507
TCEA1_TULGE GO:0016787
TCEA1_TULGE GO:0016829
PP224_ARATH GO:0005739
PP224_ARATH GO:0008270
PP224_ARATH GO:0009451
PP224_ARATH GO:0043231
PP224_ARATH GO:0080156
WTR12_ARATH GO:0005886
WTR12_ARATH GO:0016021
WTR12_ARATH GO:0022857
WTR37_ARATH GO:0005886
WTR37_ARATH GO:0016021
WTR37_ARATH GO:0022857
WTR31_ARATH GO:0005886
WTR31_ARATH GO:0016021
WTR31_ARATH GO:0022857
XA21_ORYSI GO:1900426
XA21_ORYSI GO:0004674
XA21_ORYSI GO:0005524
XA21_ORYSI GO:0005634
XA21_ORYSI GO:0005789
XA21_ORYSI GO:0005886
XA21_ORYSI GO:0006952
XA21_ORYSI GO:0016021
XA21_ORYSI GO:0031349
XA21_ORYSI GO:0046777
RH38_ORYSJ GO:0009737
RH38_ORYSJ GO:0010494
RH38_ORYSJ GO:0016973
RH38_ORYSJ GO:0003723
RH38_ORYSJ GO:0003724
RH38_ORYSJ GO:0005524
RH38_ORYSJ GO:0005634
RH38_ORYSJ GO:0005635
RH38_ORYSJ GO:0005886
RH38_ORYSJ GO:0008186
RH38_ORYSJ GO:0009408
RH38_ORYSJ GO:0009409
CPR5_ARATH GO:0048573
CPR5_ARATH GO:0005634
CPR5_ARATH GO:0006952
CPR5_ARATH GO:0009627
CPR5_ARATH GO:0010090
CPR5_ARATH GO:0010150
CPR5_ARATH GO:0010182
CPR5_ARATH GO:0016020
CPR5_ARATH GO:0016021
CPR5_ARATH GO:0031965
U2A2A_NICPL GO:0003723
U2A2A_NICPL GO:0005634
U2A2A_NICPL GO:0006397
U2A2A_NICPL GO:0008380
NHL10_ARATH GO:0009506
NHL10_ARATH GO:0009507
NHL10_ARATH GO:0010150
NHL10_ARATH GO:0016021
NHL10_ARATH GO:0046658
NHL10_ARATH GO:0051607
NHL10_ARATH GO:0051707
NACA1_ARATH GO:0005829
NACA1_ARATH GO:0005854
NACA1_ARATH GO:0009506
NACA1_ARATH GO:0015031
NACA1_ARATH GO:0022626
OFP18_ARATH GO:0005634
OFP18_ARATH GO:0045892
PTR20_ARATH GO:0005886
PTR20_ARATH GO:0015333
PTR20_ARATH GO:0016021
PTR20_ARATH GO:0035673
PTR20_ARATH GO:1904680
PSMD4_ARATH GO:0009651
PSMD4_ARATH GO:0009733
PSMD4_ARATH GO:0009735
PSMD4_ARATH GO:0043248
PSMD4_ARATH GO:0009737
PSMD4_ARATH GO:0048366
PSMD4_ARATH GO:0009744
PSMD4_ARATH GO:0048455
PSMD4_ARATH GO:0010029
PSMD4_ARATH GO:0048528
PSMD4_ARATH GO:0010150
PSMD4_ARATH GO:0048767
PSMD4_ARATH GO:0030163
PSMD4_ARATH GO:0051788
PSMD4_ARATH GO:0031593
PSMD4_ARATH GO:0043161
PSMD4_ARATH GO:0000502
PSMD4_ARATH GO:0001653
PSMD4_ARATH GO:0005634
PSMD4_ARATH GO:0005829
PSMD4_ARATH GO:0005886
PSMD4_ARATH GO:0006974
PSMD4_ARATH GO:0008540
PSMD4_ARATH GO:0009408
PSMD4_ARATH GO:0009555
PMA8_ARATH GO:0005524
PMA8_ARATH GO:0005623
PMA8_ARATH GO:0005886
PMA8_ARATH GO:0008553
PMA8_ARATH GO:0016021
PMA8_ARATH GO:0046872
PMA8_ARATH GO:0051453
PMA8_ARATH GO:0120029
PMA8_ARATH GO:1902600
VATE1_ARATH GO:0009705
VATE1_ARATH GO:0009793
VATE1_ARATH GO:0009832
VATE1_ARATH GO:0022626
VATE1_ARATH GO:0033178
VATE1_ARATH GO:0042742
VATE1_ARATH GO:0042788
VATE1_ARATH GO:0046961
VATE1_ARATH GO:0000325
VATE1_ARATH GO:0003735
VATE1_ARATH GO:0005773
VATE1_ARATH GO:0005774
VATE1_ARATH GO:0005794
VATE1_ARATH GO:0005829
VATE1_ARATH GO:0007030
VATE1_ARATH GO:0008553
VATE1_ARATH GO:0009409
PER21_ARATH GO:0050832
PER21_ARATH GO:0004601
PER21_ARATH GO:0005829
PER21_ARATH GO:0006979
PER21_ARATH GO:0009505
PER21_ARATH GO:0009506
PER21_ARATH GO:0020037
PER21_ARATH GO:0042744
PER21_ARATH GO:0046872
PER21_ARATH GO:0048511
GCT21_ARATH GO:0003839
GCT21_ARATH GO:0005737
GCT21_ARATH GO:0006751
GCT21_ARATH GO:0010288
GCT21_ARATH GO:0046686
LRL28_ARATH GO:0004674
LRL28_ARATH GO:0005524
LRL28_ARATH GO:0016021
LRL28_ARATH GO:0030247
TCPA_ARATH GO:0005524
TCPA_ARATH GO:0005829
TCPA_ARATH GO:0005832
TCPA_ARATH GO:0006457
TCPA_ARATH GO:0051082
PE191_ARATH GO:0005778
PE191_ARATH GO:0005829
PE191_ARATH GO:0007031
PE191_ARATH GO:0015031
PE191_ARATH GO:0042802
MDARS_CUCSA GO:0005782
MDARS_CUCSA GO:0005886
MDARS_CUCSA GO:0009507
MDARS_CUCSA GO:0016656
MDARS_CUCSA GO:0046686
MDARS_CUCSA GO:0048046
MDARS_CUCSA GO:0050660
WTR14_ARATH GO:0005886
WTR14_ARATH GO:0015186
WTR14_ARATH GO:0016021
WTR14_ARATH GO:0048316
WTR14_ARATH GO:0098712
WTR32_ARATH GO:0005886
WTR32_ARATH GO:0016021
WTR32_ARATH GO:0022857
THIC1_ARATH GO:0009860
THIC1_ARATH GO:0016125
THIC1_ARATH GO:0046872
THIC1_ARATH GO:0003985
THIC1_ARATH GO:0003988
THIC1_ARATH GO:0005777
THIC1_ARATH GO:0005829
THIC1_ARATH GO:0005886
THIC1_ARATH GO:0006635
THIC1_ARATH GO:0008299
THIC1_ARATH GO:0009536
THIC1_ARATH GO:0009846
CATA1_RICCO GO:0004096
CATA1_RICCO GO:0006979
CATA1_RICCO GO:0009514
CATA1_RICCO GO:0020037
CATA1_RICCO GO:0042744
CATA1_RICCO GO:0046872
PHYK2_ORYSJ GO:0010189
PHYK2_ORYSJ GO:0016021
PHYK2_ORYSJ GO:0016301
PHYK2_ORYSJ GO:0031969
GDL71_ARATH GO:0005576
GDL71_ARATH GO:0016042
GDL71_ARATH GO:0016788
DDPS8_ARATH GO:0002094
DDPS8_ARATH GO:0005783
DDPS8_ARATH GO:0006486
DDPS8_ARATH GO:0016094
UBE4_ARATH GO:0061630
UBE4_ARATH GO:0000151
UBE4_ARATH GO:0000209
UBE4_ARATH GO:0005634
UBE4_ARATH GO:0005737
UBE4_ARATH GO:0005829
UBE4_ARATH GO:0006511
UBE4_ARATH GO:0016567
UBE4_ARATH GO:0030433
UBE4_ARATH GO:0034450
PUS3_ORYSJ GO:0001522
PUS3_ORYSJ GO:0003723
PUS3_ORYSJ GO:0005739
PUS3_ORYSJ GO:0009982
ENL1_ARATH GO:0005773
ENL1_ARATH GO:0005886
ENL1_ARATH GO:0009055
ENL1_ARATH GO:0009506
ENL1_ARATH GO:0031225
ENL1_ARATH GO:0046658
ENL1_ARATH GO:0099503
GLR33_ARATH GO:0016021
GLR33_ARATH GO:0019722
GLR33_ARATH GO:0038023
GLR33_ARATH GO:0045087
GLR33_ARATH GO:0050832
GLR33_ARATH GO:0071230
GLR33_ARATH GO:0005262
GLR33_ARATH GO:0005886
GLR33_ARATH GO:0006816
GLR33_ARATH GO:0007267
GLR33_ARATH GO:0008066
GLR33_ARATH GO:0009611
GLR33_ARATH GO:0009630
GLR33_ARATH GO:0009864
GLR33_ARATH GO:0015276
EDSBC_ARATH GO:0005634
EDSBC_ARATH GO:0005737
EDSBC_ARATH GO:0006629
EDSBC_ARATH GO:0006952
EDSBC_ARATH GO:0016787
AMO_ARATH GO:0052596
AMO_ARATH GO:0005507
AMO_ARATH GO:0006809
AMO_ARATH GO:0008131
AMO_ARATH GO:0009308
AMO_ARATH GO:0009738
AMO_ARATH GO:0048038
AMO_ARATH GO:0052593
AMO_ARATH GO:0052594
AMO_ARATH GO:0052595
CIPKN_ORYSJ GO:0009536
CIPKN_ORYSJ GO:0010118
CIPKN_ORYSJ GO:0035556
CIPKN_ORYSJ GO:0004674
CIPKN_ORYSJ GO:0005524
CIPKN_ORYSJ GO:0005634
CIPKN_ORYSJ GO:0005737
CIPKN_ORYSJ GO:0005829
CIPKN_ORYSJ GO:0005886
CIPKN_ORYSJ GO:0006468
CIPKN_ORYSJ GO:0007584
CIPKN_ORYSJ GO:0009414
M1290_ARATH GO:0005739
NDA8A_ARATH GO:0005747
NDA8A_ARATH GO:0005758
NDA8A_ARATH GO:0006120
NDA8A_ARATH GO:0009536
VPS2A_ARATH GO:0000815
VPS2A_ARATH GO:0005739
VPS2A_ARATH GO:0005770
VPS2A_ARATH GO:0005771
VPS2A_ARATH GO:0015031
VPS2A_ARATH GO:0032509
VPS2A_ARATH GO:0045324
VPS2A_ARATH GO:0070676
TRXX_ORYSJ GO:0005623
TRXX_ORYSJ GO:0005737
TRXX_ORYSJ GO:0008047
TRXX_ORYSJ GO:0009570
TRXX_ORYSJ GO:0015035
TRXX_ORYSJ GO:0016671
TRXX_ORYSJ GO:0045454
TRXX_ORYSJ GO:0047134
SUS5_ORYSJ GO:0005737
SUS5_ORYSJ GO:0005985
SUS5_ORYSJ GO:0016020
SUS5_ORYSJ GO:0016157
NHL12_ARATH GO:0006952
NHL12_ARATH GO:0009506
NHL12_ARATH GO:0016021
NHL12_ARATH GO:0046658
UGAL1_ARATH GO:0016021
UGAL1_ARATH GO:0022857
UGAL1_ARATH GO:0072334
UGAL1_ARATH GO:0005457
UGAL1_ARATH GO:0005459
UGAL1_ARATH GO:0005460
UGAL1_ARATH GO:0005794
UGAL1_ARATH GO:0008643
UGAL1_ARATH GO:0015165
UGAL1_ARATH GO:0015297
UGAL1_ARATH GO:0015783
UGAL1_ARATH GO:0015786
YUC4_ARATH GO:0010229
YUC4_ARATH GO:0047434
YUC4_ARATH GO:0048825
YUC4_ARATH GO:0048827
YUC4_ARATH GO:0050660
YUC4_ARATH GO:0050661
YUC4_ARATH GO:0103075
YUC4_ARATH GO:0000139
YUC4_ARATH GO:0004499
YUC4_ARATH GO:0005654
YUC4_ARATH GO:0005783
YUC4_ARATH GO:0005789
YUC4_ARATH GO:0005794
YUC4_ARATH GO:0005829
YUC4_ARATH GO:0009851
YUC4_ARATH GO:0009911
YUC8_ARATH GO:0004499
YUC8_ARATH GO:0009735
YUC8_ARATH GO:0009742
YUC8_ARATH GO:0009851
YUC8_ARATH GO:0010600
YUC8_ARATH GO:0050660
YUC8_ARATH GO:0050661
YUC8_ARATH GO:0103075
PKP1_ARATH GO:0016301
PKP1_ARATH GO:0030955
PKP1_ARATH GO:0046686
PKP1_ARATH GO:0000287
PKP1_ARATH GO:0004743
PKP1_ARATH GO:0005524
PKP1_ARATH GO:0005737
PKP1_ARATH GO:0006096
PKP1_ARATH GO:0006629
PKP1_ARATH GO:0009507
PKP1_ARATH GO:0009570
PKP1_ARATH GO:0010431
C3H32_ARATH GO:0003677
C3H32_ARATH GO:0003729
C3H32_ARATH GO:0005634
C3H32_ARATH GO:0046872
MCA1_ARATH GO:0004197
MCA1_ARATH GO:0006952
MCA1_ARATH GO:0043068
Y5524_ARATH GO:0004674
Y5524_ARATH GO:0005524
Y5524_ARATH GO:0005886
Y5524_ARATH GO:0016021
VATA_DAUCA GO:0009555
VATA_DAUCA GO:0009941
VATA_DAUCA GO:0033180
VATA_DAUCA GO:0046034
VATA_DAUCA GO:0046961
VATA_DAUCA GO:0000325
VATA_DAUCA GO:0002020
VATA_DAUCA GO:0005524
VATA_DAUCA GO:0005618
VATA_DAUCA GO:0005774
VATA_DAUCA GO:0005794
VATA_DAUCA GO:0005886
VATA_DAUCA GO:0007030
VATA_DAUCA GO:0009506
PILR1_FORIN GO:0009807
PILR1_FORIN GO:0010283
PILR1_FORIN GO:0010284
PILR1_FORIN GO:1902125
PILR1_FORIN GO:1902131
PILR1_FORIN GO:1902132
PILR1_FORIN GO:1902138
E134_ARATH GO:0005829
E134_ARATH GO:0005886
E134_ARATH GO:0005975
E134_ARATH GO:0006952
E134_ARATH GO:0031225
E134_ARATH GO:0042973
E134_ARATH GO:0046658
PLY20_ARATH GO:0030570
PLY20_ARATH GO:0045490
PLY20_ARATH GO:0046872
BAK1_ARATH GO:0033612
BAK1_ARATH GO:0042802
BAK1_ARATH GO:0004675
BAK1_ARATH GO:0004714
BAK1_ARATH GO:0005102
BAK1_ARATH GO:0005524
BAK1_ARATH GO:0005886
BAK1_ARATH GO:0006468
BAK1_ARATH GO:0006952
BAK1_ARATH GO:0010008
BAK1_ARATH GO:0016021
R18A2_ARATH GO:0009860
R18A2_ARATH GO:0022625
R18A2_ARATH GO:0022626
R18A2_ARATH GO:0042788
R18A2_ARATH GO:0003729
R18A2_ARATH GO:0003735
R18A2_ARATH GO:0005634
R18A2_ARATH GO:0005774
R18A2_ARATH GO:0005783
R18A2_ARATH GO:0005829
R18A2_ARATH GO:0005886
R18A2_ARATH GO:0006412
R18A2_ARATH GO:0009793
ARG7_VIGRR GO:0009733
AED1_ARATH GO:0004190
AED1_ARATH GO:0006508
AED1_ARATH GO:0009627
AED1_ARATH GO:0030163
AED1_ARATH GO:0048046
SGT2_SOYBN GO:0008194
SGT2_SOYBN GO:0043231
SGT2_SOYBN GO:0102240
CESA2_ORYSJ GO:0071555
CESA2_ORYSJ GO:0005794
CESA2_ORYSJ GO:0005802
CESA2_ORYSJ GO:0005886
CESA2_ORYSJ GO:0009833
CESA2_ORYSJ GO:0016021
CESA2_ORYSJ GO:0016759
CESA2_ORYSJ GO:0016760
CESA2_ORYSJ GO:0030244
CESA2_ORYSJ GO:0046872
DRL32_ARATH GO:0005524
DRL32_ARATH GO:0006952
DRL32_ARATH GO:0043531
COBL1_ARATH GO:0009664
COBL1_ARATH GO:0009832
COBL1_ARATH GO:0010215
COBL1_ARATH GO:0031225
COBL1_ARATH GO:0046658
COBL1_ARATH GO:0052324
PP320_ARATH GO:0048366
PP320_ARATH GO:1900865
PP320_ARATH GO:0003723
PP320_ARATH GO:0006397
PP320_ARATH GO:0008270
PP320_ARATH GO:0009451
PP320_ARATH GO:0009507
PP320_ARATH GO:0010087
PP320_ARATH GO:0010305
PP320_ARATH GO:0010588
PP320_ARATH GO:0043231
RBOHD_ARATH GO:0016174
RBOHD_ARATH GO:0033500
RBOHD_ARATH GO:0043069
RBOHD_ARATH GO:0050832
RBOHD_ARATH GO:0055114
RBOHD_ARATH GO:0071456
RBOHD_ARATH GO:0072593
RBOHD_ARATH GO:0004601
RBOHD_ARATH GO:0005509
RBOHD_ARATH GO:0005794
RBOHD_ARATH GO:0005886
RBOHD_ARATH GO:0007231
RBOHD_ARATH GO:0009408
RBOHD_ARATH GO:0009536
RBOHD_ARATH GO:0009611
RBOHD_ARATH GO:0016021
RBOHF_ARATH GO:0016021
RBOHF_ARATH GO:0016174
RBOHF_ARATH GO:0033500
RBOHF_ARATH GO:0043069
RBOHF_ARATH GO:0050665
RBOHF_ARATH GO:0052542
RBOHF_ARATH GO:0055114
RBOHF_ARATH GO:0002679
RBOHF_ARATH GO:0004601
RBOHF_ARATH GO:0005509
RBOHF_ARATH GO:0005886
RBOHF_ARATH GO:0007231
RBOHF_ARATH GO:0009723
RBOHF_ARATH GO:0009738
RBOHF_ARATH GO:0009873
RBOHF_ARATH GO:0010119
GDU4_ARATH GO:0006865
GDU4_ARATH GO:0016021
GDU4_ARATH GO:0080143
DGAT1_ARATH GO:0009737
DGAT1_ARATH GO:0009749
DGAT1_ARATH GO:0009793
DGAT1_ARATH GO:0045995
DGAT1_ARATH GO:0009941
DGAT1_ARATH GO:0010029
DGAT1_ARATH GO:0010030
DGAT1_ARATH GO:0016020
DGAT1_ARATH GO:0016021
DGAT1_ARATH GO:0019432
DGAT1_ARATH GO:0031969
DGAT1_ARATH GO:0004144
DGAT1_ARATH GO:0005789
DGAT1_ARATH GO:0005811
DGAT1_ARATH GO:0005975
DGAT1_ARATH GO:0006071
DGAT1_ARATH GO:0007568
DGAT1_ARATH GO:0008374
DGAT1_ARATH GO:0009409
DGAT1_ARATH GO:0009651
Y1448_ARATH GO:0016021
G1L5_ORYSJ GO:0003677
G1L5_ORYSJ GO:0005634
G1L5_ORYSJ GO:0007275
G1L5_ORYSJ GO:0009299
G1L5_ORYSJ GO:0009416
G1L5_ORYSJ GO:0090698
VICTR_ARATH GO:0005524
VICTR_ARATH GO:0005634
VICTR_ARATH GO:0005829
VICTR_ARATH GO:0006952
VICTR_ARATH GO:0007165
VICTR_ARATH GO:0010082
VICTR_ARATH GO:0043531
VICTR_ARATH GO:0050135
VICTR_ARATH GO:0061809
CKL2_ARATH GO:0004674
CKL2_ARATH GO:0005524
CKL2_ARATH GO:0005634
CKL2_ARATH GO:0005737
CKL2_ARATH GO:0005886
CKL2_ARATH GO:0018105
GUN1_ARATH GO:0005576
GUN1_ARATH GO:0007389
GUN1_ARATH GO:0008810
GUN1_ARATH GO:0009624
GUN1_ARATH GO:0030245
GUN1_ARATH GO:0071555
RBR1_ARATH GO:0005829
RBR1_ARATH GO:0006349
RBR1_ARATH GO:0006351
RBR1_ARATH GO:0009567
RBR1_ARATH GO:0006357
RBR1_ARATH GO:0010090
RBR1_ARATH GO:0007129
RBR1_ARATH GO:0010377
RBR1_ARATH GO:0007346
RBR1_ARATH GO:0051783
RBR1_ARATH GO:0016032
RBR1_ARATH GO:0008134
RBR1_ARATH GO:1903866
RBR1_ARATH GO:0022619
RBR1_ARATH GO:0008356
RBR1_ARATH GO:2000036
RBR1_ARATH GO:0030154
RBR1_ARATH GO:0009553
RBR1_ARATH GO:2000134
RBR1_ARATH GO:0032875
RBR1_ARATH GO:0009555
RBR1_ARATH GO:2000653
RBR1_ARATH GO:0048229
RBR1_ARATH GO:0048366
RBR1_ARATH GO:0051726
RBR1_ARATH GO:0000082
RBR1_ARATH GO:0000785
RBR1_ARATH GO:0001012
RBR1_ARATH GO:0001102
RBR1_ARATH GO:0001558
RBR1_ARATH GO:0001708
RBR1_ARATH GO:0003677
RBR1_ARATH GO:0005634
RBR1_ARATH GO:0005667
ODPB2_ORYSJ GO:0004739
ODPB2_ORYSJ GO:0005967
ODPB2_ORYSJ GO:0006086
ODPB2_ORYSJ GO:0006096
ODPB1_ORYSJ GO:0004739
ODPB1_ORYSJ GO:0005967
ODPB1_ORYSJ GO:0006086
ODPB1_ORYSJ GO:0006096
RS22_ARATH GO:0003729
RS22_ARATH GO:0003735
RS22_ARATH GO:0005618
RS22_ARATH GO:0005634
RS22_ARATH GO:0006412
RS22_ARATH GO:0009506
RS22_ARATH GO:0022627
RS23_ARATH GO:0042788
RS23_ARATH GO:0003729
RS23_ARATH GO:0003735
RS23_ARATH GO:0005730
RS23_ARATH GO:0005829
RS23_ARATH GO:0006412
RS23_ARATH GO:0009506
RS23_ARATH GO:0022626
RS23_ARATH GO:0022627
RS23_ARATH GO:0031047
PETD_PICAB GO:0009535
PETD_PICAB GO:0009767
PETD_PICAB GO:0016021
PETD_PICAB GO:0045156
PETD_PICAB GO:0045158
ANRCS_VITVI GO:0009813
ANRCS_VITVI GO:0016854
ANRCS_VITVI GO:0033729
ANRCS_VITVI GO:0050661
HEI10_ORYSJ GO:0005694
HEI10_ORYSJ GO:0005712
HEI10_ORYSJ GO:0007129
HEI10_ORYSJ GO:0007131
HEI10_ORYSJ GO:0016567
HEI10_ORYSJ GO:0016740
HEI10_ORYSJ GO:0046872
PPD6_ARATH GO:0019898
PPD6_ARATH GO:0031977
PPD6_ARATH GO:0005509
PPD6_ARATH GO:0005829
PPD6_ARATH GO:0009507
PPD6_ARATH GO:0009534
PPD6_ARATH GO:0009543
PPD6_ARATH GO:0009570
PPD6_ARATH GO:0009579
PPD6_ARATH GO:0009654
PPD6_ARATH GO:0015979
FABI_BRANA GO:0004318
FABI_BRANA GO:0006633
FABI_BRANA GO:0009507
FABI_BRANA GO:0016631
CH60_SOLTU GO:0005524
CH60_SOLTU GO:0005739
H2B3_ARATH GO:0000786
H2B3_ARATH GO:0003677
H2B3_ARATH GO:0005634
H2B3_ARATH GO:0005777
H2B3_ARATH GO:0006334
H2B3_ARATH GO:0046982
UGT6_CATRO GO:0035251
UGT6_CATRO GO:1900994
PDC2_TOBAC GO:0000287
PDC2_TOBAC GO:0004737
PDC2_TOBAC GO:0005829
PDC2_TOBAC GO:0016831
PDC2_TOBAC GO:0030976
PR1B4_ARATH GO:0005768
PR1B4_ARATH GO:0005783
PR1B4_ARATH GO:0005794
PR1B4_ARATH GO:0005802
PR1B4_ARATH GO:0005829
PR1B4_ARATH GO:0010008
PR1B4_ARATH GO:0016021
PR1B4_ARATH GO:0016192
U74D1_ARATH GO:0005777
U74D1_ARATH GO:0005829
U74D1_ARATH GO:0008194
U74D1_ARATH GO:0009850
U74D1_ARATH GO:0043231
U74D1_ARATH GO:0052638
U74D1_ARATH GO:0080043
U74D1_ARATH GO:0080044
PPR97_ARATH GO:0005739
LISC1_POPTR GO:0005737
LISC1_POPTR GO:0005739
LISC1_POPTR GO:0009107
LISC1_POPTR GO:0009249
LISC1_POPTR GO:0009507
LISC1_POPTR GO:0016992
LISC1_POPTR GO:0046872
LISC1_POPTR GO:0051539
RFS2_ARATH GO:0006979
RFS2_ARATH GO:0009506
RFS2_ARATH GO:0016757
RFS2_ARATH GO:0034484
RFS2_ARATH GO:0052692
RFS2_ARATH GO:0080167
LOX2_ORYSJ GO:0005737
LOX2_ORYSJ GO:0009611
LOX2_ORYSJ GO:0016165
LOX2_ORYSJ GO:0031408
LOX2_ORYSJ GO:0046872
LOX2_ORYSJ GO:0051707
LOX4_ORYSJ GO:0016702
LOX4_ORYSJ GO:0031408
LOX4_ORYSJ GO:0046872
KN12E_ORYSJ GO:0003777
KN12E_ORYSJ GO:0005524
KN12E_ORYSJ GO:0005874
KN12E_ORYSJ GO:0007018
KN12E_ORYSJ GO:0008017
LRL13_ARATH GO:0004674
LRL13_ARATH GO:0005524
LRL13_ARATH GO:0005886
LRL13_ARATH GO:0016021
LRL13_ARATH GO:0016301
LRL13_ARATH GO:0016310
LRL13_ARATH GO:0046777
UPL5_ARATH GO:0043161
UPL5_ARATH GO:0045732
UPL5_ARATH GO:0061630
UPL5_ARATH GO:0000209
UPL5_ARATH GO:0004842
UPL5_ARATH GO:0005737
UPL5_ARATH GO:0006511
UPL5_ARATH GO:0009753
UPL5_ARATH GO:0010150
UPL5_ARATH GO:0016567
UPL5_ARATH GO:0030246
UPL5_ARATH GO:0042542
IF5A2_SOLLC GO:0003743
IF5A2_SOLLC GO:0003746
IF5A2_SOLLC GO:0006452
IF5A2_SOLLC GO:0043022
IF5A2_SOLLC GO:0045901
IF5A2_SOLLC GO:0045905
Y6461_DICDI GO:0004674
Y6461_DICDI GO:0005524
Y6461_DICDI GO:0006468
ATG2_ARATH GO:0050832
ATG2_ARATH GO:0000045
ATG2_ARATH GO:0000407
ATG2_ARATH GO:0000422
ATG2_ARATH GO:0009816
ATG2_ARATH GO:0010150
ATG2_ARATH GO:0015031
ATG2_ARATH GO:0019898
ATG2_ARATH GO:0030242
ATG2_ARATH GO:0044804
KN7E_ORYSJ GO:0003777
KN7E_ORYSJ GO:0005524
KN7E_ORYSJ GO:0005871
KN7E_ORYSJ GO:0005874
KN7E_ORYSJ GO:0007018
KN7E_ORYSJ GO:0008017
KN7E_ORYSJ GO:0009507
KN7E_ORYSJ GO:0016887
DIR11_ARATH GO:0048046
DIR23_ARATH GO:0048046
LOXC2_ORYSJ GO:0009507
LOXC2_ORYSJ GO:0016165
LOXC2_ORYSJ GO:0031408
LOXC2_ORYSJ GO:0046872
SGS3_ARATH GO:0050688
SGS3_ARATH GO:0051607
SGS3_ARATH GO:0005737
SGS3_ARATH GO:0005783
SGS3_ARATH GO:0005829
SGS3_ARATH GO:0009616
SGS3_ARATH GO:0010025
SGS3_ARATH GO:0010050
SGS3_ARATH GO:0010267
SGS3_ARATH GO:0016032
SGS3_ARATH GO:0048471
FB263_ARATH GO:0009506
Y3885_ARATH GO:0005623
Y3885_ARATH GO:0005886
Y3885_ARATH GO:0009055
Y3885_ARATH GO:0015035
Y3885_ARATH GO:0045454
Y5986_ARATH GO:0005623
Y5986_ARATH GO:0005886
Y5986_ARATH GO:0009055
Y5986_ARATH GO:0015035
Y5986_ARATH GO:0045454
U74E1_ARATH GO:0008194
U74E1_ARATH GO:0043231
U74E1_ARATH GO:0080043
U74E1_ARATH GO:0080044
AGD10_ARATH GO:0000139
AGD10_ARATH GO:0005096
AGD10_ARATH GO:0009555
AGD10_ARATH GO:0009793
AGD10_ARATH GO:0046872
AGD10_ARATH GO:0048205
AGD9_ARATH GO:0000139
AGD9_ARATH GO:0005096
AGD9_ARATH GO:0009536
AGD9_ARATH GO:0009737
AGD9_ARATH GO:0046872
AGD9_ARATH GO:0048205
ORYC_ORYSJ GO:0004197
ORYC_ORYSJ GO:0005615
ORYC_ORYSJ GO:0005764
ORYC_ORYSJ GO:0051603
GL119_ARATH GO:0005618
GL119_ARATH GO:0030145
GL119_ARATH GO:0045735
GL119_ARATH GO:0048046
GONS1_ARATH GO:0022857
GONS1_ARATH GO:1990570
GONS1_ARATH GO:0000139
GONS1_ARATH GO:0005338
GONS1_ARATH GO:0005457
GONS1_ARATH GO:0005458
GONS1_ARATH GO:0005794
GONS1_ARATH GO:0008643
GONS1_ARATH GO:0015297
GONS1_ARATH GO:0015783
GONS1_ARATH GO:0016021
ATPX_CHLRE GO:0005524
ATPX_CHLRE GO:0009535
ATPX_CHLRE GO:0015078
ATPX_CHLRE GO:0015986
ATPX_CHLRE GO:0016021
ATPX_CHLRE GO:0045263
CAMT_VITVI GO:0009809
CAMT_VITVI GO:0032259
CAMT_VITVI GO:0042409
CAMT_VITVI GO:0046872
DR100_ARATH GO:0000166
DR100_ARATH GO:0006281
DR100_ARATH GO:0009507
GLOX1_ARATH GO:0004031
GLOX1_ARATH GO:0005576
GLOX1_ARATH GO:0007275
GLOX1_ARATH GO:0102797
GLOX1_ARATH GO:0102798
NRT25_ARATH GO:0005886
NRT25_ARATH GO:0009705
NRT25_ARATH GO:0015112
NRT25_ARATH GO:0015706
NRT25_ARATH GO:0016021
NRT25_ARATH GO:0042128
NRT25_ARATH GO:0071249
C76B6_CATRO GO:0005506
C76B6_CATRO GO:0005789
C76B6_CATRO GO:0016021
C76B6_CATRO GO:0016099
C76B6_CATRO GO:0016709
C76B6_CATRO GO:0020037
C76B6_CATRO GO:0102811
DEK1_ARATH GO:0010008
DEK1_ARATH GO:0032877
DEK1_ARATH GO:0042127
DEK1_ARATH GO:0090392
DEK1_ARATH GO:0090628
DEK1_ARATH GO:0097264
DEK1_ARATH GO:2000011
DEK1_ARATH GO:2000014
DEK1_ARATH GO:2000024
DEK1_ARATH GO:0001558
DEK1_ARATH GO:0004198
DEK1_ARATH GO:0005737
DEK1_ARATH GO:0005789
DEK1_ARATH GO:0005887
DEK1_ARATH GO:0006508
DEK1_ARATH GO:0008234
DEK1_ARATH GO:0009793
DEK1_ARATH GO:0009934
GLYR1_ARATH GO:0003858
GLYR1_ARATH GO:0005829
GLYR1_ARATH GO:0006979
GLYR1_ARATH GO:0016616
GLYR1_ARATH GO:0030267
GLYR1_ARATH GO:0050661
GLYR1_ARATH GO:0051287
GLT1_ORYSJ GO:0048589
GLT1_ORYSJ GO:0050660
GLT1_ORYSJ GO:0051538
GLT1_ORYSJ GO:0060359
GLT1_ORYSJ GO:0097054
GLT1_ORYSJ GO:0005506
GLT1_ORYSJ GO:0006537
GLT1_ORYSJ GO:0009507
GLT1_ORYSJ GO:0009536
GLT1_ORYSJ GO:0010181
GLT1_ORYSJ GO:0015930
GLT1_ORYSJ GO:0016040
GLT1_ORYSJ GO:0016491
GLT1_ORYSJ GO:0019676
E132_ARATH GO:0005886
E132_ARATH GO:0005975
E132_ARATH GO:0006952
E132_ARATH GO:0031225
E132_ARATH GO:0042973
E132_ARATH GO:0046658
LRL22_ARATH GO:0004674
LRL22_ARATH GO:0005524
LRL22_ARATH GO:0016021
LRL22_ARATH GO:0030247
AROD6_ARATH GO:0004664
AROD6_ARATH GO:0005737
AROD6_ARATH GO:0009094
AROD6_ARATH GO:0009507
AROD6_ARATH GO:0009570
AROD6_ARATH GO:0047769
BIP3_TOBAC GO:0005524
BIP3_TOBAC GO:0005788
TOP1B_ARATH GO:0003677
TOP1B_ARATH GO:0003917
TOP1B_ARATH GO:0005730
TOP1B_ARATH GO:0006260
TOP1B_ARATH GO:0006265
TOP1B_ARATH GO:0006338
TOP1B_ARATH GO:0007059
TOP1B_ARATH GO:0031298
P2C78_ORYSJ GO:0004722
P2C78_ORYSJ GO:0004724
P2C78_ORYSJ GO:0046872
CRK19_ARATH GO:0004674
CRK19_ARATH GO:0005524
CRK19_ARATH GO:0005886
CRK19_ARATH GO:0006468
CRK19_ARATH GO:0009751
CRK19_ARATH GO:0016021
CRK19_ARATH GO:0042742
RAB2B_MAIZE GO:0000139
RAB2B_MAIZE GO:0003924
RAB2B_MAIZE GO:0005525
RAB2B_MAIZE GO:0005789
RAB2B_MAIZE GO:0005794
RAB2B_MAIZE GO:0006886
RAB2B_MAIZE GO:0012505
RAB2B_MAIZE GO:0032482
Y1112_ARATH GO:0004674
Y1112_ARATH GO:0005516
Y1112_ARATH GO:0005524
Y1112_ARATH GO:0005886
Y1112_ARATH GO:0006468
Y1112_ARATH GO:0016021
Y1112_ARATH GO:0030246
Y1112_ARATH GO:0045087
Y1112_ARATH GO:0048544
TPSD3_ABIGR GO:0000287
TPSD3_ABIGR GO:0009507
TPSD3_ABIGR GO:0010333
THIK2_ARATH GO:0009695
THIK2_ARATH GO:0009789
THIK2_ARATH GO:0010111
THIK2_ARATH GO:0010124
THIK2_ARATH GO:0031408
THIK2_ARATH GO:0003988
THIK2_ARATH GO:0005730
THIK2_ARATH GO:0005739
THIK2_ARATH GO:0005774
THIK2_ARATH GO:0005777
THIK2_ARATH GO:0005783
THIK2_ARATH GO:0006635
THIK2_ARATH GO:0009514
THIK2_ARATH GO:0009611
BRN2L_ARATH GO:0003723
BRN2L_ARATH GO:0003729
BRN2L_ARATH GO:0005634
BRN2L_ARATH GO:0005737
BRN2L_ARATH GO:0006402
BRN2L_ARATH GO:0009908
BRN2L_ARATH GO:0048573
BRN2L_ARATH GO:1990904
BRN2L_ARATH GO:2000028
RS253_ARATH GO:0003735
RS253_ARATH GO:0005886
RS253_ARATH GO:0022627
RS254_ARATH GO:0003735
RS254_ARATH GO:0005886
RS254_ARATH GO:0022626
RS254_ARATH GO:0022627
COPB1_ORYSJ GO:0000139
COPB1_ORYSJ GO:0005198
COPB1_ORYSJ GO:0006886
COPB1_ORYSJ GO:0006888
COPB1_ORYSJ GO:0006891
COPB1_ORYSJ GO:0030126
Y3148_ARATH GO:0004674
Y3148_ARATH GO:0005524
Y3148_ARATH GO:0005829
Y3148_ARATH GO:0005886
Y3148_ARATH GO:0009506
Y3148_ARATH GO:0009861
Y3148_ARATH GO:0016021
Y3148_ARATH GO:0045088
Y3148_ARATH GO:0046777
FG3N_SOYBN GO:0008194
FG3N_SOYBN GO:0033838
FG3N_SOYBN GO:0043231
ATL59_ARATH GO:0004842
ATL59_ARATH GO:0006511
ATL59_ARATH GO:0016021
ATL59_ARATH GO:0016567
ATL59_ARATH GO:0046872
ATL59_ARATH GO:0061630
PTR27_ARATH GO:0009611
PTR27_ARATH GO:0009753
PTR27_ARATH GO:0015333
PTR27_ARATH GO:0016021
PTR27_ARATH GO:0035673
PTR27_ARATH GO:0042128
PTR27_ARATH GO:1904680
NAS_SOLLC GO:0030410
NAS_SOLLC GO:0030418
STP14_ARATH GO:0005351
STP14_ARATH GO:0005886
STP14_ARATH GO:0005887
STP14_ARATH GO:0046323
RGAP2_ARATH GO:0005096
RGAP2_ARATH GO:0007165
MATK_ARALP GO:0003723
MATK_ARALP GO:0006397
MATK_ARALP GO:0008033
MATK_ARALP GO:0008380
MATK_ARALP GO:0009507
NFD4_ARATH GO:0000741
NFD4_ARATH GO:0005739
NFD4_ARATH GO:0009651
NFD4_ARATH GO:0010197
NFD4_ARATH GO:0016021
MDHG_ORYSJ GO:0005737
MDHG_ORYSJ GO:0006097
MDHG_ORYSJ GO:0006099
MDHG_ORYSJ GO:0006108
MDHG_ORYSJ GO:0009507
MDHG_ORYSJ GO:0009514
MDHG_ORYSJ GO:0030060
MACP2_ARATH GO:0005886
MACP2_ARATH GO:0006955
MACP2_ARATH GO:0009626
PPD3_ARATH GO:0031977
PPD3_ARATH GO:0005509
PPD3_ARATH GO:0005739
PPD3_ARATH GO:0009507
PPD3_ARATH GO:0009535
PPD3_ARATH GO:0009543
PPD3_ARATH GO:0009579
PPD3_ARATH GO:0009654
PPD3_ARATH GO:0015979
PPD3_ARATH GO:0019898
C3H18_ARATH GO:0003677
C3H18_ARATH GO:0003723
C3H18_ARATH GO:0004518
C3H18_ARATH GO:0046872
MPIM1_PINCO GO:0000287
MPIM1_PINCO GO:0006952
MPIM1_PINCO GO:0010333
CXE1_ARATH GO:0009056
CXE1_ARATH GO:0016787
CXE1_ARATH GO:0080030
4CL2_ORYSJ GO:0005524
4CL2_ORYSJ GO:0009698
4CL2_ORYSJ GO:0010584
4CL2_ORYSJ GO:0016207
LOX3_PEA GO:0005737
LOX3_PEA GO:0016702
LOX3_PEA GO:0031408
LOX3_PEA GO:0046872
QRT3_ARATH GO:0004650
QRT3_ARATH GO:0005576
QRT3_ARATH GO:0005618
QRT3_ARATH GO:0008152
QRT3_ARATH GO:0009556
QRT3_ARATH GO:0010584
QRT3_ARATH GO:0071555
CXE1_ACTER GO:0080030
POL_WMSV GO:0016020
POL_WMSV GO:0019013
POL_WMSV GO:0019068
POL_WMSV GO:0020002
POL_WMSV GO:0039660
POL_WMSV GO:0044185
POL_WMSV GO:0044826
POL_WMSV GO:0046718
POL_WMSV GO:0072494
POL_WMSV GO:0075713
POL_WMSV GO:0003677
POL_WMSV GO:0003723
POL_WMSV GO:0003887
POL_WMSV GO:0003964
POL_WMSV GO:0004190
POL_WMSV GO:0004523
POL_WMSV GO:0006310
POL_WMSV GO:0008270
POL_WMSV GO:0015074
WSD1_ARATH GO:0004144
WSD1_ARATH GO:0005783
WSD1_ARATH GO:0005789
WSD1_ARATH GO:0005886
WSD1_ARATH GO:0010025
WSD1_ARATH GO:0016021
WSD1_ARATH GO:0019432
WSD1_ARATH GO:0047196
WSD1_ARATH GO:0102966
XTH9_ARATH GO:0004553
XTH9_ARATH GO:0005618
XTH9_ARATH GO:0010411
XTH9_ARATH GO:0016762
XTH9_ARATH GO:0042546
XTH9_ARATH GO:0048046
XTH9_ARATH GO:0071555
LHT1_ARATH GO:0003333
LHT1_ARATH GO:0005886
LHT1_ARATH GO:0009536
LHT1_ARATH GO:0015171
LHT1_ARATH GO:0015293
LHT1_ARATH GO:0016021
LHT1_ARATH GO:0043090
LHT1_ARATH GO:0080167
GLR31_ORYSJ GO:0005886
GLR31_ORYSJ GO:0015276
GLR31_ORYSJ GO:0016021
GLR31_ORYSJ GO:0038023
AB16B_ARATH GO:0005524
AB16B_ARATH GO:0016021
AB16B_ARATH GO:0016887
AB16B_ARATH GO:0042626
AB16B_ARATH GO:0055085
PHOT2_ORYSJ GO:0004674
PHOT2_ORYSJ GO:0005524
PHOT2_ORYSJ GO:0005634
PHOT2_ORYSJ GO:0005737
PHOT2_ORYSJ GO:0005886
PHOT2_ORYSJ GO:0006468
PHOT2_ORYSJ GO:0009882
PHOT2_ORYSJ GO:0018298
PILR4_THUPL GO:0016491
ADF6_ARATH GO:0003779
ADF6_ARATH GO:0005737
ADF6_ARATH GO:0015629
ADF6_ARATH GO:0030042
AB39G_ORYSJ GO:0005524
AB39G_ORYSJ GO:0005886
AB39G_ORYSJ GO:0016021
AB39G_ORYSJ GO:0016887
AB39G_ORYSJ GO:0042626
AB39G_ORYSJ GO:0055085
AB44G_ORYSJ GO:0005524
AB44G_ORYSJ GO:0005886
AB44G_ORYSJ GO:0016021
AB44G_ORYSJ GO:0016887
AB44G_ORYSJ GO:0042626
AB44G_ORYSJ GO:0055085
STAR2_ORYSJ GO:0005460
STAR2_ORYSJ GO:0005887
STAR2_ORYSJ GO:0010044
STAR2_ORYSJ GO:0012506
STAR2_ORYSJ GO:0015786
NPC1_ARATH GO:0000137
NPC1_ARATH GO:0005576
NPC1_ARATH GO:0009395
NPC1_ARATH GO:0016788
CRK13_ARATH GO:0002237
CRK13_ARATH GO:0004674
CRK13_ARATH GO:0005524
CRK13_ARATH GO:0005886
CRK13_ARATH GO:0006468
CRK13_ARATH GO:0009626
CRK13_ARATH GO:0016021
CRK13_ARATH GO:0042742
SEC3A_ARATH GO:0051601
SEC3A_ARATH GO:0070062
SEC3A_ARATH GO:0000145
SEC3A_ARATH GO:0005546
SEC3A_ARATH GO:0005829
SEC3A_ARATH GO:0005856
SEC3A_ARATH GO:0005886
SEC3A_ARATH GO:0006887
SEC3A_ARATH GO:0006893
SEC3A_ARATH GO:0009524
SEC3A_ARATH GO:0017049
CALR_NICPL GO:0005509
CALR_NICPL GO:0005788
CALR_NICPL GO:0006457
CALR_NICPL GO:0030246
CALR_NICPL GO:0051082
CALR_ORYSJ GO:0005509
CALR_ORYSJ GO:0005788
CALR_ORYSJ GO:0005789
CALR_ORYSJ GO:0006457
CALR_ORYSJ GO:0007275
CALR_ORYSJ GO:0030246
CALR_ORYSJ GO:0030968
CALR_ORYSJ GO:0051082
CKL12_ARATH GO:0004674
CKL12_ARATH GO:0005524
CKL12_ARATH GO:0005634
CKL12_ARATH GO:0005737
CKL12_ARATH GO:0018105
PERX_TOBAC GO:0004601
PERX_TOBAC GO:0005576
PERX_TOBAC GO:0006979
PERX_TOBAC GO:0020037
PERX_TOBAC GO:0042744
PERX_TOBAC GO:0046872
SGPL_ARATH GO:0005783
SGPL_ARATH GO:0005789
SGPL_ARATH GO:0006665
SGPL_ARATH GO:0008117
SGPL_ARATH GO:0016021
SGPL_ARATH GO:0016831
SGPL_ARATH GO:0019752
SGPL_ARATH GO:0030149
SGPL_ARATH GO:0030170
NRX12_ORYSJ GO:0005623
NRX12_ORYSJ GO:0045454
NRX12_ORYSJ GO:0047134
ERG3_ORYSJ GO:0005737
ERG3_ORYSJ GO:0006952
POL_MLVMS GO:0016020
POL_MLVMS GO:0019013
POL_MLVMS GO:0019068
POL_MLVMS GO:0044826
POL_MLVMS GO:0020002
POL_MLVMS GO:0046718
POL_MLVMS GO:0032993
POL_MLVMS GO:0072494
POL_MLVMS GO:0039657
POL_MLVMS GO:0075713
POL_MLVMS GO:0039660
POL_MLVMS GO:0039705
POL_MLVMS GO:0044185
POL_MLVMS GO:0044824
POL_MLVMS GO:0003677
POL_MLVMS GO:0003723
POL_MLVMS GO:0003887
POL_MLVMS GO:0003964
POL_MLVMS GO:0004190
POL_MLVMS GO:0004523
POL_MLVMS GO:0006308
POL_MLVMS GO:0006310
POL_MLVMS GO:0008270
HMOX1_ORYSJ GO:0004392
HMOX1_ORYSJ GO:0006788
HMOX1_ORYSJ GO:0009507
HMOX1_ORYSJ GO:0009648
HMOX1_ORYSJ GO:0010229
HMOX1_ORYSJ GO:0015979
HMOX1_ORYSJ GO:0046872
HMOX1_ORYSJ GO:0048573
RPOC2_CRUWA GO:0003677
RPOC2_CRUWA GO:0003899
RPOC2_CRUWA GO:0006351
RPOC2_CRUWA GO:0008270
RPOC2_CRUWA GO:0009507
RPOC2_OLIPU GO:0003677
RPOC2_OLIPU GO:0003899
RPOC2_OLIPU GO:0006351
RPOC2_OLIPU GO:0008270
RPOC2_OLIPU GO:0009507
TBL14_ARATH GO:0005794
TBL14_ARATH GO:0005975
TBL14_ARATH GO:0016021
TBL14_ARATH GO:0016407
TBL16_ARATH GO:0000138
TBL16_ARATH GO:0005768
TBL16_ARATH GO:0005794
TBL16_ARATH GO:0005802
TBL16_ARATH GO:0016021
TBL16_ARATH GO:0016413
PRX2B_ARATH GO:0045454
PRX2B_ARATH GO:0046686
PRX2B_ARATH GO:0005623
PRX2B_ARATH GO:0005634
PRX2B_ARATH GO:0005737
PRX2B_ARATH GO:0005829
PRX2B_ARATH GO:0005886
PRX2B_ARATH GO:0008379
PRX2B_ARATH GO:0009507
PRX2B_ARATH GO:0034599
PRX2B_ARATH GO:0042744
GUN17_ARATH GO:0005576
GUN17_ARATH GO:0008810
GUN17_ARATH GO:0030245
GUN17_ARATH GO:0071555
BEBT_CLABR GO:0016747
APF2_ARATH GO:0004190
APF2_ARATH GO:0006508
APF2_ARATH GO:0009505
APF2_ARATH GO:0030163
APF2_ARATH GO:0080167
ASPG1_ARATH GO:0003677
ASPG1_ARATH GO:0004190
ASPG1_ARATH GO:0005783
ASPG1_ARATH GO:0006508
ASPG1_ARATH GO:0009414
ASPG1_ARATH GO:0009627
ASPG1_ARATH GO:0009737
ASPG1_ARATH GO:0030163
ASPG1_ARATH GO:0070001
LOXA_SOLLC GO:0005737
LOXA_SOLLC GO:0016702
LOXA_SOLLC GO:0031408
LOXA_SOLLC GO:0046872
AMO_LENCU GO:0005507
AMO_LENCU GO:0008131
AMO_LENCU GO:0009308
AMO_LENCU GO:0048038
AMO_LENCU GO:0052593
AMO_LENCU GO:0052594
AMO_LENCU GO:0052595
AMO_LENCU GO:0052596
FRL4B_ARATH GO:0009908
FRL4B_ARATH GO:0030154
GGPPS_SINAL GO:0046872
GGPPS_SINAL GO:0004161
GGPPS_SINAL GO:0004311
GGPPS_SINAL GO:0004337
GGPPS_SINAL GO:0009509
GGPPS_SINAL GO:0009570
GGPPS_SINAL GO:0016117
GGPPS_SINAL GO:0033384
GGPPS_SINAL GO:0033386
GGPPS_SINAL GO:0045337
GAUT4_ARATH GO:0000137
GAUT4_ARATH GO:0000139
GAUT4_ARATH GO:0005794
GAUT4_ARATH GO:0016021
GAUT4_ARATH GO:0045489
GAUT4_ARATH GO:0047262
GAUT4_ARATH GO:0071555
ILV5_ORYSJ GO:0000287
ILV5_ORYSJ GO:0004455
ILV5_ORYSJ GO:0005739
ILV5_ORYSJ GO:0009082
ILV5_ORYSJ GO:0009097
ILV5_ORYSJ GO:0009099
ILV5_ORYSJ GO:0009507
ILV5_ORYSJ GO:0042803
ILV5_ORYSJ GO:0070402
CP41A_ARATH GO:0009579
CP41A_ARATH GO:0009658
CP41A_ARATH GO:0009941
CP41A_ARATH GO:0045893
CP41A_ARATH GO:0010287
CP41A_ARATH GO:0048046
CP41A_ARATH GO:0010319
CP41A_ARATH GO:0050662
CP41A_ARATH GO:0019388
CP41A_ARATH GO:0019843
CP41A_ARATH GO:0032544
CP41A_ARATH GO:0033499
CP41A_ARATH GO:0045727
CP41A_ARATH GO:0003978
CP41A_ARATH GO:0005829
CP41A_ARATH GO:0005840
CP41A_ARATH GO:0006364
CP41A_ARATH GO:0007623
CP41A_ARATH GO:0008266
CP41A_ARATH GO:0009507
CP41A_ARATH GO:0009534
CP41A_ARATH GO:0009570
SNL4_ARATH GO:0000118
SNL4_ARATH GO:0000122
SNL4_ARATH GO:0000785
SNL4_ARATH GO:0003714
SNL4_ARATH GO:0016575
ERDL5_ARATH GO:0005351
ERDL5_ARATH GO:0005887
ERDL5_ARATH GO:0046323
ARFD_ARATH GO:0003700
ARFD_ARATH GO:0005634
ARFD_ARATH GO:0009734
ARFD_ARATH GO:0010050
ARFD_ARATH GO:0010158
ARFD_ARATH GO:0044212
MAN5_ORYSJ GO:0005576
MAN5_ORYSJ GO:0005975
MAN5_ORYSJ GO:0009845
MAN5_ORYSJ GO:0016985
PCR4_ARATH GO:0016021
PCR5_ARATH GO:0016021
LOX6_ORYSJ GO:0016165
LOX6_ORYSJ GO:0031408
LOX6_ORYSJ GO:0046872
UBC23_ARATH GO:0005524
UBC23_ARATH GO:0005829
UBC23_ARATH GO:0061631
XTH27_ARATH GO:0004553
XTH27_ARATH GO:0005618
XTH27_ARATH GO:0010087
XTH27_ARATH GO:0010411
XTH27_ARATH GO:0016762
XTH27_ARATH GO:0042546
XTH27_ARATH GO:0048046
XTH27_ARATH GO:0071555
Y3544_ARATH GO:0003723
Y3544_ARATH GO:0009507
ACT_PINCO GO:0005524
ACT_PINCO GO:0005737
ACT_PINCO GO:0005856
CSC1L_BRAJU GO:0006811
CSC1L_BRAJU GO:0016021
CSC1L_BRAJU GO:0031969
ZAT4_ARATH GO:0003676
ZAT4_ARATH GO:0003700
ZAT4_ARATH GO:0005634
ZAT4_ARATH GO:0006355
ZAT4_ARATH GO:0046872
ZAT5_ARATH GO:0003700
ZAT5_ARATH GO:0005634
ZAT5_ARATH GO:0006355
ZAT5_ARATH GO:0044212
ZAT5_ARATH GO:0046872
CAR10_ARATH GO:0005096
CAR10_ARATH GO:0005543
CAR10_ARATH GO:0005634
CAR10_ARATH GO:0005773
CAR10_ARATH GO:0005886
CAR10_ARATH GO:0009738
CAR10_ARATH GO:0009789
CAR10_ARATH GO:0043547
CAR10_ARATH GO:0046872
CAR7_ARATH GO:0005096
CAR7_ARATH GO:0005543
CAR7_ARATH GO:0005634
CAR7_ARATH GO:0005739
CAR7_ARATH GO:0005886
CAR7_ARATH GO:0009738
CAR7_ARATH GO:0009789
CAR7_ARATH GO:0043547
CAR7_ARATH GO:0046872
NIP23_MAIZE GO:0015267
NIP23_MAIZE GO:0016021
C85A1_ORYSJ GO:0016491
C85A1_ORYSJ GO:0016705
C85A1_ORYSJ GO:0020037
C85A1_ORYSJ GO:0055114
C85A1_ORYSJ GO:0001578
C85A1_ORYSJ GO:0004497
C85A1_ORYSJ GO:0005506
C85A1_ORYSJ GO:0007275
C85A1_ORYSJ GO:0009647
C85A1_ORYSJ GO:0010268
C85A1_ORYSJ GO:0016021
C85A1_ORYSJ GO:0016125
C85A1_ORYSJ GO:0016132
SUC3_ARATH GO:0090406
SUC3_ARATH GO:0005794
SUC3_ARATH GO:0005886
SUC3_ARATH GO:0005985
SUC3_ARATH GO:0008506
SUC3_ARATH GO:0008515
SUC3_ARATH GO:0009611
SUC3_ARATH GO:0015770
SUC3_ARATH GO:0016020
SUC3_ARATH GO:0016021
SMR4_ARATH GO:0004860
SMR4_ARATH GO:0005634
SMR4_ARATH GO:0007049
SMR4_ARATH GO:0032875
SMR4_ARATH GO:0045786
SMR4_ARATH GO:0045839
14332_PSEMZ GO:0019904
ATL71_ARATH GO:0016021
ATL71_ARATH GO:0016567
ATL71_ARATH GO:0016740
ATL71_ARATH GO:0046872
MCM6_ARATH GO:0006270
MCM6_ARATH GO:0042555
MCM6_ARATH GO:0046872
MCM6_ARATH GO:1902969
MCM6_ARATH GO:0000347
MCM6_ARATH GO:0000727
MCM6_ARATH GO:0003678
MCM6_ARATH GO:0003688
MCM6_ARATH GO:0003697
MCM6_ARATH GO:0005524
MCM6_ARATH GO:0005634
MCM6_ARATH GO:0006267
MCM6_ARATH GO:0006268
SR541_ARATH GO:0003924
SR541_ARATH GO:0005525
SR541_ARATH GO:0005737
SR541_ARATH GO:0005786
SR541_ARATH GO:0005829
SR541_ARATH GO:0006616
SR541_ARATH GO:0008312
SR541_ARATH GO:0030942
SKU5_ARATH GO:0009932
SKU5_ARATH GO:0031225
SKU5_ARATH GO:0046658
SKU5_ARATH GO:0048046
SKU5_ARATH GO:0055072
SKU5_ARATH GO:0004322
SKU5_ARATH GO:0005507
SKU5_ARATH GO:0005618
SKU5_ARATH GO:0005774
SKU5_ARATH GO:0005829
SKU5_ARATH GO:0005886
SKU5_ARATH GO:0006826
SKU5_ARATH GO:0009505
SKU5_ARATH GO:0009506
POL_SIVG1 GO:0008270
POL_SIVG1 GO:0015074
POL_SIVG1 GO:0016020
POL_SIVG1 GO:0075713
POL_SIVG1 GO:0019013
POL_SIVG1 GO:0075732
POL_SIVG1 GO:0020002
POL_SIVG1 GO:0030430
POL_SIVG1 GO:0039657
POL_SIVG1 GO:0042025
POL_SIVG1 GO:0044826
POL_SIVG1 GO:0046718
POL_SIVG1 GO:0003677
POL_SIVG1 GO:0003723
POL_SIVG1 GO:0003887
POL_SIVG1 GO:0003964
POL_SIVG1 GO:0004190
POL_SIVG1 GO:0004523
POL_SIVG1 GO:0004533
POL_SIVG1 GO:0005198
POL_SIVG1 GO:0006310
POLOX_STRCO GO:0005507
POLOX_STRCO GO:0016491
POLOX_STRGR GO:0016491
POLOX_STRGR GO:0046872
HEN4_ARATH GO:0003723
HEN4_ARATH GO:0006397
HEN4_ARATH GO:0009911
HEN4_ARATH GO:0016607
HEN4_ARATH GO:0030154
HEN4_ARATH GO:0048497
CYT1_MAIZE GO:0004869
MYOB7_ARATH GO:0016021
MYOB7_ARATH GO:0017022
MYOB7_ARATH GO:0030133
PLAS_TETOB GO:0005507
PLAS_TETOB GO:0009055
PLAS_TETOB GO:0009535
PLAS_SCEFU GO:0005507
PLAS_SCEFU GO:0009055
PLAS_SCEFU GO:0009535
BEV1A_BETPN GO:0004864
BEV1A_BETPN GO:0005737
BEV1A_BETPN GO:0006952
BEV1A_BETPN GO:0009607
BEV1A_BETPN GO:0009738
BEV1A_BETPN GO:0010427
BEV1A_BETPN GO:0038023
Y5181_ARATH GO:0004674
Y5181_ARATH GO:0005524
Y5181_ARATH GO:0016021
ANX2_ARATH GO:0004672
ANX2_ARATH GO:0004674
ANX2_ARATH GO:0005524
ANX2_ARATH GO:0005886
ANX2_ARATH GO:0009506
ANX2_ARATH GO:0016021
ANX2_ARATH GO:0016324
ANX2_ARATH GO:0046777
ANX2_ARATH GO:0090404
CRLK2_ARATH GO:0004675
CRLK2_ARATH GO:0005524
CRLK2_ARATH GO:0005886
CRLK2_ARATH GO:0006468
CRLK2_ARATH GO:0009536
CRLK2_ARATH GO:0016021
Y2214_ARATH GO:0004672
Y2214_ARATH GO:0004674
Y2214_ARATH GO:0005524
Y2214_ARATH GO:0005886
Y2214_ARATH GO:0009506
Y2214_ARATH GO:0016021
Y2214_ARATH GO:0016324
Y2214_ARATH GO:0046777
Y2214_ARATH GO:0080092
Y4391_ARATH GO:0080092
Y4391_ARATH GO:0004672
Y4391_ARATH GO:0004674
Y4391_ARATH GO:0005524
Y4391_ARATH GO:0005886
Y4391_ARATH GO:0009506
Y4391_ARATH GO:0009507
Y4391_ARATH GO:0016021
Y4391_ARATH GO:0016324
Y4391_ARATH GO:0046777
Y5573_ARATH GO:0004674
Y5573_ARATH GO:0005524
Y5573_ARATH GO:0005886
Y5573_ARATH GO:0016021
DR206_PEA GO:0006952
DR206_PEA GO:0009607
DR206_PEA GO:0048046
PPA7_ARATH GO:0003993
PPA7_ARATH GO:0005576
PPA7_ARATH GO:0008198
PPA7_ARATH GO:0008199
DRPE_CRAPL GO:0071465
DRPE_CRAPL GO:1902075
ACOX2_CUCMA GO:0003997
ACOX2_CUCMA GO:0006635
ACOX2_CUCMA GO:0009514
ACOX2_CUCMA GO:0071949
PP348_ARATH GO:0008270
PP348_ARATH GO:0009451
PP348_ARATH GO:0043231
BTF3_ARATH GO:0005634
BTF3_ARATH GO:0005829
BTF3_ARATH GO:0005854
BTF3_ARATH GO:0042788
ATPF_PINKO GO:0005524
ATPF_PINKO GO:0009535
ATPF_PINKO GO:0015986
ATPF_PINKO GO:0016021
ATPF_PINKO GO:0045263
ATPF_PINKO GO:0046933
RL36A_ARATH GO:0003735
RL36A_ARATH GO:0005829
RL36A_ARATH GO:0006412
RL36A_ARATH GO:0022625
LSM8_ARATH GO:0000398
LSM8_ARATH GO:0003723
LSM8_ARATH GO:0005688
LSM8_ARATH GO:0016070
LSM8_ARATH GO:0046540
LSM8_ARATH GO:0071011
B561P_ARATH GO:0005886
B561P_ARATH GO:0016021
B561P_ARATH GO:0046872
B561P_ARATH GO:0055114
B561P_ARATH GO:0071456
GPX7_ARATH GO:0004601
GPX7_ARATH GO:0004602
GPX7_ARATH GO:0005886
GPX7_ARATH GO:0006979
GPX7_ARATH GO:0009507
GPX7_ARATH GO:0080167
GPX7_ARATH GO:1900367
CCD1_PHAVU GO:0005774
CCD1_PHAVU GO:0005794
CCD1_PHAVU GO:0005886
CCD1_PHAVU GO:0009506
CCD1_PHAVU GO:0016121
CCD1_PHAVU GO:0016124
CCD1_PHAVU GO:0045549
CCD1_PHAVU GO:0046872
GSOX4_ARATH GO:0004499
GSOX4_ARATH GO:0019761
GSOX4_ARATH GO:0050660
GSOX4_ARATH GO:0050661
GSOX4_ARATH GO:0080103
GSOX4_ARATH GO:0080107
CYSP3_SOLLC GO:0004197
CYSP3_SOLLC GO:0005615
CYSP3_SOLLC GO:0005764
CYSP3_SOLLC GO:0051603
4CLL5_ORYSJ GO:0005524
4CLL5_ORYSJ GO:0016874
FBK77_ARATH GO:0004842
FBK77_ARATH GO:0035195
FBK77_ARATH GO:0099402
CIPK6_ARATH GO:0004674
CIPK6_ARATH GO:0005524
CIPK6_ARATH GO:0005783
CIPK6_ARATH GO:0007165
CIPK6_ARATH GO:0007275
CIPK6_ARATH GO:0009414
CIPK6_ARATH GO:0009651
CIPK6_ARATH GO:0010540
CIPK6_ARATH GO:0042538
AGD8_ARATH GO:0000139
AGD8_ARATH GO:0005096
AGD8_ARATH GO:0005829
AGD8_ARATH GO:0046872
AGD8_ARATH GO:0048205
XMT1_COFCA GO:0008168
XMT1_COFCA GO:0009820
XMT1_COFCA GO:0032259
XMT1_COFCA GO:0046872
DXMT1_COFCA GO:0009820
DXMT1_COFCA GO:0032259
DXMT1_COFCA GO:0046872
DXMT1_COFCA GO:0102740
DXMT1_COFCA GO:0102741
SWET7_ARATH GO:0005887
SWET7_ARATH GO:0008643
SWET7_ARATH GO:0016021
SWET7_ARATH GO:0051119
C04C1_PINTA GO:0004497
C04C1_PINTA GO:0005506
C04C1_PINTA GO:0016021
C04C1_PINTA GO:0016705
C04C1_PINTA GO:0020037
FBK22_ARATH GO:2000762
XPB2_ARATH GO:0009411
XPB2_ARATH GO:0010224
XPB2_ARATH GO:0033683
XPB2_ARATH GO:0043138
XPB2_ARATH GO:0097550
XPB2_ARATH GO:0000112
XPB2_ARATH GO:0003677
XPB2_ARATH GO:0003678
XPB2_ARATH GO:0005524
XPB2_ARATH GO:0005675
XPB2_ARATH GO:0006366
XPB2_ARATH GO:0006367
XPB2_ARATH GO:0006468
XPB2_ARATH GO:0008134
PHS1_DICDI GO:0000166
PHS1_DICDI GO:0005737
PHS1_DICDI GO:0005980
PHS1_DICDI GO:0008184
PHS1_DICDI GO:0030170
PHS1_DICDI GO:0051591
PHS1_DICDI GO:0102250
PHS1_DICDI GO:0102499
PGLR2_CRYJA GO:0004650
PGLR2_CRYJA GO:0005576
PGLR2_CRYJA GO:0005618
PGLR2_CRYJA GO:0005975
PGLR2_CRYJA GO:0009501
PGLR2_CRYJA GO:0009835
PGLR2_CRYJA GO:0071555
PGLR5_ARATH GO:0004650
PGLR5_ARATH GO:0005576
PGLR5_ARATH GO:0005618
PGLR5_ARATH GO:0005975
PGLR5_ARATH GO:0071555
DAR2_ARATH GO:0010088
DAR2_ARATH GO:0032875
DAR2_ARATH GO:0043130
DAR2_ARATH GO:0046872
DAR2_ARATH GO:0048364
DLDH_PEA GO:0004148
DLDH_PEA GO:0005623
DLDH_PEA GO:0005739
DLDH_PEA GO:0005759
DLDH_PEA GO:0005960
DLDH_PEA GO:0009055
DLDH_PEA GO:0045454
DLDH_PEA GO:0050660
MCM2_ARATH GO:0006268
MCM2_ARATH GO:0009793
MCM2_ARATH GO:0010082
MCM2_ARATH GO:0016032
MCM2_ARATH GO:0042127
MCM2_ARATH GO:0042555
MCM2_ARATH GO:0046872
MCM2_ARATH GO:0048364
MCM2_ARATH GO:1902975
MCM2_ARATH GO:1905775
MCM2_ARATH GO:0000347
MCM2_ARATH GO:0000727
MCM2_ARATH GO:0003678
MCM2_ARATH GO:0003688
MCM2_ARATH GO:0003697
MCM2_ARATH GO:0005524
MCM2_ARATH GO:0005634
MCM2_ARATH GO:0005829
MCM2_ARATH GO:0006267
XTH_TOBAC GO:0004553
XTH_TOBAC GO:0005618
XTH_TOBAC GO:0010411
XTH_TOBAC GO:0016762
XTH_TOBAC GO:0042546
XTH_TOBAC GO:0048046
XTH_TOBAC GO:0071555
CBG_PINCO GO:0005975
CBG_PINCO GO:0009809
CBG_PINCO GO:0042802
CBG_PINCO GO:0047782
ATL12_ARATH GO:0016021
ATL12_ARATH GO:0016567
ATL12_ARATH GO:0016740
ATL12_ARATH GO:0046872
DIOX6_ARATH GO:0009813
DIOX6_ARATH GO:0046872
DIOX6_ARATH GO:0051213
EXPB3_ARATH GO:0005576
EXPB3_ARATH GO:0005618
EXPB3_ARATH GO:0006949
EXPB3_ARATH GO:0009506
EXPB3_ARATH GO:0016020
EXPB3_ARATH GO:0019953
EXPB3_ARATH GO:0071555
PROD2_ARATH GO:0004657
PROD2_ARATH GO:0005739
PROD2_ARATH GO:0006562
PROD2_ARATH GO:0006970
PROD2_ARATH GO:0009414
PROD2_ARATH GO:0010133
PROD2_ARATH GO:0071949
PP301_ARATH GO:0008270
PP301_ARATH GO:0009451
PP301_ARATH GO:0043231
PP333_ARATH GO:0009451
PP333_ARATH GO:0043231
MYORG_HUMAN GO:0004553
MYORG_HUMAN GO:0005789
MYORG_HUMAN GO:0005975
MYORG_HUMAN GO:0016021
MYORG_HUMAN GO:0031965
MYORG_HUMAN GO:0043568
MYORG_HUMAN GO:0048741
MYORG_HUMAN GO:0051897
AB1K3_ARATH GO:0010287
AB1K3_ARATH GO:0050821
AB1K3_ARATH GO:0080177
AB1K3_ARATH GO:0080183
AB1K3_ARATH GO:1902171
AB1K3_ARATH GO:0004672
AB1K3_ARATH GO:0005524
AB1K3_ARATH GO:0005739
AB1K3_ARATH GO:0006995
AB1K3_ARATH GO:0009414
AB1K3_ARATH GO:0009507
AB1K3_ARATH GO:0009644
AB1K3_ARATH GO:0009658
AB1K3_ARATH GO:0010114
RBL2_ARATH GO:0000139
RBL2_ARATH GO:0004252
RBL2_ARATH GO:0005794
RBL2_ARATH GO:0009506
RBL2_ARATH GO:0016021
PGIP1_PHAVU GO:0005576
PGIP1_PHAVU GO:0005618
PGIP1_PHAVU GO:0006952
PGIP1_PHAVU GO:0016020
SECA_PEA GO:0005524
SECA_PEA GO:0006605
SECA_PEA GO:0008320
SECA_PEA GO:0009535
SECA_PEA GO:0009570
SECA_PEA GO:0015450
SECA_PEA GO:0016464
SECA_PEA GO:0017038
SECA_PEA GO:0071806
RNG1L_ARATH GO:0005737
RNG1L_ARATH GO:0016567
RNG1L_ARATH GO:0046872
RNG1L_ARATH GO:0061630
WDL5_ARATH GO:0005737
WDL5_ARATH GO:0005874
WDL5_ARATH GO:0008017
WDL5_ARATH GO:0071369
ATXR2_ARATH GO:0005634
ATXR2_ARATH GO:0006325
ATXR2_ARATH GO:0008168
ATXR2_ARATH GO:0032259
ATXR2_ARATH GO:0046872
Y1461_ARATH GO:0070816
Y1461_ARATH GO:0000307
Y1461_ARATH GO:0000790
Y1461_ARATH GO:0004693
Y1461_ARATH GO:0005524
Y1461_ARATH GO:0005634
Y1461_ARATH GO:0005886
Y1461_ARATH GO:0006468
Y1461_ARATH GO:0008353
Y1461_ARATH GO:0032968
Y1960_ARATH GO:0000307
Y1960_ARATH GO:0000790
Y1960_ARATH GO:0004693
Y1960_ARATH GO:0005524
Y1960_ARATH GO:0005634
Y1960_ARATH GO:0006468
Y1960_ARATH GO:0008353
Y1960_ARATH GO:0032968
Y1960_ARATH GO:0070816
TPSD1_PINBN GO:0000287
TPSD1_PINBN GO:0006952
TPSD1_PINBN GO:0008152
TPSD1_PINBN GO:0009507
TPSD1_PINBN GO:0010333
TPSD1_PINBN GO:0050554
TPSD1_PINBN GO:0050559
TPSD1_PINBN GO:0052678
TPSD1_PINTA GO:0000287
TPSD1_PINTA GO:0008152
TPSD1_PINTA GO:0009507
TPSD1_PINTA GO:0010333
TPSD1_PINTA GO:0050559
TPSD1_PINTA GO:0052678
AAE4_ARATH GO:0006631
AAE4_ARATH GO:0016874
AEE10_ARATH GO:0006631
AEE10_ARATH GO:0016874
RL211_ARATH GO:0003735
RL211_ARATH GO:0005576
RL211_ARATH GO:0005730
RL211_ARATH GO:0006412
RL211_ARATH GO:0022625
RL211_ARATH GO:0022626
MSI1_ORYSJ GO:0005634
MSI1_ORYSJ GO:0006281
MSI1_ORYSJ GO:0006310
MSI1_ORYSJ GO:0006325
NLTP2_LENCU GO:0006869
NLTP2_LENCU GO:0008289
MDHM_FRAAN GO:0005759
MDHM_FRAAN GO:0005975
MDHM_FRAAN GO:0006099
MDHM_FRAAN GO:0006108
MDHM_FRAAN GO:0030060
PAHX1_ORYSJ GO:0006631
PAHX1_ORYSJ GO:0031418
PAHX1_ORYSJ GO:0046872
PAHX1_ORYSJ GO:0048244
CESA6_ORYSJ GO:0071555
CESA6_ORYSJ GO:0005794
CESA6_ORYSJ GO:0005802
CESA6_ORYSJ GO:0005886
CESA6_ORYSJ GO:0009833
CESA6_ORYSJ GO:0016021
CESA6_ORYSJ GO:0016759
CESA6_ORYSJ GO:0016760
CESA6_ORYSJ GO:0030244
CESA6_ORYSJ GO:0046872
CSLE2_ORYSJ GO:0071555
CSLE2_ORYSJ GO:0000139
CSLE2_ORYSJ GO:0005794
CSLE2_ORYSJ GO:0005802
CSLE2_ORYSJ GO:0005886
CSLE2_ORYSJ GO:0009833
CSLE2_ORYSJ GO:0016021
CSLE2_ORYSJ GO:0016759
CSLE2_ORYSJ GO:0016760
CSLE2_ORYSJ GO:0030244
KCS4_ARATH GO:0006633
KCS4_ARATH GO:0016021
KCS4_ARATH GO:0102336
KCS4_ARATH GO:0102337
KCS4_ARATH GO:0102338
KCS4_ARATH GO:0102756
TI214_LEPVR GO:0009706
TI214_LEPVR GO:0015031
TI214_LEPVR GO:0016021
LRK91_ARATH GO:0042742
LRK91_ARATH GO:0002229
LRK91_ARATH GO:0004675
LRK91_ARATH GO:0005524
LRK91_ARATH GO:0005886
LRK91_ARATH GO:0006952
LRK91_ARATH GO:0010726
LRK91_ARATH GO:0010942
LRK91_ARATH GO:0016021
LRK91_ARATH GO:0030246
WTR17_ARATH GO:0005886
WTR17_ARATH GO:0016021
WTR17_ARATH GO:0022857
MOR1_ORYSJ GO:0000776
MOR1_ORYSJ GO:0000922
MOR1_ORYSJ GO:0005737
MOR1_ORYSJ GO:0005874
MOR1_ORYSJ GO:0007052
MOR1_ORYSJ GO:0008017
MOR1_ORYSJ GO:0030951
MOR1_ORYSJ GO:0046785
MOR1_ORYSJ GO:0061863
DDPS6_ARATH GO:0002094
DDPS6_ARATH GO:0005783
DDPS6_ARATH GO:0006486
DDPS6_ARATH GO:0016094
GATP3_SOLLC GO:0003867
GATP3_SOLLC GO:0004015
GATP3_SOLLC GO:0009102
GATP3_SOLLC GO:0009448
GATP3_SOLLC GO:0009507
GATP3_SOLLC GO:0030170
GATP3_SOLLC GO:0034387
GATP3_SOLLC GO:0102351
IAN4_ARATH GO:0005525
CH62_CUCMA GO:0005524
CH62_CUCMA GO:0005739
CH62_CUCMA GO:0042026
HSP7M_PEA GO:0005524
HSP7M_PEA GO:0005739
HSP7M_PEA GO:0006457
HSP7M_PEA GO:0051082
RUB1_DESAN GO:0005634
RUB1_DESAN GO:0005737
NAKR1_ARATH GO:0005634
NAKR1_ARATH GO:0005737
NAKR1_ARATH GO:0005783
NAKR1_ARATH GO:0009908
NAKR1_ARATH GO:0010015
NAKR1_ARATH GO:0010233
NAKR1_ARATH GO:0030001
NAKR1_ARATH GO:0046872
NAKR1_ARATH GO:0055078
NAKR2_ARATH GO:0030001
NAKR2_ARATH GO:0046872
CML17_ORYSJ GO:0005509
HEC2_ARATH GO:0003677
HEC2_ARATH GO:0003700
HEC2_ARATH GO:0005634
HEC2_ARATH GO:0006355
HEC2_ARATH GO:0010500
HEC2_ARATH GO:0046983
HEC2_ARATH GO:0048462
HEC2_ARATH GO:0048467
HEC2_ARATH GO:0080126
RH53_ARATH GO:0009409
RH53_ARATH GO:0000373
RH53_ARATH GO:0003723
RH53_ARATH GO:0003724
RH53_ARATH GO:0005524
RH53_ARATH GO:0005618
RH53_ARATH GO:0005730
RH53_ARATH GO:0005737
RH53_ARATH GO:0005739
RH53_ARATH GO:0005829
MAD23_ORYSJ GO:0000977
MAD23_ORYSJ GO:0003700
MAD23_ORYSJ GO:0005634
MAD23_ORYSJ GO:0045944
MAD23_ORYSJ GO:0046983
CDC16_ARATH GO:0061630
CDC16_ARATH GO:0005680
CDC16_ARATH GO:0005737
CDC16_ARATH GO:0007091
CDC16_ARATH GO:0010087
CDC16_ARATH GO:0016567
CDC16_ARATH GO:0031145
CDC16_ARATH GO:0032875
CDC16_ARATH GO:0045842
CDC16_ARATH GO:0051301
CDF1_ARATH GO:0045892
CDF1_ARATH GO:0046872
CDF1_ARATH GO:0048510
CDF1_ARATH GO:0000978
CDF1_ARATH GO:0001227
CDF1_ARATH GO:0003677
CDF1_ARATH GO:0003700
CDF1_ARATH GO:0005634
CDF1_ARATH GO:0006355
CDF1_ARATH GO:0009658
CDF1_ARATH GO:0009908
CDF1_ARATH GO:0010228
VTI13_ARATH GO:0012507
VTI13_ARATH GO:0016021
VTI13_ARATH GO:0031201
VTI13_ARATH GO:0031902
VTI13_ARATH GO:0042147
VTI13_ARATH GO:0048280
VTI13_ARATH GO:0000149
VTI13_ARATH GO:0005484
VTI13_ARATH GO:0005789
VTI13_ARATH GO:0005794
VTI13_ARATH GO:0005829
VTI13_ARATH GO:0006623
VTI13_ARATH GO:0006888
VTI13_ARATH GO:0006891
VTI13_ARATH GO:0006896
XTH24_ARATH GO:0042546
XTH24_ARATH GO:0048046
XTH24_ARATH GO:0071669
XTH24_ARATH GO:0099503
XTH24_ARATH GO:0004553
XTH24_ARATH GO:0005618
XTH24_ARATH GO:0005737
XTH24_ARATH GO:0005794
XTH24_ARATH GO:0005886
XTH24_ARATH GO:0009505
XTH24_ARATH GO:0009828
XTH24_ARATH GO:0010411
XTH24_ARATH GO:0016762
GAPN_WHEAT GO:0005737
GAPN_WHEAT GO:0008886
GAPN_WHEAT GO:0008911
CATA_SOLAP GO:0004096
CATA_SOLAP GO:0005777
CATA_SOLAP GO:0006979
CATA_SOLAP GO:0020037
CATA_SOLAP GO:0042744
CATA_SOLAP GO:0046872
SUMO1_ARATH GO:0005634
SUMO1_ARATH GO:0005737
SUMO1_ARATH GO:0005829
SUMO1_ARATH GO:0009408
SUMO1_ARATH GO:0010286
SUMO1_ARATH GO:0016925
SUMO1_ARATH GO:0031386
SUMO1_ARATH GO:0043433
SUMO1_ARATH GO:0044389
SUMO2_ARATH GO:0005634
SUMO2_ARATH GO:0005737
SUMO2_ARATH GO:0016925
SUMO2_ARATH GO:0031386
SUMO2_ARATH GO:0044389
LACS4_ARATH GO:0003996
LACS4_ARATH GO:0004467
LACS4_ARATH GO:0005524
LACS4_ARATH GO:0005794
LACS4_ARATH GO:0005886
LACS4_ARATH GO:0006631
LACS4_ARATH GO:0102391
CAAT3_ARATH GO:0005635
CAAT3_ARATH GO:0005783
CAAT3_ARATH GO:0006865
CAAT3_ARATH GO:0016021
CAAT3_ARATH GO:0022857
CAAT3_ARATH GO:0031966
PXC3_ARATH GO:0004714
PXC3_ARATH GO:0005524
PXC3_ARATH GO:0005886
PXC3_ARATH GO:0016021
BRG1_ARATH GO:0004842
BRG1_ARATH GO:0006952
BRG1_ARATH GO:0043067
BRG1_ARATH GO:0043161
BRG1_ARATH GO:0046872
C94B1_ARATH GO:0005506
C94B1_ARATH GO:0009611
C94B1_ARATH GO:0009694
C94B1_ARATH GO:0016021
C94B1_ARATH GO:0016705
C94B1_ARATH GO:0020037
C94B1_ARATH GO:0052694
TLPH_ARATH GO:0005576
TLPH_ARATH GO:0006952
SPL15_ORYSJ GO:0003677
SPL15_ORYSJ GO:0005634
SPL15_ORYSJ GO:0046872
VP52B_ARATH GO:0042147
VP52B_ARATH GO:0000139
VP52B_ARATH GO:0000938
VP52B_ARATH GO:0005829
VP52B_ARATH GO:0006896
VP52B_ARATH GO:0010008
VP52B_ARATH GO:0015031
VP52B_ARATH GO:0017137
VP52B_ARATH GO:0019905
VP52B_ARATH GO:0032456
PDLP5_ARATH GO:0005886
PDLP5_ARATH GO:0009506
PDLP5_ARATH GO:0016021
PDLP5_ARATH GO:0016032
PDLP5_ARATH GO:0042742
PDLP5_ARATH GO:0051707
COPA1_ARATH GO:0030126
COPA1_ARATH GO:0000139
COPA1_ARATH GO:0005198
COPA1_ARATH GO:0005634
COPA1_ARATH GO:0005829
COPA1_ARATH GO:0005886
COPA1_ARATH GO:0006886
COPA1_ARATH GO:0006888
COPA1_ARATH GO:0006890
COPA1_ARATH GO:0006891
ANT_ARATH GO:0003677
ANT_ARATH GO:0003700
ANT_ARATH GO:0005634
ANT_ARATH GO:0009908
ANT_ARATH GO:0010492
ANT_ARATH GO:0019760
ANT_ARATH GO:0030154
ANT_ARATH GO:0042127
ANT_ARATH GO:0044212
AB39G_ARATH GO:0000302
AB39G_ARATH GO:0005524
AB39G_ARATH GO:0005886
AB39G_ARATH GO:0016021
AB39G_ARATH GO:0016887
AB39G_ARATH GO:0042626
AB39G_ARATH GO:0042908
AB39G_ARATH GO:0055085
RS4_PRUAR GO:0003735
RS4_PRUAR GO:0005737
RS4_PRUAR GO:0005840
RS4_PRUAR GO:0006412
RS4_PRUAR GO:0019843
APT3_ARATH GO:0003999
APT3_ARATH GO:0005829
APT3_ARATH GO:0006166
APT3_ARATH GO:0006168
APT3_ARATH GO:0044209
DRL16_ARATH GO:0005524
DRL16_ARATH GO:0006952
DRL16_ARATH GO:0043531
TIP11_ARATH GO:0016021
TIP11_ARATH GO:0042807
TIP11_ARATH GO:0080170
TIP11_ARATH GO:0000326
TIP11_ARATH GO:0005773
TIP11_ARATH GO:0005774
TIP11_ARATH GO:0006833
TIP11_ARATH GO:0009705
TIP11_ARATH GO:0009941
TIP11_ARATH GO:0015204
TIP11_ARATH GO:0015250
TIP11_ARATH GO:0015840
R13L3_ARATH GO:0005524
R13L3_ARATH GO:0006952
R13L3_ARATH GO:0043531
P4H4_ARATH GO:0016021
P4H4_ARATH GO:0018401
P4H4_ARATH GO:0031418
P4H4_ARATH GO:0000137
P4H4_ARATH GO:0004656
P4H4_ARATH GO:0005506
P4H4_ARATH GO:0005634
P4H4_ARATH GO:0005737
P4H4_ARATH GO:0005783
P4H4_ARATH GO:0005789
P4H4_ARATH GO:0005794
P4H4_ARATH GO:0009536
PP227_ARATH GO:0005739
PP227_ARATH GO:0008270
PP227_ARATH GO:0009451
PP227_ARATH GO:0043231
EF2_PARKE GO:0003746
EF2_PARKE GO:0003924
EF2_PARKE GO:0005525
EF2_PARKE GO:0005737
NU4M_BRACM GO:0008137
NU4M_BRACM GO:0016021
NU4M_BRACM GO:0031966
NU4M_BRACM GO:0042773
NU4M_BRACM GO:0070469
GLYT3_ARATH GO:0000139
GLYT3_ARATH GO:0006486
GLYT3_ARATH GO:0016021
GLYT3_ARATH GO:0016757
GLYT3_ARATH GO:0071555
AOP3C_ARATH GO:0016706
AOP3C_ARATH GO:0019761
AOP3C_ARATH GO:0046872
AOP3C_ARATH GO:0051213
RETO_PAPSO GO:0009820
RETO_PAPSO GO:0031410
RETO_PAPSO GO:0050468
RETO_PAPSO GO:0071949
GCSH_ORYSJ GO:0005739
GCSH_ORYSJ GO:0005960
GCSH_ORYSJ GO:0019464
GCSH_PEA GO:0005739
GCSH_PEA GO:0005960
GCSH_PEA GO:0019464
GSTF1_MAIZE GO:0043295
GSTF1_MAIZE GO:0000302
GSTF1_MAIZE GO:0004364
GSTF1_MAIZE GO:0005737
GSTF1_MAIZE GO:0006749
GSTF1_MAIZE GO:0009410
GSTF1_MAIZE GO:0009635
GSTF1_MAIZE GO:0009751
GSTF1_MAIZE GO:0032991
GSTF1_MAIZE GO:0042542
LRK31_ARATH GO:0002229
LRK31_ARATH GO:0004675
LRK31_ARATH GO:0005524
LRK31_ARATH GO:0005886
LRK31_ARATH GO:0006952
LRK31_ARATH GO:0016021
LRK31_ARATH GO:0030246
LRK31_ARATH GO:0042742
LRK41_ARATH GO:0042742
LRK41_ARATH GO:0002229
LRK41_ARATH GO:0004675
LRK41_ARATH GO:0005524
LRK41_ARATH GO:0005783
LRK41_ARATH GO:0005886
LRK41_ARATH GO:0006952
LRK41_ARATH GO:0009751
LRK41_ARATH GO:0016021
LRK41_ARATH GO:0030246
LRK72_ARATH GO:0004674
LRK72_ARATH GO:0005524
LRK72_ARATH GO:0005886
LRK72_ARATH GO:0016021
LRK72_ARATH GO:0030246
AGO2_ORYSJ GO:0003676
AGO2_ORYSJ GO:0031047
AGO7_ORYSJ GO:0003676
AGO7_ORYSJ GO:0005737
AGO7_ORYSJ GO:0010050
AGO7_ORYSJ GO:0010267
AGO7_ORYSJ GO:0010492
AGO7_ORYSJ GO:0010599
AGO7_ORYSJ GO:0016246
AGO7_ORYSJ GO:0040034
AGO7_ORYSJ GO:0060145
ACCR4_ARATH GO:0004672
ACCR4_ARATH GO:0004674
ACCR4_ARATH GO:0005524
ACCR4_ARATH GO:0016021
ACCR4_ARATH GO:0042803
TPSD1_ABIGR GO:0000287
TPSD1_ABIGR GO:0005737
TPSD1_ABIGR GO:0010333
TPSD1_ABIGR GO:0052681
M1110_ARATH GO:0005739
SBT18_ARATH GO:0004252
SBT18_ARATH GO:0005576
SBT18_ARATH GO:0005618
SBT18_ARATH GO:0005739
SBT18_ARATH GO:0005794
SBT18_ARATH GO:0009506
KINB1_ARATH GO:0005524
KINB1_ARATH GO:0005886
KINB1_ARATH GO:0005975
KINB1_ARATH GO:0006633
KINB1_ARATH GO:0042128
CSI1_ARATH GO:0009898
CSI1_ARATH GO:0009901
CSI1_ARATH GO:0010208
CSI1_ARATH GO:0048868
CSI1_ARATH GO:0010215
CSI1_ARATH GO:0051211
CSI1_ARATH GO:0010330
CSI1_ARATH GO:0051592
CSI1_ARATH GO:0030244
CSI1_ARATH GO:0055028
CSI1_ARATH GO:0036449
CSI1_ARATH GO:0070507
CSI1_ARATH GO:0040008
CSI1_ARATH GO:0072699
CSI1_ARATH GO:0043622
CSI1_ARATH GO:2000067
CSI1_ARATH GO:0048467
CSI1_ARATH GO:0005737
CSI1_ARATH GO:0005794
CSI1_ARATH GO:0005829
CSI1_ARATH GO:0005886
CSI1_ARATH GO:0008017
CSI1_ARATH GO:0008360
CSI1_ARATH GO:0009414
CSI1_ARATH GO:0009506
CSI1_ARATH GO:0009833
TLPH_ORYSJ GO:0005576
TLPH_ORYSJ GO:0006952
UGT1_GARJA GO:0009507
UGT1_GARJA GO:0016758
THIC2_ARATH GO:0003985
THIC2_ARATH GO:0003988
THIC2_ARATH GO:0005737
THIC2_ARATH GO:0006635
THIC2_ARATH GO:0046872
RBE_ARATH GO:0003676
RBE_ARATH GO:0003700
RBE_ARATH GO:0005634
RBE_ARATH GO:0006355
RBE_ARATH GO:0009409
RBE_ARATH GO:0030154
RBE_ARATH GO:0046872
RBE_ARATH GO:0048441
PORTL_BPML5 GO:0019028
PORTL_BPML5 GO:0099001
AGO1B_ORYSJ GO:0003676
AGO1B_ORYSJ GO:0031047
AGO7_ARATH GO:0051607
AGO7_ARATH GO:0060145
AGO7_ARATH GO:0003723
AGO7_ARATH GO:0005737
AGO7_ARATH GO:0006417
AGO7_ARATH GO:0010050
AGO7_ARATH GO:0010267
AGO7_ARATH GO:0010492
AGO7_ARATH GO:0010599
AGO7_ARATH GO:0035195
AGO7_ARATH GO:0040034
C3H33_ARATH GO:0003677
C3H33_ARATH GO:0003729
C3H33_ARATH GO:0004518
C3H33_ARATH GO:0005634
C3H33_ARATH GO:0005829
C3H33_ARATH GO:0010313
C3H33_ARATH GO:0017148
C3H33_ARATH GO:0046872
C3H33_ARATH GO:0048027
NCS1_COPJA GO:0009820
NCS1_COPJA GO:0016491
NCS1_COPJA GO:0046872
NCS1_COPJA GO:0050474
UBC33_ARATH GO:0000209
UBC33_ARATH GO:0005524
UBC33_ARATH GO:0005783
UBC33_ARATH GO:0016021
UBC33_ARATH GO:0030433
UBC33_ARATH GO:0042631
UBC33_ARATH GO:0061631
UBC33_ARATH GO:1902457
RL7A2_ORYSJ GO:0000470
RL7A2_ORYSJ GO:0003723
RL7A2_ORYSJ GO:0022625
RPOB_SINAL GO:0003677
RPOB_SINAL GO:0003899
RPOB_SINAL GO:0006351
RPOB_SINAL GO:0009507
RPOB_SINAL GO:0032549
BXL5_ARATH GO:0004553
BXL5_ARATH GO:0005576
BXL5_ARATH GO:0005618
BXL5_ARATH GO:0009044
BXL5_ARATH GO:0009505
BXL5_ARATH GO:0031222
BXL5_ARATH GO:0045493
BXL5_ARATH GO:0046556
XTH10_ARATH GO:0004553
XTH10_ARATH GO:0005618
XTH10_ARATH GO:0010411
XTH10_ARATH GO:0016762
XTH10_ARATH GO:0042546
XTH10_ARATH GO:0048046
XTH10_ARATH GO:0071555
D14_ARATH GO:0005634
D14_ARATH GO:0005737
D14_ARATH GO:0010223
D14_ARATH GO:0016787
D14_ARATH GO:1901601
D14_ARATH GO:1902348
ACR12_ARATH GO:0005886
ACR12_ARATH GO:0009507
ACR12_ARATH GO:0009535
ACR12_ARATH GO:0009570
TMN2_ARATH GO:0072657
TMN2_ARATH GO:0000138
TMN2_ARATH GO:0000139
TMN2_ARATH GO:0005576
TMN2_ARATH GO:0005768
TMN2_ARATH GO:0005794
TMN2_ARATH GO:0005802
TMN2_ARATH GO:0010008
TMN2_ARATH GO:0016020
TMN2_ARATH GO:0016021
FL3H_DIACA GO:0009813
FL3H_DIACA GO:0031418
FL3H_DIACA GO:0045486
FL3H_DIACA GO:0046872
CRR55_ARATH GO:0005576
CRR55_ARATH GO:0080167
CRR55_ARATH GO:0099503
ERF81_ARATH GO:0003677
ERF81_ARATH GO:0003700
ERF81_ARATH GO:0005634
ERF81_ARATH GO:0006952
ERF81_ARATH GO:0009873
CIPKG_ARATH GO:0004674
CIPKG_ARATH GO:0005524
CIPKG_ARATH GO:0006814
CIPKG_ARATH GO:0007165
CIPKG_ARATH GO:0042538
CP74A_ARATH GO:0009611
CP74A_ARATH GO:0009620
CP74A_ARATH GO:0009695
CP74A_ARATH GO:0019373
CP74A_ARATH GO:0009753
CP74A_ARATH GO:0019825
CP74A_ARATH GO:0009941
CP74A_ARATH GO:0020037
CP74A_ARATH GO:0009978
CP74A_ARATH GO:0031407
CP74A_ARATH GO:0010287
CP74A_ARATH GO:0031408
CP74A_ARATH GO:0016125
CP74A_ARATH GO:0047987
CP74A_ARATH GO:0016491
CP74A_ARATH GO:0050832
CP74A_ARATH GO:0016705
CP74A_ARATH GO:0055114
CP74A_ARATH GO:0004497
CP74A_ARATH GO:0005506
CP74A_ARATH GO:0005739
CP74A_ARATH GO:0006952
CP74A_ARATH GO:0009507
CP74A_ARATH GO:0009534
CP74A_ARATH GO:0009535
CP74A_ARATH GO:0009536
CP74A_ARATH GO:0009579
AP2A1_ARATH GO:0005886
AP2A1_ARATH GO:0006886
AP2A1_ARATH GO:0008289
AP2A1_ARATH GO:0009536
AP2A1_ARATH GO:0030122
AP2A1_ARATH GO:0035615
AP2A1_ARATH GO:0072583
CDPKK_ORYSJ GO:0046777
CDPKK_ORYSJ GO:0005509
CDPKK_ORYSJ GO:0005516
CDPKK_ORYSJ GO:0005524
CDPKK_ORYSJ GO:0005634
CDPKK_ORYSJ GO:0005737
CDPKK_ORYSJ GO:0005886
CDPKK_ORYSJ GO:0009931
CDPKK_ORYSJ GO:0018105
CDPKK_ORYSJ GO:0035556
HIP30_ARATH GO:0030001
HIP30_ARATH GO:0046872
HIP45_ARATH GO:0030001
HIP45_ARATH GO:0046872
CRWN4_ARATH GO:0005652
CRWN4_ARATH GO:0005654
CRWN4_ARATH GO:0005737
CRWN4_ARATH GO:0006974
CRWN4_ARATH GO:0006997
CRWN4_ARATH GO:0010369
CRWN4_ARATH GO:0031965
CRWN4_ARATH GO:0034399
CRWN4_ARATH GO:0097298
ADK_PHYPA GO:0004001
ADK_PHYPA GO:0005524
ADK_PHYPA GO:0006166
ADK_PHYPA GO:0044209
PPDEX_ARATH GO:0008233
MORC1_ARATH GO:0006325
MORC1_ARATH GO:0009626
MORC1_ARATH GO:0016887
MORC1_ARATH GO:0031047
MORC1_ARATH GO:0031935
MORC1_ARATH GO:0034052
MORC1_ARATH GO:0051607
MORC1_ARATH GO:1900426
MORC1_ARATH GO:1901672
MORC1_ARATH GO:0002230
MORC1_ARATH GO:0003677
MORC1_ARATH GO:0003723
MORC1_ARATH GO:0004519
MORC1_ARATH GO:0005524
MORC1_ARATH GO:0005634
MORC1_ARATH GO:0005768
MORC1_ARATH GO:0006281
MORC1_ARATH GO:0006282
RBOHC_SOLTU GO:0004601
RBOHC_SOLTU GO:0005509
RBOHC_SOLTU GO:0016021
RBOHC_SOLTU GO:0050664
ADH2_ORYSJ GO:0004024
ADH2_ORYSJ GO:0005829
ADH2_ORYSJ GO:0008270
ADH2_ORYSJ GO:0046294
ADH2_ORYSJ GO:0051903
GGLO3_ARATH GO:0003885
GGLO3_ARATH GO:0005773
GGLO3_ARATH GO:0016020
GGLO3_ARATH GO:0019853
GGLO3_ARATH GO:0050105
GGLO3_ARATH GO:0071949
RPK2_ARATH GO:0010073
RPK2_ARATH GO:0010152
RPK2_ARATH GO:0016021
RPK2_ARATH GO:0048508
RPK2_ARATH GO:0048653
RPK2_ARATH GO:0004674
RPK2_ARATH GO:0005524
RPK2_ARATH GO:0005886
RPK2_ARATH GO:0009409
RPK2_ARATH GO:0009414
RPK2_ARATH GO:0009808
RPK2_ARATH GO:0009846
RPK2_ARATH GO:0009942
RPK2_ARATH GO:0009945
Y1755_ARATH GO:0004674
Y1755_ARATH GO:0005524
Y1755_ARATH GO:0016021
PER12_ARATH GO:0042744
PER12_ARATH GO:0046872
PER12_ARATH GO:0004601
PER12_ARATH GO:0005576
PER12_ARATH GO:0005618
PER12_ARATH GO:0005739
PER12_ARATH GO:0005773
PER12_ARATH GO:0006979
PER12_ARATH GO:0009505
PER12_ARATH GO:0009506
PER12_ARATH GO:0020037
PT10_PINTA GO:0000287
PT10_PINTA GO:0009507
PT10_PINTA GO:0010333
PT10_PINTA GO:0030955
PT10_PINTA GO:0033383
PT10_PINTA GO:0043693
PT10_PINTA GO:0046872
LOX4_SOYBN GO:0005737
LOX4_SOYBN GO:0016702
LOX4_SOYBN GO:0031408
LOX4_SOYBN GO:0046872
LOXA_PHAVU GO:0005737
LOXA_PHAVU GO:0016165
LOXA_PHAVU GO:0031408
LOXA_PHAVU GO:0046872
EXB16_ORYSJ GO:0005576
EXB16_ORYSJ GO:0005618
EXB16_ORYSJ GO:0006949
EXB16_ORYSJ GO:0009506
EXB16_ORYSJ GO:0016020
EXB16_ORYSJ GO:0019953
EXB16_ORYSJ GO:0071555
EXPB1_ARATH GO:0005576
EXPB1_ARATH GO:0005618
EXPB1_ARATH GO:0006949
EXPB1_ARATH GO:0009506
EXPB1_ARATH GO:0016020
EXPB1_ARATH GO:0019953
EXPB1_ARATH GO:0071555
PME14_ARATH GO:0005576
PME14_ARATH GO:0005618
PME14_ARATH GO:0030599
PME14_ARATH GO:0042545
PME14_ARATH GO:0045330
PME14_ARATH GO:0045490
PME14_ARATH GO:0052689
PME8_ARATH GO:0005576
PME8_ARATH GO:0005618
PME8_ARATH GO:0030599
PME8_ARATH GO:0042545
PME8_ARATH GO:0045330
PME8_ARATH GO:0045490
PME8_ARATH GO:0052689
GCP2_ARATH GO:0010082
GCP2_ARATH GO:0010305
GCP2_ARATH GO:0016021
GCP2_ARATH GO:0046872
GCP2_ARATH GO:0048364
GCP2_ARATH GO:0048507
GCP2_ARATH GO:0004180
GCP2_ARATH GO:0004181
GCP2_ARATH GO:0005789
GCP2_ARATH GO:0006508
GCP2_ARATH GO:0009640
GCP2_ARATH GO:0009793
GCP2_ARATH GO:0009908
GCP2_ARATH GO:0010080
GCP2_ARATH GO:0010081
EXPB5_ORYSJ GO:0005576
EXPB5_ORYSJ GO:0005618
EXPB5_ORYSJ GO:0016020
EXPB5_ORYSJ GO:0019953
EXPB5_ORYSJ GO:0071555
AB11B_ARATH GO:0005524
AB11B_ARATH GO:0005576
AB11B_ARATH GO:0005886
AB11B_ARATH GO:0009506
AB11B_ARATH GO:0016021
AB11B_ARATH GO:0016887
AB11B_ARATH GO:0042626
AB11B_ARATH GO:0055085
SR542_SOLLC GO:0003924
SR542_SOLLC GO:0005525
SR542_SOLLC GO:0005786
SR542_SOLLC GO:0005829
SR542_SOLLC GO:0006616
SR542_SOLLC GO:0008312
SR542_SOLLC GO:0030942
GDL38_ARATH GO:0005576
GDL38_ARATH GO:0016042
GDL38_ARATH GO:0016788
AB17B_ARATH GO:0005524
AB17B_ARATH GO:0005886
AB17B_ARATH GO:0009506
AB17B_ARATH GO:0016021
AB17B_ARATH GO:0016887
AB17B_ARATH GO:0042626
AB17B_ARATH GO:0055085
AB22B_ARATH GO:0005524
AB22B_ARATH GO:0005886
AB22B_ARATH GO:0016021
AB22B_ARATH GO:0016887
AB22B_ARATH GO:0042626
AB22B_ARATH GO:0055085
Y1765_ARATH GO:0004674
Y1765_ARATH GO:0005524
Y1765_ARATH GO:0005886
Y1765_ARATH GO:0016021
Y1765_ARATH GO:0046777
Y4119_ARATH GO:0004674
Y4119_ARATH GO:0005516
Y4119_ARATH GO:0005524
Y4119_ARATH GO:0005886
Y4119_ARATH GO:0006468
Y4119_ARATH GO:0016021
Y4119_ARATH GO:0030246
Y4119_ARATH GO:0048544
DRE2D_ARATH GO:0003700
DRE2D_ARATH GO:0005634
DRE2D_ARATH GO:0010200
DRE2D_ARATH GO:0043565
DRE2D_ARATH GO:0044212
DRE2D_ARATH GO:0045893
NPC2_ARATH GO:0005576
NPC2_ARATH GO:0009395
NPC2_ARATH GO:0016788
NPC6_ARATH GO:0005576
NPC6_ARATH GO:0009395
NPC6_ARATH GO:0016788
THOC1_ARATH GO:0031047
THOC1_ARATH GO:0032784
THOC1_ARATH GO:0050832
THOC1_ARATH GO:0000347
THOC1_ARATH GO:0000445
THOC1_ARATH GO:0003723
THOC1_ARATH GO:0005634
THOC1_ARATH GO:0006397
THOC1_ARATH GO:0006406
THOC1_ARATH GO:0008380
THOC1_ARATH GO:0009873
THOC1_ARATH GO:0010267
RS102_ARATH GO:0022626
RS102_ARATH GO:0022627
RS102_ARATH GO:0042788
RS102_ARATH GO:0090506
RS102_ARATH GO:2000032
RS102_ARATH GO:0000028
RS102_ARATH GO:0003723
RS102_ARATH GO:0003729
RS102_ARATH GO:0003735
RS102_ARATH GO:0005618
RS102_ARATH GO:0005829
RS102_ARATH GO:0009507
RS102_ARATH GO:0009536
RS102_ARATH GO:0010252
SKI20_ARATH GO:0005634
SKI20_ARATH GO:0005829
SKI20_ARATH GO:0016567
SKI20_ARATH GO:0080037
SKI20_ARATH GO:2000762
P2A04_ARATH GO:0030246
COB22_ARATH GO:0000139
COB22_ARATH GO:0005198
COB22_ARATH GO:0006886
COB22_ARATH GO:0006888
COB22_ARATH GO:0006890
COB22_ARATH GO:0006891
COB22_ARATH GO:0030126
LRK10_WHEAT GO:0004674
LRK10_WHEAT GO:0005524
LRK10_WHEAT GO:0005886
LRK10_WHEAT GO:0016021
YUC3_ARATH GO:0004499
YUC3_ARATH GO:0009851
YUC3_ARATH GO:0050660
YUC3_ARATH GO:0050661
YUC3_ARATH GO:0103075
PDR1_TOBAC GO:0005524
PDR1_TOBAC GO:0005886
PDR1_TOBAC GO:0016021
PDR1_TOBAC GO:0016887
PDR1_TOBAC GO:0042626
PDR1_TOBAC GO:0055085
BGL24_ORYSJ GO:0005975
BGL24_ORYSJ GO:0008422
BGL24_ORYSJ GO:0102483
C7A29_PANGI GO:0004497
C7A29_PANGI GO:0005506
C7A29_PANGI GO:0016021
C7A29_PANGI GO:0016705
C7A29_PANGI GO:0020037
ADT_PARKE GO:0005743
ADT_PARKE GO:0016021
ADT_PARKE GO:0022857
DRL31_ARATH GO:0005524
DRL31_ARATH GO:0006952
DRL31_ARATH GO:0043531
RL112_ARATH GO:0019843
RL112_ARATH GO:0022625
RL112_ARATH GO:0022626
RL112_ARATH GO:0000027
RL112_ARATH GO:0003723
RL112_ARATH GO:0003729
RL112_ARATH GO:0003735
RL112_ARATH GO:0005634
RL112_ARATH GO:0005773
RL112_ARATH GO:0005829
RL112_ARATH GO:0006412
RL112_ARATH GO:0009536
ADF1_PETHY GO:0003779
ADF1_PETHY GO:0015629
ADF1_PETHY GO:0030042
ADF6_ORYSJ GO:0003779
ADF6_ORYSJ GO:0015629
ADF6_ORYSJ GO:0030042
1A12_CUCMA GO:0009693
1A12_CUCMA GO:0009835
1A12_CUCMA GO:0016847
1A12_CUCMA GO:0030170
XTH26_ARATH GO:0004553
XTH26_ARATH GO:0005618
XTH26_ARATH GO:0010411
XTH26_ARATH GO:0016762
XTH26_ARATH GO:0042546
XTH26_ARATH GO:0048046
XTH26_ARATH GO:0071555
FATB_ARATH GO:0000036
FATB_ARATH GO:0006633
FATB_ARATH GO:0009507
FATB_ARATH GO:0009536
FATB_ARATH GO:0016297
LEUC_ARATH GO:0051539
LEUC_ARATH GO:0003861
LEUC_ARATH GO:0009098
LEUC_ARATH GO:0009507
LEUC_ARATH GO:0009536
LEUC_ARATH GO:0009570
LEUC_ARATH GO:0019761
LEUC_ARATH GO:0046686
LEUC_ARATH GO:0046872
LEUC_ARATH GO:0050486
TRX1_ORYSJ GO:0005634
TRX1_ORYSJ GO:0009908
TRX1_ORYSJ GO:0035556
TRX1_ORYSJ GO:0042054
TRX1_ORYSJ GO:0046872
TRX1_ORYSJ GO:0048578
RL6_DICDI GO:0000027
RL6_DICDI GO:0002181
RL6_DICDI GO:0003723
RL6_DICDI GO:0003735
RL6_DICDI GO:0022625
RL6_DICDI GO:0031012
PDF2_ARATH GO:0048825
PDF2_ARATH GO:0003677
PDF2_ARATH GO:0003700
PDF2_ARATH GO:0005634
PDF2_ARATH GO:0008289
PDF2_ARATH GO:0009845
PDF2_ARATH GO:0009913
PDF2_ARATH GO:0043565
PDF2_ARATH GO:0044212
PDF2_ARATH GO:0048497
PLP5_ARATH GO:0004620
PLP5_ARATH GO:0006952
PLP5_ARATH GO:0010311
PLP5_ARATH GO:0016042
PLP5_ARATH GO:0047372
MSI5_ARATH GO:0005634
MSI5_ARATH GO:0006325
MSI5_ARATH GO:0010629
MSI5_ARATH GO:0080008
HSP11_MEDSA GO:0005737
XYL1_MEDSV GO:0005576
XYL1_MEDSV GO:0009044
XYL1_MEDSV GO:0045493
XYL1_MEDSV GO:0046556
EF101_ARATH GO:0003700
EF101_ARATH GO:0005634
EF101_ARATH GO:0009864
EF101_ARATH GO:0009873
EF101_ARATH GO:0010087
EF101_ARATH GO:0010200
EF101_ARATH GO:0044212
EF101_ARATH GO:0045893
EF101_ARATH GO:0051301
ERF92_ARATH GO:0003677
ERF92_ARATH GO:0003700
ERF92_ARATH GO:0005634
ERF92_ARATH GO:0006952
ERF92_ARATH GO:0009867
ERF92_ARATH GO:0009873
ERF92_ARATH GO:0044212
TRF1A_ARATH GO:0005737
TRF1A_ARATH GO:0043424
TRF1A_ARATH GO:0045087
TRF1A_ARATH GO:1905037
Y2706_ARATH GO:0004675
Y2706_ARATH GO:0005524
Y2706_ARATH GO:0005829
Y2706_ARATH GO:0005886
Y2706_ARATH GO:0006468
Y2706_ARATH GO:0006979
TMM_ARATH GO:0033612
TMM_ARATH GO:0042277
TMM_ARATH GO:0045087
TMM_ARATH GO:0050832
TMM_ARATH GO:0071215
TMM_ARATH GO:1905034
TMM_ARATH GO:0005886
TMM_ARATH GO:0008356
TMM_ARATH GO:0009737
TMM_ARATH GO:0010090
TMM_ARATH GO:0010375
TMM_ARATH GO:0010376
TMM_ARATH GO:0016020
TMM_ARATH GO:0016021
TMM_ARATH GO:0031225
CLPX1_ARATH GO:0004176
CLPX1_ARATH GO:0005524
CLPX1_ARATH GO:0005739
CLPX1_ARATH GO:0005759
CLPX1_ARATH GO:0006457
CLPX1_ARATH GO:0006508
CLPX1_ARATH GO:0030163
CLPX1_ARATH GO:0051082
LOX1_LENCU GO:0005737
LOX1_LENCU GO:0016702
LOX1_LENCU GO:0031408
LOX1_LENCU GO:0046872
Y2393_ARATH GO:0004672
Y2393_ARATH GO:0004674
Y2393_ARATH GO:0005524
Y2393_ARATH GO:0005794
Y2393_ARATH GO:0005886
Y2393_ARATH GO:0009506
Y2393_ARATH GO:0016021
Y2393_ARATH GO:0046777
Y2393_ARATH GO:0099503
SD22_ARATH GO:0004674
SD22_ARATH GO:0005516
SD22_ARATH GO:0005524
SD22_ARATH GO:0005886
SD22_ARATH GO:0016021
SD22_ARATH GO:0030246
SD22_ARATH GO:0048544
ATB13_ARATH GO:0003700
ATB13_ARATH GO:0005634
ATB13_ARATH GO:0009744
ATB13_ARATH GO:0009965
ATB13_ARATH GO:0043565
ATB13_ARATH GO:0044212
ATB13_ARATH GO:0045893
ATB13_ARATH GO:0048826
ATB13_ARATH GO:0080022
H33_HORVU GO:0000786
H33_HORVU GO:0003677
H33_HORVU GO:0005634
H33_HORVU GO:0046982
Y5614_ARATH GO:0004674
Y5614_ARATH GO:0005524
Y5614_ARATH GO:0005886
Y5614_ARATH GO:0016021
Y5614_ARATH GO:0046777
CLPB4_ARATH GO:0005524
CLPB4_ARATH GO:0005739
CLPB4_ARATH GO:0009408
CLPB4_ARATH GO:0009507
CLPB4_ARATH GO:0009570
CLPB4_ARATH GO:0009941
CLPB4_ARATH GO:0019538
CLPB4_ARATH GO:0042026
ANP1_ARATH GO:0046777
ANP1_ARATH GO:0004674
ANP1_ARATH GO:0004709
ANP1_ARATH GO:0005524
ANP1_ARATH GO:0005737
ANP1_ARATH GO:0006979
ANP1_ARATH GO:0007346
ANP1_ARATH GO:0023014
ANP1_ARATH GO:0031098
ANP1_ARATH GO:0032147
RDL1_ARATH GO:0008234
NIC2_ARATH GO:0008936
NIC2_ARATH GO:0019363
NIC2_ARATH GO:0019674
HSP70_CHLRE GO:0005524
RKS1_ARATH GO:0004674
RKS1_ARATH GO:0005516
RKS1_ARATH GO:0005524
RKS1_ARATH GO:0005886
RKS1_ARATH GO:0006468
RKS1_ARATH GO:0016021
RKS1_ARATH GO:0030246
RKS1_ARATH GO:0048544
SLSG4_BRAOL GO:0060320
PT5_PINTA GO:0000287
PT5_PINTA GO:0005737
PT5_PINTA GO:0010334
PT5_PINTA GO:0045338
DRL5_ARATH GO:0005524
DRL5_ARATH GO:0006952
DRL5_ARATH GO:0043531
AB5F_ARATH GO:0005524
AB5F_ARATH GO:0009624
AB5F_ARATH GO:0016887
Y2267_ARATH GO:0004672
Y2267_ARATH GO:0005524
Y2267_ARATH GO:0005777
Y2267_ARATH GO:0005886
Y2267_ARATH GO:0016021
PEK10_ARATH GO:0004675
PEK10_ARATH GO:0005524
PEK10_ARATH GO:0005886
PEK10_ARATH GO:0006468
PEK10_ARATH GO:0016021
PEK10_ARATH GO:0019901
WAKLS_ARATH GO:0004674
WAKLS_ARATH GO:0005524
WAKLS_ARATH GO:0005886
WAKLS_ARATH GO:0006468
WAKLS_ARATH GO:0007166
WAKLS_ARATH GO:0016021
EA6_ARATH GO:0005975
EA6_ARATH GO:0006952
EA6_ARATH GO:0009793
EA6_ARATH GO:0010584
EA6_ARATH GO:0042973
EA6_ARATH GO:0046658
MRS2F_ORYSJ GO:0015095
MRS2F_ORYSJ GO:0015693
MRS2F_ORYSJ GO:0016021
CHI2_BRANA GO:0000272
CHI2_BRANA GO:0004568
CHI2_BRANA GO:0006032
CHI2_BRANA GO:0008061
CHI2_BRANA GO:0016998
CHI9_ORYSJ GO:0000272
CHI9_ORYSJ GO:0004568
CHI9_ORYSJ GO:0006032
CHI9_ORYSJ GO:0008061
CHI9_ORYSJ GO:0016998
CHI9_ORYSJ GO:0050832
BBP_DICDI GO:0000243
BBP_DICDI GO:0000398
BBP_DICDI GO:0003723
BBP_DICDI GO:0005634
BBP_DICDI GO:0008270
BBP_DICDI GO:0045131
PSAK_CHLRE GO:0009522
PSAK_CHLRE GO:0009535
PSAK_CHLRE GO:0015979
PSAK_CHLRE GO:0016021
PHT14_ARATH GO:0016021
PHT14_ARATH GO:0005315
PHT14_ARATH GO:0005634
PHT14_ARATH GO:0005773
PHT14_ARATH GO:0005794
PHT14_ARATH GO:0005886
PHT14_ARATH GO:0006817
PHT14_ARATH GO:0009506
PHT14_ARATH GO:0009737
PHT14_ARATH GO:0015293
RK6_ARATH GO:0003735
RK6_ARATH GO:0005576
RK6_ARATH GO:0005840
RK6_ARATH GO:0006412
RK6_ARATH GO:0009507
RK6_ARATH GO:0009570
RK6_ARATH GO:0009793
RK6_ARATH GO:0009941
RK6_ARATH GO:0019843
ZDH23_ARATH GO:0005783
ZDH23_ARATH GO:0005794
ZDH23_ARATH GO:0005886
ZDH23_ARATH GO:0006612
ZDH23_ARATH GO:0016021
ZDH23_ARATH GO:0018230
ZDH23_ARATH GO:0019706
U76E1_ARATH GO:0008194
U76E1_ARATH GO:0043231
U76E1_ARATH GO:0080043
U76E1_ARATH GO:0080044
EXPA8_ARATH GO:0005576
EXPA8_ARATH GO:0005618
EXPA8_ARATH GO:0006949
EXPA8_ARATH GO:0009664
EXPA8_ARATH GO:0016020
CAB6_ARATH GO:0009645
CAB6_ARATH GO:0009768
CAB6_ARATH GO:0009941
CAB6_ARATH GO:0046872
CAB6_ARATH GO:0010114
CAB6_ARATH GO:0010218
CAB6_ARATH GO:0010287
CAB6_ARATH GO:0016021
CAB6_ARATH GO:0016168
CAB6_ARATH GO:0018298
CAB6_ARATH GO:0019904
CAB6_ARATH GO:0009409
CAB6_ARATH GO:0009416
CAB6_ARATH GO:0009507
CAB6_ARATH GO:0009522
CAB6_ARATH GO:0009534
CAB6_ARATH GO:0009535
CAB6_ARATH GO:0009579
CAB6_ARATH GO:0009637
CAB6_ARATH GO:0009644
EPFL1_ARATH GO:0005576
EPFL1_ARATH GO:0010052
EPFL1_ARATH GO:0010374
GCSP_FLATR GO:0004375
GCSP_FLATR GO:0005739
GCSP_FLATR GO:0006546
ISAM1_ARATH GO:0005198
ISAM1_ARATH GO:0005739
ISAM1_ARATH GO:0016226
ISAM1_ARATH GO:0046872
ISAM1_ARATH GO:0051537
ISAM1_ARATH GO:0097428
GDL11_ARATH GO:0005576
GDL11_ARATH GO:0016042
GDL11_ARATH GO:0016788
THOC2_ARATH GO:0035196
THOC2_ARATH GO:1990428
THOC2_ARATH GO:0000347
THOC2_ARATH GO:0000445
THOC2_ARATH GO:0003723
THOC2_ARATH GO:0003729
THOC2_ARATH GO:0005634
THOC2_ARATH GO:0006397
THOC2_ARATH GO:0006406
THOC2_ARATH GO:0008380
THOC2_ARATH GO:0016607
FD6E2_SOYBN GO:0005789
FD6E2_SOYBN GO:0006636
FD6E2_SOYBN GO:0016021
FD6E2_SOYBN GO:0016717
STIP2_ARATH GO:0000390
STIP2_ARATH GO:0003677
STIP2_ARATH GO:0071008
SBT15_ARATH GO:0004252
SBT15_ARATH GO:0005576
SBT15_ARATH GO:0005886
SBT15_ARATH GO:0016020
SBT15_ARATH GO:0016485
SUS1_ORYSJ GO:0005985
SUS1_ORYSJ GO:0010037
SUS1_ORYSJ GO:0016157
GLO5_ORYSJ GO:0052852
GLO5_ORYSJ GO:0052853
GLO5_ORYSJ GO:0052854
GLO5_ORYSJ GO:0004459
GLO5_ORYSJ GO:0005777
GLO5_ORYSJ GO:0008891
GLO5_ORYSJ GO:0009853
GLO5_ORYSJ GO:0009854
GLO5_ORYSJ GO:0010109
GLO5_ORYSJ GO:0010181
GLO5_ORYSJ GO:0019048
GLO5_ORYSJ GO:0019516
CSLE6_ORYSJ GO:0071555
CSLE6_ORYSJ GO:0000139
CSLE6_ORYSJ GO:0005794
CSLE6_ORYSJ GO:0005802
CSLE6_ORYSJ GO:0005886
CSLE6_ORYSJ GO:0009833
CSLE6_ORYSJ GO:0016021
CSLE6_ORYSJ GO:0016759
CSLE6_ORYSJ GO:0016760
CSLE6_ORYSJ GO:0030244
GAG_SIVTN GO:0003723
GAG_SIVTN GO:0005198
GAG_SIVTN GO:0008270
GAG_SIVTN GO:0016020
GAG_SIVTN GO:0019013
GAG_SIVTN GO:0020002
GAG_SIVTN GO:0030430
GAG_SIVTN GO:0039702
GAG_SIVTN GO:0042025
POL_HV1YB GO:0008270
POL_HV1YB GO:0008289
POL_HV1YB GO:0015074
POL_HV1YB GO:0055036
POL_HV1YB GO:0019013
POL_HV1YB GO:0072494
POL_HV1YB GO:0020002
POL_HV1YB GO:0075713
POL_HV1YB GO:0039651
POL_HV1YB GO:0075732
POL_HV1YB GO:0039657
POL_HV1YB GO:0042025
POL_HV1YB GO:0044826
POL_HV1YB GO:0046718
POL_HV1YB GO:0003677
POL_HV1YB GO:0003723
POL_HV1YB GO:0003887
POL_HV1YB GO:0003964
POL_HV1YB GO:0004190
POL_HV1YB GO:0004523
POL_HV1YB GO:0004533
POL_HV1YB GO:0005198
POL_HV1YB GO:0006310
EM1_ARATH GO:0005829
EM1_ARATH GO:0009737
EMB1_DAUCA GO:0005634
EMB1_DAUCA GO:0005829
EMB1_DAUCA GO:0048700
PB27A_ARATH GO:0005576
PB27A_ARATH GO:0009507
PB27A_ARATH GO:0009534
PB27A_ARATH GO:0009535
PB27A_ARATH GO:0009543
PB27A_ARATH GO:0009579
PB27A_ARATH GO:0010206
PB27A_ARATH GO:0010207
PB27A_ARATH GO:0071484
PHYA_PETCR GO:0006355
PHYA_PETCR GO:0009584
PHYA_PETCR GO:0009585
PHYA_PETCR GO:0009881
PHYA_PETCR GO:0017006
PHYA_PETCR GO:0018298
PHYA_PETCR GO:0042803
RTNLC_ARATH GO:0005774
RTNLC_ARATH GO:0071458
RTNLC_ARATH GO:0071782
RTNLC_ARATH GO:0071786
CLH1_ORYSJ GO:0030132
CLH1_ORYSJ GO:0032051
CLH1_ORYSJ GO:0071439
CLH1_ORYSJ GO:0005198
CLH1_ORYSJ GO:0005794
CLH1_ORYSJ GO:0005829
CLH1_ORYSJ GO:0005886
CLH1_ORYSJ GO:0006886
CLH1_ORYSJ GO:0006898
CLH1_ORYSJ GO:0009506
CLH1_ORYSJ GO:0009507
CLH1_ORYSJ GO:0030130
Y1614_ARATH GO:0004674
Y1614_ARATH GO:0005516
Y1614_ARATH GO:0005524
Y1614_ARATH GO:0005886
Y1614_ARATH GO:0006468
Y1614_ARATH GO:0016021
Y1614_ARATH GO:0030246
Y1614_ARATH GO:0045087
Y1614_ARATH GO:0048544
3CAR3_PICSI GO:0000287
3CAR3_PICSI GO:0009507
3CAR3_PICSI GO:0010333
3CAR3_PICSI GO:0016829
3CAR3_PICSI GO:0043693
TPSD2_ABIGR GO:0000287
TPSD2_ABIGR GO:0009507
TPSD2_ABIGR GO:0050551
TPSD6_ABIGR GO:0000287
TPSD6_ABIGR GO:0009507
TPSD6_ABIGR GO:0010333
TPSD6_ABIGR GO:0102703
RBOHA_SOLTU GO:0004601
RBOHA_SOLTU GO:0005509
RBOHA_SOLTU GO:0005886
RBOHA_SOLTU GO:0016021
RBOHA_SOLTU GO:0050664
RL40_DICDI GO:0003735
RL40_DICDI GO:0005634
RL40_DICDI GO:0005737
RL40_DICDI GO:0005840
RL40_DICDI GO:0006412
RL40_DICDI GO:0016567
RL40_DICDI GO:0019941
RL40_DICDI GO:0031386
RL40_DICDI GO:0031625
PHYC_ARATH GO:0005634
PHYC_ARATH GO:0006355
PHYC_ARATH GO:0009584
PHYC_ARATH GO:0009585
PHYC_ARATH GO:0009881
PHYC_ARATH GO:0017006
PHYC_ARATH GO:0018298
PHYC_ARATH GO:0042803
NQR_SOLTU GO:0003955
AUR1_ARATH GO:0007052
AUR1_ARATH GO:0009504
AUR1_ARATH GO:0009524
AUR1_ARATH GO:0051301
AUR1_ARATH GO:0016572
AUR1_ARATH GO:0031965
AUR1_ARATH GO:0032133
AUR1_ARATH GO:0032465
AUR1_ARATH GO:0035174
AUR1_ARATH GO:0035175
AUR1_ARATH GO:0051233
AUR1_ARATH GO:0000780
AUR1_ARATH GO:0000922
AUR1_ARATH GO:0004674
AUR1_ARATH GO:0005524
AUR1_ARATH GO:0005634
AUR1_ARATH GO:0005730
AUR1_ARATH GO:0005819
AUR1_ARATH GO:0005874
AUR1_ARATH GO:0005876
TMK3_ARATH GO:0004675
TMK3_ARATH GO:0005524
TMK3_ARATH GO:0005886
TMK3_ARATH GO:0006468
TMK3_ARATH GO:0009505
TMK3_ARATH GO:0009506
TMK3_ARATH GO:0009555
TMK3_ARATH GO:0016021
AB19B_ARATH GO:0009926
AB19B_ARATH GO:0009958
AB19B_ARATH GO:0010218
AB19B_ARATH GO:0048364
AB19B_ARATH GO:0010329
AB19B_ARATH GO:0048443
AB19B_ARATH GO:0010540
AB19B_ARATH GO:0048527
AB19B_ARATH GO:0010541
AB19B_ARATH GO:0055085
AB19B_ARATH GO:0016021
AB19B_ARATH GO:0060918
AB19B_ARATH GO:0016887
AB19B_ARATH GO:0090691
AB19B_ARATH GO:0042626
AB19B_ARATH GO:0043481
AB19B_ARATH GO:0005524
AB19B_ARATH GO:0005829
AB19B_ARATH GO:0005886
AB19B_ARATH GO:0008361
AB19B_ARATH GO:0009637
AB19B_ARATH GO:0009639
AB19B_ARATH GO:0009640
AB19B_ARATH GO:0009733
AB19B_ARATH GO:0009734
BH063_ARATH GO:0003677
BH063_ARATH GO:0003700
BH063_ARATH GO:0005634
BH063_ARATH GO:0006351
BH063_ARATH GO:0009637
BH063_ARATH GO:0009908
BH063_ARATH GO:0009911
BH063_ARATH GO:0046983
BH137_ARATH GO:0003677
BH137_ARATH GO:0003700
BH137_ARATH GO:0005634
BH137_ARATH GO:0009739
BH137_ARATH GO:0046983
PSAH_CHLRE GO:0009535
PSAH_CHLRE GO:0009538
PSAH_CHLRE GO:0015979
PSAH_CHLRE GO:0016021
BH077_ARATH GO:0003700
BH077_ARATH GO:0005634
BH077_ARATH GO:0006355
BH077_ARATH GO:0044212
BH077_ARATH GO:0046983
RL24_CICAR GO:0005737
RL24_CICAR GO:0005840
DUF6_ARATH GO:0005634
DUF6_ARATH GO:0040008
Y1669_ARATH GO:0005576
Y1669_ARATH GO:0009507
Y1669_ARATH GO:0009535
Y1669_ARATH GO:0009941
Y1669_ARATH GO:0010287
Y1669_ARATH GO:0016491
ERG14_ARATH GO:0004506
ERG14_ARATH GO:0005783
ERG14_ARATH GO:0009414
ERG14_ARATH GO:0016021
ERG14_ARATH GO:0016126
ERG14_ARATH GO:0050660
ATPG_CHLRE GO:0009535
ATPG_CHLRE GO:0015986
ATPG_CHLRE GO:0045261
ATPG_CHLRE GO:0046933
DOF36_ARATH GO:0003677
DOF36_ARATH GO:0005634
DOF36_ARATH GO:0006355
DOF36_ARATH GO:0046872
DOF57_ARATH GO:0003700
DOF57_ARATH GO:0005634
DOF57_ARATH GO:0006355
DOF57_ARATH GO:0010052
DOF57_ARATH GO:0010118
DOF57_ARATH GO:0043565
DOF57_ARATH GO:0045893
DOF57_ARATH GO:0046872
DOF57_ARATH GO:1902066
PETM_CHLRE GO:0009512
PETM_CHLRE GO:0009535
PETM_CHLRE GO:0016021
PETM_CHLRE GO:0055114
PETM_CHLRE GO:0070469
ITPK2_ORYSJ GO:0052746
ITPK2_ORYSJ GO:0000287
ITPK2_ORYSJ GO:0005524
ITPK2_ORYSJ GO:0005737
ITPK2_ORYSJ GO:0005783
ITPK2_ORYSJ GO:0032957
ITPK2_ORYSJ GO:0047325
ITPK2_ORYSJ GO:0047484
ITPK2_ORYSJ GO:0052725
ITPK2_ORYSJ GO:0052726
CCSA_PEA GO:0009535
CCSA_PEA GO:0016021
CCSA_PEA GO:0017004
CCSA_PEA GO:0020037
NU4C_OLIPU GO:0008137
NU4C_OLIPU GO:0009535
NU4C_OLIPU GO:0016021
NU4C_OLIPU GO:0042773
NU4C_OLIPU GO:0048038
NU4C_AETCO GO:0008137
NU4C_AETCO GO:0009535
NU4C_AETCO GO:0016021
NU4C_AETCO GO:0042773
NU4C_AETCO GO:0048038
PPA1_ARATH GO:0003993
PPA1_ARATH GO:0005576
PPA1_ARATH GO:0046872
BOR1_ARATH GO:0005452
BOR1_ARATH GO:0005768
BOR1_ARATH GO:0005773
BOR1_ARATH GO:0010036
BOR1_ARATH GO:0015301
BOR1_ARATH GO:0016021
BOR1_ARATH GO:0046713
BOR1_ARATH GO:0080139
DRL13_ARATH GO:0005524
DRL13_ARATH GO:0006952
DRL13_ARATH GO:0043531
LECR_CLAKE GO:0030246
LECR_CLAKE GO:0046872
ECI1_ARATH GO:0004165
ECI1_ARATH GO:0004300
ECI1_ARATH GO:0005777
ECI1_ARATH GO:0006635
ECI1_ARATH GO:0009062
KN12F_ORYSJ GO:0003777
KN12F_ORYSJ GO:0005524
KN12F_ORYSJ GO:0005871
KN12F_ORYSJ GO:0005874
KN12F_ORYSJ GO:0007018
KN12F_ORYSJ GO:0008017
KN12F_ORYSJ GO:0016887
CADH7_PICAB GO:0008270
CADH7_PICAB GO:0009809
CADH7_PICAB GO:0045551
CADH7_PICAB GO:0052747
ACEA_PINTA GO:0004451
ACEA_PINTA GO:0006097
ACEA_PINTA GO:0006099
ACEA_PINTA GO:0009514
ACEA_PINTA GO:0046872
U2AFA_ARATH GO:0000398
U2AFA_ARATH GO:0003677
U2AFA_ARATH GO:0005634
U2AFA_ARATH GO:0005681
U2AFA_ARATH GO:0016607
U2AFA_ARATH GO:0030628
U2AFA_ARATH GO:0046872
U2AFA_ARATH GO:0048573
U2AFA_ARATH GO:0089701
ING2_ARATH GO:0005634
ING2_ARATH GO:0006325
ING2_ARATH GO:0035064
ING2_ARATH GO:0040008
ING2_ARATH GO:0046872
IGS1_PETHY GO:0009699
IGS1_PETHY GO:0016491
OPR1_SOLLC GO:0005737
OPR1_SOLLC GO:0010181
OPR1_SOLLC GO:0016491
OPR1_SOLLC GO:0016629
OPR1_SOLLC GO:0031408
PRXQ_POPJC GO:0004601
PRXQ_POPJC GO:0005623
PRXQ_POPJC GO:0009543
PRXQ_POPJC GO:0045454
PRXQ_POPJC GO:0051920
LBD36_ARATH GO:0006355
LBD36_ARATH GO:0009954
LBD36_ARATH GO:0009965
LBD36_ARATH GO:0048441
SRK2B_ARATH GO:0016301
SRK2B_ARATH GO:0035556
SRK2B_ARATH GO:0048527
SRK2B_ARATH GO:0070300
SRK2B_ARATH GO:0004672
SRK2B_ARATH GO:0004674
SRK2B_ARATH GO:0005524
SRK2B_ARATH GO:0005634
SRK2B_ARATH GO:0005737
SRK2B_ARATH GO:0005829
SRK2B_ARATH GO:0006468
SRK2B_ARATH GO:0006970
SRK2B_ARATH GO:0009651
XCP2_ARATH GO:0004197
XCP2_ARATH GO:0005615
XCP2_ARATH GO:0005618
XCP2_ARATH GO:0005764
XCP2_ARATH GO:0005886
XCP2_ARATH GO:0010623
XCP2_ARATH GO:0042742
XCP2_ARATH GO:0051603
ANTR4_ARATH GO:0005315
ANTR4_ARATH GO:0009536
ANTR4_ARATH GO:0016021
ANTR4_ARATH GO:0031969
ATA1_ARATH GO:0016491
3MMP_ARATH GO:0004222
3MMP_ARATH GO:0005886
3MMP_ARATH GO:0008270
3MMP_ARATH GO:0030198
3MMP_ARATH GO:0030574
3MMP_ARATH GO:0031012
3MMP_ARATH GO:0031225
C71A1_PERAE GO:0004497
C71A1_PERAE GO:0005506
C71A1_PERAE GO:0005789
C71A1_PERAE GO:0009835
C71A1_PERAE GO:0016021
C71A1_PERAE GO:0016705
C71A1_PERAE GO:0020037
C93A1_SOYBN GO:0005506
C93A1_SOYBN GO:0006952
C93A1_SOYBN GO:0016020
C93A1_SOYBN GO:0016709
C93A1_SOYBN GO:0020037
C93A1_SOYBN GO:0047082
WR52R_ARATH GO:0003700
WR52R_ARATH GO:0005524
WR52R_ARATH GO:0005634
WR52R_ARATH GO:0006952
WR52R_ARATH GO:0043531
WR52R_ARATH GO:0043565
SOT8_ARATH GO:0005737
SOT8_ARATH GO:0008146
SOT8_ARATH GO:0009735
ADR2_ARATH GO:0002229
ADR2_ARATH GO:0005524
ADR2_ARATH GO:0005737
ADR2_ARATH GO:0007165
ADR2_ARATH GO:0009817
ADR2_ARATH GO:0034644
ADR2_ARATH GO:0043531
ADR2_ARATH GO:0050135
ADR2_ARATH GO:0061809
Y2144_ARATH GO:0004674
Y2144_ARATH GO:0005524
Y2144_ARATH GO:0005886
Y2144_ARATH GO:0016021
AOG_PHAAN GO:0016758
MPK17_ORYSJ GO:0004707
MPK17_ORYSJ GO:0005524
MPK17_ORYSJ GO:0005634
MPK17_ORYSJ GO:0005737
MPK17_ORYSJ GO:0010468
MPK17_ORYSJ GO:0035556
PHYC_SORBI GO:0000155
PHYC_SORBI GO:0006355
PHYC_SORBI GO:0009584
PHYC_SORBI GO:0009585
PHYC_SORBI GO:0009881
PHYC_SORBI GO:0017006
PHYC_SORBI GO:0018298
PHYC_SORBI GO:0042803
SETH6_ARATH GO:0016567
Y1301_ARATH GO:0009860
Y1301_ARATH GO:0016567
Y74B2_ARATH GO:0055114
Y74B2_ARATH GO:0004497
Y74B2_ARATH GO:0005506
Y74B2_ARATH GO:0006631
Y74B2_ARATH GO:0009611
Y74B2_ARATH GO:0009941
Y74B2_ARATH GO:0016125
Y74B2_ARATH GO:0016491
Y74B2_ARATH GO:0016705
Y74B2_ARATH GO:0020037
ASOL_TOBAC GO:0004322
ASOL_TOBAC GO:0005507
ASOL_TOBAC GO:0005615
ASOL_TOBAC GO:0005886
ASOL_TOBAC GO:0006826
ASOL_TOBAC GO:0055072
C70A2_ARATH GO:0048653
C70A2_ARATH GO:0051791
C70A2_ARATH GO:0051792
C70A2_ARATH GO:0052722
C70A2_ARATH GO:0080110
C70A2_ARATH GO:0002933
C70A2_ARATH GO:0005506
C70A2_ARATH GO:0009555
C70A2_ARATH GO:0010208
C70A2_ARATH GO:0010584
C70A2_ARATH GO:0016020
C70A2_ARATH GO:0016021
C70A2_ARATH GO:0016709
C70A2_ARATH GO:0020037
TSO1_ARATH GO:0003700
TSO1_ARATH GO:0005634
TSO1_ARATH GO:0009934
TSO1_ARATH GO:0010235
TSO1_ARATH GO:0044212
TSO1_ARATH GO:0046872
TSO1_ARATH GO:0048444
TSO1_ARATH GO:0051302
ESP3_ARATH GO:0003723
ESP3_ARATH GO:0003724
ESP3_ARATH GO:0005524
ESP3_ARATH GO:0005634
ESP3_ARATH GO:0005681
ESP3_ARATH GO:0006397
ESP3_ARATH GO:0008380
ESP3_ARATH GO:0016020
ESP3_ARATH GO:0035194
PLY8_ARATH GO:0030570
PLY8_ARATH GO:0045490
PLY8_ARATH GO:0046872
PHYE_ARATH GO:0000155
PHYE_ARATH GO:0005634
PHYE_ARATH GO:0006355
PHYE_ARATH GO:0009584
PHYE_ARATH GO:0009585
PHYE_ARATH GO:0009881
PHYE_ARATH GO:0017006
PHYE_ARATH GO:0018298
PHYE_ARATH GO:0042803
ORR6_ORYSI GO:0000160
ORR6_ORYSI GO:0009736
DHE4_CHLSO GO:0004354
DHE4_CHLSO GO:0006520
DHE4_CHLSO GO:0009507
DIR1_ARATH GO:0048046
ACCD_AETGR GO:0003989
ACCD_AETGR GO:0005524
ACCD_AETGR GO:0006633
ACCD_AETGR GO:0008270
ACCD_AETGR GO:0009317
ACCD_AETGR GO:0009570
ACCD_AETGR GO:0016743
ACCD_AETGR GO:2001295
PSAI_ARATH GO:0009522
PSAI_ARATH GO:0009535
PSAI_ARATH GO:0015979
PSAI_ARATH GO:0016021
ACCD_PLAOC GO:0003989
ACCD_PLAOC GO:0005524
ACCD_PLAOC GO:0006633
ACCD_PLAOC GO:0008270
ACCD_PLAOC GO:0009317
ACCD_PLAOC GO:0009570
ACCD_PLAOC GO:0016743
ACCD_PLAOC GO:2001295
XTH14_ARATH GO:0004553
XTH14_ARATH GO:0005618
XTH14_ARATH GO:0010411
XTH14_ARATH GO:0016762
XTH14_ARATH GO:0042546
XTH14_ARATH GO:0048046
XTH14_ARATH GO:0071555
RUB3_ORYSJ GO:0005634
RUB3_ORYSJ GO:0005737
RUB3_ORYSJ GO:0016567
RUB3_ORYSJ GO:0019941
RUB3_ORYSJ GO:0031386
RUB3_ORYSJ GO:0031625
SIS3_ARATH GO:0004842
SIS3_ARATH GO:0010182
SIS3_ARATH GO:0016021
SIS3_ARATH GO:0016567
SIS3_ARATH GO:0046872
DRB8_ORYSJ GO:0003725
DRB8_ORYSJ GO:0004525
DRB8_ORYSJ GO:0005634
DRB8_ORYSJ GO:0006396
DRB8_ORYSJ GO:0030422
DRB8_ORYSJ GO:0031053
DRB8_ORYSJ GO:0031054
TI214_OLIPU GO:0009706
TI214_OLIPU GO:0015031
TI214_OLIPU GO:0016021
NOMT_ORYSJ GO:0008168
NOMT_ORYSJ GO:0008171
NOMT_ORYSJ GO:0008757
NOMT_ORYSJ GO:0019438
NOMT_ORYSJ GO:0032259
NOMT_ORYSJ GO:0046983
NOMT_ORYSJ GO:0102766
ASNS1_LOTJA GO:0004066
ASNS1_LOTJA GO:0005524
ASNS1_LOTJA GO:0006541
ASNS1_LOTJA GO:0070981
HMT2_MAIZE GO:0008270
HMT2_MAIZE GO:0009086
HMT2_MAIZE GO:0032259
HMT2_MAIZE GO:0047150
IMA_SOLLC GO:0005643
IMA_SOLLC GO:0005654
IMA_SOLLC GO:0005829
IMA_SOLLC GO:0006607
IMA_SOLLC GO:0008139
IMA_SOLLC GO:0061608
KPK2_ARATH GO:0045727
KPK2_ARATH GO:0071456
KPK2_ARATH GO:0004672
KPK2_ARATH GO:0004674
KPK2_ARATH GO:0005524
KPK2_ARATH GO:0005634
KPK2_ARATH GO:0006468
KPK2_ARATH GO:0009408
KPK2_ARATH GO:0009409
KPK2_ARATH GO:0009651
KPK2_ARATH GO:0016301
EFTU1_SOYBN GO:0003746
EFTU1_SOYBN GO:0003924
EFTU1_SOYBN GO:0005525
EFTU1_SOYBN GO:0006414
EFTU1_SOYBN GO:0009507
CERK1_ARATH GO:0016021
CERK1_ARATH GO:0016301
CERK1_ARATH GO:0019199
CERK1_ARATH GO:0045087
CERK1_ARATH GO:0032491
CERK1_ARATH GO:0046777
CERK1_ARATH GO:0032499
CERK1_ARATH GO:0071219
CERK1_ARATH GO:0035556
CERK1_ARATH GO:0071323
CERK1_ARATH GO:0042742
CERK1_ARATH GO:2001080
CERK1_ARATH GO:0042802
CERK1_ARATH GO:0042803
CERK1_ARATH GO:0043621
CERK1_ARATH GO:0002752
CERK1_ARATH GO:0004672
CERK1_ARATH GO:0004674
CERK1_ARATH GO:0005524
CERK1_ARATH GO:0005886
CERK1_ARATH GO:0006468
CERK1_ARATH GO:0008061
CERK1_ARATH GO:0009817
CERK1_ARATH GO:0010200
DLO1_ARATH GO:0002229
DLO1_ARATH GO:0002239
DLO1_ARATH GO:0009617
DLO1_ARATH GO:0009620
DLO1_ARATH GO:0009751
DLO1_ARATH GO:0010150
DLO1_ARATH GO:0046244
DLO1_ARATH GO:0046872
DLO1_ARATH GO:0051213
AB31G_ORYSJ GO:0005524
AB31G_ORYSJ GO:0005886
AB31G_ORYSJ GO:0016021
AB31G_ORYSJ GO:0016887
AB31G_ORYSJ GO:0042626
AB31G_ORYSJ GO:0055085
BGAL8_ARATH GO:0004565
BGAL8_ARATH GO:0005618
BGAL8_ARATH GO:0005773
BGAL8_ARATH GO:0005975
BGAL8_ARATH GO:0030246
BGAL8_ARATH GO:0048046
COBL6_ORYSJ GO:0009664
COBL6_ORYSJ GO:0009832
COBL6_ORYSJ GO:0010215
COBL6_ORYSJ GO:0046658
COBL6_ORYSJ GO:0052324
GCL1_ARATH GO:0003824
GCL1_ARATH GO:0005886
GCL1_ARATH GO:0019898
AMS_ARATH GO:0000978
AMS_ARATH GO:0003682
AMS_ARATH GO:0003700
AMS_ARATH GO:0005634
AMS_ARATH GO:0006355
AMS_ARATH GO:0009555
AMS_ARATH GO:0046983
AMS_ARATH GO:0048657
AMS_ARATH GO:0048658
PRT6_ARATH GO:0050994
PRT6_ARATH GO:0061630
PRT6_ARATH GO:0071596
PRT6_ARATH GO:0000151
PRT6_ARATH GO:0004842
PRT6_ARATH GO:0005737
PRT6_ARATH GO:0006511
PRT6_ARATH GO:0008270
PRT6_ARATH GO:0009737
PRT6_ARATH GO:0010029
PRT6_ARATH GO:0016567
PRT6_ARATH GO:0050832
GDU2_ARATH GO:0006865
GDU2_ARATH GO:0016021
GDU2_ARATH GO:0080143
MP702_ARATH GO:0005737
MP702_ARATH GO:0005874
MP702_ARATH GO:0007010
MP702_ARATH GO:0008017
ALEUL_ARATH GO:0004197
ALEUL_ARATH GO:0005615
ALEUL_ARATH GO:0005764
ALEUL_ARATH GO:0005829
ALEUL_ARATH GO:0051603
RUBB_PEA GO:0005524
RUBB_PEA GO:0009507
RUBB_PEA GO:0042026
TCP3_ARATH GO:0048366
TCP3_ARATH GO:0048831
TCP3_ARATH GO:2000032
TCP3_ARATH GO:0003700
TCP3_ARATH GO:0005634
TCP3_ARATH GO:0006355
TCP3_ARATH GO:0009733
TCP3_ARATH GO:0009965
TCP3_ARATH GO:0010150
TCP3_ARATH GO:0030154
TCP3_ARATH GO:0043565
TCP3_ARATH GO:0045962
XERIC_ARATH GO:0046872
XERIC_ARATH GO:0006970
XERIC_ARATH GO:0009651
XERIC_ARATH GO:0009687
XERIC_ARATH GO:0009688
XERIC_ARATH GO:0009739
XERIC_ARATH GO:0010200
XERIC_ARATH GO:0016021
XERIC_ARATH GO:0016567
XERIC_ARATH GO:0016740
MPIM1_PINBN GO:0000287
MPIM1_PINBN GO:0006952
MPIM1_PINBN GO:0010333
POL_XMRV6 GO:0016020
POL_XMRV6 GO:0019013
POL_XMRV6 GO:0019068
POL_XMRV6 GO:0020002
POL_XMRV6 GO:0039660
POL_XMRV6 GO:0042802
POL_XMRV6 GO:0044826
POL_XMRV6 GO:0046718
POL_XMRV6 GO:0075713
POL_XMRV6 GO:0003677
POL_XMRV6 GO:0003723
POL_XMRV6 GO:0003887
POL_XMRV6 GO:0003964
POL_XMRV6 GO:0004190
POL_XMRV6 GO:0004523
POL_XMRV6 GO:0006310
POL_XMRV6 GO:0008270
POL_XMRV6 GO:0015074
PTBP1_ARATH GO:0043484
PTBP1_ARATH GO:0000381
PTBP1_ARATH GO:0000932
PTBP1_ARATH GO:0003729
PTBP1_ARATH GO:0005634
PTBP1_ARATH GO:0005737
PTBP1_ARATH GO:0006397
PTBP1_ARATH GO:0006417
PTBP1_ARATH GO:0008380
PTBP1_ARATH GO:0009845
RLT1_ARATH GO:0003677
RLT1_ARATH GO:0003700
RLT1_ARATH GO:0005634
RLT1_ARATH GO:0006351
RLT1_ARATH GO:0009908
RLT1_ARATH GO:0010228
RLT1_ARATH GO:0045892
RLT1_ARATH GO:0048510
KN10A_ORYSJ GO:0003777
KN10A_ORYSJ GO:0005524
KN10A_ORYSJ GO:0005871
KN10A_ORYSJ GO:0005874
KN10A_ORYSJ GO:0007018
KN10A_ORYSJ GO:0008017
KN10A_ORYSJ GO:0009524
KN10A_ORYSJ GO:0016887
KN10A_ORYSJ GO:0031535
ZB14_MAIZE GO:0003824
DNAJ8_ARATH GO:0005634
DNAJ8_ARATH GO:0009416
DNAJ8_ARATH GO:0009507
DNAJ8_ARATH GO:0009570
POT12_ARATH GO:0005634
POT12_ARATH GO:0005886
POT12_ARATH GO:0006813
POT12_ARATH GO:0015079
POT12_ARATH GO:0016020
POT12_ARATH GO:0016021
CB21_PINTH GO:0009522
CB21_PINTH GO:0009523
CB21_PINTH GO:0009535
CB21_PINTH GO:0009765
CB21_PINTH GO:0016021
CB21_PINTH GO:0016168
CB21_PINTH GO:0018298
CB21_PINTH GO:0046872
Y1972_ARATH GO:0004674
Y1972_ARATH GO:0005524
Y1972_ARATH GO:0005886
Y1972_ARATH GO:0016021
Y1972_ARATH GO:0046777
PLP2_ORYSJ GO:0004620
PLP2_ORYSJ GO:0006952
PLP2_ORYSJ GO:0016042
PLP2_ORYSJ GO:0047372
PSAF_CHLRE GO:0009535
PSAF_CHLRE GO:0009538
PSAF_CHLRE GO:0009543
PSAF_CHLRE GO:0009941
PSAF_CHLRE GO:0010287
PSAF_CHLRE GO:0015979
PSAF_CHLRE GO:0019904
RIN1_ARATH GO:0009908
RIN1_ARATH GO:0016573
RIN1_ARATH GO:0030154
RIN1_ARATH GO:0031011
RIN1_ARATH GO:0035267
RIN1_ARATH GO:0043139
RIN1_ARATH GO:0048507
RIN1_ARATH GO:0097255
RIN1_ARATH GO:2000072
RIN1_ARATH GO:0000492
RIN1_ARATH GO:0000812
RIN1_ARATH GO:0003678
RIN1_ARATH GO:0005524
RIN1_ARATH GO:0005634
RIN1_ARATH GO:0005730
RIN1_ARATH GO:0005829
RIN1_ARATH GO:0006338
RIN1_ARATH GO:0006357
CYB5_BOROF GO:0005789
CYB5_BOROF GO:0016021
CYB5_BOROF GO:0020037
CYB5_BOROF GO:0046872
CYB5_BOROF GO:0055114
TE1_MAIZE GO:0000381
TE1_MAIZE GO:0003723
TE1_MAIZE GO:0003729
TE1_MAIZE GO:0005634
TE1_MAIZE GO:0007275
TE1_MAIZE GO:0016607
TE1_MAIZE GO:0045292
RH28_ARATH GO:0003723
RH28_ARATH GO:0003724
RH28_ARATH GO:0005524
RH28_ARATH GO:0005730
GL21_ARATH GO:0005618
GL21_ARATH GO:0005634
GL21_ARATH GO:0009409
GL21_ARATH GO:0009506
GL21_ARATH GO:0010497
GL21_ARATH GO:0030145
GL21_ARATH GO:0045735
GL21_ARATH GO:0048046
GL21_ARATH GO:2000280
NEC1_NICLS GO:0004784
NEC1_NICLS GO:0030145
NEC1_NICLS GO:0045735
NEC1_NICLS GO:0048046
PLP1_ARATH GO:0004620
PLP1_ARATH GO:0005737
PLP1_ARATH GO:0006952
PLP1_ARATH GO:0010311
PLP1_ARATH GO:0016042
PLP1_ARATH GO:0047372
DLO2_ARATH GO:0002229
DLO2_ARATH GO:0046244
DLO2_ARATH GO:0046872
DLO2_ARATH GO:0051213
U86A2_ARATH GO:0008194
U86A2_ARATH GO:0016758
U86A2_ARATH GO:0043231
RL14_PEA GO:0003723
RL14_PEA GO:0003735
RL14_PEA GO:0005840
RL14_PEA GO:0006412
ATL78_ARATH GO:0016021
ATL78_ARATH GO:0016567
ATL78_ARATH GO:0016740
ATL78_ARATH GO:0046872
APCB1_ARATH GO:0004190
APCB1_ARATH GO:0006508
APCB1_ARATH GO:0016021
APCB1_ARATH GO:0030163
APCB1_ARATH GO:0050832
ZFP4_ARATH GO:0003700
ZFP4_ARATH GO:0005634
ZFP4_ARATH GO:0006355
ZFP4_ARATH GO:0009738
ZFP4_ARATH GO:0009788
ZFP4_ARATH GO:0019760
ZFP4_ARATH GO:0044212
ZFP4_ARATH GO:0046872
WAKLQ_ARATH GO:0004674
WAKLQ_ARATH GO:0005524
WAKLQ_ARATH GO:0005886
WAKLQ_ARATH GO:0006468
WAKLQ_ARATH GO:0007166
WAKLQ_ARATH GO:0016021
WAKLQ_ARATH GO:0030247
PIRL5_ORYSJ GO:0009416
Y5005_ARATH GO:0004674
Y5005_ARATH GO:0005524
Y5005_ARATH GO:0016021
Y5248_ARATH GO:0004674
Y5248_ARATH GO:0005516
Y5248_ARATH GO:0005524
Y5248_ARATH GO:0005886
Y5248_ARATH GO:0016021
Y5248_ARATH GO:0030246
Y5248_ARATH GO:0048544
NHL13_ARATH GO:0005886
NHL13_ARATH GO:0009506
NHL13_ARATH GO:0016021
NHL13_ARATH GO:0042742
JAL27_ARATH GO:0005634
JAL27_ARATH GO:0005829
JAL27_ARATH GO:0009507
JAL27_ARATH GO:0019762
JAL27_ARATH GO:0030234
JAL27_ARATH GO:0030246
JAL27_ARATH GO:0080028
JAL28_ARATH GO:0003729
JAL28_ARATH GO:0005634
JAL28_ARATH GO:0005829
JAL28_ARATH GO:0019762
JAL28_ARATH GO:0030234
JAL28_ARATH GO:0030246
JAL28_ARATH GO:0080027
JAL28_ARATH GO:0080028
MTDH_MESCR GO:0008270
MTDH_MESCR GO:0046029
SMT2_ARATH GO:0032259
SMT2_ARATH GO:0032876
SMT2_ARATH GO:0005634
SMT2_ARATH GO:0005783
SMT2_ARATH GO:0005794
SMT2_ARATH GO:0007389
SMT2_ARATH GO:0008757
SMT2_ARATH GO:0009825
SMT2_ARATH GO:0010051
SMT2_ARATH GO:0016126
SMT2_ARATH GO:0030797
SMT2_ORYSJ GO:0016021
SMT2_ORYSJ GO:0016126
SMT2_ORYSJ GO:0030797
SMT2_ORYSJ GO:0032259
ARFY_ORYSJ GO:0003677
ARFY_ORYSJ GO:0005634
ARFY_ORYSJ GO:0006355
ARFY_ORYSJ GO:0009734
CESA5_ORYSJ GO:0071555
CESA5_ORYSJ GO:0005794
CESA5_ORYSJ GO:0005802
CESA5_ORYSJ GO:0005886
CESA5_ORYSJ GO:0009833
CESA5_ORYSJ GO:0016021
CESA5_ORYSJ GO:0016759
CESA5_ORYSJ GO:0016760
CESA5_ORYSJ GO:0030244
CESA5_ORYSJ GO:0046872
GLYM1_ARATH GO:0006730
GLYM1_ARATH GO:0007623
GLYM1_ARATH GO:0008266
GLYM1_ARATH GO:0010319
GLYM1_ARATH GO:0008270
GLYM1_ARATH GO:0016597
GLYM1_ARATH GO:0009409
GLYM1_ARATH GO:0019264
GLYM1_ARATH GO:0009416
GLYM1_ARATH GO:0050897
GLYM1_ARATH GO:0022626
GLYM1_ARATH GO:0009534
GLYM1_ARATH GO:0070905
GLYM1_ARATH GO:0030170
GLYM1_ARATH GO:0009570
GLYM1_ARATH GO:1904482
GLYM1_ARATH GO:0035999
GLYM1_ARATH GO:0009626
GLYM1_ARATH GO:0046653
GLYM1_ARATH GO:0009853
GLYM1_ARATH GO:0046655
GLYM1_ARATH GO:0046686
GLYM1_ARATH GO:0048046
GLYM1_ARATH GO:0004372
GLYM1_ARATH GO:0005634
GLYM1_ARATH GO:0005739
GLYM1_ARATH GO:0005759
GLYM1_ARATH GO:0005829
GLYM1_ARATH GO:0005886
GLYM1_ARATH GO:0006544
GLYM1_ARATH GO:0006563
GLYM1_ARATH GO:0006565
BGL20_ARATH GO:0005788
BGL20_ARATH GO:0005975
BGL20_ARATH GO:0008422
BGL20_ARATH GO:0009651
BGL20_ARATH GO:0019762
BGL20_ARATH GO:0102483
FLA10_ARATH GO:0005829
FLA10_ARATH GO:0005886
FLA10_ARATH GO:0031225
FLA10_ARATH GO:0046658
FLA10_ARATH GO:0099503
SPSA1_CITUN GO:0005986
SPSA1_CITUN GO:0016157
SPSA1_CITUN GO:0046524
SPSA2_CRAPL GO:0005986
SPSA2_CRAPL GO:0016157
SPSA2_CRAPL GO:0046524
FRL4A_ARATH GO:0009908
FRL4A_ARATH GO:0030154
PSAL_HORVU GO:0009535
PSAL_HORVU GO:0009538
PSAL_HORVU GO:0015979
PSAL_HORVU GO:0016021
PRX2C_ORYSJ GO:0005623
PRX2C_ORYSJ GO:0005737
PRX2C_ORYSJ GO:0008379
PRX2C_ORYSJ GO:0034599
PRX2C_ORYSJ GO:0042744
PRX2C_ORYSJ GO:0045454
PRX2D_ARATH GO:0005623
PRX2D_ARATH GO:0005737
PRX2D_ARATH GO:0005886
PRX2D_ARATH GO:0008379
PRX2D_ARATH GO:0034599
PRX2D_ARATH GO:0042744
PRX2D_ARATH GO:0045454
MAN4_ORYSJ GO:0005975
MAN4_ORYSJ GO:0016985
RER1B_ARATH GO:0005783
RER1B_ARATH GO:0005794
RER1B_ARATH GO:0005801
RER1B_ARATH GO:0006621
RER1B_ARATH GO:0006890
RER1B_ARATH GO:0030173
IAP_GVCPM GO:0046872
SPA1_ARATH GO:0010114
SPA1_ARATH GO:0010218
SPA1_ARATH GO:0016604
SPA1_ARATH GO:0016605
SPA1_ARATH GO:0016607
SPA1_ARATH GO:0042802
SPA1_ARATH GO:0048575
SPA1_ARATH GO:0080008
SPA1_ARATH GO:2000028
SPA1_ARATH GO:0004672
SPA1_ARATH GO:0005524
SPA1_ARATH GO:0005634
SPA1_ARATH GO:0009585
SPA1_ARATH GO:0009637
SPA1_ARATH GO:0009640
SPA1_ARATH GO:0009658
SPA1_ARATH GO:0010017
SPA1_ARATH GO:0010100
HS704_ARATH GO:0006986
HS704_ARATH GO:0009266
HS704_ARATH GO:0009408
HS704_ARATH GO:0042026
HS704_ARATH GO:0009615
HS704_ARATH GO:0042623
HS704_ARATH GO:0009617
HS704_ARATH GO:0044183
HS704_ARATH GO:0016567
HS704_ARATH GO:0046686
HS704_ARATH GO:0016887
HS704_ARATH GO:0051082
HS704_ARATH GO:0031072
HS704_ARATH GO:0051085
HS704_ARATH GO:0031625
HS704_ARATH GO:0051787
HS704_ARATH GO:0034620
HS704_ARATH GO:0005524
HS704_ARATH GO:0005618
HS704_ARATH GO:0005634
HS704_ARATH GO:0005737
HS704_ARATH GO:0005739
HS704_ARATH GO:0005774
HS704_ARATH GO:0005794
HS704_ARATH GO:0005829
HS704_ARATH GO:0005886
FPF1_SINAL GO:0009909
AATP4_ARATH GO:0005524
AATP4_ARATH GO:0016021
AATP4_ARATH GO:0016887
MGDG1_ARATH GO:0046509
MGDG1_ARATH GO:0005886
MGDG1_ARATH GO:0008194
MGDG1_ARATH GO:0009247
MGDG1_ARATH GO:0009536
MGDG1_ARATH GO:0009706
MGDG1_ARATH GO:0009793
MGDG1_ARATH GO:0009941
MGDG1_ARATH GO:0010027
MGDG1_ARATH GO:0035250
U72E1_ARATH GO:0005634
U72E1_ARATH GO:0008194
U72E1_ARATH GO:0009636
U72E1_ARATH GO:0009808
U72E1_ARATH GO:0043231
U72E1_ARATH GO:0047209
LK111_ARATH GO:0002229
LK111_ARATH GO:0004675
LK111_ARATH GO:0005524
LK111_ARATH GO:0005886
LK111_ARATH GO:0006952
LK111_ARATH GO:0009506
LK111_ARATH GO:0016021
LK111_ARATH GO:0030246
LK111_ARATH GO:0042742
FBX6_ARATH GO:0004842
FBX6_ARATH GO:0010305
FBX6_ARATH GO:0010928
FBX6_ARATH GO:0031146
FBX6_ARATH GO:0060776
DGK1_ARATH GO:0003951
DGK1_ARATH GO:0005509
DGK1_ARATH GO:0005524
DGK1_ARATH GO:0006952
DGK1_ARATH GO:0007205
DGK1_ARATH GO:0016021
DGK1_ARATH GO:0035556
ZEUS1_ARATH GO:0006233
ZEUS1_ARATH GO:0006235
ZEUS1_ARATH GO:0009041
ZEUS1_ARATH GO:0009793
ZEUS1_ARATH GO:0004550
ZEUS1_ARATH GO:0004798
ZEUS1_ARATH GO:0005524
ZEUS1_ARATH GO:0005634
ZEUS1_ARATH GO:0005654
ZEUS1_ARATH GO:0005737
ZEUS1_ARATH GO:0005739
ZEUS1_ARATH GO:0005829
ZEUS1_ARATH GO:0006227
DIOX5_ARATH GO:0005829
DIOX5_ARATH GO:0009813
DIOX5_ARATH GO:0046872
DIOX5_ARATH GO:0051213
DIOX5_ARATH GO:0080167
DIOX5_ARATH GO:0097237
DIOX5_ARATH GO:0120091
DIOX5_ARATH GO:2000022
UCRIA_CHLRE GO:0080167
UCRIA_CHLRE GO:0005886
UCRIA_CHLRE GO:0009496
UCRIA_CHLRE GO:0009535
UCRIA_CHLRE GO:0009941
UCRIA_CHLRE GO:0010196
UCRIA_CHLRE GO:0016021
UCRIA_CHLRE GO:0042742
UCRIA_CHLRE GO:0046872
UCRIA_CHLRE GO:0051537
PUP4_ARATH GO:0005345
PUP4_ARATH GO:0006863
PUP4_ARATH GO:0015211
PUP4_ARATH GO:0016020
PUP4_ARATH GO:0016021
LHTL6_ARATH GO:0003333
LHTL6_ARATH GO:0005886
LHTL6_ARATH GO:0015171
LHTL6_ARATH GO:0016021
LRK22_ARATH GO:0004674
LRK22_ARATH GO:0005524
LRK22_ARATH GO:0005886
LRK22_ARATH GO:0016021
LRK22_ARATH GO:0030246
AHP5_ARATH GO:0043424
AHP5_ARATH GO:0000160
AHP5_ARATH GO:0005634
AHP5_ARATH GO:0005737
AHP5_ARATH GO:0005829
AHP5_ARATH GO:0009557
AHP5_ARATH GO:0009560
AHP5_ARATH GO:0009736
AHP5_ARATH GO:0009927
AHP5_ARATH GO:0016310
PHP2_ORYSJ GO:0000160
PHP2_ORYSJ GO:0005634
PHP2_ORYSJ GO:0005737
PHP2_ORYSJ GO:0009736
PHP2_ORYSJ GO:0009927
PHP2_ORYSJ GO:0016310
PHP2_ORYSJ GO:0043424
ADH_MALDO GO:0004022
ADH_MALDO GO:0005737
ADH_MALDO GO:0008270
SPSA1_CRAPL GO:0005986
SPSA1_CRAPL GO:0016157
SPSA1_CRAPL GO:0046524
FRDA_ARATH GO:0008198
FRDA_ARATH GO:0008199
FRDA_ARATH GO:0009060
FRDA_ARATH GO:0009507
FRDA_ARATH GO:0009793
FRDA_ARATH GO:0018283
FRDA_ARATH GO:0034986
FRDA_ARATH GO:0042542
FRDA_ARATH GO:0051537
FRDA_ARATH GO:1903329
FRDA_ARATH GO:0004322
FRDA_ARATH GO:0005623
FRDA_ARATH GO:0005739
FRDA_ARATH GO:0005829
FRDA_ARATH GO:0006783
FRDA_ARATH GO:0006811
FRDA_ARATH GO:0006879
FRDA_ARATH GO:0006979
FRDA_ARATH GO:0007005
HIP36_ARATH GO:0030001
HIP36_ARATH GO:0046872
SBT31_ARATH GO:0004252
SBT31_ARATH GO:0005615
SBT31_ARATH GO:0009860
SBT3G_ARATH GO:0004252
SBT3G_ARATH GO:0005576
SBT3H_ARATH GO:0004252
SBT3H_ARATH GO:0005615
SBT51_ARATH GO:0004252
SBT51_ARATH GO:0005576
CATA1_CUCPE GO:0004096
CATA1_CUCPE GO:0006979
CATA1_CUCPE GO:0009514
CATA1_CUCPE GO:0020037
CATA1_CUCPE GO:0042744
CATA1_CUCPE GO:0046872
CHLI2_ARATH GO:0005524
CHLI2_ARATH GO:0009507
CHLI2_ARATH GO:0009536
CHLI2_ARATH GO:0009570
CHLI2_ARATH GO:0010007
CHLI2_ARATH GO:0015979
CHLI2_ARATH GO:0015995
CHLI2_ARATH GO:0016851
CHLI2_ARATH GO:0016887
5BPOR_DIGLA GO:0000166
5BPOR_DIGLA GO:0047787
5BPOR_DIGLA GO:0050662
WDL6_ARATH GO:0005737
WDL6_ARATH GO:0005874
WDL7_ARATH GO:0005737
WDL7_ARATH GO:0005874
PP271_ARATH GO:0008270
PP271_ARATH GO:0009451
PP271_ARATH GO:0043231
C734A_ARATH GO:0040008
C734A_ARATH GO:0004497
C734A_ARATH GO:0005506
C734A_ARATH GO:0008395
C734A_ARATH GO:0009741
C734A_ARATH GO:0010268
C734A_ARATH GO:0016021
C734A_ARATH GO:0016131
C734A_ARATH GO:0016705
C734A_ARATH GO:0020037
NIP11_MAIZE GO:0015267
NIP11_MAIZE GO:0016021
GLYT6_ARATH GO:0000139
GLYT6_ARATH GO:0006486
GLYT6_ARATH GO:0016021
GLYT6_ARATH GO:0016757
GLYT6_ARATH GO:0071555
AIL5_ARATH GO:0060771
AIL5_ARATH GO:0060772
AIL5_ARATH GO:0060774
AIL5_ARATH GO:0003677
AIL5_ARATH GO:0003700
AIL5_ARATH GO:0005634
AIL5_ARATH GO:0009791
AIL5_ARATH GO:0009845
AIL5_ARATH GO:0009873
AIL5_ARATH GO:0010311
AIL5_ARATH GO:0040019
AIL5_ARATH GO:0048364
C71BC_ARATH GO:0005506
C71BC_ARATH GO:0009536
C71BC_ARATH GO:0016020
C71BC_ARATH GO:0016021
C71BC_ARATH GO:0016709
C71BC_ARATH GO:0020037
C76C1_ARATH GO:0005506
C76C1_ARATH GO:0016020
C76C1_ARATH GO:0016021
C76C1_ARATH GO:0016709
C76C1_ARATH GO:0020037
ASD_ARATH GO:0016021
ASD_ARATH GO:0016887
ASD_ARATH GO:0031966
ASD_ARATH GO:0005524
ASD_ARATH GO:0005739
ASD_ARATH GO:0005783
ASD_ARATH GO:0009409
ASD_ARATH GO:0009414
ASD_ARATH GO:0009651
ASD_ARATH GO:0009737
ASD_ARATH GO:0010154
ASD_ARATH GO:0010431
LOX1_ORYSJ GO:0005737
LOX1_ORYSJ GO:0016702
LOX1_ORYSJ GO:0031408
LOX1_ORYSJ GO:0046872
CITRX_SOLLC GO:0005623
CITRX_SOLLC GO:0006952
CITRX_SOLLC GO:0009507
CITRX_SOLLC GO:0009579
CITRX_SOLLC GO:0009657
CITRX_SOLLC GO:0015036
CITRX_SOLLC GO:0045454
MYB05_ANTMA GO:0003677
MYB05_ANTMA GO:0005634
MYB40_ANTMA GO:0003677
MYB40_ANTMA GO:0005634
CCT13_ORYSJ GO:0005634
CCT13_ORYSJ GO:0006357
CCT13_ORYSJ GO:0007049
CCT13_ORYSJ GO:0008024
CCT13_ORYSJ GO:0016538
CCT13_ORYSJ GO:0032786
CCT13_ORYSJ GO:0051301
CCT13_ORYSJ GO:0061575
CCT14_ORYSJ GO:0005634
CCT14_ORYSJ GO:0006357
CCT14_ORYSJ GO:0007049
CCT14_ORYSJ GO:0008024
CCT14_ORYSJ GO:0016538
CCT14_ORYSJ GO:0032786
CCT14_ORYSJ GO:0051301
CCT14_ORYSJ GO:0061575
MPPA1_ARATH GO:0017087
MPPA1_ARATH GO:0046872
MPPA1_ARATH GO:0004222
MPPA1_ARATH GO:0005524
MPPA1_ARATH GO:0005634
MPPA1_ARATH GO:0005739
MPPA1_ARATH GO:0005743
MPPA1_ARATH GO:0005750
MPPA1_ARATH GO:0005774
MPPA1_ARATH GO:0006627
MPPA1_ARATH GO:0009536
DIOX3_PAPSO GO:0008168
DIOX3_PAPSO GO:0032259
DIOX3_PAPSO GO:0046872
DIOX3_PAPSO GO:0097295
DIOX3_PAPSO GO:0102803
DIOX3_PAPSO GO:0102805
FB76_ARATH GO:0005634
FB76_ARATH GO:0016567
CHX18_ARATH GO:0005770
CHX18_ARATH GO:0006813
CHX18_ARATH GO:0006885
CHX18_ARATH GO:0012505
CHX18_ARATH GO:0015299
CHX18_ARATH GO:0015672
CHX18_ARATH GO:0016021
MIF1_ARATH GO:0009741
MIF1_ARATH GO:0042803
MIF1_ARATH GO:0043392
MIF1_ARATH GO:0044212
MIF1_ARATH GO:0045892
MIF1_ARATH GO:0046872
MIF1_ARATH GO:0048509
MIF1_ARATH GO:0003677
MIF1_ARATH GO:0005634
MIF1_ARATH GO:0005737
MIF1_ARATH GO:0007275
MIF1_ARATH GO:0009640
MIF1_ARATH GO:0009733
MIF1_ARATH GO:0009735
MIF1_ARATH GO:0009737
MIF1_ARATH GO:0009739
GAT1_ARATH GO:0003333
GAT1_ARATH GO:0005886
GAT1_ARATH GO:0015171
GAT1_ARATH GO:0015185
GAT1_ARATH GO:0015812
GAT1_ARATH GO:0016021
PLCD7_ARATH GO:0004435
PLCD7_ARATH GO:0005623
PLCD7_ARATH GO:0005886
PLCD7_ARATH GO:0016042
PLCD7_ARATH GO:0048015
PLCD7_ARATH GO:0051209
OPT7_ARATH GO:0005887
OPT7_ARATH GO:0015031
OPT7_ARATH GO:0016020
OPT7_ARATH GO:0035673
VLN3_ORYSJ GO:0005737
VLN3_ORYSJ GO:0007015
VLN3_ORYSJ GO:0032432
VLN3_ORYSJ GO:0051014
VLN3_ORYSJ GO:0051015
VLN3_ORYSJ GO:0051592
VLN3_ORYSJ GO:0051693
BRI1_SOLPE GO:0004674
BRI1_SOLPE GO:0005496
BRI1_SOLPE GO:0005524
BRI1_SOLPE GO:0005886
BRI1_SOLPE GO:0006952
BRI1_SOLPE GO:0016021
PSAO_ARATH GO:0005576
PSAO_ARATH GO:0009507
PSAO_ARATH GO:0009522
PSAO_ARATH GO:0009535
PSAO_ARATH GO:0009579
PSAO_ARATH GO:0009767
PSAO_ARATH GO:0009768
PSAO_ARATH GO:0016021
AB38G_ARATH GO:0005524
AB38G_ARATH GO:0016021
AB38G_ARATH GO:0016887
CAS2_BETPL GO:0000250
CAS2_BETPL GO:0005811
CAS2_BETPL GO:0010686
CAS2_BETPL GO:0016871
CAS2_BETPL GO:0042300
C3H7_ARATH GO:0003677
C3H7_ARATH GO:0003723
C3H7_ARATH GO:0004518
C3H7_ARATH GO:0046872
TPT_ORYSJ GO:0005794
TPT_ORYSJ GO:0008643
TPT_ORYSJ GO:0015297
TPT_ORYSJ GO:0016021
TPT_ORYSJ GO:0022857
TPT_ORYSJ GO:0031969
T5AT_TAXWC GO:0042617
T5AT_TAXWC GO:0050638
Y3288_ARATH GO:0046658
Y3288_ARATH GO:0004672
Y3288_ARATH GO:0005524
Y3288_ARATH GO:0005618
Y3288_ARATH GO:0005829
Y3288_ARATH GO:0005886
Y3288_ARATH GO:0009505
Y3288_ARATH GO:0009506
Y3288_ARATH GO:0009737
Y3288_ARATH GO:0016021
DTX22_ARATH GO:0015297
DTX22_ARATH GO:0016020
DTX22_ARATH GO:0016021
DTX22_ARATH GO:0022857
DTX22_ARATH GO:0042910
4CLL4_ORYSJ GO:0005524
4CLL4_ORYSJ GO:0016874
GEPH_DICDI GO:0046872
GEPH_DICDI GO:0061598
GEPH_DICDI GO:0061599
GEPH_DICDI GO:0005524
GEPH_DICDI GO:0005737
GEPH_DICDI GO:0005829
GEPH_DICDI GO:0005856
GEPH_DICDI GO:0005886
GEPH_DICDI GO:0006777
GEPH_DICDI GO:0018315
GEPH_DICDI GO:0030054
GEPH_DICDI GO:0032324
TPSD5_ABIGR GO:0000287
TPSD5_ABIGR GO:0005737
TPSD5_ABIGR GO:0010333
TPSLS_PICAB GO:0000287
TPSLS_PICAB GO:0005737
TPSLS_PICAB GO:0010333
OPR7_ORYSJ GO:0005777
OPR7_ORYSJ GO:0009620
OPR7_ORYSJ GO:0009695
OPR7_ORYSJ GO:0010181
OPR7_ORYSJ GO:0010193
OPR7_ORYSJ GO:0016491
OPR7_ORYSJ GO:0016629
OPR7_ORYSJ GO:0031408
OPR7_ORYSJ GO:0048443
MFP_ORYSJ GO:0008692
MFP_ORYSJ GO:0009506
MFP_ORYSJ GO:0009695
MFP_ORYSJ GO:0009908
MFP_ORYSJ GO:0018812
MFP_ORYSJ GO:0003729
MFP_ORYSJ GO:0003857
MFP_ORYSJ GO:0004165
MFP_ORYSJ GO:0004300
MFP_ORYSJ GO:0005618
MFP_ORYSJ GO:0005777
MFP_ORYSJ GO:0005874
MFP_ORYSJ GO:0006635
MFP_ORYSJ GO:0008017
PRR3_JUNAS GO:0006952
PRR3_JUNAS GO:0009607
SYDC1_ARATH GO:0046872
SYDC1_ARATH GO:0003677
SYDC1_ARATH GO:0003723
SYDC1_ARATH GO:0004815
SYDC1_ARATH GO:0005524
SYDC1_ARATH GO:0005829
SYDC1_ARATH GO:0006422
SYDC1_ARATH GO:0009506
SYDC1_ARATH GO:0017101
SYDC1_ARATH GO:0046686
ASPR_HORVU GO:0004190
ASPR_HORVU GO:0005773
ASPR_HORVU GO:0006629
CHIT1_TULSB GO:0000272
CHIT1_TULSB GO:0004568
CHIT1_TULSB GO:0006032
CHIT1_TULSB GO:0008061
AB3C_ARATH GO:0016021
AB3C_ARATH GO:0016887
AB3C_ARATH GO:0042626
AB3C_ARATH GO:0048046
AB3C_ARATH GO:0055085
AB3C_ARATH GO:0000325
AB3C_ARATH GO:0005524
AB3C_ARATH GO:0005773
AB3C_ARATH GO:0005774
AB3C_ARATH GO:0008559
AB3C_ARATH GO:0009506
AB3C_ARATH GO:0010290
AB3C_ARATH GO:0015431
AB3C_ARATH GO:0016020
TON2_ARATH GO:0035303
TON2_ARATH GO:0000226
TON2_ARATH GO:0000913
TON2_ARATH GO:0005509
TON2_ARATH GO:0005634
TON2_ARATH GO:0005737
TON2_ARATH GO:0005819
TON2_ARATH GO:0009524
TON2_ARATH GO:0009826
TON2_ARATH GO:0030865
LRKS5_ARATH GO:0004674
LRKS5_ARATH GO:0005524
LRKS5_ARATH GO:0005886
LRKS5_ARATH GO:0016021
LRKS5_ARATH GO:0030246
P2C30_ARATH GO:0004722
P2C30_ARATH GO:0004724
P2C30_ARATH GO:0005634
P2C30_ARATH GO:0009738
P2C30_ARATH GO:0010440
P2C30_ARATH GO:0046872
P2C32_ORYSJ GO:0004722
P2C32_ORYSJ GO:0004724
P2C32_ORYSJ GO:0016021
P2C32_ORYSJ GO:0046872
METK5_VITVI GO:0006730
METK5_VITVI GO:0009409
METK5_VITVI GO:0009506
METK5_VITVI GO:0009809
METK5_VITVI GO:0046872
METK5_VITVI GO:0003729
METK5_VITVI GO:0004478
METK5_VITVI GO:0005524
METK5_VITVI GO:0005618
METK5_VITVI GO:0005730
METK5_VITVI GO:0005737
METK5_VITVI GO:0005886
METK5_VITVI GO:0006555
METK5_VITVI GO:0006556
METK_CARPA GO:0004478
METK_CARPA GO:0005524
METK_CARPA GO:0005737
METK_CARPA GO:0006556
METK_CARPA GO:0006730
METK_CARPA GO:0046872
RLA1_CHLRE GO:0003735
RLA1_CHLRE GO:0005840
RLA1_CHLRE GO:0006414
HIP41_ARATH GO:0005737
HIP41_ARATH GO:0046872
HIP41_ARATH GO:0070042
HIP41_ARATH GO:0070475
MC1_PINRA GO:0005576
PMA9_ARATH GO:0120029
PMA9_ARATH GO:1902600
PMA9_ARATH GO:0005524
PMA9_ARATH GO:0005623
PMA9_ARATH GO:0005739
PMA9_ARATH GO:0005774
PMA9_ARATH GO:0005886
PMA9_ARATH GO:0008553
PMA9_ARATH GO:0016021
PMA9_ARATH GO:0046872
PMA9_ARATH GO:0051453
GRS17_ARATH GO:0045454
GRS17_ARATH GO:0046872
GRS17_ARATH GO:0051537
GRS17_ARATH GO:0051726
GRS17_ARATH GO:0072593
GRS17_ARATH GO:0005623
GRS17_ARATH GO:0005634
GRS17_ARATH GO:0005829
GRS17_ARATH GO:0006879
GRS17_ARATH GO:0006974
GRS17_ARATH GO:0009055
GRS17_ARATH GO:0009408
GRS17_ARATH GO:0009926
GRS17_ARATH GO:0015035
GLR27_ARATH GO:0071230
GLR27_ARATH GO:0005262
GLR27_ARATH GO:0005773
GLR27_ARATH GO:0005886
GLR27_ARATH GO:0006816
GLR27_ARATH GO:0008066
GLR27_ARATH GO:0015276
GLR27_ARATH GO:0016021
GLR27_ARATH GO:0019722
GLR27_ARATH GO:0038023
GLR32_ARATH GO:0005262
GLR32_ARATH GO:0005886
GLR32_ARATH GO:0006816
GLR32_ARATH GO:0008066
GLR32_ARATH GO:0015276
GLR32_ARATH GO:0016021
GLR32_ARATH GO:0019722
GLR32_ARATH GO:0038023
GLR32_ARATH GO:0071230
LH18_EUGGR GO:0009507
LH18_EUGGR GO:0009522
LH18_EUGGR GO:0009765
TRXF2_ARATH GO:0055114
TRXF2_ARATH GO:0005623
TRXF2_ARATH GO:0005829
TRXF2_ARATH GO:0008047
TRXF2_ARATH GO:0009507
TRXF2_ARATH GO:0009536
TRXF2_ARATH GO:0009570
TRXF2_ARATH GO:0009642
TRXF2_ARATH GO:0043085
TRXF2_ARATH GO:0045454
LOR12_ARATH GO:0005829
RBS_BATOE GO:0004497
RBS_BATOE GO:0009507
RBS_BATOE GO:0009853
RBS_BATOE GO:0016984
RBS_BATOE GO:0019253
D6KL1_ARATH GO:0010540
D6KL1_ARATH GO:0016301
D6KL1_ARATH GO:0004672
D6KL1_ARATH GO:0004674
D6KL1_ARATH GO:0005524
D6KL1_ARATH GO:0005634
D6KL1_ARATH GO:0005737
D6KL1_ARATH GO:0005886
D6KL1_ARATH GO:0006468
D6KL1_ARATH GO:0009638
D6KL1_ARATH GO:0009734
PID2_ARATH GO:0004674
PID2_ARATH GO:0005524
PID2_ARATH GO:0005634
PID2_ARATH GO:0005737
PID2_ARATH GO:0005886
PID2_ARATH GO:0006468
PID2_ARATH GO:0009734
PID2_ARATH GO:0016301
PID2_ARATH GO:0048825
AMP1_PINMO GO:0005576
AMP1_PINMO GO:0005618
AMP1_PINMO GO:0006952
AMP1_PINMO GO:0045926
PPA9_ARATH GO:0003993
PPA9_ARATH GO:0005576
PPA9_ARATH GO:0046872
PP252_ARATH GO:0005739
PP252_ARATH GO:0008270
IF4A3_NICPL GO:0003724
IF4A3_NICPL GO:0003743
IF4A3_NICPL GO:0005524
DFRA_ANTMA GO:0009718
DFRA_ANTMA GO:0045552
DFRA_ANTMA GO:0047890
DFRA_ANTMA GO:0050662
AGL21_ARATH GO:0000977
AGL21_ARATH GO:0003700
AGL21_ARATH GO:0005634
AGL21_ARATH GO:0008134
AGL21_ARATH GO:0045944
AGL21_ARATH GO:0046983
MAD57_ORYSJ GO:0000977
MAD57_ORYSJ GO:0003700
MAD57_ORYSJ GO:0005634
MAD57_ORYSJ GO:0040008
MAD57_ORYSJ GO:0045944
MAD57_ORYSJ GO:0046983
HS701_ARATH GO:0005886
HS701_ARATH GO:0006986
HS701_ARATH GO:0009408
HS701_ARATH GO:0031072
HS701_ARATH GO:0009409
HS701_ARATH GO:0034620
HS701_ARATH GO:0009506
HS701_ARATH GO:0042026
HS701_ARATH GO:0009507
HS701_ARATH GO:0051085
HS701_ARATH GO:0042623
HS701_ARATH GO:0009615
HS701_ARATH GO:0051787
HS701_ARATH GO:0042742
HS701_ARATH GO:0010187
HS701_ARATH GO:0090332
HS701_ARATH GO:0044183
HS701_ARATH GO:0016887
HS701_ARATH GO:0098542
HS701_ARATH GO:0046686
HS701_ARATH GO:0022626
HS701_ARATH GO:0048046
HS701_ARATH GO:0050832
HS701_ARATH GO:0051082
HS701_ARATH GO:0002020
HS701_ARATH GO:0005524
HS701_ARATH GO:0005618
HS701_ARATH GO:0005634
HS701_ARATH GO:0005730
HS701_ARATH GO:0005737
HS701_ARATH GO:0005774
HS701_ARATH GO:0005794
HS701_ARATH GO:0005829
HSP71_SOLLC GO:0051082
HSP71_SOLLC GO:0051085
HSP71_SOLLC GO:0051787
HSP71_SOLLC GO:0005524
HSP71_SOLLC GO:0005737
HSP71_SOLLC GO:0006986
HSP71_SOLLC GO:0016887
HSP71_SOLLC GO:0031072
HSP71_SOLLC GO:0034620
HSP71_SOLLC GO:0042026
HSP71_SOLLC GO:0042623
HSP71_SOLLC GO:0044183
ERD2_DICDI GO:0005783
ERD2_DICDI GO:0005789
ERD2_DICDI GO:0005794
ERD2_DICDI GO:0005801
ERD2_DICDI GO:0006621
ERD2_DICDI GO:0006888
ERD2_DICDI GO:0015031
ERD2_DICDI GO:0016021
ERD2_DICDI GO:0046923
FUCO1_ORYSJ GO:0004560
FUCO1_ORYSJ GO:0005764
FUCO1_ORYSJ GO:0006004
FUCO1_ORYSJ GO:0016139
FUCO1_ORYSJ GO:0048046
USPAL_ARATH GO:0005829
USPAL_ARATH GO:0005886
USPAL_ARATH GO:0016208
ETC2_ARATH GO:0003700
ETC2_ARATH GO:0005634
ETC2_ARATH GO:0006355
ETC2_ARATH GO:0030154
ETC2_ARATH GO:0043565
ETC2_ARATH GO:0044212
ETC2_ARATH GO:0048629
ETC2_ARATH GO:0080147
ETC2_ARATH GO:1900033
TRY_ARATH GO:0003700
TRY_ARATH GO:0005634
TRY_ARATH GO:0006355
TRY_ARATH GO:0007275
TRY_ARATH GO:0010091
TRY_ARATH GO:0030154
TRY_ARATH GO:0043565
TRY_ARATH GO:0044212
CPC_ARATH GO:0044212
CPC_ARATH GO:0003700
CPC_ARATH GO:0005634
CPC_ARATH GO:0009751
CPC_ARATH GO:0009753
CPC_ARATH GO:0009913
CPC_ARATH GO:0010063
CPC_ARATH GO:0010376
CPC_ARATH GO:0030154
CPC_ARATH GO:0043565
AB48G_ORYSJ GO:0005524
AB48G_ORYSJ GO:0005886
AB48G_ORYSJ GO:0016021
AB48G_ORYSJ GO:0016887
AB48G_ORYSJ GO:0042626
AB48G_ORYSJ GO:0055085
BH025_ARATH GO:0003700
BH025_ARATH GO:0005634
BH025_ARATH GO:0006355
BH025_ARATH GO:0044212
BH025_ARATH GO:0046983
CBP3_ORYSJ GO:0004185
CBP3_ORYSJ GO:0005773
CBP3_ORYSJ GO:0051603
CBPX_PEA GO:0004185
DPOE2_ARATH GO:0008622
DPOE2_ARATH GO:0045004
DPOE2_ARATH GO:0051539
DPOE2_ARATH GO:0000166
DPOE2_ARATH GO:0000278
DPOE2_ARATH GO:0003677
DPOE2_ARATH GO:0003887
DPOE2_ARATH GO:0006272
DPOE2_ARATH GO:0006287
DPOE2_ARATH GO:0006297
DPOE2_ARATH GO:0008270
DPOE2_ARATH GO:0008310
PER54_ARATH GO:0004601
PER54_ARATH GO:0005576
PER54_ARATH GO:0005774
PER54_ARATH GO:0006979
PER54_ARATH GO:0020037
PER54_ARATH GO:0042744
PER54_ARATH GO:0046872
MISO1_PINBN GO:0000287
MISO1_PINBN GO:0006952
MISO1_PINBN GO:0009507
MISO1_PINBN GO:0010333
MISO1_PINCO GO:0000287
MISO1_PINCO GO:0006952
MISO1_PINCO GO:0009507
MISO1_PINCO GO:0010333
NRP2_ARATH GO:0000724
NRP2_ARATH GO:0005634
NRP2_ARATH GO:0005737
NRP2_ARATH GO:0005829
NRP2_ARATH GO:0006334
NRP2_ARATH GO:0016444
ORC5_ARATH GO:0000808
ORC5_ARATH GO:0003688
ORC5_ARATH GO:0005524
ORC5_ARATH GO:0005664
ORC5_ARATH GO:0006260
ORC5_ARATH GO:0006270
ORC5_ORYSJ GO:0003688
ORC5_ORYSJ GO:0005524
ORC5_ORYSJ GO:0005664
ORC5_ORYSJ GO:0006270
ORC5_ORYSJ GO:0009744
PXG3_ARATH GO:0009751
PXG3_ARATH GO:0010118
PXG3_ARATH GO:0012511
PXG3_ARATH GO:0031407
PXG3_ARATH GO:0031969
PXG3_ARATH GO:0043231
PXG3_ARATH GO:0050832
PXG3_ARATH GO:1902609
PXG3_ARATH GO:1990137
PXG3_ARATH GO:2000377
PXG3_ARATH GO:0004497
PXG3_ARATH GO:0005509
PXG3_ARATH GO:0005773
PXG3_ARATH GO:0005783
PXG3_ARATH GO:0009269
PXG3_ARATH GO:0009409
PXG3_ARATH GO:0009620
PXG3_ARATH GO:0009651
PXG3_ARATH GO:0009737
RBL1_ARATH GO:0000139
RBL1_ARATH GO:0004252
RBL1_ARATH GO:0005794
RBL1_ARATH GO:0016021
CESA9_ORYSJ GO:0046872
CESA9_ORYSJ GO:0071555
CESA9_ORYSJ GO:0005794
CESA9_ORYSJ GO:0005802
CESA9_ORYSJ GO:0005886
CESA9_ORYSJ GO:0009833
CESA9_ORYSJ GO:0009834
CESA9_ORYSJ GO:0016021
CESA9_ORYSJ GO:0016759
CESA9_ORYSJ GO:0016760
CESA9_ORYSJ GO:0030244
CSLB4_ARATH GO:0071555
CSLB4_ARATH GO:0000139
CSLB4_ARATH GO:0005794
CSLB4_ARATH GO:0005802
CSLB4_ARATH GO:0005886
CSLB4_ARATH GO:0009833
CSLB4_ARATH GO:0016021
CSLB4_ARATH GO:0016759
CSLB4_ARATH GO:0016760
CSLB4_ARATH GO:0030244
HIP22_ARATH GO:0016020
HIP22_ARATH GO:0030001
HIP22_ARATH GO:0046872
HIP22_ARATH GO:0055073
HIP22_ARATH GO:0071585
EPFL6_ARATH GO:0005576
EPFL6_ARATH GO:0010052
EPFL6_ARATH GO:0010374
MTDH_PETCR GO:0008270
MTDH_PETCR GO:0046029
C71DA_SOYBN GO:0005506
C71DA_SOYBN GO:0016020
C71DA_SOYBN GO:0016709
C71DA_SOYBN GO:0020037
RL212_ARATH GO:0003735
RL212_ARATH GO:0005634
RL212_ARATH GO:0006412
RL212_ARATH GO:0022625
LEU12_ARATH GO:0003852
LEU12_ARATH GO:0005829
LEU12_ARATH GO:0009098
LEU12_ARATH GO:0009507
LEU12_ARATH GO:0009941
LEU12_ARATH GO:0016829
Y1357_ARATH GO:0004672
Y1357_ARATH GO:0004674
Y1357_ARATH GO:0005524
Y1357_ARATH GO:0005886
Y1357_ARATH GO:0009506
Y1357_ARATH GO:0009741
Y1357_ARATH GO:0009826
Y1357_ARATH GO:0016021
Y1357_ARATH GO:0046777
SCP49_ARATH GO:0004185
SCP49_ARATH GO:0005576
SCP49_ARATH GO:0005773
SCP49_ARATH GO:0005829
SCP49_ARATH GO:0051603
C86A7_ARATH GO:0005506
C86A7_ARATH GO:0006631
C86A7_ARATH GO:0016021
C86A7_ARATH GO:0018685
C86A7_ARATH GO:0020037
C86A7_ARATH GO:0070330
LDL3_ARATH GO:0003677
LDL3_ARATH GO:0006325
LDL3_ARATH GO:0016491
TBCB_ARATH GO:0005634
TBCB_ARATH GO:0005737
TBCB_ARATH GO:0005829
TBCB_ARATH GO:0009524
TBCB_ARATH GO:0009793
TBCB_ARATH GO:0051301
G3PC2_HORVU GO:0004365
G3PC2_HORVU GO:0005737
G3PC2_HORVU GO:0006006
G3PC2_HORVU GO:0006096
G3PC2_HORVU GO:0050661
G3PC2_HORVU GO:0051287
M880_ARATH GO:0005739
RS16B_ARATH GO:0003735
RS16B_ARATH GO:0005739
RS16B_ARATH GO:0006412
RS16B_ARATH GO:0009507
RS16B_ARATH GO:0009536
RS16B_ARATH GO:0015935
GH36_ARATH GO:0005737
GH36_ARATH GO:0009733
GH36_ARATH GO:0009734
GH36_ARATH GO:0009826
GH36_ARATH GO:0010252
GH36_ARATH GO:0010279
GH36_ARATH GO:0016881
MNS4_ARATH GO:0004559
MNS4_ARATH GO:0004571
MNS4_ARATH GO:0005509
MNS4_ARATH GO:0005783
MNS4_ARATH GO:0005789
MNS4_ARATH GO:0006486
MNS4_ARATH GO:0016021
MNS4_ARATH GO:0030433
NUP85_ARATH GO:0005635
NUP85_ARATH GO:0006406
NUP85_ARATH GO:0006606
NUP85_ARATH GO:0009737
NUP85_ARATH GO:0017056
NUP85_ARATH GO:0031080
NUP85_ARATH GO:0045893
4CL_PINTA GO:0005524
4CL_PINTA GO:0009698
4CL_PINTA GO:0016207
LBD20_ARATH GO:0005634
LBD20_ARATH GO:0009753
LBD20_ARATH GO:0009755
LBD20_ARATH GO:0009867
LBD20_ARATH GO:0045893
LBD20_ARATH GO:1900150
NU4C_PELHO GO:0008137
NU4C_PELHO GO:0009535
NU4C_PELHO GO:0016021
NU4C_PELHO GO:0042773
NU4C_PELHO GO:0048038
PYR1_ARATH GO:0042803
PYR1_ARATH GO:0080163
PYR1_ARATH GO:1902584
PYR1_ARATH GO:0004864
PYR1_ARATH GO:0005634
PYR1_ARATH GO:0005737
PYR1_ARATH GO:0005829
PYR1_ARATH GO:0005886
PYR1_ARATH GO:0009738
PYR1_ARATH GO:0010427
PYR1_ARATH GO:0038023
PYR1_ARATH GO:0042802
CSP4_ARATH GO:0003677
CSP4_ARATH GO:0003729
CSP4_ARATH GO:0005634
CSP4_ARATH GO:0005730
CSP4_ARATH GO:0005829
CSP4_ARATH GO:0008270
CSP4_ARATH GO:0009409
CSP4_ARATH GO:0009793
CSP4_ARATH GO:0010154
1433C_SOYBN GO:0019904
GAHP1_LACP7 GO:0004645
GAHP1_LACP7 GO:0005975
GAHP1_LACP7 GO:0050500
RZ1A_ARATH GO:0051252
RZ1A_ARATH GO:1990904
RZ1A_ARATH GO:0000166
RZ1A_ARATH GO:0003677
RZ1A_ARATH GO:0003723
RZ1A_ARATH GO:0003729
RZ1A_ARATH GO:0005634
RZ1A_ARATH GO:0005737
RZ1A_ARATH GO:0005829
RZ1A_ARATH GO:0008270
RZ1A_ARATH GO:0009409
PANB1_ARATH GO:0000287
PANB1_ARATH GO:0003864
PANB1_ARATH GO:0005739
PANB1_ARATH GO:0015940
PETN_VOLCA GO:0009512
PETN_VOLCA GO:0009535
PETN_VOLCA GO:0015979
PETN_VOLCA GO:0016021
PETN_VOLCA GO:0017004
PETN_VOLCA GO:0045158
SHT_ARATH GO:0009555
SHT_ARATH GO:0010584
SHT_ARATH GO:0016410
SHT_ARATH GO:0080072
SHT_ARATH GO:0080073
SHT_ARATH GO:0080074
SHT_ARATH GO:0080075
SHT_ARATH GO:0080088
YCF12_PINTH GO:0009523
YCF12_PINTH GO:0009535
YCF12_PINTH GO:0015979
YCF12_PINTH GO:0016021
PCO3_ARATH GO:0005634
PCO3_ARATH GO:0005737
PCO3_ARATH GO:0017172
PCO3_ARATH GO:0046872
PCO1_ARATH GO:0001666
PCO1_ARATH GO:0005634
PCO1_ARATH GO:0005829
PCO1_ARATH GO:0009061
PCO1_ARATH GO:0017172
PCO1_ARATH GO:0018171
PCO1_ARATH GO:0046872
PCO1_ARATH GO:0070483
PCO1_ARATH GO:0071456
VF030_IIV6 GO:0000723
VF030_IIV6 GO:0003678
VF030_IIV6 GO:0006281
PPT1_ORYSJ GO:0031969
PPT1_ORYSJ GO:0035436
PPT1_ORYSJ GO:0005739
PPT1_ORYSJ GO:0005794
PPT1_ORYSJ GO:0009670
PPT1_ORYSJ GO:0015120
PPT1_ORYSJ GO:0015121
PPT1_ORYSJ GO:0015297
PPT1_ORYSJ GO:0015714
PPT1_ORYSJ GO:0016021
PPT1_ORYSJ GO:0022857
RLK7_ARATH GO:0045087
RLK7_ARATH GO:0046777
RLK7_ARATH GO:0001653
RLK7_ARATH GO:0004672
RLK7_ARATH GO:0004674
RLK7_ARATH GO:0005524
RLK7_ARATH GO:0005886
RLK7_ARATH GO:0006979
RLK7_ARATH GO:0009845
RLK7_ARATH GO:0016021
RLK7_ARATH GO:0042802
GGLO1_ARATH GO:0003885
GGLO1_ARATH GO:0016020
GGLO1_ARATH GO:0019853
GGLO1_ARATH GO:0050105
GGLO1_ARATH GO:0071949
GGLO5_ARATH GO:0003885
GGLO5_ARATH GO:0005618
GGLO5_ARATH GO:0016020
GGLO5_ARATH GO:0019853
GGLO5_ARATH GO:0050105
GGLO5_ARATH GO:0071949
MYST2_ARATH GO:0046872
MYST2_ARATH GO:0000123
MYST2_ARATH GO:0000790
MYST2_ARATH GO:0004402
MYST2_ARATH GO:0005634
MYST2_ARATH GO:0006281
MYST2_ARATH GO:0010224
MYST2_ARATH GO:0042393
MYST2_ARATH GO:0045892
MYST2_ARATH GO:0045944
KPPR_CHLRE GO:0019899
KPPR_CHLRE GO:0042742
KPPR_CHLRE GO:0042803
KPPR_CHLRE GO:0048046
KPPR_CHLRE GO:0097718
KPPR_CHLRE GO:0099080
KPPR_CHLRE GO:0005524
KPPR_CHLRE GO:0008974
KPPR_CHLRE GO:0009409
KPPR_CHLRE GO:0009507
KPPR_CHLRE GO:0009535
KPPR_CHLRE GO:0009570
KPPR_CHLRE GO:0009941
KPPR_CHLRE GO:0010319
KPPR_CHLRE GO:0019253
CB12_PETHY GO:0009522
CB12_PETHY GO:0009523
CB12_PETHY GO:0009535
CB12_PETHY GO:0009765
CB12_PETHY GO:0016021
CB12_PETHY GO:0016168
CB12_PETHY GO:0018298
CB12_PETHY GO:0046872
PILR1_THUPL GO:0009807
PILR1_THUPL GO:0010283
PILR1_THUPL GO:0010284
PILR1_THUPL GO:1902123
PILR1_THUPL GO:1902125
PILR1_THUPL GO:1902128
PILR1_THUPL GO:1902129
PILR1_THUPL GO:1902132
PILR1_THUPL GO:1902135
CSN7_ARATH GO:0000338
CSN7_ARATH GO:0005829
CSN7_ARATH GO:0007275
CSN7_ARATH GO:0008180
CSN7_ARATH GO:0009585
CSN7_ARATH GO:0010387
NPR4_ORYSJ GO:0005886
NPR4_ORYSJ GO:0016020
NPR4_ORYSJ GO:0016021
Y5838_ARATH GO:0042802
Y5838_ARATH GO:0060548
Y5838_ARATH GO:0004672
Y5838_ARATH GO:0005524
Y5838_ARATH GO:0005886
Y5838_ARATH GO:0009506
Y5838_ARATH GO:0016021
Y5838_ARATH GO:0016301
Y5838_ARATH GO:0031348
Y5838_ARATH GO:0033612
Y5838_ARATH GO:0042742
KN14I_ARATH GO:0003777
KN14I_ARATH GO:0005524
KN14I_ARATH GO:0005871
KN14I_ARATH GO:0005874
KN14I_ARATH GO:0007018
KN14I_ARATH GO:0008017
KN14I_ARATH GO:0016887
Y1124_ARATH GO:0004674
Y1124_ARATH GO:0005524
Y1124_ARATH GO:0005886
Y1124_ARATH GO:0016020
Y1124_ARATH GO:0016021
SNC1_ARATH GO:0043231
SNC1_ARATH GO:0043531
SNC1_ARATH GO:0050135
SNC1_ARATH GO:0061809
SNC1_ARATH GO:0000166
SNC1_ARATH GO:0005524
SNC1_ARATH GO:0005634
SNC1_ARATH GO:0005737
SNC1_ARATH GO:0005783
SNC1_ARATH GO:0005829
SNC1_ARATH GO:0009733
SNC1_ARATH GO:0009862
SNC1_ARATH GO:0042742
RS15_ORYSJ GO:0000028
RS15_ORYSJ GO:0003723
RS15_ORYSJ GO:0003735
RS15_ORYSJ GO:0006412
RS15_ORYSJ GO:0022627
Y4141_ARATH GO:0005773
Y4141_ARATH GO:0099503
SBT16_ARATH GO:0004252
SBT16_ARATH GO:0005886
SBT16_ARATH GO:0008236
SBT16_ARATH GO:0009827
H33B_LILLO GO:0000786
H33B_LILLO GO:0003677
H33B_LILLO GO:0005634
H33B_LILLO GO:0046982
H32_CICIN GO:0000786
H32_CICIN GO:0003677
H32_CICIN GO:0005634
H32_CICIN GO:0046982
NIN3_ORYSJ GO:0004575
NIN3_ORYSJ GO:0005987
NIN3_ORYSJ GO:0009507
NIN3_ORYSJ GO:0033926
INVE_ARATH GO:0004575
INVE_ARATH GO:0005982
INVE_ARATH GO:0005987
INVE_ARATH GO:0009507
INVE_ARATH GO:0033926
INVE_ARATH GO:0048825
ASPA_ARATH GO:0004190
ASPA_ARATH GO:0005886
ASPA_ARATH GO:0006508
ASPA_ARATH GO:0030163
ASPA_ARATH GO:0031225
CRWN3_ARATH GO:0005652
CRWN3_ARATH GO:0005654
CRWN3_ARATH GO:0005730
CRWN3_ARATH GO:0005737
CRWN3_ARATH GO:0006997
CRWN3_ARATH GO:0009506
CRWN3_ARATH GO:0031965
NCRK_ARATH GO:0031902
NCRK_ARATH GO:0051020
NCRK_ARATH GO:0004675
NCRK_ARATH GO:0005524
NCRK_ARATH GO:0005768
NCRK_ARATH GO:0005886
NCRK_ARATH GO:0006468
NCRK_ARATH GO:0010008
NCRK_ARATH GO:0010089
NCRK_ARATH GO:0012505
NCRK_ARATH GO:0016021
CYPH1_SALMI GO:0004497
CYPH1_SALMI GO:0005506
CYPH1_SALMI GO:0005789
CYPH1_SALMI GO:0016021
CYPH1_SALMI GO:0016705
CYPH1_SALMI GO:0020037
GID2_ARATH GO:0005634
GID2_ARATH GO:0005737
GID2_ARATH GO:0009740
GID2_ARATH GO:0009845
GID2_ARATH GO:0010162
GID2_ARATH GO:0016567
GID2_ARATH GO:0019005
GID2_ARATH GO:0031146
SP1L1_ORYSJ GO:0010005
SP1L1_ORYSJ GO:0043622
TLP_PRUAV GO:0005576
TLP_PRUAV GO:0008152
TLP_PRUAV GO:0019863
TLP_PRUAV GO:0042973
CMT3_MAIZE GO:0003677
CMT3_MAIZE GO:0003682
CMT3_MAIZE GO:0003886
CMT3_MAIZE GO:0005634
CMT3_MAIZE GO:0006325
CMT3_MAIZE GO:0010216
CMT3_MAIZE GO:0010424
U496D_ORYSJ GO:0016021
IN22_MAIZE GO:0016491
RBOHA_ARATH GO:0004601
RBOHA_ARATH GO:0005509
RBOHA_ARATH GO:0005886
RBOHA_ARATH GO:0016021
RBOHA_ARATH GO:0016174
RBOHA_ARATH GO:0031226
RBOHA_ARATH GO:0055114
AG_PETHY GO:0000977
AG_PETHY GO:0003700
AG_PETHY GO:0005634
AG_PETHY GO:0045944
AG_PETHY GO:0046983
AG_TOBAC GO:0046983
AG_TOBAC GO:0048481
AG_TOBAC GO:0000976
AG_TOBAC GO:0000977
AG_TOBAC GO:0000981
AG_TOBAC GO:0005634
AG_TOBAC GO:0007275
AG_TOBAC GO:0008134
AG_TOBAC GO:0043565
AG_TOBAC GO:0044212
AG_TOBAC GO:0045944
GLR31_ARATH GO:0005262
GLR31_ARATH GO:0005886
GLR31_ARATH GO:0006816
GLR31_ARATH GO:0008066
GLR31_ARATH GO:0015276
GLR31_ARATH GO:0016021
GLR31_ARATH GO:0019722
GLR31_ARATH GO:0071230
PSBW_SPIOL GO:0009523
PSBW_SPIOL GO:0009535
PSBW_SPIOL GO:0015979
PSBW_SPIOL GO:0016021
FTSH2_ORYSJ GO:0010304
FTSH2_ORYSJ GO:0016021
FTSH2_ORYSJ GO:0046872
FTSH2_ORYSJ GO:0004176
FTSH2_ORYSJ GO:0004222
FTSH2_ORYSJ GO:0005524
FTSH2_ORYSJ GO:0006508
FTSH2_ORYSJ GO:0009535
FTSH2_ORYSJ GO:0009941
FTSH2_ORYSJ GO:0010027
FTSH2_ORYSJ GO:0010205
FTSH2_ORYSJ GO:0010206
PSAB_DIOEL GO:0000287
PSAB_DIOEL GO:0009055
PSAB_DIOEL GO:0009522
PSAB_DIOEL GO:0009535
PSAB_DIOEL GO:0015979
PSAB_DIOEL GO:0016021
PSAB_DIOEL GO:0016168
PSAB_DIOEL GO:0018298
PSAB_DIOEL GO:0051539
PPA2_ARATH GO:0009507
PPA2_ARATH GO:0009941
PPA2_ARATH GO:0030943
PPA2_ARATH GO:0045040
PPA2_ARATH GO:0046872
PPA2_ARATH GO:0003993
PPA2_ARATH GO:0005576
PPA2_ARATH GO:0005739
PPA2_ARATH GO:0005740
PPA2_ARATH GO:0005768
PPA2_ARATH GO:0005794
PPA2_ARATH GO:0005802
PPA2_ARATH GO:0006109
PPA2_ARATH GO:0006626
LIL31_ARATH GO:0018298
LIL31_ARATH GO:0019899
LIL31_ARATH GO:0042651
LIL31_ARATH GO:0042802
LIL31_ARATH GO:0043495
LIL31_ARATH GO:1902326
LIL31_ARATH GO:1904964
LIL31_ARATH GO:1904966
LIL31_ARATH GO:0003700
LIL31_ARATH GO:0005829
LIL31_ARATH GO:0006355
LIL31_ARATH GO:0009507
LIL31_ARATH GO:0009523
LIL31_ARATH GO:0009535
LIL31_ARATH GO:0015979
LIL31_ARATH GO:0016021
LIL31_ARATH GO:0016168
GALS1_ARATH GO:0000139
GALS1_ARATH GO:0003831
GALS1_ARATH GO:0005794
GALS1_ARATH GO:0016021
GALS1_ARATH GO:0042546
GALS1_ARATH GO:0045489
GALS1_ARATH GO:0071555
CSLE1_ARATH GO:0016760
CSLE1_ARATH GO:0030244
CSLE1_ARATH GO:0071555
CSLE1_ARATH GO:0000139
CSLE1_ARATH GO:0005634
CSLE1_ARATH GO:0005783
CSLE1_ARATH GO:0005794
CSLE1_ARATH GO:0005802
CSLE1_ARATH GO:0005886
CSLE1_ARATH GO:0009833
CSLE1_ARATH GO:0016021
CSLE1_ARATH GO:0016759
CKL5_ARATH GO:0004674
CKL5_ARATH GO:0005524
CKL5_ARATH GO:0005634
CKL5_ARATH GO:0005737
CKL5_ARATH GO:0018105
IMP2_SOLLC GO:0052834
IMP2_SOLLC GO:0000287
IMP2_SOLLC GO:0006020
IMP2_SOLLC GO:0006021
IMP2_SOLLC GO:0007165
IMP2_SOLLC GO:0008934
IMP2_SOLLC GO:0046854
IMP2_SOLLC GO:0046855
IMP2_SOLLC GO:0052832
IMP2_SOLLC GO:0052833
SSL6_ARATH GO:0005773
SSL6_ARATH GO:0005783
SSL6_ARATH GO:0009058
SSL6_ARATH GO:0009611
SSL6_ARATH GO:0009615
SSL6_ARATH GO:0009620
SSL6_ARATH GO:0009723
SSL6_ARATH GO:0009751
SSL6_ARATH GO:0009753
SCO11_ARATH GO:0045454
SCO11_ARATH GO:0005507
SCO11_ARATH GO:0005623
SCO11_ARATH GO:0005739
SCO11_ARATH GO:0005743
SCO11_ARATH GO:0006825
SCO11_ARATH GO:0006878
SCO11_ARATH GO:0009793
SCO11_ARATH GO:0016021
SCO11_ARATH GO:0033617
DCDA2_ARATH GO:0005829
DCDA2_ARATH GO:0005886
DCDA2_ARATH GO:0008836
DCDA2_ARATH GO:0009089
DCDA2_ARATH GO:0009507
DCDA2_ARATH GO:0009570
CAP7_ARATH GO:0030136
CAP7_ARATH GO:0032050
CAP7_ARATH GO:0048268
CAP7_ARATH GO:0072583
CAP7_ARATH GO:0000149
CAP7_ARATH GO:0005545
CAP7_ARATH GO:0005546
CAP7_ARATH GO:0005794
CAP7_ARATH GO:0005886
CAP7_ARATH GO:0005905
CAP7_ARATH GO:0006897
CAP7_ARATH GO:0006900
CAP7_ARATH GO:0009536
CGR2_ARATH GO:0009535
CGR2_ARATH GO:0009664
CGR2_ARATH GO:0009832
CGR2_ARATH GO:0051512
CGR2_ARATH GO:0009965
CGR2_ARATH GO:1903942
CGR2_ARATH GO:0015976
CGR2_ARATH GO:1905157
CGR2_ARATH GO:0016021
CGR2_ARATH GO:0032259
CGR2_ARATH GO:0045488
CGR2_ARATH GO:0045489
CGR2_ARATH GO:0048639
CGR2_ARATH GO:0000139
CGR2_ARATH GO:0005768
CGR2_ARATH GO:0005774
CGR2_ARATH GO:0005794
CGR2_ARATH GO:0005797
CGR2_ARATH GO:0005802
CGR2_ARATH GO:0005829
CGR2_ARATH GO:0005886
CGR2_ARATH GO:0008168
YODA_ARATH GO:0010229
YODA_ARATH GO:0023014
YODA_ARATH GO:0031098
YODA_ARATH GO:0032147
YODA_ARATH GO:0040008
YODA_ARATH GO:0004674
YODA_ARATH GO:0004709
YODA_ARATH GO:0005524
YODA_ARATH GO:0005737
YODA_ARATH GO:0005886
YODA_ARATH GO:0005938
YODA_ARATH GO:0007346
YODA_ARATH GO:0010098
YODA_ARATH GO:0010103
SCP4_ARATH GO:0004185
SCP4_ARATH GO:0005576
SCP4_ARATH GO:0016747
SCP4_ARATH GO:0019748
NAS2_ARATH GO:0009555
NAS2_ARATH GO:0009860
NAS2_ARATH GO:0010043
NAS2_ARATH GO:0010233
NAS2_ARATH GO:0030410
NAS2_ARATH GO:0030418
BZP44_ARATH GO:0003700
BZP44_ARATH GO:0005634
BZP44_ARATH GO:0009845
BZP44_ARATH GO:0043565
BZP44_ARATH GO:0044212
BZP44_ARATH GO:0045893
BZP44_ARATH GO:0046982
PSAE_CHLRE GO:0009535
PSAE_CHLRE GO:0009538
PSAE_CHLRE GO:0015979
Y2296_ARATH GO:0004675
Y2296_ARATH GO:0005524
Y2296_ARATH GO:0005829
Y2296_ARATH GO:0005886
Y2296_ARATH GO:0006468
Y2296_ARATH GO:0016021
PSB5A_ARATH GO:0004175
PSB5A_ARATH GO:0004298
PSB5A_ARATH GO:0005634
PSB5A_ARATH GO:0005737
PSB5A_ARATH GO:0005839
PSB5A_ARATH GO:0010498
PSB5A_ARATH GO:0010499
PSB5A_ARATH GO:0019774
PSB5A_ARATH GO:0043161
Y3720_ARATH GO:0005886
Y3720_ARATH GO:0016021
IDD8_ARATH GO:0045893
IDD8_ARATH GO:0046872
IDD8_ARATH GO:0048364
IDD8_ARATH GO:0048510
IDD8_ARATH GO:0048573
IDD8_ARATH GO:0003700
IDD8_ARATH GO:0005634
IDD8_ARATH GO:0006355
IDD8_ARATH GO:0008356
IDD8_ARATH GO:0010075
IDD8_ARATH GO:0010150
IDD8_ARATH GO:0019900
IDD8_ARATH GO:0034504
IDD8_ARATH GO:0044212
EXOL3_ARATH GO:0005615
EXOL3_ARATH GO:0009505
EXOL3_ARATH GO:0009506
EXOL3_ARATH GO:0048046
EXOL3_ARATH GO:0080167
LPAAT_ORYSJ GO:0003841
LPAAT_ORYSJ GO:0004623
LPAAT_ORYSJ GO:0005737
LPAAT_ORYSJ GO:0008654
LPAAT_ORYSJ GO:0042171
LPAAT_ORYSJ GO:0052689
LPAAT_ORYSJ GO:0055088
COMT1_AMMMJ GO:0009809
COMT1_AMMMJ GO:0032259
COMT1_AMMMJ GO:0046983
COMT1_AMMMJ GO:0047763
LAR_DESUN GO:0010023
LAR_DESUN GO:0033788
PPO_MALDO GO:0004097
PPO_MALDO GO:0009543
PPO_MALDO GO:0046148
PPO_MALDO GO:0046872
SDE3_ARATH GO:0003723
SDE3_ARATH GO:0003724
SDE3_ARATH GO:0005524
SDE3_ARATH GO:0005829
SDE3_ARATH GO:0009616
SDE3_ARATH GO:0035194
SDE3_ARATH GO:0043186
CXE20_ARATH GO:0009056
CXE20_ARATH GO:0016787
HXK1_TOBAC GO:0016021
HXK1_TOBAC GO:0019158
HXK1_TOBAC GO:0019318
HXK1_TOBAC GO:0001678
HXK1_TOBAC GO:0004340
HXK1_TOBAC GO:0005524
HXK1_TOBAC GO:0005536
HXK1_TOBAC GO:0005623
HXK1_TOBAC GO:0005829
HXK1_TOBAC GO:0006096
HXK1_TOBAC GO:0008865
HXK1_TOBAC GO:0009707
CRK29_ARATH GO:0004674
CRK29_ARATH GO:0005524
CRK29_ARATH GO:0005773
CRK29_ARATH GO:0005886
CRK29_ARATH GO:0006468
CRK29_ARATH GO:0009737
CRK29_ARATH GO:0016021
CRK3_ARATH GO:0004674
CRK3_ARATH GO:0005524
CRK3_ARATH GO:0005739
CRK3_ARATH GO:0005886
CRK3_ARATH GO:0016021
CRK3_ARATH GO:0046777
CRK7_ARATH GO:0000302
CRK7_ARATH GO:0004672
CRK7_ARATH GO:0004674
CRK7_ARATH GO:0005524
CRK7_ARATH GO:0005886
CRK7_ARATH GO:0006468
CRK7_ARATH GO:0016021
CRK7_ARATH GO:0042742
CRK8_ARATH GO:0004674
CRK8_ARATH GO:0005524
CRK8_ARATH GO:0005886
CRK8_ARATH GO:0006468
CRK8_ARATH GO:0016021
CRK8_ARATH GO:0042742
Y1534_ARATH GO:0004674
Y1534_ARATH GO:0005524
Y1534_ARATH GO:0005886
Y1534_ARATH GO:0009506
Y1534_ARATH GO:0016021
Y1534_ARATH GO:0046777
LSH6_ARATH GO:0003677
LSH6_ARATH GO:0005634
LSH6_ARATH GO:0007275
LSH6_ARATH GO:0009299
LSH6_ARATH GO:0009416
LSH6_ARATH GO:0090698
GDL34_ARATH GO:0005576
GDL34_ARATH GO:0016042
GDL34_ARATH GO:0016788
TSL_ARATH GO:1900368
TSL_ARATH GO:0001672
TSL_ARATH GO:0004674
TSL_ARATH GO:0005524
TSL_ARATH GO:0005634
TSL_ARATH GO:0005737
TSL_ARATH GO:0007059
TSL_ARATH GO:0018105
TSL_ARATH GO:0035556
TSL_ARATH GO:0042802
PP316_ARATH GO:0005739
PP316_ARATH GO:0008270
PP316_ARATH GO:0009451
PP316_ARATH GO:0043231
GIF3_ARATH GO:0003713
GIF3_ARATH GO:0005634
GIF3_ARATH GO:0008283
GIF3_ARATH GO:0045893
GIF3_ARATH GO:0045944
GIF3_ARATH GO:0048366
GIF3_ARATH GO:0051301
SKIP4_ARATH GO:0009409
SKIP4_ARATH GO:0016567
PMTB_ARATH GO:0000139
PMTB_ARATH GO:0005737
PMTB_ARATH GO:0005768
PMTB_ARATH GO:0005794
PMTB_ARATH GO:0005802
PMTB_ARATH GO:0008168
PMTB_ARATH GO:0016021
PMTB_ARATH GO:0032259
CIPK1_ARATH GO:0035556
CIPK1_ARATH GO:0004674
CIPK1_ARATH GO:0005524
CIPK1_ARATH GO:0005634
CIPK1_ARATH GO:0005737
CIPK1_ARATH GO:0005886
CIPK1_ARATH GO:0006468
CIPK1_ARATH GO:0006970
CIPK1_ARATH GO:0009651
CIPK1_ARATH GO:0009737
CIPK1_ORYSJ GO:0004674
CIPK1_ORYSJ GO:0005524
CIPK1_ORYSJ GO:0005634
CIPK1_ORYSJ GO:0005737
CIPK1_ORYSJ GO:0006468
CIPK1_ORYSJ GO:0035556
GATP_ARATH GO:0006536
GATP_ARATH GO:0006540
GATP_ARATH GO:0006541
GATP_ARATH GO:0009865
GATP_ARATH GO:0006979
GATP_ARATH GO:0009943
GATP_ARATH GO:0008270
GATP_ARATH GO:0010033
GATP_ARATH GO:0009102
GATP_ARATH GO:0048366
GATP_ARATH GO:0010154
GATP_ARATH GO:0009448
GATP_ARATH GO:0048367
GATP_ARATH GO:0010183
GATP_ARATH GO:0009450
GATP_ARATH GO:0050897
GATP_ARATH GO:0019484
GATP_ARATH GO:0009651
GATP_ARATH GO:0102351
GATP_ARATH GO:0030170
GATP_ARATH GO:0009860
GATP_ARATH GO:0034387
GATP_ARATH GO:0046686
GATP_ARATH GO:0048364
GATP_ARATH GO:0003867
GATP_ARATH GO:0004015
GATP_ARATH GO:0005739
GATP_ARATH GO:0005774
GATP_ARATH GO:0005794
GATP_ARATH GO:0005829
GATP_ARATH GO:0005985
GATP_ARATH GO:0006020
GATP_ARATH GO:0006105
EFGM_ORYSJ GO:0003746
EFGM_ORYSJ GO:0003924
EFGM_ORYSJ GO:0005525
EFGM_ORYSJ GO:0005739
EFGM_ORYSJ GO:0070125
LCAT1_ARATH GO:0005773
LCAT1_ARATH GO:0005774
LCAT1_ARATH GO:0006629
LCAT1_ARATH GO:0008374
LCAT1_ARATH GO:0016021
NAC68_ORYSJ GO:0003677
NAC68_ORYSJ GO:0005634
NAC68_ORYSJ GO:0006355
POL_MLVFP GO:0016020
POL_MLVFP GO:0019013
POL_MLVFP GO:0019068
POL_MLVFP GO:0075713
POL_MLVFP GO:0020002
POL_MLVFP GO:0039657
POL_MLVFP GO:0039660
POL_MLVFP GO:0044185
POL_MLVFP GO:0044826
POL_MLVFP GO:0046718
POL_MLVFP GO:0072494
POL_MLVFP GO:0003677
POL_MLVFP GO:0003723
POL_MLVFP GO:0003887
POL_MLVFP GO:0003964
POL_MLVFP GO:0004190
POL_MLVFP GO:0004523
POL_MLVFP GO:0006310
POL_MLVFP GO:0008270
POL_MLVFP GO:0015074
ARI7_ARATH GO:0000151
ARI7_ARATH GO:0000209
ARI7_ARATH GO:0005737
ARI7_ARATH GO:0006511
ARI7_ARATH GO:0031624
ARI7_ARATH GO:0032436
ARI7_ARATH GO:0046872
ARI7_ARATH GO:0061630
GDL8_ARATH GO:0005576
GDL8_ARATH GO:0016042
GDL8_ARATH GO:0016788
AGD12_ARATH GO:0005096
AGD12_ARATH GO:0005543
AGD12_ARATH GO:0005773
AGD12_ARATH GO:0005794
AGD12_ARATH GO:0005886
AGD12_ARATH GO:0006886
AGD12_ARATH GO:0046872
CAR2_ARATH GO:0005096
CAR2_ARATH GO:0005543
CAR2_ARATH GO:0005634
CAR2_ARATH GO:0005886
CAR2_ARATH GO:0009738
CAR2_ARATH GO:0009789
CAR2_ARATH GO:0043547
CAR2_ARATH GO:0046872
CAR8_ARATH GO:0005096
CAR8_ARATH GO:0005543
CAR8_ARATH GO:0005634
CAR8_ARATH GO:0005829
CAR8_ARATH GO:0005886
CAR8_ARATH GO:0009738
CAR8_ARATH GO:0009789
CAR8_ARATH GO:0043547
CAR8_ARATH GO:0046872
TT2_ARATH GO:0044212
TT2_ARATH GO:0003700
TT2_ARATH GO:0005524
TT2_ARATH GO:0005634
TT2_ARATH GO:0006633
TT2_ARATH GO:0006970
TT2_ARATH GO:0009813
TT2_ARATH GO:0010023
TT2_ARATH GO:0030154
TT2_ARATH GO:0043565
WER_ARATH GO:0003677
WER_ARATH GO:0003700
WER_ARATH GO:0005634
WER_ARATH GO:0030154
WER_ARATH GO:0043565
WER_ARATH GO:0044212
WER_ARATH GO:0045165
WER_ARATH GO:0045893
WER_ARATH GO:0048765
BH148_ARATH GO:0003700
BH148_ARATH GO:0005634
BH148_ARATH GO:0006355
BH148_ARATH GO:0006979
BH148_ARATH GO:0009651
BH148_ARATH GO:0042542
BH148_ARATH GO:0043565
BH148_ARATH GO:0044212
BH148_ARATH GO:0046983
DET2_GOSHI GO:0003865
DET2_GOSHI GO:0016021
DET2_GOSHI GO:0016132
DET2_GOSHI GO:0016491
DET2_GOSHI GO:0047751
DET2_GOSHI GO:0050213
DET2_GOSHI GO:0055114
DET2_GOSHI GO:0090377
DET2_GOSHI GO:0090378
ATPD_CHLRE GO:0045261
ATPD_CHLRE GO:0046933
ATPD_CHLRE GO:0009409
ATPD_CHLRE GO:0009535
ATPD_CHLRE GO:0009772
ATPD_CHLRE GO:0009773
ATPD_CHLRE GO:0009941
ATPD_CHLRE GO:0010287
ATPD_CHLRE GO:0010319
ATPD_CHLRE GO:0015986
ATPD_CHLRE GO:0042742
CML3_ARATH GO:0005509
CML3_ARATH GO:0005777
CML43_ARATH GO:0005509
CML43_ARATH GO:0046686
TPIC_FRAAN GO:0004807
TPIC_FRAAN GO:0006096
TPIC_FRAAN GO:0009507
TPIC_FRAAN GO:0019253
HMA4_ARATH GO:0016021
HMA4_ARATH GO:0016463
HMA4_ARATH GO:0030001
HMA4_ARATH GO:0032025
HMA4_ARATH GO:0046686
HMA4_ARATH GO:0046872
HMA4_ARATH GO:0055069
HMA4_ARATH GO:0005385
HMA4_ARATH GO:0005524
HMA4_ARATH GO:0005886
HMA4_ARATH GO:0006829
HMA4_ARATH GO:0009506
HMA4_ARATH GO:0010038
HMA4_ARATH GO:0010043
HMA4_ARATH GO:0015086
HMA4_ARATH GO:0015691
DNPEP_RICCO GO:0005737
DNPEP_RICCO GO:0008270
DNPEP_RICCO GO:0070006
CK2_ARATH GO:0004103
CK2_ARATH GO:0005524
DRP4A_ARATH GO:0003924
DRP4A_ARATH GO:0005525
DRP4A_ARATH GO:0005737
DRP4A_ARATH GO:0008017
DRP4A_ARATH GO:0016020
DRP4A_ARATH GO:0048285
U72B3_ARATH GO:0005783
U72B3_ARATH GO:0008194
U72B3_ARATH GO:0043231
U72B3_ARATH GO:0080043
PDI53_ORYSJ GO:0003756
PDI53_ORYSJ GO:0005623
PDI53_ORYSJ GO:0005783
PDI53_ORYSJ GO:0006457
PDI53_ORYSJ GO:0016021
PDI53_ORYSJ GO:0034976
PDI53_ORYSJ GO:0045454
GT11_ARATH GO:0000139
GT11_ARATH GO:0006486
GT11_ARATH GO:0016021
GT11_ARATH GO:0016757
EF1A_SOLLC GO:0003746
EF1A_SOLLC GO:0003924
EF1A_SOLLC GO:0005525
EF1A_SOLLC GO:0005737
EF1A_SOLLC GO:0006412
EF1A_SOLLC GO:0006414
HS7C1_DICDI GO:0034620
HS7C1_DICDI GO:0042026
HS7C1_DICDI GO:0042623
HS7C1_DICDI GO:0044183
HS7C1_DICDI GO:0045335
HS7C1_DICDI GO:0051082
HS7C1_DICDI GO:0051085
HS7C1_DICDI GO:0051787
HS7C1_DICDI GO:0005524
HS7C1_DICDI GO:0005737
HS7C1_DICDI GO:0005811
HS7C1_DICDI GO:0005829
HS7C1_DICDI GO:0006986
HS7C1_DICDI GO:0016887
HS7C1_DICDI GO:0031012
HS7C1_DICDI GO:0031072
HS7C1_DICDI GO:0031982
PPA27_ARATH GO:0003993
PPA27_ARATH GO:0005576
PPA27_ARATH GO:0046872
LBD41_ARATH GO:0006355
LBD41_ARATH GO:0010468
LBD41_ARATH GO:0071456
FAMA_ARATH GO:0046983
FAMA_ARATH GO:0051782
FAMA_ARATH GO:0061086
FAMA_ARATH GO:0090547
FAMA_ARATH GO:0003677
FAMA_ARATH GO:0003700
FAMA_ARATH GO:0005634
FAMA_ARATH GO:0010052
FAMA_ARATH GO:0010374
FAMA_ARATH GO:0010377
FAMA_ARATH GO:0010444
FAMA_ARATH GO:0045597
FAMA_ARATH GO:0045893
CRD1_GOSHI GO:0009535
CRD1_GOSHI GO:0015979
CRD1_GOSHI GO:0015995
CRD1_GOSHI GO:0046872
CRD1_GOSHI GO:0048529
CRD1_EUPES GO:0009507
CRD1_EUPES GO:0015979
CRD1_EUPES GO:0015995
CRD1_EUPES GO:0046872
CRD1_EUPES GO:0048529
PLP3_ARATH GO:0004620
PLP3_ARATH GO:0005737
PLP3_ARATH GO:0006952
PLP3_ARATH GO:0009737
PLP3_ARATH GO:0016042
PLP3_ARATH GO:0047372
DTX48_ARATH GO:0009737
DTX48_ARATH GO:0010015
DTX48_ARATH GO:0015297
DTX48_ARATH GO:0055072
DTX48_ARATH GO:0016020
DTX48_ARATH GO:1905428
DTX48_ARATH GO:0016021
DTX48_ARATH GO:0017119
DTX48_ARATH GO:0022857
DTX48_ARATH GO:0031902
DTX48_ARATH GO:0042910
DTX48_ARATH GO:0043229
DTX48_ARATH GO:0000139
DTX48_ARATH GO:0005381
DTX48_ARATH GO:0005770
DTX48_ARATH GO:0005794
DTX48_ARATH GO:0006826
DTX48_ARATH GO:0006970
DTX48_ARATH GO:0009408
DTX48_ARATH GO:0009624
DTX48_ARATH GO:0009646
PAO1_ARATH GO:0052902
PAO1_ARATH GO:0052903
PAO1_ARATH GO:0052904
PAO1_ARATH GO:0005737
PAO1_ARATH GO:0006598
PAO1_ARATH GO:0016491
PAO1_ARATH GO:0046208
PAO1_ARATH GO:0046592
PAO1_ARATH GO:0050660
PAO1_ARATH GO:0052894
PAO1_ARATH GO:0052895
PAO1_ARATH GO:0052901
HMA2_ARATH GO:0005385
HMA2_ARATH GO:0005524
HMA2_ARATH GO:0005886
HMA2_ARATH GO:0015086
HMA2_ARATH GO:0016021
HMA2_ARATH GO:0016463
HMA2_ARATH GO:0046872
HMA2_ARATH GO:0055069
PHT14_ORYSI GO:0005315
PHT14_ORYSI GO:0006817
PHT14_ORYSI GO:0015293
PHT14_ORYSI GO:0016021
BH078_ARATH GO:0003677
BH078_ARATH GO:0003700
BH078_ARATH GO:0005634
BH078_ARATH GO:0006355
BH078_ARATH GO:0009637
BH078_ARATH GO:0046983
MED13_ARATH GO:0005634
MED13_ARATH GO:0007275
MED13_ARATH GO:0040008
MED13_ARATH GO:0040034
MED13_ARATH GO:0090213
NU5C_OLIPU GO:0008137
NU5C_OLIPU GO:0009535
NU5C_OLIPU GO:0016021
NU5C_OLIPU GO:0042773
NU5C_OLIPU GO:0048038
CEMA_OLIPU GO:0009706
CEMA_OLIPU GO:0015078
CEMA_OLIPU GO:0016021
SP1L5_ARATH GO:0010005
SP1L5_ARATH GO:0043622
ZHD7_ARATH GO:0003677
ZHD7_ARATH GO:0005634
ZHD7_ARATH GO:0042803
ZHD7_ARATH GO:0046872
GDL80_ARATH GO:0005576
GDL80_ARATH GO:0016042
GDL80_ARATH GO:0016788
M2K4_ARATH GO:0010227
M2K4_ARATH GO:0010229
M2K4_ARATH GO:0023014
M2K4_ARATH GO:0031098
M2K4_ARATH GO:0032147
M2K4_ARATH GO:0004674
M2K4_ARATH GO:0004708
M2K4_ARATH GO:0005524
M2K4_ARATH GO:0005634
M2K4_ARATH GO:0005737
M2K4_ARATH GO:0007346
M2K4_ARATH GO:0009570
M2K4_ARATH GO:0009626
M2K4_ARATH GO:0009814
LSM7_ARATH GO:1990726
LSM7_ARATH GO:1990904
LSM7_ARATH GO:0000398
LSM7_ARATH GO:0000956
LSM7_ARATH GO:0003723
LSM7_ARATH GO:0005688
LSM7_ARATH GO:0005689
LSM7_ARATH GO:0005829
LSM7_ARATH GO:0071004
LSM7_ARATH GO:0071013
LSM7_ARATH GO:0097526
TIC32_ARATH GO:0005829
TIC32_ARATH GO:0005886
TIC32_ARATH GO:0009507
TIC32_ARATH GO:0009706
TIC32_ARATH GO:0009941
TIC32_ARATH GO:0015031
TIC32_ARATH GO:0016491
POL_MLVFF GO:0016020
POL_MLVFF GO:0019013
POL_MLVFF GO:0019068
POL_MLVFF GO:0075713
POL_MLVFF GO:0020002
POL_MLVFF GO:0039657
POL_MLVFF GO:0039660
POL_MLVFF GO:0044185
POL_MLVFF GO:0044826
POL_MLVFF GO:0046718
POL_MLVFF GO:0072494
POL_MLVFF GO:0003677
POL_MLVFF GO:0003723
POL_MLVFF GO:0003887
POL_MLVFF GO:0003964
POL_MLVFF GO:0004190
POL_MLVFF GO:0004523
POL_MLVFF GO:0006310
POL_MLVFF GO:0008270
POL_MLVFF GO:0015074
GRP2_NICSY GO:0003723
GRP2_NICSY GO:0008270
Y3130_ARATH GO:0004674
Y3130_ARATH GO:0005524
Y3130_ARATH GO:0005886
Y3130_ARATH GO:0016021
NCED6_ARATH GO:0046872
NCED6_ARATH GO:0009507
NCED6_ARATH GO:0009535
NCED6_ARATH GO:0009570
NCED6_ARATH GO:0009639
NCED6_ARATH GO:0009688
NCED6_ARATH GO:0010114
NCED6_ARATH GO:0010436
NCED6_ARATH GO:0016121
NCED6_ARATH GO:0045549
CRK20_ARATH GO:0004674
CRK20_ARATH GO:0005524
CRK20_ARATH GO:0005886
CRK20_ARATH GO:0006468
CRK20_ARATH GO:0016021
CRK20_ARATH GO:0042742
NSP2_MEDTR GO:0005783
NSP2_MEDTR GO:0009877
NSP2_MEDTR GO:0031965
WRK65_ARATH GO:0003700
WRK65_ARATH GO:0005634
WRK65_ARATH GO:0043565
WRK65_ARATH GO:0044212
ERF34_ARATH GO:0003700
ERF34_ARATH GO:0005634
ERF34_ARATH GO:0009873
ERF34_ARATH GO:0044212
LHTL1_ARATH GO:0003333
LHTL1_ARATH GO:0005886
LHTL1_ARATH GO:0015171
LHTL1_ARATH GO:0016021
CAR3_ARATH GO:0005096
CAR3_ARATH GO:0005543
CAR3_ARATH GO:0005634
CAR3_ARATH GO:0005886
CAR3_ARATH GO:0009738
CAR3_ARATH GO:0009789
CAR3_ARATH GO:0043547
CAR3_ARATH GO:0046872
GAP1_ORYSJ GO:0043547
GAP1_ORYSJ GO:0046872
GAP1_ORYSJ GO:1901002
GAP1_ORYSJ GO:1902479
GAP1_ORYSJ GO:0005096
GAP1_ORYSJ GO:0005634
GAP1_ORYSJ GO:0005829
GAP1_ORYSJ GO:0005886
GAP1_ORYSJ GO:0006952
GAP1_ORYSJ GO:0008289
GAP1_ORYSJ GO:0009611
GAP1_ORYSJ GO:0009651
GAP1_ORYSJ GO:0009738
PLY5_ARATH GO:0005739
PLY5_ARATH GO:0030570
PLY5_ARATH GO:0045490
PLY5_ARATH GO:0046872
U496D_ORYSI GO:0016021
APT1_WHEAT GO:0009690
APT1_WHEAT GO:0044209
APT1_WHEAT GO:0046686
APT1_WHEAT GO:0003999
APT1_WHEAT GO:0005794
APT1_WHEAT GO:0005829
APT1_WHEAT GO:0005886
APT1_WHEAT GO:0006166
APT1_WHEAT GO:0006168
APT1_WHEAT GO:0007623
APT1_WHEAT GO:0009505
APT1_WHEAT GO:0009570
APT2_ARATH GO:0003999
APT2_ARATH GO:0005794
APT2_ARATH GO:0005829
APT2_ARATH GO:0005886
APT2_ARATH GO:0006166
APT2_ARATH GO:0006168
APT2_ARATH GO:0015114
APT2_ARATH GO:0044209
APT4_ARATH GO:0003999
APT4_ARATH GO:0005829
APT4_ARATH GO:0006166
APT4_ARATH GO:0006168
APT4_ARATH GO:0044209
UNI_ARATH GO:0005524
UNI_ARATH GO:0006952
UNI_ARATH GO:0043531
YCF15_NASOF GO:0009507
GDL75_ARATH GO:0005576
GDL75_ARATH GO:0016042
GDL75_ARATH GO:0016788
ADH1_ARATH GO:0009413
ADH1_ARATH GO:0009414
ADH1_ARATH GO:0009651
ADH1_ARATH GO:0046686
ADH1_ARATH GO:0009737
ADH1_ARATH GO:0051903
ADH1_ARATH GO:0009744
ADH1_ARATH GO:0071456
ADH1_ARATH GO:0031000
ADH1_ARATH GO:1900039
ADH1_ARATH GO:0032355
ADH1_ARATH GO:0042542
ADH1_ARATH GO:0042803
ADH1_ARATH GO:0046294
ADH1_ARATH GO:0000166
ADH1_ARATH GO:0001666
ADH1_ARATH GO:0004022
ADH1_ARATH GO:0004024
ADH1_ARATH GO:0005829
ADH1_ARATH GO:0005886
ADH1_ARATH GO:0006970
ADH1_ARATH GO:0008270
ADH1_ARATH GO:0009409
XRCC3_ARATH GO:0071140
XRCC3_ARATH GO:0090656
XRCC3_ARATH GO:0000722
XRCC3_ARATH GO:0003697
XRCC3_ARATH GO:0005524
XRCC3_ARATH GO:0005657
XRCC3_ARATH GO:0006302
XRCC3_ARATH GO:0008094
XRCC3_ARATH GO:0033065
XRCC3_ARATH GO:0045003
XRCC3_ARATH GO:0051321
M3K1_ARATH GO:0006970
M3K1_ARATH GO:0007346
M3K1_ARATH GO:0009409
M3K1_ARATH GO:0031098
M3K1_ARATH GO:0009611
M3K1_ARATH GO:0032147
M3K1_ARATH GO:0009631
M3K1_ARATH GO:0045087
M3K1_ARATH GO:0009651
M3K1_ARATH GO:0046777
M3K1_ARATH GO:0010449
M3K1_ARATH GO:1902065
M3K1_ARATH GO:0019900
M3K1_ARATH GO:0022622
M3K1_ARATH GO:0023014
M3K1_ARATH GO:0000165
M3K1_ARATH GO:0003677
M3K1_ARATH GO:0004674
M3K1_ARATH GO:0004709
M3K1_ARATH GO:0005524
M3K1_ARATH GO:0005634
M3K1_ARATH GO:0005737
M3K1_ARATH GO:0005768
M3K1_ARATH GO:0005886
HSP7C_PETHY GO:0005524
SBT11_ARATH GO:0004252
SBT11_ARATH GO:0005618
SBT11_ARATH GO:0006508
SBT11_ARATH GO:0031012
RPOB_PINKO GO:0003677
RPOB_PINKO GO:0003899
RPOB_PINKO GO:0006351
RPOB_PINKO GO:0009507
RPOB_PINKO GO:0032549
BEV1E_BETPN GO:0004864
BEV1E_BETPN GO:0005737
BEV1E_BETPN GO:0006952
BEV1E_BETPN GO:0009607
BEV1E_BETPN GO:0009738
BEV1E_BETPN GO:0010427
BEV1E_BETPN GO:0038023
GUN4_ARATH GO:0005576
GUN4_ARATH GO:0008810
GUN4_ARATH GO:0030245
GUN4_ARATH GO:0071555
WRI1_ARATH GO:0019432
WRI1_ARATH GO:0019900
WRI1_ARATH GO:1901959
WRI1_ARATH GO:0003677
WRI1_ARATH GO:0003700
WRI1_ARATH GO:0005634
WRI1_ARATH GO:0006109
WRI1_ARATH GO:0006110
WRI1_ARATH GO:0006629
WRI1_ARATH GO:0008610
WRI1_ARATH GO:0009744
WRI1_ARATH GO:0009873
GLNA1_CHLRE GO:0004356
GLNA1_CHLRE GO:0005524
GLNA1_CHLRE GO:0005737
GLNA1_CHLRE GO:0006542
CCC1_ORYSJ GO:1990573
CCC1_ORYSJ GO:0005623
CCC1_ORYSJ GO:0006821
CCC1_ORYSJ GO:0006884
CCC1_ORYSJ GO:0015379
CCC1_ORYSJ GO:0016021
CCC1_ORYSJ GO:0055064
CCC1_ORYSJ GO:0055075
CCC1_ORYSJ GO:0071805
CCC1_ORYSJ GO:1902476
TF2B_ORYSJ GO:0097550
TF2B_ORYSJ GO:0000979
TF2B_ORYSJ GO:0001139
TF2B_ORYSJ GO:0001174
TF2B_ORYSJ GO:0005634
TF2B_ORYSJ GO:0006352
TF2B_ORYSJ GO:0006355
TF2B_ORYSJ GO:0008134
TF2B_ORYSJ GO:0017025
TF2B_ORYSJ GO:0046872
CMB1_DIACA GO:0000977
CMB1_DIACA GO:0003700
CMB1_DIACA GO:0005634
CMB1_DIACA GO:0045944
CMB1_DIACA GO:0046983
B120_ARATH GO:0004674
B120_ARATH GO:0005516
B120_ARATH GO:0005524
B120_ARATH GO:0005886
B120_ARATH GO:0006468
B120_ARATH GO:0016021
B120_ARATH GO:0030246
B120_ARATH GO:0048544
FAFL_ARATH GO:0005634
FAFL_ARATH GO:0005737
FAFL_ARATH GO:0005783
FAFL_ARATH GO:0009507
FAFL_ARATH GO:0009788
FAFL_ARATH GO:0010922
FAFL_ARATH GO:0019902
FAFL_ARATH GO:0042326
FAFL_ARATH GO:0047485
GCSP_SOLTU GO:0004375
GCSP_SOLTU GO:0005739
GCSP_SOLTU GO:0006546
EF115_ARATH GO:0003677
EF115_ARATH GO:0003700
EF115_ARATH GO:0005634
EF115_ARATH GO:0009873
MYB21_ARATH GO:0005634
MYB21_ARATH GO:0006355
MYB21_ARATH GO:0009585
MYB21_ARATH GO:0009740
MYB21_ARATH GO:0009753
MYB21_ARATH GO:0009867
MYB21_ARATH GO:0043565
MYB21_ARATH GO:0048443
MYB21_ARATH GO:0080086
MYB59_ARATH GO:0043266
MYB59_ARATH GO:0043565
MYB59_ARATH GO:0044212
MYB59_ARATH GO:0046686
MYB59_ARATH GO:0003700
MYB59_ARATH GO:0005634
MYB59_ARATH GO:0006355
MYB59_ARATH GO:0009723
MYB59_ARATH GO:0009739
MYB59_ARATH GO:0009751
MYB59_ARATH GO:0009753
MYB59_ARATH GO:0010200
MYB59_ARATH GO:0035865
MYBA1_ORYSJ GO:0005634
MYBA1_ORYSJ GO:0006355
MYBA1_ORYSJ GO:0043565
C75A2_SOLME GO:0005506
C75A2_SOLME GO:0009718
C75A2_SOLME GO:0020037
C75A2_SOLME GO:0033772
AIL1_ARATH GO:0003700
AIL1_ARATH GO:0005634
AIL1_ARATH GO:0009873
AIL1_ARATH GO:0044212
MPC1_ARATH GO:0005739
MPC1_ARATH GO:0005774
MPC1_ARATH GO:0005886
MPC1_ARATH GO:0006850
MPC1_ARATH GO:0009536
MPC1_ARATH GO:0010119
MPC1_ARATH GO:0031305
MPC1_ARATH GO:0050833
BH112_ARATH GO:0071472
BH112_ARATH GO:2000214
BH112_ARATH GO:2000377
BH112_ARATH GO:0000978
BH112_ARATH GO:0001228
BH112_ARATH GO:0003700
BH112_ARATH GO:0005634
BH112_ARATH GO:0042631
BH112_ARATH GO:0043565
BH112_ARATH GO:0045893
BH112_ARATH GO:0046983
BH112_ARATH GO:0071215
BH114_ARATH GO:0001228
BH114_ARATH GO:0003677
BH114_ARATH GO:0003700
BH114_ARATH GO:0005634
BH114_ARATH GO:0046983
AHP1_ARATH GO:0043424
AHP1_ARATH GO:0000160
AHP1_ARATH GO:0005634
AHP1_ARATH GO:0005737
AHP1_ARATH GO:0005829
AHP1_ARATH GO:0009553
AHP1_ARATH GO:0009736
AHP1_ARATH GO:0009825
AHP1_ARATH GO:0009927
AHP1_ARATH GO:0016310
UFOG5_MANES GO:0009718
UFOG5_MANES GO:0047213
GL21_ORYSJ GO:0005618
GL21_ORYSJ GO:0030145
GL21_ORYSJ GO:0045735
GL21_ORYSJ GO:0048046
PLP2_ARATH GO:0046686
PLP2_ARATH GO:0047372
PLP2_ARATH GO:0051607
PLP2_ARATH GO:0071456
PLP2_ARATH GO:0004620
PLP2_ARATH GO:0005737
PLP2_ARATH GO:0005777
PLP2_ARATH GO:0006629
PLP2_ARATH GO:0009626
PLP2_ARATH GO:0016020
PLP2_ARATH GO:0016042
PLP2_ARATH GO:0016298
PLP2_ARATH GO:0031408
NAC17_ARATH GO:0003700
NAC17_ARATH GO:0005634
NAC17_ARATH GO:0005789
NAC17_ARATH GO:0010150
NAC17_ARATH GO:0016021
NAC17_ARATH GO:0031930
NAC17_ARATH GO:0044212
NAC17_ARATH GO:0045893
NAC17_ARATH GO:0070301
BBM_ARATH GO:0003677
BBM_ARATH GO:0003700
BBM_ARATH GO:0005634
BBM_ARATH GO:0007275
PLET2_ARATH GO:0019827
PLET2_ARATH GO:0048364
PLET2_ARATH GO:0000723
PLET2_ARATH GO:0003677
PLET2_ARATH GO:0003700
PLET2_ARATH GO:0005634
PLET2_ARATH GO:0007389
PLET2_ARATH GO:0009734
PLET2_ARATH GO:0009873
PLET2_ARATH GO:0010073
PLET2_ARATH GO:0010449
PIRL4_ORYSJ GO:0009416
EG1_ORYSJ GO:0004620
EG1_ORYSJ GO:0005739
EG1_ORYSJ GO:0008970
EG1_ORYSJ GO:0009507
EG1_ORYSJ GO:0010582
EG1_ORYSJ GO:0016042
EG1_ORYSJ GO:0048449
EG1_ORYSJ GO:0052739
EG1_ORYSJ GO:0052740
PLA12_ARATH GO:0050832
PLA12_ARATH GO:0052739
PLA12_ARATH GO:0052740
PLA12_ARATH GO:0102549
PLA12_ARATH GO:0004620
PLA12_ARATH GO:0005811
PLA12_ARATH GO:0008970
PLA12_ARATH GO:0009507
PLA12_ARATH GO:0009611
PLA12_ARATH GO:0009695
PLA12_ARATH GO:0016042
PLA12_ARATH GO:0030308
PLA12_ARATH GO:0047714
PSK3_ARATH GO:0005794
PSK3_ARATH GO:0007275
PSK3_ARATH GO:0008083
PSK3_ARATH GO:0008283
PSK3_ARATH GO:0030154
PSK3_ARATH GO:0031012
PSK3_ARATH GO:0071456
CHX20_ARATH GO:0030007
CHX20_ARATH GO:0030104
CHX20_ARATH GO:0005623
CHX20_ARATH GO:0005783
CHX20_ARATH GO:0006623
CHX20_ARATH GO:0006813
CHX20_ARATH GO:0006885
CHX20_ARATH GO:0012505
CHX20_ARATH GO:0015299
CHX20_ARATH GO:0015672
CHX20_ARATH GO:0016021
RS7_ORYSJ GO:0003735
RS7_ORYSJ GO:0006364
RS7_ORYSJ GO:0006412
RS7_ORYSJ GO:0022627
RS7_ORYSJ GO:0032040
RS7_ORYSJ GO:0042274
PSL5_ARATH GO:0005783
PSL5_ARATH GO:0009536
PSL5_ARATH GO:0009826
PSL5_ARATH GO:0015926
PSL5_ARATH GO:0030244
PSL5_ARATH GO:0030246
PSL5_ARATH GO:0033919
PSL5_ARATH GO:0042742
PSL5_ARATH GO:0046686
P2C46_ARATH GO:0004722
P2C46_ARATH GO:0004724
P2C46_ARATH GO:0005886
P2C46_ARATH GO:0046872
R13L2_ARATH GO:0005524
R13L2_ARATH GO:0006952
R13L2_ARATH GO:0043531
EXPB4_ORYSJ GO:0005576
EXPB4_ORYSJ GO:0005618
EXPB4_ORYSJ GO:0016020
EXPB4_ORYSJ GO:0019953
EXPB4_ORYSJ GO:0071555
G3OX_PEA GO:0009686
G3OX_PEA GO:0016707
G3OX_PEA GO:0046872
C3H1_ARATH GO:0003677
C3H1_ARATH GO:0005684
C3H1_ARATH GO:0034247
C3H1_ARATH GO:0046872
ACEA_BRANA GO:0004451
ACEA_BRANA GO:0006097
ACEA_BRANA GO:0006099
ACEA_BRANA GO:0009514
ACEA_BRANA GO:0046872
SUS2_TULGE GO:0005985
SUS2_TULGE GO:0016157
SUS7_ORYSJ GO:0005737
SUS7_ORYSJ GO:0005985
SUS7_ORYSJ GO:0016020
SUS7_ORYSJ GO:0016157
E137_ARATH GO:0005576
E137_ARATH GO:0005618
E137_ARATH GO:0005975
E137_ARATH GO:0042973
E137_ARATH GO:0046658
E137_ARATH GO:0071555
ASR1_SOLLC GO:0005634
ASR1_SOLLC GO:0008270
ASR1_SOLLC GO:0009414
ASR1_SOLLC GO:0010043
ASR1_SOLLC GO:0032991
ASR1_SOLLC GO:0042802
PP11_ARATH GO:0000164
PP11_ARATH GO:0004722
PP11_ARATH GO:0005634
PP11_ARATH GO:0005737
PP11_ARATH GO:0046872
ASY2_ARATH GO:0005634
ASY2_ARATH GO:0005694
ASY2_ARATH GO:0007130
CAMT_PINTA GO:0009809
CAMT_PINTA GO:0032259
CAMT_PINTA GO:0042409
CAMT_PINTA GO:0046872
CCR4B_ARATH GO:0000175
CCR4B_ARATH GO:0000289
CCR4B_ARATH GO:0003723
CCR4B_ARATH GO:0004535
CCR4B_ARATH GO:0005634
CCR4B_ARATH GO:0005737
CCR4B_ARATH GO:0030014
CCR4B_ARATH GO:0046872
PMA1_ORYSJ GO:0005524
PMA1_ORYSJ GO:0005623
PMA1_ORYSJ GO:0005886
PMA1_ORYSJ GO:0008553
PMA1_ORYSJ GO:0016021
PMA1_ORYSJ GO:0046872
PMA1_ORYSJ GO:0051453
PMA1_ORYSJ GO:0120029
PMA1_ORYSJ GO:1902600
COPA3_ORYSJ GO:0000139
COPA3_ORYSJ GO:0005198
COPA3_ORYSJ GO:0006886
COPA3_ORYSJ GO:0006888
COPA3_ORYSJ GO:0006890
COPA3_ORYSJ GO:0006891
COPA3_ORYSJ GO:0030126
ROGF7_ARATH GO:0005089
ROGF7_ARATH GO:0005829
ROGF7_ARATH GO:0005886
RHA1A_ARATH GO:0016567
RHA1A_ARATH GO:0046872
RHA1A_ARATH GO:0061630
RHA1B_ARATH GO:0004842
RHA1B_ARATH GO:0010200
RHA1B_ARATH GO:0016567
RHA1B_ARATH GO:0046686
RHA1B_ARATH GO:0046872
RHA1B_ARATH GO:0061630
KN5B_ARATH GO:0016887
KN5B_ARATH GO:0003777
KN5B_ARATH GO:0005524
KN5B_ARATH GO:0005737
KN5B_ARATH GO:0005819
KN5B_ARATH GO:0005871
KN5B_ARATH GO:0005874
KN5B_ARATH GO:0007018
KN5B_ARATH GO:0008017
KN5B_ARATH GO:0008574
ADR1_ARATH GO:0005524
ADR1_ARATH GO:0009414
ADR1_ARATH GO:0009626
ADR1_ARATH GO:0016301
ADR1_ARATH GO:0042742
ADR1_ARATH GO:0043531
ADR1_ARATH GO:0051707
ADR1_ARATH GO:0080167
BGL12_ORYSI GO:0005576
BGL12_ORYSI GO:0005975
BGL12_ORYSI GO:0008422
BGL12_ORYSI GO:0102483
BGL42_ARATH GO:0005829
BGL42_ARATH GO:0008422
BGL42_ARATH GO:0009617
BGL42_ARATH GO:0009866
BGL42_ARATH GO:0019748
BGL42_ARATH GO:0030245
BGL42_ARATH GO:0031349
BGL42_ARATH GO:0102483
BGL42_ARATH GO:1990641
BGLS_TRIRP GO:0005975
BGLS_TRIRP GO:0008422
BGLS_TRIRP GO:0102483
WTR34_ARATH GO:0005886
WTR34_ARATH GO:0016021
WTR34_ARATH GO:0022857
TDL1_ARATH GO:0001709
TDL1_ARATH GO:0009408
WAXS8_ARATH GO:0006629
WAXS8_ARATH GO:0016021
WAXS8_ARATH GO:0047196
WAXS8_ARATH GO:0102966
WAXS1_ARATH GO:0006629
WAXS1_ARATH GO:0016021
WAXS1_ARATH GO:0047196
WAXS1_ARATH GO:0102966
CIPK9_ARATH GO:0043266
CIPK9_ARATH GO:0051365
CIPK9_ARATH GO:0055075
CIPK9_ARATH GO:0004674
CIPK9_ARATH GO:0005524
CIPK9_ARATH GO:0005634
CIPK9_ARATH GO:0005737
CIPK9_ARATH GO:0007165
CIPK9_ARATH GO:0009409
CIPK9_ARATH GO:0009611
CIPK9_ARATH GO:0009651
CIPK9_ARATH GO:0010555
CIPKJ_ARATH GO:0004674
CIPKJ_ARATH GO:0005524
CIPKJ_ARATH GO:0007165
PALY_STYHU GO:0005737
PALY_STYHU GO:0006559
PALY_STYHU GO:0009800
PALY_STYHU GO:0045548
PAL1_PEA GO:0005737
PAL1_PEA GO:0006559
PAL1_PEA GO:0009800
PAL1_PEA GO:0045548
PAL1_PRUAV GO:0005737
PAL1_PRUAV GO:0006559
PAL1_PRUAV GO:0009800
PAL1_PRUAV GO:0045548
PAL2_TOBAC GO:0005737
PAL2_TOBAC GO:0006559
PAL2_TOBAC GO:0009800
PAL2_TOBAC GO:0016841
PAL2_TOBAC GO:0045548
PAL5_SOLLC GO:0005737
PAL5_SOLLC GO:0006559
PAL5_SOLLC GO:0009800
PAL5_SOLLC GO:0016841
PAL5_SOLLC GO:0032991
PAL5_SOLLC GO:0045548
PDC3_ARATH GO:0000287
PDC3_ARATH GO:0004737
PDC3_ARATH GO:0005829
PDC3_ARATH GO:0016831
PDC3_ARATH GO:0030976
CRK6_ARATH GO:0000302
CRK6_ARATH GO:0004672
CRK6_ARATH GO:0004674
CRK6_ARATH GO:0005524
CRK6_ARATH GO:0005829
CRK6_ARATH GO:0005886
CRK6_ARATH GO:0006468
CRK6_ARATH GO:0016021
CRK6_ARATH GO:0042742
CRR24_ARATH GO:0005576
ATG1C_ARATH GO:0004674
ATG1C_ARATH GO:0005524
ATG1C_ARATH GO:0005776
ATG1C_ARATH GO:0006914
ATG1C_ARATH GO:0015031
ATG1C_ARATH GO:0031410
AAP3_ARATH GO:0003333
AAP3_ARATH GO:0005886
AAP3_ARATH GO:0015171
AAP3_ARATH GO:0015293
AAP3_ARATH GO:0015802
AAP3_ARATH GO:0016021
AAP3_ARATH GO:0031965
AB26G_ARATH GO:0005524
AB26G_ARATH GO:0005886
AB26G_ARATH GO:0009555
AB26G_ARATH GO:0010152
AB26G_ARATH GO:0010584
AB26G_ARATH GO:0016021
AB26G_ARATH GO:0016887
AB26G_ARATH GO:0042626
AB26G_ARATH GO:0055085
ZIP1_ORYSJ GO:0005385
ZIP1_ORYSJ GO:0005886
ZIP1_ORYSJ GO:0006829
ZIP1_ORYSJ GO:0016020
ZIP1_ORYSJ GO:0016021
ZIP1_ORYSJ GO:0071577
TLC2_ARATH GO:0005471
TLC2_ARATH GO:0005524
TLC2_ARATH GO:0005737
TLC2_ARATH GO:0009507
TLC2_ARATH GO:0009536
TLC2_ARATH GO:0009941
TLC2_ARATH GO:0016021
TLC2_ARATH GO:0031969
DIR3_ARATH GO:0048046
RSH2L_ARATH GO:0005524
RSH2L_ARATH GO:0005525
RSH2L_ARATH GO:0008728
RSH2L_ARATH GO:0009507
RSH2L_ARATH GO:0015969
RSH2L_ARATH GO:0016301
CAS1_ARATH GO:0000250
CAS1_ARATH GO:0005739
CAS1_ARATH GO:0005773
CAS1_ARATH GO:0005811
CAS1_ARATH GO:0009555
CAS1_ARATH GO:0010027
CAS1_ARATH GO:0016871
CAS1_ARATH GO:0019745
CAS1_ARATH GO:0042300
PTR18_ARATH GO:0005886
PTR18_ARATH GO:0010336
PTR18_ARATH GO:0015333
PTR18_ARATH GO:0016021
PTR18_ARATH GO:0035673
PTR18_ARATH GO:0042128
PTR18_ARATH GO:0097708
PTR18_ARATH GO:1904680
PTR13_ARATH GO:0048316
PTR13_ARATH GO:0080054
PTR13_ARATH GO:1904680
PTR13_ARATH GO:0005886
PTR13_ARATH GO:0009793
PTR13_ARATH GO:0010098
PTR13_ARATH GO:0015333
PTR13_ARATH GO:0015706
PTR13_ARATH GO:0016021
PTR13_ARATH GO:0035673
PTR13_ARATH GO:0042128
PTR13_ARATH GO:0043562
PTR32_ARATH GO:0005886
PTR32_ARATH GO:0015333
PTR32_ARATH GO:0015706
PTR32_ARATH GO:0016021
PTR32_ARATH GO:0035673
PTR32_ARATH GO:0080054
PTR32_ARATH GO:1904680
BH066_ARATH GO:0055046
BH066_ARATH GO:0080147
BH066_ARATH GO:0001228
BH066_ARATH GO:0003677
BH066_ARATH GO:0003700
BH066_ARATH GO:0005634
BH066_ARATH GO:0006355
BH066_ARATH GO:0046983
BH066_ARATH GO:0048235
BH066_ARATH GO:0048765
BH066_ARATH GO:0048767
BH082_ARATH GO:0001228
BH082_ARATH GO:0003700
BH082_ARATH GO:0005634
BH082_ARATH GO:0006355
BH082_ARATH GO:0044212
BH082_ARATH GO:0046983
BH082_ARATH GO:0080147
LAC3_ARATH GO:0004322
LAC3_ARATH GO:0005507
LAC3_ARATH GO:0005886
LAC3_ARATH GO:0006826
LAC3_ARATH GO:0046274
LAC3_ARATH GO:0048046
LAC3_ARATH GO:0052716
LAC3_ARATH GO:0055072
PLP6_ARATH GO:0006952
PLP6_ARATH GO:0016042
PLP6_ARATH GO:0016787
RLK5_ARATH GO:0045490
RLK5_ARATH GO:0046777
RLK5_ARATH GO:0050829
RLK5_ARATH GO:0060866
RLK5_ARATH GO:0004672
RLK5_ARATH GO:0004674
RLK5_ARATH GO:0004714
RLK5_ARATH GO:0005524
RLK5_ARATH GO:0005886
RLK5_ARATH GO:0010102
RLK5_ARATH GO:0010227
RLK5_ARATH GO:0010468
RLK5_ARATH GO:0016021
HS21C_SOLLC GO:0000427
HS21C_SOLLC GO:0006355
HS21C_SOLLC GO:0009408
HS21C_SOLLC GO:0009416
HS21C_SOLLC GO:0009658
HS21C_SOLLC GO:0042644
HS21C_SOLLC GO:0043621
HS21C_SOLLC GO:0101031
HS22C_PETHY GO:0009507
ARFH_DICDI GO:0005525
ARFH_DICDI GO:0005737
ARFH_DICDI GO:0005794
ARFH_DICDI GO:0005886
ARFH_DICDI GO:0006886
ARFH_DICDI GO:0016192
COPA2_ARATH GO:0000139
COPA2_ARATH GO:0005198
COPA2_ARATH GO:0005739
COPA2_ARATH GO:0005829
COPA2_ARATH GO:0006886
COPA2_ARATH GO:0006888
COPA2_ARATH GO:0006890
COPA2_ARATH GO:0006891
COPA2_ARATH GO:0030126
PPOCM_SPIOL GO:0004729
PPOCM_SPIOL GO:0005743
PPOCM_SPIOL GO:0006782
PPOCM_SPIOL GO:0006783
PPOCM_SPIOL GO:0009706
PPOCM_SPIOL GO:0015995
MES14_ARATH GO:0005886
MES14_ARATH GO:0009507
MES14_ARATH GO:0009694
MES14_ARATH GO:0009696
MES14_ARATH GO:0016787
MES14_ARATH GO:0080030
MES14_ARATH GO:0080031
MES14_ARATH GO:0080032
LAX1_MEDTR GO:0005886
LAX1_MEDTR GO:0006865
LAX1_MEDTR GO:0009734
LAX1_MEDTR GO:0015293
LAX1_MEDTR GO:0016021
LAX2_MEDTR GO:0005886
LAX2_MEDTR GO:0006865
LAX2_MEDTR GO:0009734
LAX2_MEDTR GO:0015293
LAX2_MEDTR GO:0016021
CB13_SOLLC GO:0046872
CB13_SOLLC GO:0009416
CB13_SOLLC GO:0009522
CB13_SOLLC GO:0009523
CB13_SOLLC GO:0009535
CB13_SOLLC GO:0009768
CB13_SOLLC GO:0010287
CB13_SOLLC GO:0016021
CB13_SOLLC GO:0016168
CB13_SOLLC GO:0018298
HUP2_PARKE GO:0008643
HUP2_PARKE GO:0015293
HUP2_PARKE GO:0016021
THE1_ARATH GO:0046777
THE1_ARATH GO:0004672
THE1_ARATH GO:0004674
THE1_ARATH GO:0005524
THE1_ARATH GO:0005886
THE1_ARATH GO:0009506
THE1_ARATH GO:0009741
THE1_ARATH GO:0009817
THE1_ARATH GO:0009826
THE1_ARATH GO:0016021
DRL45_ARATH GO:0005524
DRL45_ARATH GO:0006952
DRL45_ARATH GO:0043531
MYB39_ARATH GO:0003700
MYB39_ARATH GO:0005634
MYB39_ARATH GO:0030154
MYB39_ARATH GO:0043565
MYB39_ARATH GO:0044212
MYB80_ORYSJ GO:0003682
MYB80_ORYSJ GO:0003700
MYB80_ORYSJ GO:0005634
MYB80_ORYSJ GO:0009555
MYB80_ORYSJ GO:0010090
MYB80_ORYSJ GO:0030154
MYB80_ORYSJ GO:0043565
MYB80_ORYSJ GO:0044212
MYB80_ORYSJ GO:0048658
MDHC1_ARATH GO:0006108
MDHC1_ARATH GO:0006734
MDHC1_ARATH GO:0009506
MDHC1_ARATH GO:0009507
MDHC1_ARATH GO:0009570
MDHC1_ARATH GO:0010043
MDHC1_ARATH GO:0030060
MDHC1_ARATH GO:0046686
MDHC1_ARATH GO:0048046
MDHC1_ARATH GO:0005576
MDHC1_ARATH GO:0005634
MDHC1_ARATH GO:0005773
MDHC1_ARATH GO:0005774
MDHC1_ARATH GO:0005829
MDHC1_ARATH GO:0005886
MDHC1_ARATH GO:0005975
MDHC1_ARATH GO:0006099
MDHC1_ARATH GO:0006107
SKIP8_ARATH GO:0016567
PP366_ARATH GO:0005739
EXB17_ORYSJ GO:0005576
EXB17_ORYSJ GO:0005618
EXB17_ORYSJ GO:0006949
EXB17_ORYSJ GO:0009506
EXB17_ORYSJ GO:0016020
EXB17_ORYSJ GO:0019953
EXB17_ORYSJ GO:0071555
CESA4_ORYSJ GO:0046872
CESA4_ORYSJ GO:0071555
CESA4_ORYSJ GO:0005794
CESA4_ORYSJ GO:0005802
CESA4_ORYSJ GO:0005886
CESA4_ORYSJ GO:0009833
CESA4_ORYSJ GO:0009834
CESA4_ORYSJ GO:0016021
CESA4_ORYSJ GO:0016759
CESA4_ORYSJ GO:0016760
CESA4_ORYSJ GO:0030244
CSLB1_ARATH GO:0030244
CSLB1_ARATH GO:0071555
CSLB1_ARATH GO:0000139
CSLB1_ARATH GO:0005794
CSLB1_ARATH GO:0005802
CSLB1_ARATH GO:0005886
CSLB1_ARATH GO:0009833
CSLB1_ARATH GO:0016020
CSLB1_ARATH GO:0016021
CSLB1_ARATH GO:0016759
CSLB1_ARATH GO:0016760
CLASP_ARATH GO:0043622
CLASP_ARATH GO:0050821
CLASP_ARATH GO:0051010
CLASP_ARATH GO:0051301
CLASP_ARATH GO:0051781
CLASP_ARATH GO:0000278
CLASP_ARATH GO:0005739
CLASP_ARATH GO:0005876
CLASP_ARATH GO:0005886
CLASP_ARATH GO:0005938
CLASP_ARATH GO:0007026
CLASP_ARATH GO:0009506
CLASP_ARATH GO:0009524
CLASP_ARATH GO:0009826
GUN9_ORYSJ GO:0008810
GUN9_ORYSJ GO:0016021
GUN9_ORYSJ GO:0030245
GUN9_ORYSJ GO:0071555
IAMT1_ARATH GO:0000287
IAMT1_ARATH GO:0008757
IAMT1_ARATH GO:0009944
IAMT1_ARATH GO:0010252
IAMT1_ARATH GO:0032259
IAMT1_ARATH GO:0042802
IAMT1_ARATH GO:0051749
IAMT1_ARATH GO:0103007
WTR36_ARATH GO:0005886
WTR36_ARATH GO:0016021
WTR36_ARATH GO:0022857
LYM1_ARATH GO:0005576
LYM1_ARATH GO:0005634
LYM1_ARATH GO:0005886
LYM1_ARATH GO:0006952
LYM1_ARATH GO:0006955
LYM1_ARATH GO:0031225
LYM1_ARATH GO:0042834
LYM1_ARATH GO:0046658
S17P_CHLRE GO:0050278
S17P_CHLRE GO:0005986
S17P_CHLRE GO:0009570
S17P_CHLRE GO:0009579
S17P_CHLRE GO:0009941
S17P_CHLRE GO:0019252
S17P_CHLRE GO:0019253
S17P_CHLRE GO:0042742
S17P_CHLRE GO:0046872
S17P_CHLRE GO:0048046
TFB2_ARATH GO:0000439
TFB2_ARATH GO:0001671
TFB2_ARATH GO:0003690
TFB2_ARATH GO:0005675
TFB2_ARATH GO:0006289
TFB2_ARATH GO:0070816
Y3359_ARATH GO:0004674
Y3359_ARATH GO:0005524
Y3359_ARATH GO:0005886
Y3359_ARATH GO:0016021
MY122_ARATH GO:0003700
MY122_ARATH GO:0005634
MY122_ARATH GO:0006355
MY122_ARATH GO:0009506
MY122_ARATH GO:0009625
MY122_ARATH GO:0030154
MY122_ARATH GO:0043565
MY122_ARATH GO:0044212
CESA7_ORYSJ GO:0046872
CESA7_ORYSJ GO:0071555
CESA7_ORYSJ GO:0005794
CESA7_ORYSJ GO:0005802
CESA7_ORYSJ GO:0005886
CESA7_ORYSJ GO:0009833
CESA7_ORYSJ GO:0009834
CESA7_ORYSJ GO:0016021
CESA7_ORYSJ GO:0016759
CESA7_ORYSJ GO:0016760
CESA7_ORYSJ GO:0030244
MLOH1_ORYSI GO:0005516
MLOH1_ORYSI GO:0006952
MLOH1_ORYSI GO:0009607
MLOH1_ORYSI GO:0016021
C3H63_ARATH GO:0003677
C3H63_ARATH GO:0003729
C3H63_ARATH GO:0030515
C3H63_ARATH GO:0032040
C3H63_ARATH GO:0046872
OPT5_ARATH GO:0015031
OPT5_ARATH GO:0016020
OPT5_ARATH GO:0016021
OPT5_ARATH GO:0055085
RGP2_SOLTU GO:0005576
RGP2_SOLTU GO:0005618
RGP2_SOLTU GO:0005794
RGP2_SOLTU GO:0006486
RGP2_SOLTU GO:0009506
RGP2_SOLTU GO:0030244
RGP2_SOLTU GO:0052691
RGP2_SOLTU GO:0071555
RGP2_SOLTU GO:0071669
LAC2_ORYSJ GO:0004322
LAC2_ORYSJ GO:0005507
LAC2_ORYSJ GO:0005886
LAC2_ORYSJ GO:0006826
LAC2_ORYSJ GO:0046274
LAC2_ORYSJ GO:0048046
LAC2_ORYSJ GO:0052716
LAC2_ORYSJ GO:0055072
GDL66_ARATH GO:0005576
GDL66_ARATH GO:0016042
GDL66_ARATH GO:0016788
GLIP6_ARATH GO:0005576
GLIP6_ARATH GO:0016042
GLIP6_ARATH GO:0016298
Y5129_ARATH GO:0004675
Y5129_ARATH GO:0005524
Y5129_ARATH GO:0005886
Y5129_ARATH GO:0006468
Y5129_ARATH GO:0016021
Y5129_ARATH GO:0042802
MPK4_ORYSJ GO:0004707
MPK4_ORYSJ GO:0005524
MPK4_ORYSJ GO:0005634
MPK4_ORYSJ GO:0005737
MPK4_ORYSJ GO:0010468
MPK4_ORYSJ GO:0035556
RLK90_ARATH GO:0004672
RLK90_ARATH GO:0005524
RLK90_ARATH GO:0005829
RLK90_ARATH GO:0005886
RLK90_ARATH GO:0009506
RLK90_ARATH GO:0016021
C7A52_PANGI GO:0005506
C7A52_PANGI GO:0016021
C7A52_PANGI GO:0016114
C7A52_PANGI GO:0016709
C7A52_PANGI GO:0019742
C7A52_PANGI GO:0020037
T5H_TAXCU GO:0004497
T5H_TAXCU GO:0005506
T5H_TAXCU GO:0016021
T5H_TAXCU GO:0020037
T5H_TAXCU GO:0042617
T5H_TAXCU GO:0050604
LRL11_ARATH GO:0004674
LRL11_ARATH GO:0005524
LRL11_ARATH GO:0005886
LRL11_ARATH GO:0016021
LRL11_ARATH GO:0016301
LRL11_ARATH GO:0016310
M840_ARATH GO:0005739
MTP11_ARATH GO:0008324
MTP11_ARATH GO:0010042
MTP11_ARATH GO:0010486
MTP11_ARATH GO:0046688
MTP11_ARATH GO:0015086
MTP11_ARATH GO:0070574
MTP11_ARATH GO:0015093
MTP11_ARATH GO:0015341
MTP11_ARATH GO:0016020
MTP11_ARATH GO:0016021
MTP11_ARATH GO:0030026
MTP11_ARATH GO:0031902
MTP11_ARATH GO:0000139
MTP11_ARATH GO:0005384
MTP11_ARATH GO:0005623
MTP11_ARATH GO:0005770
MTP11_ARATH GO:0005794
MTP11_ARATH GO:0005886
MTP11_ARATH GO:0006876
MTP11_ARATH GO:0006879
MTP11_ARATH GO:0006882
AGL8_SOLLC GO:0046983
AGL8_SOLLC GO:0000976
AGL8_SOLLC GO:0000977
AGL8_SOLLC GO:0000981
AGL8_SOLLC GO:0005634
AGL8_SOLLC GO:0007275
AGL8_SOLLC GO:0008134
AGL8_SOLLC GO:0043565
AGL8_SOLLC GO:0044212
AGL8_SOLLC GO:0045944
PMT5_ARATH GO:0000138
PMT5_ARATH GO:0005737
PMT5_ARATH GO:0005768
PMT5_ARATH GO:0005789
PMT5_ARATH GO:0005794
PMT5_ARATH GO:0005802
PMT5_ARATH GO:0008168
PMT5_ARATH GO:0016021
PMT5_ARATH GO:0032259
CESA7_ARATH GO:0016021
CESA7_ARATH GO:0016759
CESA7_ARATH GO:0016760
CESA7_ARATH GO:0030244
CESA7_ARATH GO:0046872
CESA7_ARATH GO:0005794
CESA7_ARATH GO:0005802
CESA7_ARATH GO:0005886
CESA7_ARATH GO:0009507
CESA7_ARATH GO:0009832
CESA7_ARATH GO:0009833
CESA7_ARATH GO:0009834
CESA7_ARATH GO:0010330
CESA7_ARATH GO:0010400
KCS10_ARATH GO:0102337
KCS10_ARATH GO:0102338
KCS10_ARATH GO:0102756
KCS10_ARATH GO:0005777
KCS10_ARATH GO:0005783
KCS10_ARATH GO:0005789
KCS10_ARATH GO:0006633
KCS10_ARATH GO:0009409
KCS10_ARATH GO:0009416
KCS10_ARATH GO:0016021
KCS10_ARATH GO:0080167
KCS10_ARATH GO:0102336
MDHP1_SORBI GO:0005975
MDHP1_SORBI GO:0006108
MDHP1_SORBI GO:0009507
MDHP1_SORBI GO:0046554
PRP43_ARATH GO:0003723
PRP43_ARATH GO:0003724
PRP43_ARATH GO:0005524
PRP43_ARATH GO:0005681
PRP43_ARATH GO:0006397
PRP43_ARATH GO:0008380
PRP43_ARATH GO:0009941
PPR39_ARATH GO:0005739
PPR96_ARATH GO:0005739
PPR96_ARATH GO:0006397
PPR96_ARATH GO:0009507
METC_ARATH GO:0030170
METC_ARATH GO:0047804
METC_ARATH GO:0004121
METC_ARATH GO:0004123
METC_ARATH GO:0005737
METC_ARATH GO:0009507
METC_ARATH GO:0009570
METC_ARATH GO:0016846
METC_ARATH GO:0019279
METC_ARATH GO:0019343
METC_ARATH GO:0019346
PNAA_PRUDU GO:0000224
PSD3_ARATH GO:0004609
PSD3_ARATH GO:0005509
PSD3_ARATH GO:0005783
PSD3_ARATH GO:0005789
PSD3_ARATH GO:0005829
PSD3_ARATH GO:0006646
PSD3_ARATH GO:0016540
PTR46_ARATH GO:0015333
PTR46_ARATH GO:0016021
PTR46_ARATH GO:0035673
PTR46_ARATH GO:1904680
PER2_HORVU GO:0004601
PER2_HORVU GO:0006979
PER2_HORVU GO:0020037
PER2_HORVU GO:0042744
PER2_HORVU GO:0046872
ASK14_ARATH GO:0005634
ASK14_ARATH GO:0005737
ASK14_ARATH GO:0006511
ASK14_ARATH GO:0016567
ASK14_ARATH GO:0031146
ASK14_ARATH GO:0097602
BAHL1_ORYSJ GO:0016567
BAHL1_ORYSJ GO:0016740
BAHL1_ORYSJ GO:0046872
MPI1_ARATH GO:0010043
MPI1_ARATH GO:0032025
MPI1_ARATH GO:0033591
MPI1_ARATH GO:0046686
MPI1_ARATH GO:0000032
MPI1_ARATH GO:0004476
MPI1_ARATH GO:0005829
MPI1_ARATH GO:0005975
MPI1_ARATH GO:0006486
MPI1_ARATH GO:0008270
MPI1_ARATH GO:0009298
MPI1_ARATH GO:0009416
MPI1_ARATH GO:0009793
GDU1_ARATH GO:0005634
GDU1_ARATH GO:0005886
GDU1_ARATH GO:0006521
GDU1_ARATH GO:0010585
GDU1_ARATH GO:0016020
GDU1_ARATH GO:0016021
GDU1_ARATH GO:0080143
TRM2_ARATH GO:0000049
TRM2_ARATH GO:0002940
TRM2_ARATH GO:0004809
TRM2_ARATH GO:0005634
MTDH_FRAAN GO:0008270
MTDH_FRAAN GO:0046029
LRL21_ARATH GO:0004674
LRL21_ARATH GO:0005524
LRL21_ARATH GO:0016021
SPYA_DICDI GO:0004760
SPYA_DICDI GO:0005777
SPYA_DICDI GO:0008453
SPYA_DICDI GO:0019265
SPYA_DICDI GO:0046487
RL4_PRUAR GO:0003735
RL4_PRUAR GO:0005840
RL4_PRUAR GO:0006412
KEA3_ARATH GO:0016021
KEA3_ARATH GO:0031969
KEA3_ARATH GO:0042651
KEA3_ARATH GO:1905157
KEA3_ARATH GO:0000139
KEA3_ARATH GO:0006813
KEA3_ARATH GO:0009507
KEA3_ARATH GO:0009535
KEA3_ARATH GO:0009643
KEA3_ARATH GO:0009658
KEA3_ARATH GO:0010109
KEA3_ARATH GO:0015299
KEA3_ARATH GO:0016020
BCH1_ARATH GO:0005506
BCH1_ARATH GO:0016021
BCH1_ARATH GO:0016123
BCH1_ARATH GO:0016491
BCH1_ARATH GO:0016787
BCH1_ARATH GO:0031969
CBR_DUNSA GO:0016021
CBR_DUNSA GO:0031969
ARP_ARATH GO:0033683
ARP_ARATH GO:0042644
ARP_ARATH GO:0045893
ARP_ARATH GO:0046872
ARP_ARATH GO:0140078
ARP_ARATH GO:0003677
ARP_ARATH GO:0003906
ARP_ARATH GO:0004519
ARP_ARATH GO:0004528
ARP_ARATH GO:0005634
ARP_ARATH GO:0006284
ARP_ARATH GO:0008311
ARP_ARATH GO:0008408
ARP_ARATH GO:0016791
ENL2_ARATH GO:0005773
ENL2_ARATH GO:0005829
ENL2_ARATH GO:0005886
ENL2_ARATH GO:0009055
ENL2_ARATH GO:0009507
ENL2_ARATH GO:0031225
ENL2_ARATH GO:0046658
ENL2_ARATH GO:0048046
ENL2_ARATH GO:0099503
GUN3_ORYSJ GO:0005576
GUN3_ORYSJ GO:0008810
GUN3_ORYSJ GO:0030245
GUN3_ORYSJ GO:0071555
DBAT_TAXCU GO:0042617
DBAT_TAXCU GO:0050643
4CL2_SOYBN GO:0005524
4CL2_SOYBN GO:0009698
4CL2_SOYBN GO:0016207
GLR34_ARATH GO:0019722
GLR34_ARATH GO:0038023
GLR34_ARATH GO:0070417
GLR34_ARATH GO:0071230
GLR34_ARATH GO:0071260
GLR34_ARATH GO:0071311
GLR34_ARATH GO:0005262
GLR34_ARATH GO:0005886
GLR34_ARATH GO:0006816
GLR34_ARATH GO:0008066
GLR34_ARATH GO:0009507
GLR34_ARATH GO:0009536
GLR34_ARATH GO:0009611
GLR34_ARATH GO:0015276
GLR34_ARATH GO:0016021
GLR35_ARATH GO:0005262
GLR35_ARATH GO:0005886
GLR35_ARATH GO:0006816
GLR35_ARATH GO:0008066
GLR35_ARATH GO:0015276
GLR35_ARATH GO:0016021
GLR35_ARATH GO:0019722
GLR35_ARATH GO:0038023
GLR35_ARATH GO:0071230
SBT56_ARATH GO:0004252
SBT56_ARATH GO:0005576
PSBY_SPIOL GO:0009523
PSBY_SPIOL GO:0009535
PSBY_SPIOL GO:0015979
PSBY_SPIOL GO:0016021
PSBY_SPIOL GO:0030145
RAD_ANTMA GO:0003677
RAD_ANTMA GO:0005634
RAD_ANTMA GO:0009908
RAD_ANTMA GO:0048262
RADL6_ARATH GO:0003677
RADL6_ARATH GO:0003700
RADL6_ARATH GO:0005634
RADL6_ARATH GO:0006355
PEX5_ARATH GO:0005052
PEX5_ARATH GO:0005778
PEX5_ARATH GO:0005829
PEX5_ARATH GO:0006625
PEX5_ARATH GO:0009536
PEX5_ARATH GO:0009733
PEX5_ARATH GO:0016560
G3PA_TOBAC GO:0004365
G3PA_TOBAC GO:0006006
G3PA_TOBAC GO:0009507
G3PA_TOBAC GO:0019253
G3PA_TOBAC GO:0047100
G3PA_TOBAC GO:0048046
G3PA_TOBAC GO:0050661
G3PA_TOBAC GO:0051287
AGL9_PETHY GO:0000977
AGL9_PETHY GO:0003700
AGL9_PETHY GO:0005634
AGL9_PETHY GO:0045944
AGL9_PETHY GO:0046983
MADS7_ORYSJ GO:0045944
MADS7_ORYSJ GO:0046983
MADS7_ORYSJ GO:0048481
MADS7_ORYSJ GO:0000976
MADS7_ORYSJ GO:0000977
MADS7_ORYSJ GO:0000981
MADS7_ORYSJ GO:0005634
MADS7_ORYSJ GO:0007275
MADS7_ORYSJ GO:0008134
MADS7_ORYSJ GO:0030154
MADS7_ORYSJ GO:0043565
MADS7_ORYSJ GO:0044212
TBL22_ARATH GO:0005794
TBL22_ARATH GO:0010411
TBL22_ARATH GO:0016021
TBL22_ARATH GO:0016413
ERF03_ARATH GO:0003677
ERF03_ARATH GO:0003700
ERF03_ARATH GO:0005634
ERF03_ARATH GO:0009873
AAP4_ARATH GO:0003333
AAP4_ARATH GO:0005886
AAP4_ARATH GO:0006865
AAP4_ARATH GO:0015171
AAP4_ARATH GO:0015172
AAP4_ARATH GO:0015175
AAP4_ARATH GO:0015293
AAP4_ARATH GO:0015399
AAP4_ARATH GO:0016021
AAP1_ARATH GO:0015293
AAP1_ARATH GO:0015808
AAP1_ARATH GO:0016021
AAP1_ARATH GO:0043090
AAP1_ARATH GO:0098712
AAP1_ARATH GO:0003333
AAP1_ARATH GO:0005313
AAP1_ARATH GO:0005886
AAP1_ARATH GO:0009624
AAP1_ARATH GO:0015171
AAP1_ARATH GO:0015180
AAP1_ARATH GO:0015186
AAP1_ARATH GO:0015193
AAP1_ARATH GO:0015194
PER1_SORBI GO:0004601
PER1_SORBI GO:0005576
PER1_SORBI GO:0006979
PER1_SORBI GO:0009505
PER1_SORBI GO:0009506
PER1_SORBI GO:0020037
PER1_SORBI GO:0042744
PER1_SORBI GO:0046872
PER71_ARATH GO:0046872
PER71_ARATH GO:0048046
PER71_ARATH GO:0048511
PER71_ARATH GO:0050832
PER71_ARATH GO:0099503
PER71_ARATH GO:0004601
PER71_ARATH GO:0005618
PER71_ARATH GO:0006979
PER71_ARATH GO:0009505
PER71_ARATH GO:0009506
PER71_ARATH GO:0009808
PER71_ARATH GO:0020037
PER71_ARATH GO:0042744
PER71_ARATH GO:0045730
SRG1_ARATH GO:0010150
SRG1_ARATH GO:0016682
SRG1_ARATH GO:0046872
SRG1_ARATH GO:0051213
ACMAT_VITLA GO:0016747
BEBT_TOBAC GO:0016747
C7A14_ARATH GO:0004497
C7A14_ARATH GO:0005506
C7A14_ARATH GO:0016021
C7A14_ARATH GO:0016705
C7A14_ARATH GO:0020037
C14A2_ARATH GO:0004497
C14A2_ARATH GO:0005506
C14A2_ARATH GO:0005789
C14A2_ARATH GO:0016021
C14A2_ARATH GO:0016705
C14A2_ARATH GO:0020037
PERK9_ARATH GO:0004675
PERK9_ARATH GO:0005524
PERK9_ARATH GO:0005886
PERK9_ARATH GO:0006468
PERK9_ARATH GO:0016021
PERK9_ARATH GO:0019901
PERK9_ARATH GO:0071456
U73C3_ARATH GO:0008194
U73C3_ARATH GO:0016758
U73C3_ARATH GO:0043231
U88B1_STERE GO:0016758
COMT3_POPKI GO:0009809
COMT3_POPKI GO:0032259
COMT3_POPKI GO:0046983
COMT3_POPKI GO:0047763
CHI4_BRANA GO:0000272
CHI4_BRANA GO:0004568
CHI4_BRANA GO:0005615
CHI4_BRANA GO:0006032
CHI4_BRANA GO:0006952
CHI4_BRANA GO:0008061
CHI4_BRANA GO:0016998
CHI6_ORYSJ GO:0000272
CHI6_ORYSJ GO:0004568
CHI6_ORYSJ GO:0006032
CHI6_ORYSJ GO:0006952
CHI6_ORYSJ GO:0008061
CHI6_ORYSJ GO:0016998
PT112_ORYSJ GO:0005315
PT112_ORYSJ GO:0006817
PT112_ORYSJ GO:0015293
PT112_ORYSJ GO:0016021
SPO12_ARATH GO:0016889
SPO12_ARATH GO:0042138
SPO12_ARATH GO:0046872
SPO12_ARATH GO:0048316
SPO12_ARATH GO:0051026
SPO12_ARATH GO:0051321
SPO12_ARATH GO:0000228
SPO12_ARATH GO:0000706
SPO12_ARATH GO:0000737
SPO12_ARATH GO:0003677
SPO12_ARATH GO:0003918
SPO12_ARATH GO:0005524
SPO12_ARATH GO:0007131
SPO12_ARATH GO:0009553
SPO12_ARATH GO:0009555
SPO12_ORYSJ GO:0042138
SPO12_ORYSJ GO:0046872
SPO12_ORYSJ GO:0048316
SPO12_ORYSJ GO:0051026
SPO12_ORYSJ GO:0000228
SPO12_ORYSJ GO:0000706
SPO12_ORYSJ GO:0000737
SPO12_ORYSJ GO:0003677
SPO12_ORYSJ GO:0005524
SPO12_ORYSJ GO:0007131
SPO12_ORYSJ GO:0009553
SPO12_ORYSJ GO:0009555
SPO12_ORYSJ GO:0016889
Y1684_ARATH GO:0004674
Y1684_ARATH GO:0005524
Y1684_ARATH GO:0005886
Y1684_ARATH GO:0016021
NRT32_ARATH GO:0005886
NRT32_ARATH GO:0010167
NRT32_ARATH GO:0015706
NRT32_ARATH GO:0016021
NRT32_ARATH GO:0042128
LEC2_CLAKE GO:0005537
LEC2_CLAKE GO:0046872
PLA13_ARATH GO:0019433
PLA13_ARATH GO:0047714
PLA13_ARATH GO:0004620
PLA13_ARATH GO:0004806
PLA13_ARATH GO:0008970
PLA13_ARATH GO:0009507
PLA13_ARATH GO:0009570
PLA13_ARATH GO:0009695
PLA13_ARATH GO:0010027
PLA13_ARATH GO:0010150
PLA13_ARATH GO:0010287
CX6B3_ARATH GO:0005739
CX6B3_ARATH GO:0005886
MLO12_ARATH GO:0005516
MLO12_ARATH GO:0005886
MLO12_ARATH GO:0006952
MLO12_ARATH GO:0009817
MLO12_ARATH GO:0010150
MLO12_ARATH GO:0016021
MLO6_ARATH GO:0005516
MLO6_ARATH GO:0005886
MLO6_ARATH GO:0009817
MLO6_ARATH GO:0016021
PGLR2_CHAOB GO:0004650
PGLR2_CHAOB GO:0005576
PGLR2_CHAOB GO:0005618
PGLR2_CHAOB GO:0005975
PGLR2_CHAOB GO:0009835
PGLR2_CHAOB GO:0071555
CRK30_ARATH GO:0004674
CRK30_ARATH GO:0005524
CRK30_ARATH GO:0005886
CRK30_ARATH GO:0006468
CRK30_ARATH GO:0016021
CRK30_ARATH GO:0042742
Y4230_ARATH GO:0004674
Y4230_ARATH GO:0005516
Y4230_ARATH GO:0005524
Y4230_ARATH GO:0005886
Y4230_ARATH GO:0006468
Y4230_ARATH GO:0016021
Y4230_ARATH GO:0030246
Y4230_ARATH GO:0048544
SOT12_ARATH GO:0005794
SOT12_ARATH GO:0006952
SOT12_ARATH GO:0008146
SOT12_ARATH GO:0009651
SOT12_ARATH GO:0009751
SOT12_ARATH GO:0016131
SOT12_ARATH GO:0080118
SOT12_ARATH GO:1990135
SOT15_ARATH GO:0005737
SOT15_ARATH GO:0009694
SOT15_ARATH GO:0009753
SOT15_ARATH GO:0080131
PUB20_ARATH GO:0004842
PUB20_ARATH GO:0010200
PDK_ARATH GO:1904183
PDK_ARATH GO:0004674
PDK_ARATH GO:0004740
PDK_ARATH GO:0005524
PDK_ARATH GO:0005739
PDK_ARATH GO:0005829
PDK_ARATH GO:0009927
PDK_ARATH GO:0042593
PDK_ARATH GO:0042803
PDK_ARATH GO:0046777
CDPK1_ORYSJ GO:0046777
CDPK1_ORYSJ GO:0005509
CDPK1_ORYSJ GO:0005516
CDPK1_ORYSJ GO:0005524
CDPK1_ORYSJ GO:0005634
CDPK1_ORYSJ GO:0005737
CDPK1_ORYSJ GO:0009931
CDPK1_ORYSJ GO:0016020
CDPK1_ORYSJ GO:0018105
CDPK1_ORYSJ GO:0035556
NAC35_ARATH GO:0003677
NAC35_ARATH GO:0003700
NAC35_ARATH GO:0005634
NAC35_ARATH GO:0009908
PHSH_SOLTU GO:0005737
PHSH_SOLTU GO:0005975
PHSH_SOLTU GO:0008184
PHSH_SOLTU GO:0030170
PHSH_SOLTU GO:0102250
PHSH_SOLTU GO:0102499
GGP1_ARATH GO:0005737
GGP1_ARATH GO:0005829
GGP1_ARATH GO:0005886
GGP1_ARATH GO:0008233
GGP1_ARATH GO:0010120
GGP1_ARATH GO:0019760
GGP1_ARATH GO:0034722
GGP1_ARATH GO:0099503
TLP40_SPIOL GO:0003755
TLP40_SPIOL GO:0009543
DPE2_ARATH GO:0000023
DPE2_ARATH GO:0000025
DPE2_ARATH GO:0004134
DPE2_ARATH GO:0005829
DPE2_ARATH GO:0005976
DPE2_ARATH GO:0005983
DPE2_ARATH GO:0010297
DPE2_ARATH GO:0102500
DPE2_ARATH GO:2001070
CSLD3_ORYSJ GO:0071555
CSLD3_ORYSJ GO:0000139
CSLD3_ORYSJ GO:0005794
CSLD3_ORYSJ GO:0005802
CSLD3_ORYSJ GO:0005886
CSLD3_ORYSJ GO:0009833
CSLD3_ORYSJ GO:0016021
CSLD3_ORYSJ GO:0016760
CSLD3_ORYSJ GO:0030244
CSLD3_ORYSJ GO:0051753
SHR_ARATH GO:0044212
SHR_ARATH GO:0045930
SHR_ARATH GO:0048366
SHR_ARATH GO:0055037
SHR_ARATH GO:0055072
SHR_ARATH GO:0003700
SHR_ARATH GO:0005634
SHR_ARATH GO:0005769
SHR_ARATH GO:0005770
SHR_ARATH GO:0006355
SHR_ARATH GO:0008356
SHR_ARATH GO:0009956
SHR_ARATH GO:0032350
SHR_ARATH GO:0043565
SCR_ARATH GO:0051457
SCR_ARATH GO:0090610
SCR_ARATH GO:0003700
SCR_ARATH GO:0005634
SCR_ARATH GO:0006355
SCR_ARATH GO:0008356
SCR_ARATH GO:0009630
SCR_ARATH GO:0009956
SCR_ARATH GO:0043565
SCR_ARATH GO:0048364
SCR_ARATH GO:0048366
NIP12_ARATH GO:0005886
NIP12_ARATH GO:0015105
NIP12_ARATH GO:0015267
NIP12_ARATH GO:0015700
NIP12_ARATH GO:0016021
NIP12_ARATH GO:0046685
NIP12_ARATH GO:0080170
CIPK9_ORYSJ GO:0004674
CIPK9_ORYSJ GO:0005524
CIPK9_ORYSJ GO:0007165
BH095_ARATH GO:0048317
BH095_ARATH GO:0003677
BH095_ARATH GO:0003700
BH095_ARATH GO:0005634
BH095_ARATH GO:0006355
BH095_ARATH GO:0009793
BH095_ARATH GO:0009960
BH095_ARATH GO:0010115
BH095_ARATH GO:0010162
BH095_ARATH GO:0046983
SNL6_ORYSJ GO:0003854
SNL6_ORYSJ GO:0006694
SNL6_ORYSJ GO:0009809
SNL6_ORYSJ GO:0016491
SNL6_ORYSJ GO:0016616
SNL6_ORYSJ GO:0042742
PLA14_ARATH GO:0004620
PLA14_ARATH GO:0004806
PLA14_ARATH GO:0008970
PLA14_ARATH GO:0009507
PLA14_ARATH GO:0016042
PLA14_ARATH GO:0047714
HLTT_LUPAL GO:0009821
HLTT_LUPAL GO:0047203
WUS_SOLLC GO:0003677
WUS_SOLLC GO:0005634
WUS_SOLLC GO:0009908
WUS_SOLLC GO:0030154
GDL50_ARATH GO:0005576
GDL50_ARATH GO:0016042
GDL50_ARATH GO:0016788
PKL_ARATH GO:0045892
PKL_ARATH GO:0046872
PKL_ARATH GO:0048364
PKL_ARATH GO:0051301
PKL_ARATH GO:2000023
PKL_ARATH GO:0003677
PKL_ARATH GO:0004386
PKL_ARATH GO:0005524
PKL_ARATH GO:0005634
PKL_ARATH GO:0006338
PKL_ARATH GO:0009733
PKL_ARATH GO:0009736
PKL_ARATH GO:0009739
PKL_ARATH GO:0009788
PAM_TAXWC GO:0005737
PAM_TAXWC GO:0006558
PAM_TAXWC GO:0006559
PAM_TAXWC GO:0009800
PAM_TAXWC GO:0009821
PAM_TAXWC GO:0016869
PAM_TAXWC GO:0042617
PAM_TAXWC GO:0045548
PAM_TAXWC GO:0051289
SPO11_ARATH GO:0007131
SPO11_ARATH GO:0016889
SPO11_ARATH GO:0042138
SPO11_ARATH GO:0046872
SPO11_ARATH GO:0051026
SPO11_ARATH GO:0000228
SPO11_ARATH GO:0000706
SPO11_ARATH GO:0000724
SPO11_ARATH GO:0000737
SPO11_ARATH GO:0003677
SPO11_ARATH GO:0003918
SPO11_ARATH GO:0005524
SPO11_ARATH GO:0005634
SPO11_ARATH GO:0007129
ELC_ARATH GO:0000813
ELC_ARATH GO:0005769
ELC_ARATH GO:0005770
ELC_ARATH GO:0006464
ELC_ARATH GO:0010091
ELC_ARATH GO:0015031
ELC_ARATH GO:0043130
ELC_ARATH GO:0051301
BPS1_ARATH GO:0005886
BPS1_ARATH GO:0009507
BPS1_ARATH GO:0009793
BPS1_ARATH GO:0048364
BPS1_ARATH GO:0048367
ADH1_ORYSJ GO:0004024
ADH1_ORYSJ GO:0005829
ADH1_ORYSJ GO:0008270
ADH1_ORYSJ GO:0046294
ADH1_ORYSJ GO:0051903
BIR2_ARATH GO:0000166
BIR2_ARATH GO:0005829
BIR2_ARATH GO:0005886
BIR2_ARATH GO:0006468
BIR2_ARATH GO:0006952
BIR2_ARATH GO:0009507
BIR2_ARATH GO:0016021
BIR2_ARATH GO:1900150
BIR2_ARATH GO:1900425
CIPKO_ORYSJ GO:0004674
CIPKO_ORYSJ GO:0005524
CIPKO_ORYSJ GO:0005634
CIPKO_ORYSJ GO:0005737
CIPKO_ORYSJ GO:0006468
CIPKO_ORYSJ GO:0009651
CIPKO_ORYSJ GO:0009705
CIPKO_ORYSJ GO:0035556
LECA_ARTIN GO:0019862
LECA_ARTIN GO:0030246
LEC_MORIN GO:0030246
RL9_PEA GO:0003735
RL9_PEA GO:0005840
RL9_PEA GO:0006412
RL9_PEA GO:0019843
SSL4_ARATH GO:0005773
SSL4_ARATH GO:0005783
SSL4_ARATH GO:0005829
SSL4_ARATH GO:0009058
SSL4_ARATH GO:0009611
SSL4_ARATH GO:0009753
SSL7_ARATH GO:0005773
SSL7_ARATH GO:0005783
SSL7_ARATH GO:0009058
SSL7_ARATH GO:0009611
SSL7_ARATH GO:0009615
SSL7_ARATH GO:0009620
SSL7_ARATH GO:0009723
SSL7_ARATH GO:0009751
SSL7_ARATH GO:0009753
GDL22_ARATH GO:0005576
GDL22_ARATH GO:0016042
GDL22_ARATH GO:0016788
GDL61_ARATH GO:0005576
GDL61_ARATH GO:0005829
GDL61_ARATH GO:0016042
GDL61_ARATH GO:0016788
DBR_TOBAC GO:0016491
G3PB_ARATH GO:0009941
G3PB_ARATH GO:0010319
G3PB_ARATH GO:0019253
G3PB_ARATH GO:0031969
G3PB_ARATH GO:0046686
G3PB_ARATH GO:0047100
G3PB_ARATH GO:0048046
G3PB_ARATH GO:0050661
G3PB_ARATH GO:0051287
G3PB_ARATH GO:0004365
G3PB_ARATH GO:0005634
G3PB_ARATH GO:0006006
G3PB_ARATH GO:0009409
G3PB_ARATH GO:0009416
G3PB_ARATH GO:0009507
G3PB_ARATH GO:0009535
G3PB_ARATH GO:0009570
G3PB_ARATH GO:0009744
AB35G_ORYSJ GO:0005524
AB35G_ORYSJ GO:0005886
AB35G_ORYSJ GO:0016021
AB35G_ORYSJ GO:0016887
AB35G_ORYSJ GO:0042626
AB35G_ORYSJ GO:0055085
CALSB_ARATH GO:0071555
CALSB_ARATH GO:0000003
CALSB_ARATH GO:0000148
CALSB_ARATH GO:0003843
CALSB_ARATH GO:0005886
CALSB_ARATH GO:0006075
CALSB_ARATH GO:0007623
CALSB_ARATH GO:0008360
CALSB_ARATH GO:0009555
CALSB_ARATH GO:0016021
LRK92_ARATH GO:0016301
LRK92_ARATH GO:0030246
LRK92_ARATH GO:0042742
LRK92_ARATH GO:1902479
LRK92_ARATH GO:0002229
LRK92_ARATH GO:0004675
LRK92_ARATH GO:0005524
LRK92_ARATH GO:0005886
LRK92_ARATH GO:0006952
LRK92_ARATH GO:0009862
LRK92_ARATH GO:0010726
LRK92_ARATH GO:0010942
LRK92_ARATH GO:0016021
CML23_ARATH GO:0005509
CML23_ARATH GO:0009909
CML23_ARATH GO:0080164
BH093_ARATH GO:0003677
BH093_ARATH GO:0003700
BH093_ARATH GO:0005634
BH093_ARATH GO:0007275
BH093_ARATH GO:0010371
BH093_ARATH GO:0045487
BH093_ARATH GO:0046983
AAE2_ARATH GO:0006631
AAE2_ARATH GO:0016874
TPR1_ARATH GO:0005634
TPR1_ARATH GO:0005829
TPR1_ARATH GO:0006355
TPR1_ARATH GO:0010072
TPR1_ORYSJ GO:0006355
PBL16_ARATH GO:0004674
PBL16_ARATH GO:0005524
PBL16_ARATH GO:0005886
PBL16_ARATH GO:0006952
PBL16_ARATH GO:0009506
PTD_ARATH GO:0048236
PTD_ARATH GO:0000712
PTD_ARATH GO:0004519
PTD_ARATH GO:0005634
PTD_ARATH GO:0005694
PTD_ARATH GO:0007059
PTD_ARATH GO:0007131
PTD_ARATH GO:0007140
PTD_ARATH GO:0009555
PTD_ARATH GO:0010845
AAE11_ARATH GO:0005777
AAE11_ARATH GO:0019605
AAE11_ARATH GO:0047760
AGO1A_ORYSJ GO:0003676
AGO1A_ORYSJ GO:0031047
LPPE2_ARATH GO:0006651
LPPE2_ARATH GO:0008195
LPPE2_ARATH GO:0009507
LPPE2_ARATH GO:0009706
LPPE2_ARATH GO:0016021
LPPE2_ARATH GO:0043231
SAP12_ARATH GO:0008270
SAP12_ARATH GO:0009737
SAP12_ARATH GO:0010200
ROC1_SPIOL GO:0003723
ROC1_SPIOL GO:0006397
ROC1_SPIOL GO:0009507
SWET5_ARATH GO:0005887
SWET5_ARATH GO:0008643
SWET5_ARATH GO:0016021
SWET5_ARATH GO:0051119
SWET5_ARATH GO:0051260
PUM4_ARATH GO:0003729
PUM4_ARATH GO:0005737
PUM4_ARATH GO:0006417
PUM4_ARATH GO:0010608
ARL8B_ARATH GO:0051301
ARL8B_ARATH GO:0005525
ARL8B_ARATH GO:0005765
ARL8B_ARATH GO:0005773
ARL8B_ARATH GO:0005774
ARL8B_ARATH GO:0005819
ARL8B_ARATH GO:0007049
ARL8B_ARATH GO:0007059
ARL8B_ARATH GO:0009506
ARL8B_ARATH GO:0031902
P2C55_ORYSJ GO:0004722
P2C55_ORYSJ GO:0004724
P2C55_ORYSJ GO:0046872
PEPR2_ARATH GO:0004674
PEPR2_ARATH GO:0005524
PEPR2_ARATH GO:0005886
PEPR2_ARATH GO:0009611
PEPR2_ARATH GO:0009753
PEPR2_ARATH GO:0016021
PEPR2_ARATH GO:0042277
PEPR2_ARATH GO:0042742
PGIP_VITVI GO:0005576
PGIP_VITVI GO:0005618
PGIP_VITVI GO:0006952
PGIP_VITVI GO:0016020
Y2165_ARATH GO:0004674
Y2165_ARATH GO:0005524
Y2165_ARATH GO:0005886
Y2165_ARATH GO:0009505
Y2165_ARATH GO:0009506
Y2165_ARATH GO:0016021
EMS1_ARATH GO:0046777
EMS1_ARATH GO:0004674
EMS1_ARATH GO:0005524
EMS1_ARATH GO:0005886
EMS1_ARATH GO:0009556
EMS1_ARATH GO:0009755
EMS1_ARATH GO:0010234
EMS1_ARATH GO:0016020
EMS1_ARATH GO:0016021
EMS1_ARATH GO:0019199
PSAG_ARATH GO:0016021
PSAG_ARATH GO:0030093
PSAG_ARATH GO:0031969
PSAG_ARATH GO:0042550
PSAG_ARATH GO:0050821
PSAG_ARATH GO:0005634
PSAG_ARATH GO:0009507
PSAG_ARATH GO:0009534
PSAG_ARATH GO:0009535
PSAG_ARATH GO:0009579
PSAG_ARATH GO:0009773
PSAG_ARATH GO:0009780
PSAG_ARATH GO:0009941
PSAG_ARATH GO:0015979
UXT3_ARATH GO:0016021
UXT3_ARATH GO:0022857
UXT3_ARATH GO:0000139
UXT3_ARATH GO:0005338
UXT3_ARATH GO:0005464
UXT3_ARATH GO:0005768
UXT3_ARATH GO:0005794
UXT3_ARATH GO:0005802
UXT3_ARATH GO:0008643
UXT3_ARATH GO:0015297
UXT3_ARATH GO:0015790
ERF16_ARATH GO:0003677
ERF16_ARATH GO:0003700
ERF16_ARATH GO:0005634
ERF16_ARATH GO:0009873
SBT49_ARATH GO:0004252
SBT49_ARATH GO:0005576
MDO1_ANAMC GO:0004197
MDO1_ANAMC GO:0006508
XCP1_ARATH GO:0000325
XCP1_ARATH GO:0004197
XCP1_ARATH GO:0005615
XCP1_ARATH GO:0005634
XCP1_ARATH GO:0005764
XCP1_ARATH GO:0005886
XCP1_ARATH GO:0010623
XCP1_ARATH GO:0051603
CYSP4_BRANA GO:0008234
BIG1_ARATH GO:0005086
BIG1_ARATH GO:0005802
BIG1_ARATH GO:0005829
BIG1_ARATH GO:0009507
BIG1_ARATH GO:0015031
BIG1_ARATH GO:0016020
BIG1_ARATH GO:0032012
NFP_MEDTR GO:1900150
NFP_MEDTR GO:1902290
NFP_MEDTR GO:0002237
NFP_MEDTR GO:0004713
NFP_MEDTR GO:0005524
NFP_MEDTR GO:0005775
NFP_MEDTR GO:0005886
NFP_MEDTR GO:0006486
NFP_MEDTR GO:0006952
NFP_MEDTR GO:0009877
NFP_MEDTR GO:0016021
Y1848_ARATH GO:0004672
Y1848_ARATH GO:0005524
Y1848_ARATH GO:0005634
Y1848_ARATH GO:0005774
Y1848_ARATH GO:0005886
Y1848_ARATH GO:0009506
Y1848_ARATH GO:0016021
Y1848_ARATH GO:0042802
CSCL3_ARATH GO:0005227
CSCL3_ARATH GO:0005886
CSCL3_ARATH GO:0016021
NIR_ORYSJ GO:0009507
NIR_ORYSJ GO:0020037
NIR_ORYSJ GO:0042128
NIR_ORYSJ GO:0046872
NIR_ORYSJ GO:0048307
NIR_ORYSJ GO:0051539
PHT13_ARATH GO:0005315
PHT13_ARATH GO:0005886
PHT13_ARATH GO:0006817
PHT13_ARATH GO:0015293
PHT13_ARATH GO:0016021
PHT15_ARATH GO:0005315
PHT15_ARATH GO:0006817
PHT15_ARATH GO:0015293
PHT15_ARATH GO:0016021
PHT18_ORYSJ GO:0005315
PHT18_ORYSJ GO:0006817
PHT18_ORYSJ GO:0015293
PHT18_ORYSJ GO:0016021
CDC6B_ARATH GO:0000278
CDC6B_ARATH GO:0003688
CDC6B_ARATH GO:0005634
CDC6B_ARATH GO:0006270
CDC6B_ARATH GO:0033314
CDC6B_ARATH GO:0051301
PLDA1_CARPA GO:0004630
PLDA1_CARPA GO:0005509
PLDA1_CARPA GO:0016020
PLDA1_CARPA GO:0034638
PLDA1_CARPA GO:0070290
M280_ARATH GO:0000287
M280_ARATH GO:0005739
M280_ARATH GO:0009536
PGML2_ARATH GO:0005737
PGML2_ARATH GO:0009507
PGML2_ARATH GO:0016868
AP2_ARATH GO:0048316
AP2_ARATH GO:0048481
AP2_ARATH GO:0060860
AP2_ARATH GO:0080050
AP2_ARATH GO:0097548
AP2_ARATH GO:0003700
AP2_ARATH GO:0005634
AP2_ARATH GO:0005667
AP2_ARATH GO:0009409
AP2_ARATH GO:0009908
AP2_ARATH GO:0010073
AP2_ARATH GO:0010093
AP2_ARATH GO:0030154
AP2_ARATH GO:0044212
GSTUK_ARATH GO:0019899
GSTUK_ARATH GO:0040008
GSTUK_ARATH GO:0043295
GSTUK_ARATH GO:0048046
GSTUK_ARATH GO:2000030
GSTUK_ARATH GO:0004364
GSTUK_ARATH GO:0005634
GSTUK_ARATH GO:0005737
GSTUK_ARATH GO:0005739
GSTUK_ARATH GO:0005829
GSTUK_ARATH GO:0006749
GSTUK_ARATH GO:0009407
GSTUK_ARATH GO:0009507
GSTUK_ARATH GO:0009629
Y3804_ARATH GO:0004672
Y3804_ARATH GO:0005524
Y3804_ARATH GO:0005886
Y3804_ARATH GO:0016021
CATA1_NICPL GO:0004096
CATA1_NICPL GO:0005777
CATA1_NICPL GO:0006979
CATA1_NICPL GO:0020037
CATA1_NICPL GO:0042744
CATA1_NICPL GO:0046872
ADHL4_ARATH GO:0004024
ADHL4_ARATH GO:0005829
ADHL4_ARATH GO:0008270
ADHL4_ARATH GO:0046294
ADHL4_ARATH GO:0051903
CAD1_ARATH GO:0005886
CAD1_ARATH GO:0006955
CAD1_ARATH GO:0008219
CAD1_ARATH GO:0009626
CAD1_ARATH GO:0010337
MACP1_ARATH GO:0005886
MACP1_ARATH GO:0006955
MACP1_ARATH GO:0009626
OFUT1_ARATH GO:0000138
OFUT1_ARATH GO:0000139
OFUT1_ARATH GO:0005737
OFUT1_ARATH GO:0005768
OFUT1_ARATH GO:0005794
OFUT1_ARATH GO:0005802
OFUT1_ARATH GO:0006004
OFUT1_ARATH GO:0016021
OFUT1_ARATH GO:0016757
ASK11_ARATH GO:0005634
ASK11_ARATH GO:0005737
ASK11_ARATH GO:0016567
ASK11_ARATH GO:0031146
ASK11_ARATH GO:0097602
MADS6_ORYSJ GO:0010093
MADS6_ORYSJ GO:0010094
MADS6_ORYSJ GO:0010582
MADS6_ORYSJ GO:0048437
MADS6_ORYSJ GO:0030154
MADS6_ORYSJ GO:0048449
MADS6_ORYSJ GO:0043565
MADS6_ORYSJ GO:0048455
MADS6_ORYSJ GO:0044212
MADS6_ORYSJ GO:0048457
MADS6_ORYSJ GO:0045893
MADS6_ORYSJ GO:0048459
MADS6_ORYSJ GO:0045944
MADS6_ORYSJ GO:0048509
MADS6_ORYSJ GO:0046983
MADS6_ORYSJ GO:0048833
MADS6_ORYSJ GO:0048316
MADS6_ORYSJ GO:0080060
MADS6_ORYSJ GO:0080112
MADS6_ORYSJ GO:0000976
MADS6_ORYSJ GO:0000977
MADS6_ORYSJ GO:0000981
MADS6_ORYSJ GO:0003677
MADS6_ORYSJ GO:0005634
MADS6_ORYSJ GO:0007275
MADS6_ORYSJ GO:0008134
MADS6_ORYSJ GO:0009553
MADS6_ORYSJ GO:0010022
3CAR1_PICSI GO:0000287
3CAR1_PICSI GO:0009507
3CAR1_PICSI GO:0009753
3CAR1_PICSI GO:0010333
3CAR1_PICSI GO:0016829
3CAR1_PICSI GO:0043693
TPSDA_ABIGR GO:0000287
TPSDA_ABIGR GO:0009507
TPSDA_ABIGR GO:0050552
STORR_PAPSO GO:0005506
STORR_PAPSO GO:0016021
STORR_PAPSO GO:0016646
STORR_PAPSO GO:0016717
STORR_PAPSO GO:0020037
STORR_PAPSO GO:0047128
STORR_PAPSO GO:0097295
ATXR5_ARATH GO:0045892
ATXR5_ARATH GO:0045944
ATXR5_ARATH GO:0046872
ATXR5_ARATH GO:0046976
ATXR5_ARATH GO:0051726
ATXR5_ARATH GO:0070734
ATXR5_ARATH GO:0000123
ATXR5_ARATH GO:0000790
ATXR5_ARATH GO:0004402
ATXR5_ARATH GO:0005634
ATXR5_ARATH GO:0006275
ATXR5_ARATH GO:0009294
ATXR5_ARATH GO:0009507
ATXR5_ARATH GO:0009555
ATXR5_ARATH GO:0042393
KCS2_ARATH GO:0102756
KCS2_ARATH GO:0006633
KCS2_ARATH GO:0006970
KCS2_ARATH GO:0009611
KCS2_ARATH GO:0009922
KCS2_ARATH GO:0010345
KCS2_ARATH GO:0016021
KCS2_ARATH GO:0102336
KCS2_ARATH GO:0102337
KCS2_ARATH GO:0102338
BH041_ARATH GO:0003677
BH041_ARATH GO:0003700
BH041_ARATH GO:0005634
BH041_ARATH GO:0006355
BH041_ARATH GO:0010200
BH041_ARATH GO:0046983
CCD4_ARATH GO:0005829
CCD4_ARATH GO:0009507
CCD4_ARATH GO:0009570
CCD4_ARATH GO:0010287
CCD4_ARATH GO:0010436
CCD4_ARATH GO:0016121
CCD4_ARATH GO:0046872
U85A2_ARATH GO:0008194
U85A2_ARATH GO:0015020
U85A2_ARATH GO:0043231
U85A2_ARATH GO:0080043
U85A2_ARATH GO:0080044
UGT2_GARJA GO:0035251
U85A5_ARATH GO:0008194
U85A5_ARATH GO:0015020
U85A5_ARATH GO:0043231
U85A5_ARATH GO:0080043
U85A5_ARATH GO:0080044
CSK21_ARATH GO:0042752
CSK21_ARATH GO:0051726
CSK21_ARATH GO:0004674
CSK21_ARATH GO:0005524
CSK21_ARATH GO:0005634
CSK21_ARATH GO:0005730
CSK21_ARATH GO:0005829
CSK21_ARATH GO:0005956
CSK21_ARATH GO:0016301
CSK21_ARATH GO:0018105
CSK21_ARATH GO:0018107
ANAN_ANACO GO:0008234
CEP2_ARATH GO:0004197
CEP2_ARATH GO:0005615
CEP2_ARATH GO:0005764
CEP2_ARATH GO:0005783
CEP2_ARATH GO:0051603
CYSEP_RICCO GO:0008234
CYSEP_RICCO GO:0031410
CYSP1_DICDI GO:0004197
CYSP1_DICDI GO:0005615
CYSP1_DICDI GO:0005764
CYSP1_DICDI GO:0006972
CYSP1_DICDI GO:0051603
ERVB_TABDI GO:0005576
ERVB_TABDI GO:0008234
CEP1_ARATH GO:0048658
CEP1_ARATH GO:0050832
CEP1_ARATH GO:0051603
CEP1_ARATH GO:0000325
CEP1_ARATH GO:0004197
CEP1_ARATH GO:0005615
CEP1_ARATH GO:0005764
CEP1_ARATH GO:0005783
CEP1_ARATH GO:0009505
CEP1_ARATH GO:0009555
CEP1_ARATH GO:0009626
CEP1_ARATH GO:0010623
CEP3_ARATH GO:0004197
CEP3_ARATH GO:0005615
CEP3_ARATH GO:0005764
CEP3_ARATH GO:0005783
CEP3_ARATH GO:0031667
CEP3_ARATH GO:0051603
AZG1_ARATH GO:0005345
AZG1_ARATH GO:0005829
AZG1_ARATH GO:0005886
AZG1_ARATH GO:0006863
AZG1_ARATH GO:0015853
AZG1_ARATH GO:0015854
AZG1_ARATH GO:0016021
EXPA3_ARATH GO:0005576
EXPA3_ARATH GO:0005618
EXPA3_ARATH GO:0006949
EXPA3_ARATH GO:0009664
EXPA3_ARATH GO:0009739
EXPA3_ARATH GO:0010114
EXPA3_ARATH GO:0016020
WRK39_ARATH GO:0003700
WRK39_ARATH GO:0005516
WRK39_ARATH GO:0005634
WRK39_ARATH GO:0043565
WRK74_ARATH GO:0003700
WRK74_ARATH GO:0005516
WRK74_ARATH GO:0005634
WRK74_ARATH GO:0043565
WRKY7_ARATH GO:0003700
WRKY7_ARATH GO:0005516
WRKY7_ARATH GO:0005634
WRKY7_ARATH GO:0043565
WRKY7_ARATH GO:0044212
ZFP6_ARATH GO:0022626
ZFP6_ARATH GO:0044212
ZFP6_ARATH GO:0046872
ZFP6_ARATH GO:0003700
ZFP6_ARATH GO:0005634
ZFP6_ARATH GO:0006355
ZFP6_ARATH GO:0007275
ZFP6_ARATH GO:0009736
ZFP6_ARATH GO:0009738
ZFP6_ARATH GO:0009740
ZFP6_ARATH GO:0009788
ZFP6_ARATH GO:0010026
GGLO7_ARATH GO:0003885
GGLO7_ARATH GO:0005739
GGLO7_ARATH GO:0016020
GGLO7_ARATH GO:0019853
GGLO7_ARATH GO:0050105
NU98A_ARATH GO:0017056
NU98A_ARATH GO:0031965
NU98A_ARATH GO:0034398
NU98A_ARATH GO:0044614
NU98A_ARATH GO:1902446
NU98A_ARATH GO:0000973
NU98A_ARATH GO:0003723
NU98A_ARATH GO:0005634
NU98A_ARATH GO:0005635
NU98A_ARATH GO:0005737
NU98A_ARATH GO:0006405
NU98A_ARATH GO:0006406
NU98A_ARATH GO:0006606
NU98A_ARATH GO:0008139
NU98B_ARATH GO:0051028
NU98B_ARATH GO:0071456
NU98B_ARATH GO:0000973
NU98B_ARATH GO:0003723
NU98B_ARATH GO:0005635
NU98B_ARATH GO:0006405
NU98B_ARATH GO:0006606
NU98B_ARATH GO:0008139
NU98B_ARATH GO:0017056
NU98B_ARATH GO:0034398
NU98B_ARATH GO:0044614
NFXL1_ARATH GO:0010188
NFXL1_ARATH GO:0010310
NFXL1_ARATH GO:0016567
NFXL1_ARATH GO:0016740
NFXL1_ARATH GO:0042742
NFXL1_ARATH GO:0000977
NFXL1_ARATH GO:0000981
NFXL1_ARATH GO:0003729
NFXL1_ARATH GO:0005634
NFXL1_ARATH GO:0006355
NFXL1_ARATH GO:0008270
NFXL1_ARATH GO:0009642
NFXL1_ARATH GO:0009651
NFXL1_ARATH GO:0009697
NHL2_ARATH GO:0009506
NHL2_ARATH GO:0009507
NHL2_ARATH GO:0016021
NHL2_ARATH GO:0046658
NHL2_ARATH GO:0051607
HIP28_ARATH GO:0030001
HIP28_ARATH GO:0046872
ABAH1_ARATH GO:0046345
ABAH1_ARATH GO:0055114
ABAH1_ARATH GO:0004497
ABAH1_ARATH GO:0005506
ABAH1_ARATH GO:0009687
ABAH1_ARATH GO:0010295
ABAH1_ARATH GO:0016021
ABAH1_ARATH GO:0016125
ABAH1_ARATH GO:0016491
ABAH1_ARATH GO:0016709
ABAH1_ARATH GO:0020037
SCP18_ARATH GO:0004185
SCP18_ARATH GO:0005576
SCP18_ARATH GO:0016747
SCP18_ARATH GO:0019748
PSAA_OLIPU GO:0000287
PSAA_OLIPU GO:0009055
PSAA_OLIPU GO:0009522
PSAA_OLIPU GO:0009535
PSAA_OLIPU GO:0015979
PSAA_OLIPU GO:0016021
PSAA_OLIPU GO:0016168
PSAA_OLIPU GO:0018298
PSAA_OLIPU GO:0051539
PSAA_THAPS GO:0000287
PSAA_THAPS GO:0009055
PSAA_THAPS GO:0009522
PSAA_THAPS GO:0009535
PSAA_THAPS GO:0015979
PSAA_THAPS GO:0016021
PSAA_THAPS GO:0016168
PSAA_THAPS GO:0018298
PSAA_THAPS GO:0051539
YCF15_LEPVR GO:0009507
ZPR1_DICDI GO:0005634
ZPR1_DICDI GO:0005737
ZPR1_DICDI GO:0008270
SCP53_ARATH GO:0004185
SCP53_ARATH GO:0005576
SCP53_ARATH GO:0005773
SCP53_ARATH GO:0051603
RNS1_ARATH GO:0016036
RNS1_ARATH GO:0016829
RNS1_ARATH GO:0033897
RNS1_ARATH GO:0003723
RNS1_ARATH GO:0004521
RNS1_ARATH GO:0004540
RNS1_ARATH GO:0005576
RNS1_ARATH GO:0005618
RNS1_ARATH GO:0005886
RNS1_ARATH GO:0006401
RNS1_ARATH GO:0009611
RNS1_ARATH GO:0009718
TD1_MAIZE GO:0004674
TD1_MAIZE GO:0005524
TD1_MAIZE GO:0005886
TD1_MAIZE GO:0009755
TD1_MAIZE GO:0010080
TD1_MAIZE GO:0016021
TD1_MAIZE GO:0030154
TD1_MAIZE GO:0033612
TD1_MAIZE GO:0048833
Y1699_ARATH GO:0004674
Y1699_ARATH GO:0005524
Y1699_ARATH GO:0016021
Y1699_ARATH GO:0042802
PAM74_ARATH GO:0004674
PAM74_ARATH GO:0005524
PAM74_ARATH GO:0016021
PBL26_ARATH GO:0004675
PBL26_ARATH GO:0005524
PBL26_ARATH GO:0005886
PBL26_ARATH GO:0006468
PBL26_ARATH GO:0006952
PBL9_ARATH GO:0004674
PBL9_ARATH GO:0004713
PBL9_ARATH GO:0005524
PBL9_ARATH GO:0005886
PBL9_ARATH GO:0006952
PTI12_ARATH GO:0004675
PTI12_ARATH GO:0004715
PTI12_ARATH GO:0005524
PTI12_ARATH GO:0005777
PTI12_ARATH GO:0005886
PTI12_ARATH GO:0006468
PTI12_ARATH GO:0006952
PTI12_ARATH GO:0009506
PTI12_ARATH GO:0019901
RLK6_ARATH GO:0004674
RLK6_ARATH GO:0004714
RLK6_ARATH GO:0005524
RLK6_ARATH GO:0005886
RLK6_ARATH GO:0016021
PAL1_DAUCA GO:0005737
PAL1_DAUCA GO:0006559
PAL1_DAUCA GO:0009800
PAL1_DAUCA GO:0045548
PALY_MAIZE GO:0052883
PALY_MAIZE GO:0005737
PALY_MAIZE GO:0006559
PALY_MAIZE GO:0009699
PALY_MAIZE GO:0009739
PALY_MAIZE GO:0009800
PALY_MAIZE GO:0016598
PALY_MAIZE GO:0016841
PALY_MAIZE GO:0045548
PALY_MAIZE GO:0046898
CHSY_CHRAE GO:0009813
CHSY_CHRAE GO:0016210
ATL3_ARATH GO:0016021
ATL3_ARATH GO:0016567
ATL3_ARATH GO:0016740
ATL3_ARATH GO:0046872
ACD11_ARATH GO:1902388
ACD11_ARATH GO:0005829
ACD11_ARATH GO:0008219
ACD11_ARATH GO:0008289
ACD11_ARATH GO:0009751
ACD11_ARATH GO:0009816
ACD11_ARATH GO:0016020
ACD11_ARATH GO:0035627
ACD11_ARATH GO:0120009
ACD11_ARATH GO:1902387
MCA9_ARATH GO:0008234
MCA9_ARATH GO:0048046
LHCA5_ARATH GO:0016168
LHCA5_ARATH GO:0018298
LHCA5_ARATH GO:0031409
LHCA5_ARATH GO:0042803
LHCA5_ARATH GO:0046872
LHCA5_ARATH GO:0009409
LHCA5_ARATH GO:0009416
LHCA5_ARATH GO:0009507
LHCA5_ARATH GO:0009535
LHCA5_ARATH GO:0009644
LHCA5_ARATH GO:0009645
LHCA5_ARATH GO:0009768
LHCA5_ARATH GO:0009782
LHCA5_ARATH GO:0016021
PSAA_PELHO GO:0000287
PSAA_PELHO GO:0009055
PSAA_PELHO GO:0009522
PSAA_PELHO GO:0009535
PSAA_PELHO GO:0015979
PSAA_PELHO GO:0016021
PSAA_PELHO GO:0016168
PSAA_PELHO GO:0018298
PSAA_PELHO GO:0051539
COMT1_CAPAN GO:0009809
COMT1_CAPAN GO:0032259
COMT1_CAPAN GO:0046983
COMT1_CAPAN GO:0047763
COMT1_ZINVI GO:0009809
COMT1_ZINVI GO:0032259
COMT1_ZINVI GO:0046983
COMT1_ZINVI GO:0047763
BGL08_ORYSJ GO:0102483
BGL08_ORYSJ GO:0004338
BGL08_ORYSJ GO:0004565
BGL08_ORYSJ GO:0004567
BGL08_ORYSJ GO:0005975
BGL08_ORYSJ GO:0008422
BGL08_ORYSJ GO:0033907
BGL08_ORYSJ GO:0047701
BGL08_ORYSJ GO:0080079
BGL08_ORYSJ GO:0080083
BGL17_ORYSJ GO:0005975
BGL17_ORYSJ GO:0008422
BGL17_ORYSJ GO:0102483
BGL34_ORYSJ GO:0005975
BGL34_ORYSJ GO:0008422
BGL34_ORYSJ GO:0102483
BGL14_ORYSJ GO:0005975
BGL14_ORYSJ GO:0008422
BGL16_ORYSJ GO:0005975
BGL16_ORYSJ GO:0008422
BGL16_ORYSJ GO:0102483
SPDS1_PEA GO:0004766
SPDS1_PEA GO:0008295
AB36G_ARATH GO:0015086
AB36G_ARATH GO:0015691
AB36G_ARATH GO:0016021
AB36G_ARATH GO:0071366
AB36G_ARATH GO:0016887
AB36G_ARATH GO:0031348
AB36G_ARATH GO:0042344
AB36G_ARATH GO:0042626
AB36G_ARATH GO:0042742
AB36G_ARATH GO:0052544
AB36G_ARATH GO:0055085
AB36G_ARATH GO:0005524
AB36G_ARATH GO:0005739
AB36G_ARATH GO:0005774
AB36G_ARATH GO:0005886
AB36G_ARATH GO:0009507
AB36G_ARATH GO:0009627
AB36G_ARATH GO:0009737
AB36G_ARATH GO:0009817
AB36G_ARATH GO:0009941
SPL6_ORYSJ GO:0003677
SPL6_ORYSJ GO:0005634
SPL6_ORYSJ GO:0046872
SPL8_ARATH GO:0003677
SPL8_ARATH GO:0005634
SPL8_ARATH GO:0005737
SPL8_ARATH GO:0009554
SPL8_ARATH GO:0009556
SPL8_ARATH GO:0030154
SPL8_ARATH GO:0046872
SPL8_ARATH GO:0048653
ARR17_ARATH GO:0000156
ARR17_ARATH GO:0005634
ARR17_ARATH GO:0006355
ARR17_ARATH GO:0009736
ARR7_ARATH GO:0000156
ARR7_ARATH GO:0005634
ARR7_ARATH GO:0006355
ARR7_ARATH GO:0009735
ARR7_ARATH GO:0009736
ARR7_ARATH GO:0010200
ARR7_ARATH GO:0019827
ARR8_ARATH GO:0000156
ARR8_ARATH GO:0000160
ARR8_ARATH GO:0005634
ARR8_ARATH GO:0006355
ARR8_ARATH GO:0007623
ARR8_ARATH GO:0009736
ARR9_ARATH GO:0000156
ARR9_ARATH GO:0000160
ARR9_ARATH GO:0005634
ARR9_ARATH GO:0006355
ARR9_ARATH GO:0007623
ARR9_ARATH GO:0009735
ARR9_ARATH GO:0009736
PMTE_ARATH GO:0009505
PMTE_ARATH GO:0016021
PMTE_ARATH GO:0032259
PMTE_ARATH GO:0000139
PMTE_ARATH GO:0005737
PMTE_ARATH GO:0005768
PMTE_ARATH GO:0005774
PMTE_ARATH GO:0005794
PMTE_ARATH GO:0005797
PMTE_ARATH GO:0005802
PMTE_ARATH GO:0005829
PMTE_ARATH GO:0008168
CLH1_ARATH GO:0005634
CLH1_ARATH GO:0005773
CLH1_ARATH GO:0015996
CLH1_ARATH GO:0042742
CLH1_ARATH GO:0047746
CLH1_ARATH GO:0050832
CLH1_ARATH GO:0102293
CLH2_ARATH GO:0009507
CLH2_ARATH GO:0015996
CLH2_ARATH GO:0031969
CLH2_ARATH GO:0047746
CLH2_ARATH GO:0102293
C71AP_ARATH GO:0000137
C71AP_ARATH GO:0005506
C71AP_ARATH GO:0005794
C71AP_ARATH GO:0016020
C71AP_ARATH GO:0016021
C71AP_ARATH GO:0016709
C71AP_ARATH GO:0020037
RBS1_ACEAT GO:0004497
RBS1_ACEAT GO:0009507
RBS1_ACEAT GO:0009853
RBS1_ACEAT GO:0016984
RBS1_ACEAT GO:0019253
DIR19_ARATH GO:0048046
GDL31_ARATH GO:0005576
GDL31_ARATH GO:0016042
GDL31_ARATH GO:0016788
EXB11_ORYSJ GO:0005576
EXB11_ORYSJ GO:0005618
EXB11_ORYSJ GO:0016020
EXB11_ORYSJ GO:0019953
EXB11_ORYSJ GO:0071555
AROF_ORYSJ GO:0003849
AROF_ORYSJ GO:0009073
AROF_ORYSJ GO:0009423
AROF_ORYSJ GO:0009507
AROF_TOBAC GO:0003849
AROF_TOBAC GO:0009073
AROF_TOBAC GO:0009423
AROF_TOBAC GO:0009507
ETC3_ARATH GO:0043565
ETC3_ARATH GO:0044212
ETC3_ARATH GO:0048765
ETC3_ARATH GO:0003700
ETC3_ARATH GO:0005634
ETC3_ARATH GO:0009651
ETC3_ARATH GO:0009737
ETC3_ARATH GO:0009751
ETC3_ARATH GO:0009753
ETC3_ARATH GO:0010026
ETC3_ARATH GO:0010228
ETC3_ARATH GO:0030154
LTL1_ARATH GO:0005576
LTL1_ARATH GO:0009751
LTL1_ARATH GO:0010226
LTL1_ARATH GO:0016042
LTL1_ARATH GO:0016788
LTL1_ARATH GO:0042538
GDL28_ARATH GO:0005576
GDL28_ARATH GO:0016042
GDL28_ARATH GO:0016298
GDL67_ARATH GO:0005576
GDL67_ARATH GO:0016042
GDL67_ARATH GO:0016788
Y2451_ARATH GO:0004674
Y2451_ARATH GO:0005524
Y2451_ARATH GO:0005886
Y2451_ARATH GO:0016021
ATL40_ARATH GO:0016021
ATL40_ARATH GO:0016567
ATL40_ARATH GO:0016740
ATL40_ARATH GO:0046872
IDM1_ARATH GO:0046872
IDM1_ARATH GO:0080188
IDM1_ARATH GO:0004402
IDM1_ARATH GO:0005634
IDM1_ARATH GO:0009506
IDM1_ARATH GO:0010385
IDM1_ARATH GO:0042393
IDM1_ARATH GO:0043971
IDM1_ARATH GO:0043972
IDM1_ARATH GO:0044030
IDM1_ARATH GO:0044154
LAC4_ARATH GO:0052716
LAC4_ARATH GO:0055072
LAC4_ARATH GO:0004322
LAC4_ARATH GO:0005507
LAC4_ARATH GO:0005886
LAC4_ARATH GO:0006826
LAC4_ARATH GO:0009809
LAC4_ARATH GO:0009834
LAC4_ARATH GO:0016491
LAC4_ARATH GO:0046274
LAC4_ARATH GO:0048046
CXE11_ARATH GO:0009056
CXE11_ARATH GO:0016787
CXE11_ARATH GO:0080030
C98A1_SORBI GO:0004497
C98A1_SORBI GO:0005506
C98A1_SORBI GO:0016021
C98A1_SORBI GO:0016705
C98A1_SORBI GO:0020037
ERF23_ARATH GO:0003677
ERF23_ARATH GO:0003700
ERF23_ARATH GO:0005634
ERF23_ARATH GO:0009873
RA210_ARATH GO:0003700
RA210_ARATH GO:0005634
RA210_ARATH GO:0009873
RA210_ARATH GO:0044212
DRE1A_ARATH GO:0000987
DRE1A_ARATH GO:0003700
DRE1A_ARATH GO:0005634
DRE1A_ARATH GO:0009409
DRE1A_ARATH GO:0009414
DRE1A_ARATH GO:0009631
DRE1A_ARATH GO:0010628
DRE1A_ARATH GO:0044212
PME20_ARATH GO:0005576
PME20_ARATH GO:0005618
PME20_ARATH GO:0030599
PME20_ARATH GO:0042545
PME20_ARATH GO:0045330
PME20_ARATH GO:0045490
PME20_ARATH GO:0046910
TBL24_ARATH GO:0005794
TBL24_ARATH GO:0016021
TBL24_ARATH GO:0016413
ACCO_DIACA GO:0009693
ACCO_DIACA GO:0009815
ACCO_DIACA GO:0009835
ACCO_DIACA GO:0031418
ACCO_DIACA GO:0046872
DIOX4_ARATH GO:0005829
DIOX4_ARATH GO:0009813
DIOX4_ARATH GO:0046872
DIOX4_ARATH GO:0051213
DIOX4_ARATH GO:0120091
DIOX4_ARATH GO:2000022
SLAH3_ARATH GO:0005623
SLAH3_ARATH GO:0005886
SLAH3_ARATH GO:0006821
SLAH3_ARATH GO:0006873
SLAH3_ARATH GO:0008308
SLAH3_ARATH GO:0009414
SLAH3_ARATH GO:0009651
SLAH3_ARATH GO:0016021
ILL6_ORYSJ GO:0005783
ILL6_ORYSJ GO:0009694
ILL6_ORYSJ GO:0009753
ILL6_ORYSJ GO:0009850
ILL6_ORYSJ GO:0010112
ILL6_ORYSJ GO:0010179
ILL6_ORYSJ GO:0016787
ILL6_ORYSJ GO:1990206
Y1720_ARATH GO:0000138
Y1720_ARATH GO:0005794
Y1720_ARATH GO:0016021
Y1720_ARATH GO:0016757
CIPKD_ARATH GO:0004674
CIPKD_ARATH GO:0005524
CIPKD_ARATH GO:0007165
CESA8_ARATH GO:0016759
CESA8_ARATH GO:0016760
CESA8_ARATH GO:0030244
CESA8_ARATH GO:0042742
CESA8_ARATH GO:0046872
CESA8_ARATH GO:0050832
CESA8_ARATH GO:0071555
CESA8_ARATH GO:0005618
CESA8_ARATH GO:0005794
CESA8_ARATH GO:0005802
CESA8_ARATH GO:0005886
CESA8_ARATH GO:0006970
CESA8_ARATH GO:0009414
CESA8_ARATH GO:0009833
CESA8_ARATH GO:0009834
CESA8_ARATH GO:0016021
ERL2_ARATH GO:0048481
ERL2_ARATH GO:0004674
ERL2_ARATH GO:0005524
ERL2_ARATH GO:0005886
ERL2_ARATH GO:0009553
ERL2_ARATH GO:0009755
ERL2_ARATH GO:0010103
ERL2_ARATH GO:0016021
ERL2_ARATH GO:0033612
ERL2_ARATH GO:0042802
RBL4_ARATH GO:0004252
RBL4_ARATH GO:0005886
RBL4_ARATH GO:0009506
RBL4_ARATH GO:0016021
DRL38_ARATH GO:0005524
DRL38_ARATH GO:0005525
DRL38_ARATH GO:0006952
DRL38_ARATH GO:0043531
RD21A_ARATH GO:0008234
RD21A_ARATH GO:0009506
RD21A_ARATH GO:0010494
RD21A_ARATH GO:0048046
RD21A_ARATH GO:0050832
RD21A_ARATH GO:0051603
RD21A_ARATH GO:0099503
RD21A_ARATH GO:0000932
RD21A_ARATH GO:0004197
RD21A_ARATH GO:0005615
RD21A_ARATH GO:0005634
RD21A_ARATH GO:0005764
RD21A_ARATH GO:0005773
RD21A_ARATH GO:0005794
RD21A_ARATH GO:0006508
RD21A_ARATH GO:0008233
MYB15_ANTMA GO:0003677
MYB15_ANTMA GO:0005634
SYVM1_ARATH GO:0009793
SYVM1_ARATH GO:0002161
SYVM1_ARATH GO:0004832
SYVM1_ARATH GO:0005524
SYVM1_ARATH GO:0005576
SYVM1_ARATH GO:0005739
SYVM1_ARATH GO:0005829
SYVM1_ARATH GO:0006418
SYVM1_ARATH GO:0006438
SYVM1_ARATH GO:0009507
EXLA3_ORYSJ GO:0005576
ALMT3_ARATH GO:0009705
ALMT3_ARATH GO:0016021
ALMT3_ARATH GO:0016036
ALMT3_ARATH GO:0035618
ALMT3_ARATH GO:0071423
GGPP1_ARATH GO:0009793
GGPP1_ARATH GO:0016117
GGPP1_ARATH GO:0033384
GGPP1_ARATH GO:0033386
GGPP1_ARATH GO:0043693
GGPP1_ARATH GO:0045337
GGPP1_ARATH GO:0046872
GGPP1_ARATH GO:0004161
GGPP1_ARATH GO:0004311
GGPP1_ARATH GO:0004337
GGPP1_ARATH GO:0004659
GGPP1_ARATH GO:0005829
GGPP1_ARATH GO:0008299
GGPP1_ARATH GO:0009507
GGPP1_ARATH GO:0009513
GGPP1_ARATH GO:0009536
GGPPS_HEVBR GO:0004161
GGPPS_HEVBR GO:0004311
GGPPS_HEVBR GO:0004337
GGPPS_HEVBR GO:0009507
GGPPS_HEVBR GO:0016117
GGPPS_HEVBR GO:0033384
GGPPS_HEVBR GO:0033386
GGPPS_HEVBR GO:0045337
GGPPS_HEVBR GO:0046872
PMT7_ARATH GO:0000139
PMT7_ARATH GO:0005737
PMT7_ARATH GO:0005768
PMT7_ARATH GO:0005794
PMT7_ARATH GO:0005802
PMT7_ARATH GO:0008168
PMT7_ARATH GO:0016021
PMT7_ARATH GO:0032259
PSK5_ARATH GO:0007275
PSK5_ARATH GO:0008083
PSK5_ARATH GO:0008283
PSK5_ARATH GO:0030154
PSK5_ARATH GO:0031012
ALMT9_ARATH GO:0005253
ALMT9_ARATH GO:0009705
ALMT9_ARATH GO:0015743
ALMT9_ARATH GO:0016021
GAE4_ARATH GO:0005975
GAE4_ARATH GO:0016021
GAE4_ARATH GO:0032580
GAE4_ARATH GO:0050378
GAE4_ARATH GO:0050662
WRK35_ARATH GO:0003700
WRK35_ARATH GO:0005634
WRK35_ARATH GO:0009555
WRK35_ARATH GO:0009793
WRK35_ARATH GO:0043565
WRK35_ARATH GO:0044212
Y4844_ARATH GO:0003729
Y4844_ARATH GO:0005829
Y4844_ARATH GO:0005886
RAB7_PRUAR GO:0003924
RAB7_PRUAR GO:0005525
RAB7_PRUAR GO:0005886
RAB7_PRUAR GO:0015031
RAG3B_ARATH GO:0010623
RAG3B_ARATH GO:0012505
RAG3B_ARATH GO:0032482
RAG3B_ARATH GO:1905177
RAG3B_ARATH GO:0003924
RAG3B_ARATH GO:0005525
RAG3B_ARATH GO:0005634
RAG3B_ARATH GO:0005773
RAG3B_ARATH GO:0005774
RAG3B_ARATH GO:0005886
RAG3B_ARATH GO:0006886
RAG3B_ARATH GO:0010089
RAG3B_ARATH GO:0010508
TET8_ARATH GO:0005773
TET8_ARATH GO:0005794
TET8_ARATH GO:0005886
TET8_ARATH GO:0009506
TET8_ARATH GO:0016021
TET8_ARATH GO:0050829
SCR_IPONI GO:0005634
SCR_IPONI GO:0007275
5NG4_PINTA GO:0005737
5NG4_PINTA GO:0005887
5NG4_PINTA GO:0005938
5NG4_PINTA GO:0009734
5NG4_PINTA GO:0022857
HHT1_ARATH GO:0010345
HHT1_ARATH GO:0050734
HHT1_ARATH GO:0052325
HHT1_ARATH GO:0102406
PME32_ARATH GO:0005576
PME32_ARATH GO:0005618
PME32_ARATH GO:0030599
PME32_ARATH GO:0042545
PME32_ARATH GO:0045330
PME32_ARATH GO:0045490
PME32_ARATH GO:0046910
RDRP_BOTVF GO:0003723
RDRP_BOTVF GO:0003724
RDRP_BOTVF GO:0003968
RDRP_BOTVF GO:0005524
RDRP_BOTVF GO:0006351
RDRP_BOTVF GO:0006396
RDRP_BOTVF GO:0008174
RDRP_BOTVF GO:0039694
ALMTA_ARATH GO:0009705
ALMTA_ARATH GO:0015743
ALMTA_ARATH GO:0016021
ALMTD_ARATH GO:0009705
ALMTD_ARATH GO:0015743
ALMTD_ARATH GO:0016021
MPK10_ORYSJ GO:0004707
MPK10_ORYSJ GO:0005524
MPK10_ORYSJ GO:0005634
MPK10_ORYSJ GO:0005737
MPK10_ORYSJ GO:0010468
MPK10_ORYSJ GO:0035556
Y2923_ARATH GO:0004674
Y2923_ARATH GO:0005524
Y2923_ARATH GO:0005886
Y2923_ARATH GO:0016021
Y5613_ARATH GO:0051924
Y5613_ARATH GO:0080147
Y5613_ARATH GO:0097275
Y5613_ARATH GO:0004672
Y5613_ARATH GO:0004674
Y5613_ARATH GO:0005524
Y5613_ARATH GO:0005623
Y5613_ARATH GO:0005886
Y5613_ARATH GO:0009506
Y5613_ARATH GO:0009705
Y5613_ARATH GO:0016021
Y5613_ARATH GO:0046777
Y1136_ARATH GO:0004674
Y1136_ARATH GO:0005516
Y1136_ARATH GO:0005524
Y1136_ARATH GO:0005886
Y1136_ARATH GO:0006468
Y1136_ARATH GO:0016021
Y1136_ARATH GO:0030246
Y1136_ARATH GO:0045087
Y1136_ARATH GO:0048544
TLP1_MANZA GO:0005576
TLP1_MANZA GO:0006952
TLP1_MANZA GO:0008152
TLP1_MANZA GO:0009607
TLP1_MANZA GO:0016798
PUB26_ARATH GO:0009814
PUB26_ARATH GO:0016567
PUB26_ARATH GO:0061630
SWET6_ARATH GO:0005887
SWET6_ARATH GO:0008643
SWET6_ARATH GO:0016021
SWET6_ARATH GO:0051119
SWET6_ARATH GO:0051260
H1_WHEAT GO:0045910
H1_WHEAT GO:0000786
H1_WHEAT GO:0003690
H1_WHEAT GO:0005634
H1_WHEAT GO:0006334
H1_WHEAT GO:0006355
H1_WHEAT GO:0016584
H1_WHEAT GO:0030261
H1_WHEAT GO:0031492
H1_WHEAT GO:0031936
DRL44_ARATH GO:0005524
DRL44_ARATH GO:0006952
DRL44_ARATH GO:0043531
WOX3_ARATH GO:0099402
WOX3_ARATH GO:0003677
WOX3_ARATH GO:0003700
WOX3_ARATH GO:0005634
WOX3_ARATH GO:0009908
WOX3_ARATH GO:0009943
WOX3_ARATH GO:0009947
WOX3_ARATH GO:0010482
WOX3_ARATH GO:0010865
WOX3_ARATH GO:0030154
PGL1A_ARATH GO:0019904
PGL1A_ARATH GO:0042802
PGL1A_ARATH GO:0005829
PGL1A_ARATH GO:0009507
PGL1A_ARATH GO:0009534
PGL1A_ARATH GO:0009535
PGL1A_ARATH GO:0009579
PGL1A_ARATH GO:0009773
PGL1A_ARATH GO:0015979
PGL1A_ARATH GO:0016021
PGL1A_ARATH GO:0016730
PTR53_ARATH GO:0005886
PTR53_ARATH GO:0009506
PTR53_ARATH GO:0016021
PTR53_ARATH GO:0080167
PTR53_ARATH GO:0090448
PTR53_ARATH GO:0090449
PTR53_ARATH GO:1901349
AMT11_ORYSJ GO:0005887
AMT11_ORYSJ GO:0008519
AMT11_ORYSJ GO:0072488
E1312_ARATH GO:0005576
E1312_ARATH GO:0005618
E1312_ARATH GO:0005975
E1312_ARATH GO:0006952
E1312_ARATH GO:0031225
E1312_ARATH GO:0042973
E1312_ARATH GO:0046658
E1312_ARATH GO:0071555
PDCB3_ARATH GO:0001872
PDCB3_ARATH GO:0005886
PDCB3_ARATH GO:0009506
PDCB3_ARATH GO:0030247
PDCB3_ARATH GO:0031225
PR5_ARATH GO:0046686
PR5_ARATH GO:0048046
PR5_ARATH GO:0099503
PR5_ARATH GO:0005576
PR5_ARATH GO:0005618
PR5_ARATH GO:0005739
PR5_ARATH GO:0005773
PR5_ARATH GO:0006952
PR5_ARATH GO:0009615
PR5_ARATH GO:0009627
PR5_ARATH GO:0010224
PR5_ARATH GO:0031540
Y1148_ARATH GO:0004674
Y1148_ARATH GO:0005516
Y1148_ARATH GO:0005524
Y1148_ARATH GO:0005886
Y1148_ARATH GO:0006468
Y1148_ARATH GO:0016021
Y1148_ARATH GO:0030246
Y1148_ARATH GO:0045087
Y1148_ARATH GO:0048544
Y1639_ARATH GO:0004674
Y1639_ARATH GO:0005516
Y1639_ARATH GO:0005524
Y1639_ARATH GO:0005886
Y1639_ARATH GO:0006468
Y1639_ARATH GO:0016021
Y1639_ARATH GO:0030246
Y1639_ARATH GO:0045087
Y1639_ARATH GO:0048544
Y1141_ARATH GO:0004674
Y1141_ARATH GO:0005516
Y1141_ARATH GO:0005524
Y1141_ARATH GO:0005886
Y1141_ARATH GO:0006468
Y1141_ARATH GO:0016021
Y1141_ARATH GO:0030246
Y1141_ARATH GO:0048544
CRK33_ARATH GO:0004674
CRK33_ARATH GO:0005524
CRK33_ARATH GO:0005886
CRK33_ARATH GO:0006468
CRK33_ARATH GO:0016021
CRK15_ARATH GO:0004674
CRK15_ARATH GO:0005524
CRK15_ARATH GO:0016021
Y1155_ARATH GO:0004674
Y1155_ARATH GO:0005516
Y1155_ARATH GO:0005524
Y1155_ARATH GO:0005886
Y1155_ARATH GO:0006468
Y1155_ARATH GO:0016021
Y1155_ARATH GO:0030246
Y1155_ARATH GO:0045087
Y1155_ARATH GO:0048544
Y1675_ARATH GO:0004674
Y1675_ARATH GO:0005516
Y1675_ARATH GO:0005524
Y1675_ARATH GO:0005886
Y1675_ARATH GO:0016021
Y1675_ARATH GO:0030246
HTR12_ARATH GO:0051301
HTR12_ARATH GO:0051307
HTR12_ARATH GO:0051321
HTR12_ARATH GO:0000775
HTR12_ARATH GO:0000777
HTR12_ARATH GO:0000785
HTR12_ARATH GO:0000786
HTR12_ARATH GO:0003677
HTR12_ARATH GO:0005634
HTR12_ARATH GO:0009567
HTR12_ARATH GO:0034508
HTR12_ARATH GO:0046982
ATL47_ARATH GO:0016021
ATL47_ARATH GO:0016567
ATL47_ARATH GO:0016740
ATL47_ARATH GO:0031625
ATL47_ARATH GO:0046872
ATL43_ARATH GO:0016021
ATL43_ARATH GO:0016567
ATL43_ARATH GO:0016740
ATL43_ARATH GO:0046872
SCC11_ARATH GO:0051754
SCC11_ARATH GO:0000798
SCC11_ARATH GO:0003682
SCC11_ARATH GO:0005694
SCC11_ARATH GO:0006302
SCC11_ARATH GO:0007062
SCC11_ARATH GO:0008278
SCC11_ARATH GO:0010032
SCC11_ARATH GO:0051276
SCC11_ARATH GO:0051455
GDL86_ARATH GO:0005576
GDL86_ARATH GO:0016042
GDL86_ARATH GO:0016788
CRK28_ARATH GO:0004674
CRK28_ARATH GO:0005524
CRK28_ARATH GO:0005886
CRK28_ARATH GO:0006468
CRK28_ARATH GO:0016021
Y4960_ARATH GO:0004674
Y4960_ARATH GO:0005524
Y4960_ARATH GO:0005886
Y4960_ARATH GO:0006468
EP1G_DAUCA GO:0005576
EP1G_DAUCA GO:0006833
EP1G_DAUCA GO:0030246
SWT1B_ORYSJ GO:0005887
SWT1B_ORYSJ GO:0008643
SWT1B_ORYSJ GO:0016021
SWT1B_ORYSJ GO:0051119
CER3_ARATH GO:0016491
CER3_ARATH GO:0042335
CER3_ARATH GO:0043447
CER3_ARATH GO:0048235
CER3_ARATH GO:1990465
CER3_ARATH GO:0005506
CER3_ARATH GO:0005789
CER3_ARATH GO:0005886
CER3_ARATH GO:0006723
CER3_ARATH GO:0008610
CER3_ARATH GO:0009924
CER3_ARATH GO:0010025
CER3_ARATH GO:0016020
CER3_ARATH GO:0016021
CCR1_ARATH GO:0005829
CCR1_ARATH GO:0007623
CCR1_ARATH GO:0009409
CCR1_ARATH GO:0009809
CCR1_ARATH GO:0016491
CCR1_ARATH GO:0016616
CCR1_ARATH GO:0016621
CCR1_ARATH GO:0050662
DEXH5_ARATH GO:0003723
DEXH5_ARATH GO:0003724
DEXH5_ARATH GO:0005524
DEXH5_ARATH GO:0005634
DEXH5_ARATH GO:0005739
LTPG2_ARATH GO:0005886
LTPG2_ARATH GO:0006869
LTPG2_ARATH GO:0008289
LTPG2_ARATH GO:0031225
LTPG2_ARATH GO:0042335
LTPG2_ARATH GO:0046658
NLTL2_ARATH GO:0005576
NLTL2_ARATH GO:0005886
NLTL2_ARATH GO:0006869
NLTL2_ARATH GO:0008289
NLTL2_ARATH GO:0046658
MAD27_ORYSJ GO:0000977
MAD27_ORYSJ GO:0003700
MAD27_ORYSJ GO:0005634
MAD27_ORYSJ GO:0045944
MAD27_ORYSJ GO:0046983
WTR30_ARATH GO:0005886
WTR30_ARATH GO:0016021
WTR30_ARATH GO:0022857
DTX31_ARATH GO:0005774
DTX31_ARATH GO:0015297
DTX31_ARATH GO:0016020
DTX31_ARATH GO:0016021
DTX31_ARATH GO:0022857
DTX31_ARATH GO:0042910
DTX31_ARATH GO:0048767
SLAC1_ARATH GO:0009738
SLAC1_ARATH GO:0010037
SLAC1_ARATH GO:0010118
SLAC1_ARATH GO:0090332
SLAC1_ARATH GO:0010193
SLAC1_ARATH GO:0090333
SLAC1_ARATH GO:0015698
SLAC1_ARATH GO:1902456
SLAC1_ARATH GO:0015711
SLAC1_ARATH GO:0016021
SLAC1_ARATH GO:0019901
SLAC1_ARATH GO:0019903
SLAC1_ARATH GO:0050891
SLAC1_ARATH GO:0005623
SLAC1_ARATH GO:0005886
SLAC1_ARATH GO:0006820
SLAC1_ARATH GO:0006873
SLAC1_ARATH GO:0008308
SLAC1_ARATH GO:0008509
SLAC1_ARATH GO:0009270
SLAC1_ARATH GO:0009416
SLAC1_ARATH GO:0009737
EFGM2_ARATH GO:0003746
EFGM2_ARATH GO:0003924
EFGM2_ARATH GO:0005525
EFGM2_ARATH GO:0005739
EFGM2_ARATH GO:0046686
EFGM2_ARATH GO:0070125
OXI1_ARATH GO:0009611
OXI1_ARATH GO:0016301
OXI1_ARATH GO:0019901
OXI1_ARATH GO:0071456
OXI1_ARATH GO:0004672
OXI1_ARATH GO:0004674
OXI1_ARATH GO:0005524
OXI1_ARATH GO:0005634
OXI1_ARATH GO:0005737
OXI1_ARATH GO:0005886
OXI1_ARATH GO:0006468
OXI1_ARATH GO:0006952
OXI1_ARATH GO:0006979
LRK55_ARATH GO:0046777
LRK55_ARATH GO:0090333
LRK55_ARATH GO:1900425
LRK55_ARATH GO:0002229
LRK55_ARATH GO:0004674
LRK55_ARATH GO:0004675
LRK55_ARATH GO:0005524
LRK55_ARATH GO:0005886
LRK55_ARATH GO:0006952
LRK55_ARATH GO:0016021
LRK55_ARATH GO:0030246
LRK55_ARATH GO:0042742
LRK58_ARATH GO:0002229
LRK58_ARATH GO:0004675
LRK58_ARATH GO:0005524
LRK58_ARATH GO:0005886
LRK58_ARATH GO:0006952
LRK58_ARATH GO:0016021
LRK58_ARATH GO:0030246
LRK58_ARATH GO:0042742
LRX6_ARATH GO:0005199
LRX6_ARATH GO:0005576
LRX6_ARATH GO:0005618
LRX6_ARATH GO:0071555
Y4372_ARATH GO:0004674
Y4372_ARATH GO:0005524
Y4372_ARATH GO:0016021
SUD1_ARATH GO:0042335
SUD1_ARATH GO:1900490
SUD1_ARATH GO:0004842
SUD1_ARATH GO:0008270
SUD1_ARATH GO:0008299
SUD1_ARATH GO:0009414
SUD1_ARATH GO:0010025
SUD1_ARATH GO:0010143
SUD1_ARATH GO:0010345
SUD1_ARATH GO:0030176
SUD1_ARATH GO:0030433
GAG_FLV GO:0003723
GAG_FLV GO:0008270
GAG_FLV GO:0016020
GAG_FLV GO:0019013
GAG_FLV GO:0020002
GAG_FLV GO:0039660
GAG_FLV GO:0039702
GAG_FLV GO:0044185
GAG_FLV GO:0072494
AGD11_ARATH GO:0005096
AGD11_ARATH GO:0046872
CAR11_ARATH GO:0046872
CAR11_ARATH GO:0005096
CAR11_ARATH GO:0005543
CAR11_ARATH GO:0005634
CAR11_ARATH GO:0005773
CAR11_ARATH GO:0005886
CAR11_ARATH GO:0009536
CAR11_ARATH GO:0009738
CAR11_ARATH GO:0009789
CAR11_ARATH GO:0043547
CAR4_ARATH GO:0009738
CAR4_ARATH GO:0009789
CAR4_ARATH GO:0042803
CAR4_ARATH GO:0043547
CAR4_ARATH GO:0043621
CAR4_ARATH GO:1901002
CAR4_ARATH GO:1902479
CAR4_ARATH GO:0005096
CAR4_ARATH GO:0005509
CAR4_ARATH GO:0005543
CAR4_ARATH GO:0005634
CAR4_ARATH GO:0005829
CAR4_ARATH GO:0005886
CAR4_ARATH GO:0006952
CAR4_ARATH GO:0008289
CAR4_ARATH GO:0009651
ERF84_ARATH GO:0003677
ERF84_ARATH GO:0003700
ERF84_ARATH GO:0005634
ERF84_ARATH GO:0009873
PSBA_LANPU GO:0045156
PSBA_LANPU GO:0005506
PSBA_LANPU GO:0009523
PSBA_LANPU GO:0009535
PSBA_LANPU GO:0009635
PSBA_LANPU GO:0009772
PSBA_LANPU GO:0016021
PSBA_LANPU GO:0016168
PSBA_LANPU GO:0016682
PSBA_LANPU GO:0018298
PSBA_LEMMI GO:0045156
PSBA_LEMMI GO:0005506
PSBA_LEMMI GO:0009523
PSBA_LEMMI GO:0009535
PSBA_LEMMI GO:0009635
PSBA_LEMMI GO:0009772
PSBA_LEMMI GO:0016021
PSBA_LEMMI GO:0016168
PSBA_LEMMI GO:0016682
PSBA_LEMMI GO:0018298
PSBA_VICFA GO:0045156
PSBA_VICFA GO:0005506
PSBA_VICFA GO:0009523
PSBA_VICFA GO:0009535
PSBA_VICFA GO:0009635
PSBA_VICFA GO:0009772
PSBA_VICFA GO:0016021
PSBA_VICFA GO:0016168
PSBA_VICFA GO:0016682
PSBA_VICFA GO:0018298
PPR13_ARATH GO:0009451
PPR13_ARATH GO:0009507
PPR13_ARATH GO:0043231
RLF1_ARATH GO:0005179
RLF1_ARATH GO:0007267
RLF1_ARATH GO:0009506
RLF1_ARATH GO:0019722
RLF1_ARATH GO:0030308
RLF1_ARATH GO:0048046
RLF1_ARATH GO:0048364
BRL1_ARATH GO:0004674
BRL1_ARATH GO:0005496
BRL1_ARATH GO:0005524
BRL1_ARATH GO:0005886
BRL1_ARATH GO:0009755
BRL1_ARATH GO:0016021
PHR_ORYSJ GO:0000719
PHR_ORYSJ GO:0003677
PHR_ORYSJ GO:0003904
PHR_ORYSJ GO:0005634
PHR_ORYSJ GO:0006281
PHR_ORYSJ GO:0009650
PHR_ORYSJ GO:0071949
D14_ORYSJ GO:0005634
D14_ORYSJ GO:0005737
D14_ORYSJ GO:0010223
D14_ORYSJ GO:0016787
D14_ORYSJ GO:1901601
RMS3_PEA GO:0005634
RMS3_PEA GO:0005737
RMS3_PEA GO:0016787
RMS3_PEA GO:1901601
MYB52_ARATH GO:1902074
MYB52_ARATH GO:2000652
MYB52_ARATH GO:0003700
MYB52_ARATH GO:0005634
MYB52_ARATH GO:0009414
MYB52_ARATH GO:0009737
MYB52_ARATH GO:0009834
MYB52_ARATH GO:0044212
MYB52_ARATH GO:0071555
MYB52_ARATH GO:1901347
MYB52_ARATH GO:1901348
GDL48_ARATH GO:0005576
GDL48_ARATH GO:0016042
GDL48_ARATH GO:0016788
HOX20_ORYSJ GO:0003700
HOX20_ORYSJ GO:0005634
HOX20_ORYSJ GO:0043565
HOX20_ORYSJ GO:0045893
C3H30_ARATH GO:0003677
C3H30_ARATH GO:0003700
C3H30_ARATH GO:0005634
C3H30_ARATH GO:0005737
C3H30_ARATH GO:0006355
C3H30_ARATH GO:0046872
RKD4_ARATH GO:0003677
RKD4_ARATH GO:0003700
RKD4_ARATH GO:0005634
RKD4_ARATH GO:0009793
PUB33_ARATH GO:0004674
PUB33_ARATH GO:0004842
PUB33_ARATH GO:0005524
PUB33_ARATH GO:0005829
G1L1_ORYSJ GO:0003677
G1L1_ORYSJ GO:0005634
G1L1_ORYSJ GO:0007275
G1L1_ORYSJ GO:0009299
G1L1_ORYSJ GO:0009416
G1L1_ORYSJ GO:0090698
CCD22_ORYSJ GO:0000079
CCD22_ORYSJ GO:0000307
CCD22_ORYSJ GO:0005634
CCD22_ORYSJ GO:0005737
CCD22_ORYSJ GO:0006468
CCD22_ORYSJ GO:0016538
CCD22_ORYSJ GO:0019901
CCD22_ORYSJ GO:0044772
CCD22_ORYSJ GO:0051301
CCD31_ORYSJ GO:0000079
CCD31_ORYSJ GO:0000307
CCD31_ORYSJ GO:0005634
CCD31_ORYSJ GO:0005737
CCD31_ORYSJ GO:0006468
CCD31_ORYSJ GO:0016538
CCD31_ORYSJ GO:0019901
CCD31_ORYSJ GO:0044772
CCD31_ORYSJ GO:0051301
CCD41_ARATH GO:0000079
CCD41_ARATH GO:0000307
CCD41_ARATH GO:0005634
CCD41_ARATH GO:0005737
CCD41_ARATH GO:0006468
CCD41_ARATH GO:0016538
CCD41_ARATH GO:0019901
CCD41_ARATH GO:0044772
CCD41_ARATH GO:0051301
CCD41_ORYSJ GO:0000079
CCD41_ORYSJ GO:0000307
CCD41_ORYSJ GO:0005634
CCD41_ORYSJ GO:0005737
CCD41_ORYSJ GO:0006468
CCD41_ORYSJ GO:0016538
CCD41_ORYSJ GO:0019901
CCD41_ORYSJ GO:0044772
CCD41_ORYSJ GO:0051301
RP8L4_ARATH GO:0005524
RP8L4_ARATH GO:0005886
RP8L4_ARATH GO:0006952
RP8L4_ARATH GO:0043531
CLE12_ARATH GO:0005615
CLE12_ARATH GO:0007275
CLE12_ARATH GO:0033612
CLE12_ARATH GO:0045168
CLE12_ARATH GO:0048046
ACCO4_SOLLC GO:0009693
ACCO4_SOLLC GO:0009815
ACCO4_SOLLC GO:0009835
ACCO4_SOLLC GO:0031418
ACCO4_SOLLC GO:0046872
ACCO4_SOLLC GO:0051213
CYF_CAPBU GO:0005506
CYF_CAPBU GO:0009055
CYF_CAPBU GO:0009535
CYF_CAPBU GO:0015979
CYF_CAPBU GO:0020037
CYF_CAPBU GO:0031361
CYF_NASOF GO:0005506
CYF_NASOF GO:0009055
CYF_NASOF GO:0009535
CYF_NASOF GO:0015979
CYF_NASOF GO:0020037
CYF_NASOF GO:0031361
CYF_OLIPU GO:0005506
CYF_OLIPU GO:0009055
CYF_OLIPU GO:0009535
CYF_OLIPU GO:0015979
CYF_OLIPU GO:0020037
CYF_OLIPU GO:0031361
GAT2_ARATH GO:0003333
GAT2_ARATH GO:0005886
GAT2_ARATH GO:0015171
GAT2_ARATH GO:0016021
KCS1_ARATH GO:0022626
KCS1_ARATH GO:0102336
KCS1_ARATH GO:0102337
KCS1_ARATH GO:0102338
KCS1_ARATH GO:0102756
KCS1_ARATH GO:0005783
KCS1_ARATH GO:0005789
KCS1_ARATH GO:0006633
KCS1_ARATH GO:0009409
KCS1_ARATH GO:0009416
KCS1_ARATH GO:0009922
KCS1_ARATH GO:0010025
KCS1_ARATH GO:0016020
KCS1_ARATH GO:0016021
PCL1_ORYSJ GO:0003677
PCL1_ORYSJ GO:0003700
PCL1_ORYSJ GO:0005634
PCL1_ORYSJ GO:0048511
EXOL2_ARATH GO:0005615
EXOL2_ARATH GO:0005618
EXOL2_ARATH GO:0005794
EXOL2_ARATH GO:0005829
EXOL2_ARATH GO:0009505
EXOL2_ARATH GO:0009506
EXOL2_ARATH GO:0009536
EXOL2_ARATH GO:0048046
EXOL2_ARATH GO:0071456
U85A4_ARATH GO:0008194
U85A4_ARATH GO:0015020
U85A4_ARATH GO:0043231
U85A4_ARATH GO:0080043
U85A4_ARATH GO:0080044
U85A7_ARATH GO:0005829
U85A7_ARATH GO:0008194
U85A7_ARATH GO:0015020
U85A7_ARATH GO:0043231
U85A7_ARATH GO:0080043
U85A7_ARATH GO:0080044
TIC56_ARATH GO:0005886
TIC56_ARATH GO:0008320
TIC56_ARATH GO:0009507
TIC56_ARATH GO:0009536
TIC56_ARATH GO:0009706
TIC56_ARATH GO:0009941
TIC56_ARATH GO:0045037
PGLR_PERAE GO:0004650
PGLR_PERAE GO:0005576
PGLR_PERAE GO:0005618
PGLR_PERAE GO:0005975
PGLR_PERAE GO:0009835
PGLR_PERAE GO:0071555
ORR4_ORYSJ GO:0000160
ORR4_ORYSJ GO:0005634
ORR4_ORYSJ GO:0009736
FEA2_MAIZE GO:0005789
FEA2_MAIZE GO:0005886
FEA2_MAIZE GO:0009755
FEA2_MAIZE GO:0009908
FEA2_MAIZE GO:0010075
FEA2_MAIZE GO:0016021
FEA2_MAIZE GO:0030154
FEA2_MAIZE GO:0048509
FENR_CHLRE GO:0004324
FENR_CHLRE GO:0009535
FENR_CHLRE GO:0009570
FENR_CHLRE GO:0015979
GAMT2_ARATH GO:0008757
GAMT2_ARATH GO:0010341
GAMT2_ARATH GO:0032259
GAMT2_ARATH GO:0046872
GAMT2_ARATH GO:0102118
EF1A2_DAUCA GO:0003746
EF1A2_DAUCA GO:0003924
EF1A2_DAUCA GO:0005525
EF1A2_DAUCA GO:0005737
U496N_ARATH GO:0016021
TPSD1_PICAB GO:0000287
TPSD1_PICAB GO:0006952
TPSD1_PICAB GO:0008152
TPSD1_PICAB GO:0009507
TPSD1_PICAB GO:0010333
TPSD1_PICAB GO:0050559
TPSD1_PICAB GO:0052678
CXE18_ARATH GO:0009056
CXE18_ARATH GO:0009860
CXE18_ARATH GO:0016787
CXE18_ARATH GO:0052689
CXE18_ARATH GO:0080030
UGGG_DICDI GO:0003980
UGGG_DICDI GO:0005783
UGGG_DICDI GO:0005788
UGGG_DICDI GO:0005793
UGGG_DICDI GO:0018279
UGGG_DICDI GO:0030587
UGGG_DICDI GO:0051082
UGGG_DICDI GO:0071712
Y5830_ARATH GO:0004672
Y5830_ARATH GO:0005524
Y5830_ARATH GO:0005886
Y5830_ARATH GO:0016021
FLXL2_ARATH GO:0009908
FLXL2_ARATH GO:0030154
ATR_ORYSJ GO:0000077
ATR_ORYSJ GO:0000723
ATR_ORYSJ GO:0004674
ATR_ORYSJ GO:0005524
ATR_ORYSJ GO:0005634
ATR_ORYSJ GO:0006281
ATR_ORYSJ GO:0007049
YCF76_SACOF GO:0009507
NU6C_CAPBU GO:0008137
NU6C_CAPBU GO:0009535
NU6C_CAPBU GO:0016021
NU6C_CAPBU GO:0048038
BH079_ARATH GO:0003700
BH079_ARATH GO:0005634
BH079_ARATH GO:0006355
BH079_ARATH GO:0044212
BH079_ARATH GO:0046983
YCF2_ARAHI GO:0005524
YCF2_ARAHI GO:0009570
YCF2_LOBMA GO:0005524
YCF2_LOBMA GO:0009570
NPH3_ORYSJ GO:0016567
G3PB_PEA GO:0006006
G3PB_PEA GO:0009507
G3PB_PEA GO:0019253
G3PB_PEA GO:0047100
G3PB_PEA GO:0050661
G3PB_PEA GO:0051287
C7351_ARATH GO:0004497
C7351_ARATH GO:0005506
C7351_ARATH GO:0016021
C7351_ARATH GO:0016705
C7351_ARATH GO:0020037
C7351_ARATH GO:0033466
C7351_ARATH GO:0099503
CHR35_ARATH GO:0050832
CHR35_ARATH GO:0060964
CHR35_ARATH GO:0060966
CHR35_ARATH GO:1900370
CHR35_ARATH GO:0060968
CHR35_ARATH GO:0070829
CHR35_ARATH GO:0071360
CHR35_ARATH GO:0080188
CHR35_ARATH GO:0090577
CHR35_ARATH GO:1900111
CHR35_ARATH GO:1900368
CHR35_ARATH GO:0000419
CHR35_ARATH GO:0003677
CHR35_ARATH GO:0004386
CHR35_ARATH GO:0005524
CHR35_ARATH GO:0005634
CHR35_ARATH GO:0006306
CHR35_ARATH GO:0031618
CHR35_ARATH GO:0032776
CHR35_ARATH GO:0035563
AHP2_ARATH GO:0043424
AHP2_ARATH GO:0000160
AHP2_ARATH GO:0005634
AHP2_ARATH GO:0005737
AHP2_ARATH GO:0005829
AHP2_ARATH GO:0009557
AHP2_ARATH GO:0009560
AHP2_ARATH GO:0009736
AHP2_ARATH GO:0009927
AHP2_ARATH GO:0016310
AHP4_ARATH GO:0000160
AHP4_ARATH GO:0005634
AHP4_ARATH GO:0005737
AHP4_ARATH GO:0005829
AHP4_ARATH GO:0009736
AHP4_ARATH GO:0009927
AHP4_ARATH GO:0016310
AHP4_ARATH GO:0043424
HAK10_ORYSJ GO:0005774
HAK10_ORYSJ GO:0005886
HAK10_ORYSJ GO:0006813
HAK10_ORYSJ GO:0015079
HAK10_ORYSJ GO:0016020
HAK10_ORYSJ GO:0016021
PSBP_CHLRE GO:0005509
PSBP_CHLRE GO:0009535
PSBP_CHLRE GO:0009654
PSBP_CHLRE GO:0015979
PSBP_CHLRE GO:0019898
ZEP_ONCHC GO:0009507
ZEP_ONCHC GO:0009540
ZEP_ONCHC GO:0009688
ZEP_ONCHC GO:0016020
ZEP_ONCHC GO:0071949
HD3A_ORYSJ GO:0048572
HD3A_ORYSJ GO:0048575
HD3A_ORYSJ GO:0005634
HD3A_ORYSJ GO:0005737
HD3A_ORYSJ GO:0008429
HD3A_ORYSJ GO:0009908
HD3A_ORYSJ GO:0009909
HD3A_ORYSJ GO:0010228
HD3A_ORYSJ GO:0010229
HD3A_ORYSJ GO:0030154
HD3A_ORYSJ GO:0048510
SEBP2_ARATH GO:0005829
SEBP2_ARATH GO:0008430
SEBP2_ARATH GO:0010197
ALMTE_ARATH GO:0009705
ALMTE_ARATH GO:0015743
ALMTE_ARATH GO:0016021
MAOP1_ARATH GO:0046872
MAOP1_ARATH GO:0051287
MAOP1_ARATH GO:0004470
MAOP1_ARATH GO:0004471
MAOP1_ARATH GO:0004473
MAOP1_ARATH GO:0005739
MAOP1_ARATH GO:0005829
MAOP1_ARATH GO:0006090
MAOP1_ARATH GO:0006108
MAOP1_ARATH GO:0008948
MAOP1_ARATH GO:0009507
SCRK2_SOLLC GO:0005524
SCRK2_SOLLC GO:0005829
SCRK2_SOLLC GO:0006000
SCRK2_SOLLC GO:0008865
SCRK2_SOLLC GO:0019200
SCRK2_SOLLC GO:0019252
MP_ACLSP GO:0004252
MP_ACLSP GO:0046740
Y5596_ARATH GO:0004674
Y5596_ARATH GO:0005524
Y5596_ARATH GO:0016021
DRL3_ARATH GO:0005524
DRL3_ARATH GO:0006952
DRL3_ARATH GO:0043531
DRL4_ARATH GO:0005524
DRL4_ARATH GO:0006952
DRL4_ARATH GO:0009506
DRL4_ARATH GO:0043531
AKR1_ORYSJ GO:0016491
WTR6_ARATH GO:0005886
WTR6_ARATH GO:0016021
WTR6_ARATH GO:0022857
SDR1_ARATH GO:0005737
SDR1_ARATH GO:0006952
SDR1_ARATH GO:0016020
SDR1_ARATH GO:0047501
SDR1_ARATH GO:0055114
SDR2B_ARATH GO:0005829
SDR2B_ARATH GO:0008106
SDR2B_ARATH GO:0016020
SDR2B_ARATH GO:0055114
CRK1_ARATH GO:0004674
CRK1_ARATH GO:0005524
CRK1_ARATH GO:0016021
PDLP7_ARATH GO:0005886
PDLP7_ARATH GO:0009506
PDLP7_ARATH GO:0016021
PDLP7_ARATH GO:0016032
MDL1_PRUSE GO:0005773
MDL1_PRUSE GO:0016614
MDL1_PRUSE GO:0033095
MDL1_PRUSE GO:0046593
MDL1_PRUSE GO:0050660
U85A1_ARATH GO:0008194
U85A1_ARATH GO:0015020
U85A1_ARATH GO:0043231
U85A1_ARATH GO:0050403
U85A1_ARATH GO:0050502
U85A1_ARATH GO:0080043
U85A1_ARATH GO:0080044
EXP12_ORYSJ GO:0005576
EXP12_ORYSJ GO:0005618
EXP12_ORYSJ GO:0009664
EXP12_ORYSJ GO:0016020
BH150_ARATH GO:0003700
BH150_ARATH GO:0005634
BH150_ARATH GO:0006355
BH150_ARATH GO:0009742
BH150_ARATH GO:0044212
BH150_ARATH GO:0046983
IBH1_ORYSJ GO:0009741
IBH1_ORYSJ GO:0009742
IBH1_ORYSJ GO:0009826
IBH1_ORYSJ GO:0040008
CMTA1_ARATH GO:0005516
CMTA1_ARATH GO:0005634
CMTA1_ARATH GO:0009414
CMTA1_ARATH GO:0009733
CMTA1_ARATH GO:0043565
CMTA1_ARATH GO:0045893
CMTA1_ARATH GO:0045944
CMTA1_ARATH GO:0050826
HIP21_ARATH GO:0016020
HIP21_ARATH GO:0030001
HIP21_ARATH GO:0046872
HIP21_ARATH GO:0055073
HIP21_ARATH GO:0071585
ALS3_ARATH GO:0005886
ALS3_ARATH GO:0005887
ALS3_ARATH GO:0010044
LRK81_ARATH GO:0002229
LRK81_ARATH GO:0004675
LRK81_ARATH GO:0005524
LRK81_ARATH GO:0005886
LRK81_ARATH GO:0006952
LRK81_ARATH GO:0016021
LRK81_ARATH GO:0030246
LRK81_ARATH GO:0042742
GATC_PICSI GO:0005524
GATC_PICSI GO:0005739
GATC_PICSI GO:0006450
GATC_PICSI GO:0009507
GATC_PICSI GO:0030956
GATC_PICSI GO:0032543
GATC_PICSI GO:0050567
GATC_PICSI GO:0070681
AB38G_ORYSJ GO:0005524
AB38G_ORYSJ GO:0005886
AB38G_ORYSJ GO:0016021
AB38G_ORYSJ GO:0016887
AB38G_ORYSJ GO:0042626
AB38G_ORYSJ GO:0055085
ORP2A_ARATH GO:0005829
ORP2A_ARATH GO:0008289
ORP2A_ARATH GO:0015248
ORP2A_ARATH GO:0016020
ORP2A_ARATH GO:0032934
ORP2A_ARATH GO:0043231
HEM6_HORVU GO:0004109
HEM6_HORVU GO:0006782
HEM6_HORVU GO:0009507
HEM6_HORVU GO:0015995
HEM6_HORVU GO:0042803
MCA5_ARATH GO:0004197
MCA5_ARATH GO:0009507
MCA5_ARATH GO:0043068
PER15_ARATH GO:0004601
PER15_ARATH GO:0005576
PER15_ARATH GO:0005618
PER15_ARATH GO:0006979
PER15_ARATH GO:0020037
PER15_ARATH GO:0042744
PER15_ARATH GO:0046872
PER2_ARMRU GO:0004601
PER2_ARMRU GO:0005576
PER2_ARMRU GO:0005773
PER2_ARMRU GO:0006979
PER2_ARMRU GO:0020037
PER2_ARMRU GO:0042744
PER2_ARMRU GO:0046872
BRL2_ARATH GO:0016021
BRL2_ARATH GO:0004675
BRL2_ARATH GO:0005524
BRL2_ARATH GO:0005886
BRL2_ARATH GO:0009734
BRL2_ARATH GO:0009742
BRL2_ARATH GO:0009755
BRL2_ARATH GO:0010051
BRL2_ARATH GO:0010233
BRL2_ARATH GO:0010305
PLY_ZINVI GO:0030570
PLY_ZINVI GO:0045490
PLY_ZINVI GO:0046872
PP444_ARATH GO:0005739
PP444_ARATH GO:0032543
WRKY2_ARATH GO:0003700
WRKY2_ARATH GO:0005634
WRKY2_ARATH GO:0006355
WRKY2_ARATH GO:0009555
WRKY2_ARATH GO:0009942
WRKY2_ARATH GO:0030010
WRKY2_ARATH GO:0043565
WRKY2_ARATH GO:0044212
WRKY2_ARATH GO:0046872
PP114_ARATH GO:0008270
PP114_ARATH GO:0009451
PP114_ARATH GO:0043231
SAP18_ARATH GO:0005730
SAP18_ARATH GO:0005829
SAP18_ARATH GO:0009651
SAP18_ARATH GO:0009737
ERF43_ARATH GO:0003700
ERF43_ARATH GO:0005634
ERF43_ARATH GO:0009873
ERF43_ARATH GO:0044212
GPAT5_ARATH GO:0004366
GPAT5_ARATH GO:0010143
GPAT5_ARATH GO:0010345
GPAT5_ARATH GO:0016020
GPAT5_ARATH GO:0016021
GPAT5_ARATH GO:0016024
GPAT5_ARATH GO:0016791
GPAT5_ARATH GO:0090447
GPAT5_ARATH GO:0102420
BRL3_ARATH GO:0004674
BRL3_ARATH GO:0004714
BRL3_ARATH GO:0005496
BRL3_ARATH GO:0005524
BRL3_ARATH GO:0005886
BRL3_ARATH GO:0009755
BRL3_ARATH GO:0016021
HSL2_ARATH GO:0004674
HSL2_ARATH GO:0005524
HSL2_ARATH GO:0005886
HSL2_ARATH GO:0010102
HSL2_ARATH GO:0010468
HSL2_ARATH GO:0016021
HSL2_ARATH GO:0050829
HSL2_ARATH GO:0060866
Y5371_ARATH GO:0004675
Y5371_ARATH GO:0005524
Y5371_ARATH GO:0005886
Y5371_ARATH GO:0006468
Y5371_ARATH GO:0016021
RAP26_ARATH GO:0009658
RAP26_ARATH GO:0009737
RAP26_ARATH GO:0009751
RAP26_ARATH GO:0009753
RAP26_ARATH GO:0009873
RAP26_ARATH GO:0034605
RAP26_ARATH GO:0045893
RAP26_ARATH GO:0003677
RAP26_ARATH GO:0003700
RAP26_ARATH GO:0005634
RAP26_ARATH GO:0006952
RAP26_ARATH GO:0006970
RAP26_ARATH GO:0009409
RAP26_ARATH GO:0009414
RAP26_ARATH GO:0009611
RAP26_ARATH GO:0009651
MORF8_ARATH GO:0080156
MORF8_ARATH GO:0005739
MORF8_ARATH GO:0005829
MORF8_ARATH GO:0006397
MORF8_ARATH GO:0009451
MORF8_ARATH GO:0009507
MORF8_ARATH GO:0016554
MORF8_ARATH GO:0042803
MORF8_ARATH GO:0046983
MORF8_ARATH GO:0050897
RPE_SPIOL GO:0004750
RPE_SPIOL GO:0006098
RPE_SPIOL GO:0009535
RPE_SPIOL GO:0019253
RPE_SPIOL GO:0046872
MDIS1_ARATH GO:0004674
MDIS1_ARATH GO:0005524
MDIS1_ARATH GO:0005886
MDIS1_ARATH GO:0012505
MDIS1_ARATH GO:0016021
Y1634_ARATH GO:0004674
Y1634_ARATH GO:0005524
Y1634_ARATH GO:0005886
Y1634_ARATH GO:0016021
UCC1_ARATH GO:0009055
UCC1_ARATH GO:0031225
UCC1_ARATH GO:0046658
UCC1_ARATH GO:0046872
AP25_ORYSJ GO:0004190
AP25_ORYSJ GO:0005618
AP25_ORYSJ GO:0006508
AP25_ORYSJ GO:0009627
AP25_ORYSJ GO:0030163
AP25_ORYSJ GO:0043067
AP25_ORYSJ GO:0048046
IAN8_ARATH GO:0005525
IAN8_ARATH GO:0009617
IAN1_ARATH GO:0005525
IAN7_ARATH GO:0005525
VHAA3_ARATH GO:0009678
VHAA3_ARATH GO:0009705
VHAA3_ARATH GO:0009941
VHAA3_ARATH GO:0051117
VHAA3_ARATH GO:0015986
VHAA3_ARATH GO:0070072
VHAA3_ARATH GO:0016021
VHAA3_ARATH GO:0016471
VHAA3_ARATH GO:0032119
VHAA3_ARATH GO:0043181
VHAA3_ARATH GO:0045735
VHAA3_ARATH GO:0046961
VHAA3_ARATH GO:0000220
VHAA3_ARATH GO:0000325
VHAA3_ARATH GO:0005623
VHAA3_ARATH GO:0005773
VHAA3_ARATH GO:0005774
VHAA3_ARATH GO:0005794
VHAA3_ARATH GO:0005886
VHAA3_ARATH GO:0007035
VHAA3_ARATH GO:0009507
ATL60_ARATH GO:0016021
ATL60_ARATH GO:0016567
ATL60_ARATH GO:0016740
ATL60_ARATH GO:0046872
MCA4_ARATH GO:0042802
MCA4_ARATH GO:0043068
MCA4_ARATH GO:0004197
MCA4_ARATH GO:0005737
MCA4_ARATH GO:0005739
MCA4_ARATH GO:0005829
MCA4_ARATH GO:0005886
MCA4_ARATH GO:0006952
MCA4_ARATH GO:0008234
MCA4_ARATH GO:0009506
MCA4_ARATH GO:0016540
MCA7_ARATH GO:0008234
SMC6B_ARATH GO:0000724
SMC6B_ARATH GO:0005524
SMC6B_ARATH GO:0005634
SMC6B_ARATH GO:0006302
SMC6B_ARATH GO:0007062
SMC6B_ARATH GO:0010165
SMC6B_ARATH GO:0030915
PTR16_ARATH GO:0005886
PTR16_ARATH GO:0009624
PTR16_ARATH GO:0015333
PTR16_ARATH GO:0016021
PTR16_ARATH GO:0035673
PTR16_ARATH GO:1904680
SYHC_ORYSJ GO:0004821
SYHC_ORYSJ GO:0005524
SYHC_ORYSJ GO:0005737
SYHC_ORYSJ GO:0005739
SYHC_ORYSJ GO:0005829
SYHC_ORYSJ GO:0006427
SYHC_ORYSJ GO:0032543
SCP45_ARATH GO:0004185
SCP45_ARATH GO:0005576
SCP45_ARATH GO:0005773
SCP45_ARATH GO:0009505
SCP45_ARATH GO:0009506
SCP45_ARATH GO:0051603
ARFK_ORYSJ GO:0003677
ARFK_ORYSJ GO:0005634
ARFK_ORYSJ GO:0006355
ARFK_ORYSJ GO:0009734
CSLE1_ORYSJ GO:0071555
CSLE1_ORYSJ GO:0000139
CSLE1_ORYSJ GO:0005794
CSLE1_ORYSJ GO:0005802
CSLE1_ORYSJ GO:0005886
CSLE1_ORYSJ GO:0009833
CSLE1_ORYSJ GO:0016021
CSLE1_ORYSJ GO:0016759
CSLE1_ORYSJ GO:0016760
CSLE1_ORYSJ GO:0030244
DRM1L_ARATH GO:0003677
DRM1L_ARATH GO:0003886
DRM1L_ARATH GO:0005634
DRM1L_ARATH GO:0006306
DRM1L_ARATH GO:0006346
DRM1L_ARATH GO:0016458
DRM1L_ARATH GO:0050832
DRM1L_ARATH GO:0051567
DRM1A_ORYSJ GO:0003677
DRM1A_ORYSJ GO:0003886
DRM1A_ORYSJ GO:0005634
MPCP2_ARATH GO:0005315
MPCP2_ARATH GO:0009651
MPCP2_ARATH GO:0031305
MPCP2_ARATH GO:0035435
TPSD9_ABIGR GO:0000287
TPSD9_ABIGR GO:0009507
TPSD9_ABIGR GO:0010333
WRK43_ARATH GO:0003700
WRK43_ARATH GO:0005634
WRK43_ARATH GO:0043565
WRK50_ARATH GO:0003700
WRK50_ARATH GO:0005634
WRK50_ARATH GO:0009867
WRK50_ARATH GO:0043565
WRK50_ARATH GO:0050832
LCAT3_ARATH GO:0005783
LCAT3_ARATH GO:0008374
LCAT3_ARATH GO:0008970
LCAT3_ARATH GO:0016042
LCAT3_ARATH GO:0031090
LCAT3_ARATH GO:0052739
LCAT3_ARATH GO:0052740
LCAT4_ARATH GO:0004620
LCAT4_ARATH GO:0005829
LCAT4_ARATH GO:0008374
LCAT4_ARATH GO:0009395
DRIP1_ARATH GO:0004842
DRIP1_ARATH GO:0005634
DRIP1_ARATH GO:0009414
DRIP1_ARATH GO:0016567
DRIP1_ARATH GO:0046872
DRIP1_ARATH GO:0051865
TI10B_ORYSJ GO:0005634
TI10B_ORYSJ GO:0009611
TI10B_ORYSJ GO:0031347
TI10B_ORYSJ GO:2000022
TIF3B_ARATH GO:0005634
TIF3B_ARATH GO:0006952
TIF3B_ARATH GO:0009611
TIF3B_ARATH GO:0031347
TIF3B_ARATH GO:2000022
TIF3_ORYSJ GO:0005634
TIF3_ORYSJ GO:0009611
TIF3_ORYSJ GO:0010582
TIF3_ORYSJ GO:0031347
TIF3_ORYSJ GO:0048449
TIF3_ORYSJ GO:2000022
RAX3_ARATH GO:0003700
RAX3_ARATH GO:0005634
RAX3_ARATH GO:0007275
RAX3_ARATH GO:0009751
RAX3_ARATH GO:0030154
RAX3_ARATH GO:0043565
RAX3_ARATH GO:0044212
TLP_ORYSJ GO:0005576
TLP_ORYSJ GO:0006952
OSL3_ARATH GO:0005576
OSL3_ARATH GO:0006952
OSL3_ARATH GO:0009816
OSL3_ARATH GO:0009817
OSL3_ARATH GO:0099503
RH52B_ORYSJ GO:0003723
RH52B_ORYSJ GO:0003724
RH52B_ORYSJ GO:0005524
RH52B_ORYSJ GO:0005634
RH52B_ORYSJ GO:0043186
ANGT_GENTR GO:0033837
U89B1_ARATH GO:0102425
U89B1_ARATH GO:0008194
U89B1_ARATH GO:0033836
U89B1_ARATH GO:0035251
U89B1_ARATH GO:0043231
U89B1_ARATH GO:0047893
U89B1_ARATH GO:0080043
U89B1_ARATH GO:0080044
U89B1_ARATH GO:0080046
U89B1_ARATH GO:0102360
U91A1_ARATH GO:0008194
U91A1_ARATH GO:0016758
U91A1_ARATH GO:0043231
HOX32_ORYSI GO:0003677
HOX32_ORYSI GO:0005634
HOX32_ORYSI GO:0008289
HOX32_ORYSJ GO:0003677
HOX32_ORYSJ GO:0005634
HOX32_ORYSJ GO:0008289
REV_ARATH GO:0030154
REV_ARATH GO:0044212
REV_ARATH GO:0003700
REV_ARATH GO:0005634
REV_ARATH GO:0008289
REV_ARATH GO:0009855
REV_ARATH GO:0009944
REV_ARATH GO:0009956
REV_ARATH GO:0010014
REV_ARATH GO:0010051
REV_ARATH GO:0010089
TIM10_ARATH GO:0005743
TIM10_ARATH GO:0005758
TIM10_ARATH GO:0045039
TIM10_ARATH GO:0046872
GLUT1_ARATH GO:0019676
GLUT1_ARATH GO:0046686
GLUT1_ARATH GO:0048589
GLUT1_ARATH GO:0050660
GLUT1_ARATH GO:0051538
GLUT1_ARATH GO:0097054
GLUT1_ARATH GO:0005506
GLUT1_ARATH GO:0006537
GLUT1_ARATH GO:0009507
GLUT1_ARATH GO:0009536
GLUT1_ARATH GO:0009570
GLUT1_ARATH GO:0010181
GLUT1_ARATH GO:0015930
GLUT1_ARATH GO:0016040
GLUT1_ARATH GO:0016491
DIR10_ARATH GO:0009809
DIR10_ARATH GO:0010345
DIR10_ARATH GO:0048046
DIR10_ARATH GO:0048226
DIR24_ARATH GO:0048046
CTBP_ARATH GO:0010091
CTBP_ARATH GO:0010482
CTBP_ARATH GO:0010494
CTBP_ARATH GO:0045604
CTBP_ARATH GO:0019900
CTBP_ARATH GO:0048444
CTBP_ARATH GO:0031129
CTBP_ARATH GO:0048530
CTBP_ARATH GO:0034063
CTBP_ARATH GO:0051287
CTBP_ARATH GO:0042802
CTBP_ARATH GO:0055114
CTBP_ARATH GO:0042803
CTBP_ARATH GO:2000039
CTBP_ARATH GO:0042814
CTBP_ARATH GO:0043621
CTBP_ARATH GO:0000226
CTBP_ARATH GO:0005802
CTBP_ARATH GO:0005829
CTBP_ARATH GO:0005874
CTBP_ARATH GO:0006970
CTBP_ARATH GO:0007097
CTBP_ARATH GO:0008360
CTBP_ARATH GO:0009651
CTBP_ARATH GO:0009965
AHL14_ARATH GO:0003680
AHL14_ARATH GO:0005634
RFA1C_ORYSJ GO:0006289
RFA1C_ORYSJ GO:0007004
RFA1C_ORYSJ GO:0008270
RFA1C_ORYSJ GO:0043047
RFA1C_ORYSJ GO:0043565
RFA1C_ORYSJ GO:0051321
RFA1C_ORYSJ GO:0000723
RFA1C_ORYSJ GO:0000724
RFA1C_ORYSJ GO:0000784
RFA1C_ORYSJ GO:0003684
RFA1C_ORYSJ GO:0003697
RFA1C_ORYSJ GO:0005662
RFA1C_ORYSJ GO:0006261
RFA1C_ORYSJ GO:0006268
RFA1C_ORYSJ GO:0006281
CSP1_ARATH GO:0009414
CSP1_ARATH GO:0009631
CSP1_ARATH GO:0009651
CSP1_ARATH GO:0010501
CSP1_ARATH GO:0032508
CSP1_ARATH GO:0003690
CSP1_ARATH GO:0003697
CSP1_ARATH GO:0003723
CSP1_ARATH GO:0003729
CSP1_ARATH GO:0005634
CSP1_ARATH GO:0005737
CSP1_ARATH GO:0005886
CSP1_ARATH GO:0008270
CSP1_ARATH GO:0009409
DCOR_DATST GO:0004586
DCOR_DATST GO:0033387
DCOR_SOLLC GO:0004586
DCOR_SOLLC GO:0005737
DCOR_SOLLC GO:0033387
TIP1_TOBAC GO:0005774
TIP1_TOBAC GO:0015250
TIP1_TOBAC GO:0016021
TIP21_ARATH GO:0009705
TIP21_ARATH GO:0009941
TIP21_ARATH GO:0015200
TIP21_ARATH GO:0015250
TIP21_ARATH GO:0016021
TIP21_ARATH GO:0042802
TIP21_ARATH GO:0042807
TIP21_ARATH GO:0000326
TIP21_ARATH GO:0005618
TIP21_ARATH GO:0005773
TIP21_ARATH GO:0005774
TIP21_ARATH GO:0005794
TIP21_ARATH GO:0005886
TIP21_ARATH GO:0006833
TIP21_ARATH GO:0009505
TIP21_ARATH GO:0009506
TIP23_ARATH GO:0009705
TIP23_ARATH GO:0015200
TIP23_ARATH GO:0015250
TIP23_ARATH GO:0016021
TIP23_ARATH GO:0042807
TIP_ANTMA GO:0005774
TIP_ANTMA GO:0015267
TIP_ANTMA GO:0016021
AB2G_ARATH GO:0005524
AB2G_ARATH GO:0005886
AB2G_ARATH GO:0010345
AB2G_ARATH GO:0016021
AB2G_ARATH GO:0016887
AB2G_ARATH GO:0042626
AB2G_ARATH GO:0055085
EXLB1_ORYSJ GO:0005576
HIBC7_ARATH GO:0003860
HIBC7_ARATH GO:0005739
HIBC7_ARATH GO:0005829
ATL41_ORYSJ GO:0004842
ATL41_ORYSJ GO:0016021
ATL41_ORYSJ GO:0016567
ATL41_ORYSJ GO:0046872
GGLO2_ARATH GO:0003885
GGLO2_ARATH GO:0016020
GGLO2_ARATH GO:0019853
GGLO2_ARATH GO:0050105
GGLO2_ARATH GO:0071949
AB18B_ARATH GO:0005524
AB18B_ARATH GO:0016021
AB18B_ARATH GO:0016887
AB18B_ARATH GO:0042626
AB18B_ARATH GO:0055085
AB4B_ARATH GO:0009926
AB4B_ARATH GO:0010315
AB4B_ARATH GO:0010328
AB4B_ARATH GO:0055085
AB4B_ARATH GO:0010329
AB4B_ARATH GO:0060919
AB4B_ARATH GO:0010540
AB4B_ARATH GO:0016020
AB4B_ARATH GO:0016021
AB4B_ARATH GO:0016887
AB4B_ARATH GO:0042626
AB4B_ARATH GO:0048767
AB4B_ARATH GO:0005524
AB4B_ARATH GO:0005829
AB4B_ARATH GO:0005886
AB4B_ARATH GO:0008559
AB4B_ARATH GO:0009506
AB4B_ARATH GO:0009630
AB4B_ARATH GO:0009733
AB4B_ARATH GO:0009734
AB4B_ARATH GO:0009735
ESR2_ARATH GO:0048825
ESR2_ARATH GO:0051726
ESR2_ARATH GO:0003677
ESR2_ARATH GO:0003700
ESR2_ARATH GO:0005634
ESR2_ARATH GO:0006355
ESR2_ARATH GO:0009733
ESR2_ARATH GO:0009736
ESR2_ARATH GO:0009740
ESR2_ARATH GO:0009873
ESR2_ARATH GO:0009880
CB22_TOBAC GO:0018298
CB22_TOBAC GO:0046872
CB22_TOBAC GO:0009416
CB22_TOBAC GO:0009522
CB22_TOBAC GO:0009523
CB22_TOBAC GO:0009535
CB22_TOBAC GO:0009768
CB22_TOBAC GO:0009941
CB22_TOBAC GO:0010287
CB22_TOBAC GO:0016021
CB22_TOBAC GO:0016168
CB5_ARATH GO:0009768
CB5_ARATH GO:0009783
CB5_ARATH GO:0010114
CB5_ARATH GO:0018298
CB5_ARATH GO:0010196
CB5_ARATH GO:0019904
CB5_ARATH GO:0010207
CB5_ARATH GO:0042651
CB5_ARATH GO:0010218
CB5_ARATH GO:0046872
CB5_ARATH GO:0010287
CB5_ARATH GO:0015979
CB5_ARATH GO:0016021
CB5_ARATH GO:0016168
CB5_ARATH GO:0005829
CB5_ARATH GO:0009416
CB5_ARATH GO:0009507
CB5_ARATH GO:0009517
CB5_ARATH GO:0009522
CB5_ARATH GO:0009534
CB5_ARATH GO:0009535
CB5_ARATH GO:0009579
CB5_ARATH GO:0009637
CB21_SINAL GO:0009522
CB21_SINAL GO:0009523
CB21_SINAL GO:0009535
CB21_SINAL GO:0009765
CB21_SINAL GO:0016021
CB21_SINAL GO:0016168
CB21_SINAL GO:0018298
CB21_SINAL GO:0046872
BAM7_ARATH GO:0000272
BAM7_ARATH GO:0003700
BAM7_ARATH GO:0005634
BAM7_ARATH GO:0005737
BAM7_ARATH GO:0048831
BAM7_ARATH GO:0102229
BAHL2_ORYSJ GO:0042742
BAHL2_ORYSJ GO:0046872
BAHL2_ORYSJ GO:0080021
BAHL2_ORYSJ GO:0004842
BAHL2_ORYSJ GO:0005634
BAHL2_ORYSJ GO:0005886
BAHL2_ORYSJ GO:0009626
BAHL2_ORYSJ GO:0009627
BAHL2_ORYSJ GO:0009697
BAHL2_ORYSJ GO:0009751
BAHL2_ORYSJ GO:0010167
BAHL2_ORYSJ GO:0010337
PSKR2_ARATH GO:0001653
PSKR2_ARATH GO:0004674
PSKR2_ARATH GO:0005524
PSKR2_ARATH GO:0005886
PSKR2_ARATH GO:0009507
PSKR2_ARATH GO:0016021
PSKR2_ARATH GO:0046777
NCED5_ARATH GO:0045549
NCED5_ARATH GO:0046872
NCED5_ARATH GO:0009414
NCED5_ARATH GO:0009507
NCED5_ARATH GO:0009535
NCED5_ARATH GO:0009570
NCED5_ARATH GO:0009579
NCED5_ARATH GO:0009688
NCED5_ARATH GO:0010162
NCED5_ARATH GO:0010436
NCED5_ARATH GO:0016121
PK01_HELAN GO:0004674
PK01_HELAN GO:0005524
MLO2_ARATH GO:0005516
MLO2_ARATH GO:0005576
MLO2_ARATH GO:0005794
MLO2_ARATH GO:0005886
MLO2_ARATH GO:0009506
MLO2_ARATH GO:0009620
MLO2_ARATH GO:0009817
MLO2_ARATH GO:0016021
MLO2_ARATH GO:0031348
LAZ5_ARATH GO:0005524
LAZ5_ARATH GO:0007165
LAZ5_ARATH GO:0009615
LAZ5_ARATH GO:0009626
LAZ5_ARATH GO:0043531
LAZ5_ARATH GO:0050135
LAZ5_ARATH GO:0051607
LAZ5_ARATH GO:0061809
ACA10_ARATH GO:0005388
ACA10_ARATH GO:0005516
ACA10_ARATH GO:0005524
ACA10_ARATH GO:0005886
ACA10_ARATH GO:0009506
ACA10_ARATH GO:0016021
ACA10_ARATH GO:0019829
ACA10_ARATH GO:0043231
ACA10_ARATH GO:0046872
RABC1_ARATH GO:0003924
RABC1_ARATH GO:0005525
RABC1_ARATH GO:0005634
RABC1_ARATH GO:0005794
RABC1_ARATH GO:0005886
RABC1_ARATH GO:0006886
RABC1_ARATH GO:0012505
RABC1_ARATH GO:0032482
AAC4_DICDI GO:0004722
AAC4_DICDI GO:0004724
AAC4_DICDI GO:0004741
AAC4_DICDI GO:0005739
AAC4_DICDI GO:0016021
AAC4_DICDI GO:1904184
GATA2_ARATH GO:0003700
GATA2_ARATH GO:0005634
GATA2_ARATH GO:0008270
GATA2_ARATH GO:0009416
GATA2_ARATH GO:0030154
GATA2_ARATH GO:0043565
GATA2_ARATH GO:0045893
CRK4_ARATH GO:0004674
CRK4_ARATH GO:0005524
CRK4_ARATH GO:0005886
CRK4_ARATH GO:0006468
CRK4_ARATH GO:0009751
CRK4_ARATH GO:0012501
CRK4_ARATH GO:0016021
CRK4_ARATH GO:0042742
PBS1_ARATH GO:0042742
PBS1_ARATH GO:0045087
PBS1_ARATH GO:0046777
PBS1_ARATH GO:0002221
PBS1_ARATH GO:0004672
PBS1_ARATH GO:0004674
PBS1_ARATH GO:0004675
PBS1_ARATH GO:0005524
PBS1_ARATH GO:0005886
PBS1_ARATH GO:0006468
PBS1_ARATH GO:0006952
PBS1_ARATH GO:0009816
PTI1_SOLLC GO:0004675
PTI1_SOLLC GO:0005524
PTI1_SOLLC GO:0005886
PTI1_SOLLC GO:0006468
PTI1_SOLLC GO:0009626
Y1130_ARATH GO:0004674
Y1130_ARATH GO:0005516
Y1130_ARATH GO:0005524
Y1130_ARATH GO:0005886
Y1130_ARATH GO:0006468
Y1130_ARATH GO:0016021
Y1130_ARATH GO:0030246
Y1130_ARATH GO:0048544
RS8_MAIZE GO:0000462
RS8_MAIZE GO:0003735
RS8_MAIZE GO:0006412
RS8_MAIZE GO:0022627
RS8_MAIZE GO:0042255
RS8_MAIZE GO:0043253
TAR3_ARATH GO:0008483
TAR3_ARATH GO:0016021
TAR3_ARATH GO:0016846
DEF1_PINSY GO:0005576
DEF1_PINSY GO:0031640
DEF1_PINSY GO:0050832
PER26_ARATH GO:0004601
PER26_ARATH GO:0005576
PER26_ARATH GO:0006979
PER26_ARATH GO:0009505
PER26_ARATH GO:0009506
PER26_ARATH GO:0020037
PER26_ARATH GO:0042744
PER26_ARATH GO:0046872
PER2_CUCSA GO:0004601
PER2_CUCSA GO:0006979
PER2_CUCSA GO:0020037
PER2_CUCSA GO:0042744
PER2_CUCSA GO:0046872
U74G1_STERE GO:0035251
FAO1_LOTJA GO:0006066
FAO1_LOTJA GO:0009409
FAO1_LOTJA GO:0016021
FAO1_LOTJA GO:0046577
FAO1_LOTJA GO:0050660
FAO1_LOTJA GO:0055114
U75B1_ARATH GO:0048471
U75B1_ARATH GO:0080002
U75B1_ARATH GO:0080043
U75B1_ARATH GO:0080044
U75B1_ARATH GO:0005794
U75B1_ARATH GO:0005856
U75B1_ARATH GO:0008194
U75B1_ARATH GO:0009524
U75B1_ARATH GO:0009751
U75B1_ARATH GO:0035251
U75B1_ARATH GO:0043231
U75B1_ARATH GO:0046482
U75B1_ARATH GO:0047215
U7E12_ARATH GO:0008194
U7E12_ARATH GO:0033836
U7E12_ARATH GO:0043231
U7E12_ARATH GO:0047893
U7E12_ARATH GO:0080043
U7E12_ARATH GO:0080044
U7E12_ARATH GO:0102360
U7E12_ARATH GO:0102425
PROT1_ARATH GO:0003333
PROT1_ARATH GO:0005886
PROT1_ARATH GO:0015171
PROT1_ARATH GO:0015193
PROT1_ARATH GO:0015824
PROT1_ARATH GO:0016021
AX6B_SOYBN GO:0009734
FABI_ARATH GO:0016631
FABI_ARATH GO:0004318
FABI_ARATH GO:0005507
FABI_ARATH GO:0005739
FABI_ARATH GO:0005835
FABI_ARATH GO:0006633
FABI_ARATH GO:0009507
FABI_ARATH GO:0009570
FABI_ARATH GO:0009579
FABI_ARATH GO:0009941
IQD32_ARATH GO:0005634
IQD32_ARATH GO:0005829
IQD32_ARATH GO:0005875
IQD32_ARATH GO:0005886
IQD32_ARATH GO:0009737
IQD32_ARATH GO:0009941
ZAR1_ARATH GO:0016301
ZAR1_ARATH GO:0046777
ZAR1_ARATH GO:0090406
ZAR1_ARATH GO:0099503
ZAR1_ARATH GO:0004674
ZAR1_ARATH GO:0005524
ZAR1_ARATH GO:0005886
ZAR1_ARATH GO:0009505
ZAR1_ARATH GO:0009507
ZAR1_ARATH GO:0009570
ZAR1_ARATH GO:0010069
ZAR1_ARATH GO:0010070
ZAR1_ARATH GO:0016021
BABL_ARATH GO:0009055
BABL_ARATH GO:0009856
BABL_ARATH GO:0031012
BABL_ARATH GO:0046658
BABL_ARATH GO:0046872
BABL_ARATH GO:0048046
BABL_ARATH GO:0048653
BABL_ARATH GO:0099503
BABL_LILLO GO:0009055
BABL_LILLO GO:0046872
BABL_CUCSA GO:0009055
BABL_CUCSA GO:0046872
DRL7_ARATH GO:0005524
DRL7_ARATH GO:0006952
DRL7_ARATH GO:0043531
GAM1_ORYSI GO:0003677
GAM1_ORYSI GO:0005634
GAM1_ORYSI GO:0006355
GAM1_ORYSI GO:0009908
GAM1_ORYSI GO:0030154
CML10_ORYSJ GO:0005509
POLC3_SYRVU GO:0005509
GUX1_ARATH GO:0080116
GUX1_ARATH GO:0000139
GUX1_ARATH GO:0005794
GUX1_ARATH GO:0009834
GUX1_ARATH GO:0010417
GUX1_ARATH GO:0015020
GUX1_ARATH GO:0016021
GUX1_ARATH GO:0045492
GUX1_ARATH GO:0046872
GUX1_ARATH GO:0071555
GUX2_ARATH GO:0080116
GUX2_ARATH GO:0000139
GUX2_ARATH GO:0005794
GUX2_ARATH GO:0009834
GUX2_ARATH GO:0010417
GUX2_ARATH GO:0015020
GUX2_ARATH GO:0016021
GUX2_ARATH GO:0045492
GUX2_ARATH GO:0046872
GUX2_ARATH GO:0071555
AGL14_ARATH GO:0010076
AGL14_ARATH GO:0010082
AGL14_ARATH GO:0010228
AGL14_ARATH GO:0043565
AGL14_ARATH GO:0044212
AGL14_ARATH GO:0045944
AGL14_ARATH GO:0046983
AGL14_ARATH GO:2000012
AGL14_ARATH GO:0000976
AGL14_ARATH GO:0000977
AGL14_ARATH GO:0000981
AGL14_ARATH GO:0003700
AGL14_ARATH GO:0005634
AGL14_ARATH GO:0005737
AGL14_ARATH GO:0007275
AGL14_ARATH GO:0008134
AGL14_ARATH GO:0009908
MADS3_ORYSJ GO:0044212
MADS3_ORYSJ GO:0045944
MADS3_ORYSJ GO:0046983
MADS3_ORYSJ GO:0048481
MADS3_ORYSJ GO:0000976
MADS3_ORYSJ GO:0000977
MADS3_ORYSJ GO:0000981
MADS3_ORYSJ GO:0005634
MADS3_ORYSJ GO:0007275
MADS3_ORYSJ GO:0008134
MADS3_ORYSJ GO:0010097
MADS3_ORYSJ GO:0030154
MADS3_ORYSJ GO:0043565
PT1_PINTA GO:0000287
PT1_PINTA GO:0009507
PT1_PINTA GO:0030955
PT1_PINTA GO:0033383
PT1_PINTA GO:0046248
PT1_PINTA GO:0046872
PT1_PINTA GO:0050550
TPSD2_PICSI GO:0000287
TPSD2_PICSI GO:0009507
TPSD2_PICSI GO:0010333
ANGLT_ROSHC GO:0009718
ANGLT_ROSHC GO:0016758
LAC23_ORYSJ GO:0004322
LAC23_ORYSJ GO:0005507
LAC23_ORYSJ GO:0005886
LAC23_ORYSJ GO:0006826
LAC23_ORYSJ GO:0046274
LAC23_ORYSJ GO:0048046
LAC23_ORYSJ GO:0052716
LAC23_ORYSJ GO:0055072
Y5188_ARATH GO:0004674
Y5188_ARATH GO:0005524
Y5188_ARATH GO:0016021
PFKA2_ARATH GO:0003872
PFKA2_ARATH GO:0005524
PFKA2_ARATH GO:0005737
PFKA2_ARATH GO:0005829
PFKA2_ARATH GO:0006002
PFKA2_ARATH GO:0006096
PFKA2_ARATH GO:0046872
PBL20_ARATH GO:0004674
PBL20_ARATH GO:0005524
PBL20_ARATH GO:0005829
PBL20_ARATH GO:0005886
PBL20_ARATH GO:0006952
SPL1_ARATH GO:0003677
SPL1_ARATH GO:0003700
SPL1_ARATH GO:0005634
SPL1_ARATH GO:0006355
SPL1_ARATH GO:0046872
NRL4B_TOBAC GO:0000257
NRL4B_TOBAC GO:0006807
NRL4B_TOBAC GO:0018822
NRL4B_TOBAC GO:0047427
NRL4B_TOBAC GO:0051410
NPR5_ARATH GO:0016567
NPR5_ARATH GO:0044212
NPR5_ARATH GO:0048439
NPR5_ARATH GO:0005634
NPR5_ARATH GO:0005737
NPR5_ARATH GO:0009864
NPR5_ARATH GO:0009944
NPR5_ARATH GO:0009954
NPR5_ARATH GO:0010227
NPR5_ARATH GO:0010254
NPR5_ARATH GO:0010434
NPR5_ARATH GO:0010582
LBD42_ARATH GO:0010468
CH10_BRANA GO:0005524
CH10_BRANA GO:0005737
CH10_BRANA GO:0006457
HIP43_ARATH GO:0030001
HIP43_ARATH GO:0046872
APC13_ARATH GO:0005680
APC13_ARATH GO:0007049
APC13_ARATH GO:0010152
APC13_ARATH GO:0010229
APC13_ARATH GO:0048827
APC13_ARATH GO:0051301
APC13_ARATH GO:0061614
APC13_ARATH GO:0070979
RPM1_ARATH GO:0000166
RPM1_ARATH GO:0005524
RPM1_ARATH GO:0005886
RPM1_ARATH GO:0009626
RPM1_ARATH GO:0012505
RPM1_ARATH GO:0019897
RPM1_ARATH GO:0043531
HAK9_ORYSJ GO:0005886
HAK9_ORYSJ GO:0006813
HAK9_ORYSJ GO:0015079
HAK9_ORYSJ GO:0016020
HAK9_ORYSJ GO:0016021
DOF32_ARATH GO:0003700
DOF32_ARATH GO:0005634
DOF32_ARATH GO:0006355
DOF32_ARATH GO:0044212
DOF32_ARATH GO:0046872
DOF32_ARATH GO:0090057
MYB3_HORVU GO:0003677
MYB3_HORVU GO:0005634
SUMM2_ARATH GO:0005524
SUMM2_ARATH GO:0006952
SUMM2_ARATH GO:0043531
SAR1A_ARATH GO:0030127
SAR1A_ARATH GO:0061024
SAR1A_ARATH GO:0070863
SAR1A_ARATH GO:0070971
SAR1A_ARATH GO:0003400
SAR1A_ARATH GO:0003924
SAR1A_ARATH GO:0005525
SAR1A_ARATH GO:0005783
SAR1A_ARATH GO:0005794
SAR1A_ARATH GO:0005886
SAR1A_ARATH GO:0006886
SAR1A_ARATH GO:0006888
SAR1A_ARATH GO:0016050
LRL24_ARATH GO:0004674
LRL24_ARATH GO:0005524
LRL24_ARATH GO:0016021
U83A1_ARATH GO:0008194
U83A1_ARATH GO:0016758
U83A1_ARATH GO:0043231
IF5A2_NICPL GO:0003743
IF5A2_NICPL GO:0003746
IF5A2_NICPL GO:0006452
IF5A2_NICPL GO:0043022
IF5A2_NICPL GO:0045901
IF5A2_NICPL GO:0045905
EXL3_ARATH GO:0005576
EXL3_ARATH GO:0016042
EXL3_ARATH GO:0016298
GDL73_ARATH GO:0005576
GDL73_ARATH GO:0016042
GDL73_ARATH GO:0016298
GDL72_ARATH GO:0005576
GDL72_ARATH GO:0016042
GDL72_ARATH GO:0016298
EZ1_MAIZE GO:0008168
EZ1_MAIZE GO:0031519
EZ1_MAIZE GO:0032259
CERL2_ARATH GO:0005506
CERL2_ARATH GO:0008610
CERL2_ARATH GO:0016020
CERL2_ARATH GO:0016021
CERL2_ARATH GO:0016491
TBB1_MAIZE GO:0000226
TBB1_MAIZE GO:0000278
TBB1_MAIZE GO:0003924
TBB1_MAIZE GO:0005200
TBB1_MAIZE GO:0005525
TBB1_MAIZE GO:0005737
TBB1_MAIZE GO:0005874
TBB1_MAIZE GO:0007017
EC14_ARATH GO:0005576
EC14_ARATH GO:0009567
EC14_ARATH GO:0031410
EC14_ARATH GO:0031982
EC14_ARATH GO:0080155
EC14_ARATH GO:2000008
P2B15_ARATH GO:0030246
PP2B1_ARATH GO:0005634
PP2B1_ARATH GO:0016567
PP2B1_ARATH GO:0030246
DRL22_ARATH GO:0005524
DRL22_ARATH GO:0005829
DRL22_ARATH GO:0006952
DRL22_ARATH GO:0043531
CX5C2_ARATH GO:0005746
CX5C2_ARATH GO:0016021
SBT13_ARATH GO:0004252
SBT13_ARATH GO:0005576
LRKS1_ARATH GO:0002229
LRKS1_ARATH GO:0004675
LRKS1_ARATH GO:0005524
LRKS1_ARATH GO:0005773
LRKS1_ARATH GO:0005886
LRKS1_ARATH GO:0006952
LRKS1_ARATH GO:0016021
LRKS1_ARATH GO:0030246
LRKS1_ARATH GO:0042742
LRK71_ARATH GO:0004674
LRK71_ARATH GO:0005524
LRK71_ARATH GO:0005886
LRK71_ARATH GO:0016021
LRK71_ARATH GO:0030246
LECT5_ARATH GO:0002239
LECT5_ARATH GO:0005618
LECT5_ARATH GO:0005634
LECT5_ARATH GO:0005829
LECT5_ARATH GO:0010200
LECT5_ARATH GO:0030246
LECT5_ARATH GO:0048046
LRK43_ARATH GO:0002229
LRK43_ARATH GO:0004675
LRK43_ARATH GO:0005524
LRK43_ARATH GO:0005829
LRK43_ARATH GO:0005886
LRK43_ARATH GO:0006952
LRK43_ARATH GO:0016021
LRK43_ARATH GO:0030246
LRK43_ARATH GO:0042742
LRK51_ARATH GO:0002229
LRK51_ARATH GO:0004675
LRK51_ARATH GO:0005524
LRK51_ARATH GO:0005886
LRK51_ARATH GO:0006952
LRK51_ARATH GO:0016021
LRK51_ARATH GO:0030246
LRK51_ARATH GO:0042742
DRL19_ARATH GO:0005524
DRL19_ARATH GO:0006952
DRL19_ARATH GO:0043531
LOXB_SOLLC GO:0005737
LOXB_SOLLC GO:0016702
LOXB_SOLLC GO:0031408
LOXB_SOLLC GO:0046872
AMT11_SOLLC GO:0005887
AMT11_SOLLC GO:0008519
AMT11_SOLLC GO:0015696
AMT11_SOLLC GO:0072488
NAC74_ORYSJ GO:0003677
NAC74_ORYSJ GO:0005634
NAC74_ORYSJ GO:0006355
RAF1B_WHEAT GO:0009555
RAF1B_WHEAT GO:0010152
RAF1B_WHEAT GO:0043668
RAF1B_WHEAT GO:0070645
HS178_ARATH GO:0051259
HS178_ARATH GO:0071456
HS178_ARATH GO:0000302
HS178_ARATH GO:0005737
HS178_ARATH GO:0006457
HS178_ARATH GO:0006979
HS178_ARATH GO:0009408
HS178_ARATH GO:0009651
HS178_ARATH GO:0042542
HS178_ARATH GO:0043621
HS178_ARATH GO:0051082
HSP22_IPONI GO:0005737
HSP41_PEA GO:0005788
HS22C_CHLRE GO:0009507
HS17A_ORYSJ GO:0051259
HS17A_ORYSJ GO:0000302
HS17A_ORYSJ GO:0005634
HS17A_ORYSJ GO:0006457
HS17A_ORYSJ GO:0009408
HS17A_ORYSJ GO:0009651
HS17A_ORYSJ GO:0016032
HS17A_ORYSJ GO:0042542
HS17A_ORYSJ GO:0043621
HS17A_ORYSJ GO:0051082
HSP13_SOYBN GO:0000302
HSP13_SOYBN GO:0005737
HSP13_SOYBN GO:0006457
HSP13_SOYBN GO:0009408
HSP13_SOYBN GO:0009651
HSP13_SOYBN GO:0042542
HSP13_SOYBN GO:0043621
HSP13_SOYBN GO:0051082
HSP13_SOYBN GO:0051259
LAC13_ARATH GO:0004322
LAC13_ARATH GO:0005507
LAC13_ARATH GO:0005886
LAC13_ARATH GO:0006826
LAC13_ARATH GO:0046274
LAC13_ARATH GO:0048046
LAC13_ARATH GO:0052716
LAC13_ARATH GO:0055072
BH151_ARATH GO:0003700
BH151_ARATH GO:0005634
BH151_ARATH GO:0006355
BH151_ARATH GO:0030154
BH151_ARATH GO:0044212
BH151_ARATH GO:0046983
BH151_ARATH GO:2000280
UN932_ARATH GO:0016021
MAD31_ORYSJ GO:0046983
MAD31_ORYSJ GO:0000976
MAD31_ORYSJ GO:0000977
MAD31_ORYSJ GO:0000981
MAD31_ORYSJ GO:0005634
MAD31_ORYSJ GO:0007275
MAD31_ORYSJ GO:0008134
MAD31_ORYSJ GO:0043565
MAD31_ORYSJ GO:0044212
MAD31_ORYSJ GO:0045944
ANR1_ARATH GO:0048527
ANR1_ARATH GO:0071249
ANR1_ARATH GO:0000977
ANR1_ARATH GO:0003700
ANR1_ARATH GO:0005634
ANR1_ARATH GO:0007584
ANR1_ARATH GO:0008134
ANR1_ARATH GO:0010167
ANR1_ARATH GO:0044212
ANR1_ARATH GO:0045944
ANR1_ARATH GO:0046983
CAL_BRARR GO:0000977
CAL_BRARR GO:0003700
CAL_BRARR GO:0005634
CAL_BRARR GO:0009908
CAL_BRARR GO:0030154
CAL_BRARR GO:0045944
CAL_BRARR GO:0046983
CLPR4_ARATH GO:0009570
CLPR4_ARATH GO:0009941
CLPR4_ARATH GO:0010468
CLPR4_ARATH GO:0051117
CLPR4_ARATH GO:0000302
CLPR4_ARATH GO:0004176
CLPR4_ARATH GO:0004252
CLPR4_ARATH GO:0005829
CLPR4_ARATH GO:0006515
CLPR4_ARATH GO:0009368
CLPR4_ARATH GO:0009507
CLPR4_ARATH GO:0009532
CLPR4_ARATH GO:0009536
PER15_IPOBA GO:0004601
PER15_IPOBA GO:0005576
PER15_IPOBA GO:0006979
PER15_IPOBA GO:0020037
PER15_IPOBA GO:0042744
PER15_IPOBA GO:0046872
Y1570_ARATH GO:0004674
Y1570_ARATH GO:0005524
Y1570_ARATH GO:0016021
AB3G_ARATH GO:0005524
AB3G_ARATH GO:0005886
AB3G_ARATH GO:0016021
AB3G_ARATH GO:0016887
AB3G_ARATH GO:0042626
AB3G_ARATH GO:0055085
IDD7_ARATH GO:0003677
IDD7_ARATH GO:0003700
IDD7_ARATH GO:0005634
IDD7_ARATH GO:0006355
IDD7_ARATH GO:0046872
IDD1_ARATH GO:0003700
IDD1_ARATH GO:0005634
IDD1_ARATH GO:0006355
IDD1_ARATH GO:0009740
IDD1_ARATH GO:0009937
IDD1_ARATH GO:0010029
IDD1_ARATH GO:0010431
IDD1_ARATH GO:0044212
IDD1_ARATH GO:0046872
IDD3_ARATH GO:0044212
IDD3_ARATH GO:0045893
IDD3_ARATH GO:0046872
IDD3_ARATH GO:0048364
IDD3_ARATH GO:0003700
IDD3_ARATH GO:0005634
IDD3_ARATH GO:0006355
IDD3_ARATH GO:0008356
IDD3_ARATH GO:0009740
IDD3_ARATH GO:0009939
IDD3_ARATH GO:0010075
IDD3_ARATH GO:0034504
IDD3_ARATH GO:0043565
PTR21_ARATH GO:0005886
PTR21_ARATH GO:0015333
PTR21_ARATH GO:0015706
PTR21_ARATH GO:0016021
PTR21_ARATH GO:0035673
PTR21_ARATH GO:0042128
PTR21_ARATH GO:0080054
PTR21_ARATH GO:1904680
PTR52_ARATH GO:0005886
PTR52_ARATH GO:0009860
PTR52_ARATH GO:0015333
PTR52_ARATH GO:0016021
PTR52_ARATH GO:0035673
PTR52_ARATH GO:1904680
EXLB1_ARATH GO:0005576
EXLB1_ARATH GO:0019953
PILR2_THUPL GO:0009807
PILR2_THUPL GO:0010283
PILR2_THUPL GO:0010284
PILR2_THUPL GO:1902123
PILR2_THUPL GO:1902125
PILR2_THUPL GO:1902129
PILR2_THUPL GO:1902131
PILR2_THUPL GO:1902132
PILR2_THUPL GO:1902138
PGLR4_ARATH GO:0004650
PGLR4_ARATH GO:0005576
PGLR4_ARATH GO:0005618
PGLR4_ARATH GO:0005975
PGLR4_ARATH GO:0009831
Y4245_ARATH GO:0004674
Y4245_ARATH GO:0005524
Y4245_ARATH GO:0016021
COBL1_ORYSJ GO:0009664
COBL1_ORYSJ GO:0009832
COBL1_ORYSJ GO:0010215
COBL1_ORYSJ GO:0046658
COBL1_ORYSJ GO:0052324
COBRA_ARATH GO:0016328
COBRA_ARATH GO:0031225
COBRA_ARATH GO:0046658
COBRA_ARATH GO:0052324
COBRA_ARATH GO:0005886
COBRA_ARATH GO:0009505
COBRA_ARATH GO:0009651
COBRA_ARATH GO:0009664
COBRA_ARATH GO:0009825
COBRA_ARATH GO:0009832
COBRA_ARATH GO:0009897
COBRA_ARATH GO:0009930
COBRA_ARATH GO:0010215
Y4291_ARATH GO:0004674
Y4291_ARATH GO:0005524
Y4291_ARATH GO:0016021
MAKR2_ARATH GO:0005886
MAKR2_ARATH GO:0016020
MAKR1_ARATH GO:0005829
MAKR1_ARATH GO:0005886
MAKR1_ARATH GO:0006629
MAKR1_ARATH GO:0009536
MAKR1_ARATH GO:0009741
MAKR1_ARATH GO:0009742
MAKR1_ARATH GO:0019210
WTR13_ARATH GO:0005886
WTR13_ARATH GO:0016021
WTR13_ARATH GO:0022857
CIPKL_ORYSJ GO:0004674
CIPKL_ORYSJ GO:0005524
CIPKL_ORYSJ GO:0007165
CIPKH_ARATH GO:0004674
CIPKH_ARATH GO:0005524
CIPKH_ARATH GO:0005634
CIPKH_ARATH GO:0005737
CIPKH_ARATH GO:0006468
CIPKH_ARATH GO:0035556
PP381_ARATH GO:0005739
LAT52_SOLLC GO:0005615
CKX6_ARATH GO:0005615
CKX6_ARATH GO:0009690
CKX6_ARATH GO:0010103
CKX6_ARATH GO:0019139
CKX6_ARATH GO:0071949
CKX7_ARATH GO:0009823
CKX7_ARATH GO:0019139
CKX7_ARATH GO:0071949
CRK25_ARATH GO:0004674
CRK25_ARATH GO:0005524
CRK25_ARATH GO:0005886
CRK25_ARATH GO:0006468
CRK25_ARATH GO:0016021
CRK25_ARATH GO:0042742
FEI2_ARATH GO:0048354
FEI2_ARATH GO:0004674
FEI2_ARATH GO:0005524
FEI2_ARATH GO:0005886
FEI2_ARATH GO:0009664
FEI2_ARATH GO:0009826
FEI2_ARATH GO:0010192
FEI2_ARATH GO:0016021
FEI2_ARATH GO:0016301
FEI2_ARATH GO:0046777
CIPK3_ARATH GO:0004674
CIPK3_ARATH GO:0005524
CIPK3_ARATH GO:0007165
CIPK8_ARATH GO:0035556
CIPK8_ARATH GO:0046777
CIPK8_ARATH GO:0048364
CIPK8_ARATH GO:0004672
CIPK8_ARATH GO:0004674
CIPK8_ARATH GO:0005524
CIPK8_ARATH GO:0005634
CIPK8_ARATH GO:0005737
CIPK8_ARATH GO:0005886
CIPK8_ARATH GO:0006468
CIPK8_ARATH GO:0009749
CIPK8_ARATH GO:0010167
MTP1_ARATH GO:0046873
MTP1_ARATH GO:0005385
MTP1_ARATH GO:0005623
MTP1_ARATH GO:0005773
MTP1_ARATH GO:0005774
MTP1_ARATH GO:0006829
MTP1_ARATH GO:0006882
MTP1_ARATH GO:0016020
MTP1_ARATH GO:0016021
MTP1_ARATH GO:0046872
MTP1_ORYSJ GO:0000325
MTP1_ORYSJ GO:0005773
MTP1_ORYSJ GO:0005774
MTP1_ORYSJ GO:0006829
MTP1_ORYSJ GO:0008324
MTP1_ORYSJ GO:0016021
Y3629_DICDI GO:0005385
Y3629_DICDI GO:0006829
Y3629_DICDI GO:0016021
Y3629_DICDI GO:0046872
MSL1_ORYSJ GO:0004674
MSL1_ORYSJ GO:0005524
MSL1_ORYSJ GO:0005886
MSL1_ORYSJ GO:0009755
MSL1_ORYSJ GO:0016021
Y4052_ARATH GO:0016021
Y4052_ARATH GO:0042802
Y4052_ARATH GO:0048653
Y4052_ARATH GO:0004674
Y4052_ARATH GO:0004675
Y4052_ARATH GO:0004713
Y4052_ARATH GO:0005524
Y4052_ARATH GO:0005886
Y4052_ARATH GO:0006468
Y4052_ARATH GO:0007639
Y4052_ARATH GO:0010150
Y4052_ARATH GO:0015026
Y5457_ARATH GO:0004675
Y5457_ARATH GO:0005524
Y5457_ARATH GO:0005886
Y5457_ARATH GO:0006468
Y5457_ARATH GO:0007639
Y5457_ARATH GO:0015026
Y5457_ARATH GO:0016021
Y5457_ARATH GO:0048653
PP446_ARATH GO:0008270
PP446_ARATH GO:0009451
PP446_ARATH GO:0043231
ATL8_ARATH GO:0016021
ATL8_ARATH GO:0016567
ATL8_ARATH GO:0016740
ATL8_ARATH GO:0046872
CYSK1_ORYSJ GO:0004124
CYSK1_ORYSJ GO:0005737
CYSK1_ORYSJ GO:0006535
CYSK1_ORYSJ GO:0030170
BMT_AMMMJ GO:0008171
BMT_AMMMJ GO:0030752
BMT_AMMMJ GO:0032259
BMT_AMMMJ GO:0046983
CSPL5_PICSI GO:0005886
CSPL5_PICSI GO:0016021
UCRIA_PEA GO:0009496
UCRIA_PEA GO:0009535
UCRIA_PEA GO:0016021
UCRIA_PEA GO:0046872
UCRIA_PEA GO:0051537
B561J_ARATH GO:0016021
B561J_ARATH GO:0046872
B561J_ARATH GO:0055114
SHN2_ARATH GO:0003677
SHN2_ARATH GO:0003700
SHN2_ARATH GO:0005634
SHN2_ARATH GO:0009873
NPC4_ARATH GO:0004629
NPC4_ARATH GO:0005886
NPC4_ARATH GO:0009395
NPC4_ARATH GO:0034480
TPSDB_ABIGR GO:0000287
TPSDB_ABIGR GO:0008152
TPSDB_ABIGR GO:0009507
TPSDB_ABIGR GO:0050552
EGY1_ARATH GO:0010207
EGY1_ARATH GO:0016021
EGY1_ARATH GO:0031969
EGY1_ARATH GO:0043157
EGY1_ARATH GO:0048564
EGY1_ARATH GO:0060359
EGY1_ARATH GO:0004222
EGY1_ARATH GO:0007275
EGY1_ARATH GO:0009416
EGY1_ARATH GO:0009507
EGY1_ARATH GO:0009630
EGY1_ARATH GO:0009658
EGY1_ARATH GO:0009723
EGY1_ARATH GO:0009959
EGY1_ARATH GO:0010027
AGAL_COFAR GO:0005975
AGAL_COFAR GO:0052692
PLY1_ARATH GO:0030570
PLY1_ARATH GO:0045490
PLY1_ARATH GO:0046872
ZDHC3_ARATH GO:0005783
ZDHC3_ARATH GO:0005794
ZDHC3_ARATH GO:0005886
ZDHC3_ARATH GO:0006612
ZDHC3_ARATH GO:0016021
ZDHC3_ARATH GO:0018230
ZDHC3_ARATH GO:0019706
ZDHC8_ARATH GO:0005783
ZDHC8_ARATH GO:0005794
ZDHC8_ARATH GO:0005886
ZDHC8_ARATH GO:0006612
ZDHC8_ARATH GO:0016021
ZDHC8_ARATH GO:0018230
ZDHC8_ARATH GO:0019706
ZDHC8_ARATH GO:0030659
ZDH17_ARATH GO:0005783
ZDH17_ARATH GO:0005794
ZDH17_ARATH GO:0005886
ZDH17_ARATH GO:0006612
ZDH17_ARATH GO:0016021
ZDH17_ARATH GO:0018230
ZDH17_ARATH GO:0019706
TPX2_ARATH GO:0051225
TPX2_ARATH GO:0051301
TPX2_ARATH GO:0060236
TPX2_ARATH GO:0090307
TPX2_ARATH GO:0000278
TPX2_ARATH GO:0005634
TPX2_ARATH GO:0005654
TPX2_ARATH GO:0005819
TPX2_ARATH GO:0005874
TPX2_ARATH GO:0008017
TPX2_ARATH GO:0009524
TPX2_ARATH GO:0009941
TPX2_ARATH GO:0032147
CLPR3_ARATH GO:0004176
CLPR3_ARATH GO:0004252
CLPR3_ARATH GO:0006515
CLPR3_ARATH GO:0009368
CLPR3_ARATH GO:0009507
CLPR3_ARATH GO:0051117
UFC_ARATH GO:0009925
HLS1L_ARATH GO:0008080
HLS1L_ARATH GO:0016747
LRK15_ARATH GO:0002229
LRK15_ARATH GO:0004675
LRK15_ARATH GO:0005524
LRK15_ARATH GO:0005886
LRK15_ARATH GO:0006952
LRK15_ARATH GO:0016021
LRK15_ARATH GO:0030246
LRK15_ARATH GO:0042742
PDLP3_ARATH GO:0005886
PDLP3_ARATH GO:0009506
PDLP3_ARATH GO:0010497
PDLP3_ARATH GO:0016021
PDLP3_ARATH GO:0046739
RING2_ARATH GO:0005774
RING2_ARATH GO:0016021
RING2_ARATH GO:0016567
RING2_ARATH GO:0016740
RING2_ARATH GO:0046872
RING4_ARATH GO:0005774
RING4_ARATH GO:0016021
RING4_ARATH GO:0016567
RING4_ARATH GO:0016740
RING4_ARATH GO:0046872
Y1385_ARATH GO:0016567
LHW_ARATH GO:0048364
LHW_ARATH GO:0003677
LHW_ARATH GO:0003700
LHW_ARATH GO:0005634
LHW_ARATH GO:0006355
LHW_ARATH GO:0010078
LHW_ARATH GO:0010089
LHW_ARATH GO:0010479
LHW_ARATH GO:0045893
LHW_ARATH GO:0046983
PUB2_ARATH GO:0004842
PUB2_ARATH GO:0005634
PUB2_ARATH GO:0005737
PUB12_ORYSJ GO:0004842
PUB12_ORYSJ GO:0005634
PUB12_ORYSJ GO:0005737
PUB12_ORYSJ GO:0016567
AATPK_ARATH GO:0005524
AATPK_ARATH GO:0016887
G6PIB_ORYSJ GO:0004347
G6PIB_ORYSJ GO:0005829
G6PIB_ORYSJ GO:0006094
G6PIB_ORYSJ GO:0006096
G6PIB_ORYSJ GO:0016853
G6PIB_ORYSJ GO:0048029
G6PIB_ORYSJ GO:0051156
LAX1_ARATH GO:0003333
LAX1_ARATH GO:0005886
LAX1_ARATH GO:0009734
LAX1_ARATH GO:0010328
LAX1_ARATH GO:0015171
LAX1_ARATH GO:0015293
LAX1_ARATH GO:0016021
LAX1_ARATH GO:0048829
AUX1_ARATH GO:0009986
AUX1_ARATH GO:0010011
AUX1_ARATH GO:0010311
AUX1_ARATH GO:0010328
AUX1_ARATH GO:0015171
AUX1_ARATH GO:0015293
AUX1_ARATH GO:0016021
AUX1_ARATH GO:0048765
AUX1_ARATH GO:0048829
AUX1_ARATH GO:0001736
AUX1_ARATH GO:0003333
AUX1_ARATH GO:0005768
AUX1_ARATH GO:0005794
AUX1_ARATH GO:0005886
AUX1_ARATH GO:0009624
AUX1_ARATH GO:0009734
AUX1_ARATH GO:0009926
AUX1_ARATH GO:0009958
LAX2_ORYSJ GO:0005634
LAX2_ORYSJ GO:0007275
LAX2_ORYSJ GO:0045893
LAX2_ORYSJ GO:2000032
SSG1_IPOBA GO:0004373
SSG1_IPOBA GO:0009501
SSG1_IPOBA GO:0009507
SSG1_IPOBA GO:0019252
SSG1_IPOBA GO:0102502
SSG1B_HORVU GO:0004373
SSG1B_HORVU GO:0009501
SSG1B_HORVU GO:0009507
SSG1B_HORVU GO:0019252
SSG1B_HORVU GO:0102502
SSG1_ARATH GO:0004373
SSG1_ARATH GO:0009507
SSG1_ARATH GO:0009569
SSG1_ARATH GO:0019252
SSG1_ARATH GO:0102502
SSG1_SOLTU GO:0004373
SSG1_SOLTU GO:0009501
SSG1_SOLTU GO:0009507
SSG1_SOLTU GO:0019252
SSG1_SOLTU GO:0102502
SSG1_ANTMA GO:0004373
SSG1_ANTMA GO:0009011
SSG1_ANTMA GO:0009501
SSG1_ANTMA GO:0009507
SSG1_ANTMA GO:0019252
SSG1_ANTMA GO:0033201
SSG1_PEA GO:0004373
SSG1_PEA GO:0009501
SSG1_PEA GO:0009507
SSG1_PEA GO:0019252
SSG1_PEA GO:0102502
PDLP8_ARATH GO:0005886
PDLP8_ARATH GO:0009506
PDLP8_ARATH GO:0016021
PDLP8_ARATH GO:0016032
PLA20_ARATH GO:0005737
PLA20_ARATH GO:0005829
PLA20_ARATH GO:0008970
PLA20_ARATH GO:0009650
PLA20_ARATH GO:0016042
PLA20_ARATH GO:0071493
ABAH3_ARATH GO:0016709
ABAH3_ARATH GO:0020037
ABAH3_ARATH GO:0046345
ABAH3_ARATH GO:0055114
ABAH3_ARATH GO:0071456
ABAH3_ARATH GO:0004497
ABAH3_ARATH GO:0005506
ABAH3_ARATH GO:0009414
ABAH3_ARATH GO:0009639
ABAH3_ARATH GO:0009687
ABAH3_ARATH GO:0010295
ABAH3_ARATH GO:0016021
ABAH3_ARATH GO:0016125
ABAH3_ARATH GO:0016491
ATCA2_ARATH GO:0004089
ATCA2_ARATH GO:0008270
ATCA2_ARATH GO:0009570
ATCA2_ARATH GO:0010037
ATCA2_ARATH GO:0016020
ATCA7_ARATH GO:0004089
ATCA7_ARATH GO:0008270
ATCA7_ARATH GO:0009570
ATCA4_ARATH GO:0004089
ATCA4_ARATH GO:0008270
ATCA4_ARATH GO:0009535
ATCA4_ARATH GO:0009570
MYBF_ARATH GO:0003677
MYBF_ARATH GO:0003700
MYBF_ARATH GO:0005634
MYBF_ARATH GO:0006355
FBL4_ARATH GO:0006289
FBL4_ARATH GO:0006511
FBL4_ARATH GO:0010225
FBL4_ARATH GO:0016567
FBL4_ARATH GO:0019005
FBL4_ARATH GO:0031146
Y4345_ARATH GO:0004675
Y4345_ARATH GO:0005524
Y4345_ARATH GO:0005886
Y4345_ARATH GO:0006468
Y4345_ARATH GO:0016021
CSLD2_ORYSJ GO:0071555
CSLD2_ORYSJ GO:0000139
CSLD2_ORYSJ GO:0005794
CSLD2_ORYSJ GO:0005802
CSLD2_ORYSJ GO:0005886
CSLD2_ORYSJ GO:0009833
CSLD2_ORYSJ GO:0016021
CSLD2_ORYSJ GO:0016760
CSLD2_ORYSJ GO:0030244
CSLD2_ORYSJ GO:0051753
CSLD3_ARATH GO:0016760
CSLD3_ARATH GO:0030244
CSLD3_ARATH GO:0051753
CSLD3_ARATH GO:0071555
CSLD3_ARATH GO:0000139
CSLD3_ARATH GO:0005768
CSLD3_ARATH GO:0005783
CSLD3_ARATH GO:0005794
CSLD3_ARATH GO:0005802
CSLD3_ARATH GO:0005886
CSLD3_ARATH GO:0009409
CSLD3_ARATH GO:0009833
CSLD3_ARATH GO:0016021
GAT28_ARATH GO:0005634
GAT28_ARATH GO:0006355
GAT28_ARATH GO:0008270
GAT28_ARATH GO:0043565
GAT28_ARATH GO:0044212
FON1_ORYSJ GO:0004674
FON1_ORYSJ GO:0005524
FON1_ORYSJ GO:0005886
FON1_ORYSJ GO:0009755
FON1_ORYSJ GO:0010080
FON1_ORYSJ GO:0016021
FON1_ORYSJ GO:0030154
FON1_ORYSJ GO:0033612
FON1_ORYSJ GO:0048833
FQRL3_ARATH GO:0003955
FQRL3_ARATH GO:0005886
FQRL3_ARATH GO:0009536
FQRL3_ARATH GO:0010181
FQRL3_ARATH GO:0055114
XTH28_ARATH GO:0004553
XTH28_ARATH GO:0005618
XTH28_ARATH GO:0010154
XTH28_ARATH GO:0010411
XTH28_ARATH GO:0016762
XTH28_ARATH GO:0042546
XTH28_ARATH GO:0048046
XTH28_ARATH GO:0071555
XTH28_ARATH GO:0080086
FB285_ARATH GO:0010286
AKH2_ARATH GO:0009570
AKH2_ARATH GO:0050661
AKH2_ARATH GO:0004072
AKH2_ARATH GO:0004412
AKH2_ARATH GO:0005524
AKH2_ARATH GO:0009067
AKH2_ARATH GO:0009086
AKH2_ARATH GO:0009088
AKH2_ARATH GO:0009089
AKH2_ARATH GO:0009090
AKH2_ARATH GO:0009507
CRK10_ORYSJ GO:0004674
CRK10_ORYSJ GO:0005524
CRK10_ORYSJ GO:0005886
CRK10_ORYSJ GO:0006468
CRK10_ORYSJ GO:0016021
CRK10_ORYSJ GO:0042742
IMK3_ARATH GO:0004674
IMK3_ARATH GO:0005524
IMK3_ARATH GO:0005886
IMK3_ARATH GO:0016021
Y1719_ARATH GO:0004672
Y1719_ARATH GO:0005524
Y1719_ARATH GO:0005634
Y1719_ARATH GO:0005886
Y1719_ARATH GO:0016021
RL21_CYAPA GO:0003735
RL21_CYAPA GO:0005840
RL21_CYAPA GO:0006412
RP8L2_ARATH GO:0005524
RP8L2_ARATH GO:0006952
RP8L2_ARATH GO:0043531
CRLK1_ARATH GO:0016021
CRLK1_ARATH GO:0004674
CRLK1_ARATH GO:0004675
CRLK1_ARATH GO:0005516
CRLK1_ARATH GO:0005524
CRLK1_ARATH GO:0005886
CRLK1_ARATH GO:0006468
CRLK1_ARATH GO:0009409
CRLK1_ARATH GO:0009631
CRLK1_ARATH GO:0010008
GAOX3_ARATH GO:0009416
GAOX3_ARATH GO:0009686
GAOX3_ARATH GO:0009826
GAOX3_ARATH GO:0009908
GAOX3_ARATH GO:0045544
GAOX3_ARATH GO:0046872
GAOX3_ARATH GO:0051213
LRL27_ARATH GO:0004674
LRL27_ARATH GO:0005524
LRL27_ARATH GO:0016021
APX2_ORYSJ GO:0000302
APX2_ORYSJ GO:0004601
APX2_ORYSJ GO:0009507
APX2_ORYSJ GO:0016688
APX2_ORYSJ GO:0020037
APX2_ORYSJ GO:0034599
APX2_ORYSJ GO:0042744
APX2_ORYSJ GO:0046872
APX3_ORYSI GO:0006979
APX3_ORYSI GO:0016021
APX3_ORYSI GO:0016688
APX3_ORYSI GO:0020037
APX3_ORYSI GO:0042744
APX3_ORYSI GO:0046872
APX2_ARATH GO:0046872
APX2_ARATH GO:0000302
APX2_ARATH GO:0004601
APX2_ARATH GO:0005829
APX2_ARATH GO:0006979
APX2_ARATH GO:0009507
APX2_ARATH GO:0016688
APX2_ARATH GO:0020037
APX2_ARATH GO:0034599
APX2_ARATH GO:0042744
PSBO_CHLRE GO:0009535
PSBO_CHLRE GO:0009654
PSBO_CHLRE GO:0010207
PSBO_CHLRE GO:0010242
PSBO_CHLRE GO:0042549
PME15_ARATH GO:0005576
PME15_ARATH GO:0005618
PME15_ARATH GO:0030599
PME15_ARATH GO:0042545
PME15_ARATH GO:0045330
PME15_ARATH GO:0045490
PME15_ARATH GO:0052689
TBB1_AVESA GO:0003924
TBB1_AVESA GO:0005200
TBB1_AVESA GO:0005525
TBB1_AVESA GO:0005737
TBB1_AVESA GO:0005874
TBB1_AVESA GO:0007017
GAT16_ARATH GO:0003700
GAT16_ARATH GO:0005634
GAT16_ARATH GO:0008270
GAT16_ARATH GO:0043565
GAT16_ARATH GO:0044212
GAT20_ARATH GO:0003700
GAT20_ARATH GO:0005634
GAT20_ARATH GO:0008270
GAT20_ARATH GO:0043565
GAT20_ARATH GO:0044212
ERLL1_ARATH GO:0048046
ERLL1_ARATH GO:0050832
ERLL1_ARATH GO:0070417
ERLL1_ARATH GO:0005618
ERLL1_ARATH GO:0005783
ERLL1_ARATH GO:0009506
ERLL1_ARATH GO:0009626
ERLL1_ARATH GO:0009627
ERLL1_ARATH GO:0009631
ERLL1_ARATH GO:0009682
ERLL1_ARATH GO:0009707
ERLL1_ARATH GO:0043621
TI214_PINTH GO:0009706
TI214_PINTH GO:0015031
TI214_PINTH GO:0016021
PPA23_ARATH GO:0003993
PPA23_ARATH GO:0005576
PPA23_ARATH GO:0046872
RLM3_ARATH GO:0005524
RLM3_ARATH GO:0005829
RLM3_ARATH GO:0007165
RLM3_ARATH GO:0009817
RLM3_ARATH GO:0043531
RLM3_ARATH GO:0050135
RLM3_ARATH GO:0061809
RLM3_ARATH GO:2000071
TNPO1_ORYSI GO:0005654
TNPO1_ORYSI GO:0005737
TNPO1_ORYSI GO:0006606
TNPO1_ORYSI GO:0008536
SCP29_ARATH GO:0004185
SCP29_ARATH GO:0005576
SCP29_ARATH GO:0005773
SCP29_ARATH GO:0051603
SCP27_ARATH GO:0004185
SCP27_ARATH GO:0005576
SCP27_ARATH GO:0051603
SCP35_ARATH GO:0004185
SCP35_ARATH GO:0005576
SCP35_ARATH GO:0005773
SCP35_ARATH GO:0051603
SCP30_ARATH GO:0004185
SCP30_ARATH GO:0005576
SCP30_ARATH GO:0005773
SCP30_ARATH GO:0051603
PP307_ARATH GO:0008270
PP307_ARATH GO:0009451
PP307_ARATH GO:0043231
PP373_ARATH GO:0008270
PP373_ARATH GO:0009451
PP373_ARATH GO:0043231
PP229_ARATH GO:0008270
PP229_ARATH GO:0009451
PP229_ARATH GO:0009507
PP229_ARATH GO:0016554
PP229_ARATH GO:0043231
PP229_ARATH GO:1900865
PP175_ARATH GO:0008270
PP175_ARATH GO:0009451
PP175_ARATH GO:0009507
PP175_ARATH GO:0031425
PP175_ARATH GO:0043231
PP285_ARATH GO:0006397
PP285_ARATH GO:0008270
PP285_ARATH GO:0009451
PP285_ARATH GO:0009507
PP285_ARATH GO:0031425
PP285_ARATH GO:0043231
PP251_ARATH GO:0008270
PP251_ARATH GO:0009451
PP251_ARATH GO:0043231
BH087_ARATH GO:0003700
BH087_ARATH GO:0005634
BH087_ARATH GO:0006355
BH087_ARATH GO:0044212
BH087_ARATH GO:0046983
IDD2_ARATH GO:0003677
IDD2_ARATH GO:0003700
IDD2_ARATH GO:0005634
IDD2_ARATH GO:0006355
IDD2_ARATH GO:0009740
IDD2_ARATH GO:0009937
IDD2_ARATH GO:0010336
IDD2_ARATH GO:0046872
DWRF8_MAIZE GO:0010187
DWRF8_MAIZE GO:0042538
DWRF8_MAIZE GO:0043565
DWRF8_MAIZE GO:2000033
DWRF8_MAIZE GO:2000377
DWRF8_MAIZE GO:0003700
DWRF8_MAIZE GO:0005634
DWRF8_MAIZE GO:0006355
DWRF8_MAIZE GO:0009723
DWRF8_MAIZE GO:0009737
DWRF8_MAIZE GO:0009740
DWRF8_MAIZE GO:0009863
DWRF8_MAIZE GO:0009867
DWRF8_MAIZE GO:0009938
GEML5_ARATH GO:0009536
GEML5_ARATH GO:0009793
GEML5_ARATH GO:0009845
GEML5_ARATH GO:0010029
GEML5_ARATH GO:0098755
CRK43_ARATH GO:0004674
CRK43_ARATH GO:0005524
CRK43_ARATH GO:0016021
PUM3_ARATH GO:0003729
PUM3_ARATH GO:0005737
PUM3_ARATH GO:0005886
PUM3_ARATH GO:0006417
PUM3_ARATH GO:0010608
GLR25_ARATH GO:0071230
GLR25_ARATH GO:0004930
GLR25_ARATH GO:0005262
GLR25_ARATH GO:0005886
GLR25_ARATH GO:0006816
GLR25_ARATH GO:0008066
GLR25_ARATH GO:0015276
GLR25_ARATH GO:0016021
GLR25_ARATH GO:0019722
GLR25_ARATH GO:0038023
CRCK2_ARATH GO:0004674
CRCK2_ARATH GO:0005524
CRCK2_ARATH GO:0005829
CRCK2_ARATH GO:0009555
TCTP_MAIZE GO:0005509
TCTP_MAIZE GO:0005737
DGK3_ARATH GO:0003951
DGK3_ARATH GO:0004143
DGK3_ARATH GO:0005524
DGK3_ARATH GO:0005886
DGK3_ARATH GO:0006952
DGK3_ARATH GO:0007205
DGK3_ARATH GO:0009506
DEX1_ARATH GO:0071555
DEX1_ARATH GO:0000137
DEX1_ARATH GO:0005509
DEX1_ARATH GO:0005783
DEX1_ARATH GO:0005829
DEX1_ARATH GO:0005886
DEX1_ARATH GO:0010208
DEX1_ARATH GO:0010584
DEX1_ARATH GO:0016020
DEX1_ARATH GO:0016021
GDL83_ARATH GO:0005576
GDL83_ARATH GO:0016042
GDL83_ARATH GO:0016788
UFOG7_FRAAN GO:0047893
UFOG7_FRAAN GO:0102360
UFOG7_FRAAN GO:0102425
U73B2_ARATH GO:0008194
U73B2_ARATH GO:0033836
U73B2_ARATH GO:0035251
U73B2_ARATH GO:0043231
U73B2_ARATH GO:0047893
U73B2_ARATH GO:0051555
U73B2_ARATH GO:0051707
U73B2_ARATH GO:0080044
U72B1_ARATH GO:0006805
U72B1_ARATH GO:0008194
U72B1_ARATH GO:0009636
U72B1_ARATH GO:0009809
U72B1_ARATH GO:0035251
U72B1_ARATH GO:0042178
U72B1_ARATH GO:0043231
U72B1_ARATH GO:0050505
UFOG_PETHY GO:0009718
UFOG_PETHY GO:0051566
MPK4_ARATH GO:0006972
MPK4_ARATH GO:0007112
MPK4_ARATH GO:0009409
MPK4_ARATH GO:0009868
MPK4_ARATH GO:0009504
MPK4_ARATH GO:0010119
MPK4_ARATH GO:0009555
MPK4_ARATH GO:0010468
MPK4_ARATH GO:0009620
MPK4_ARATH GO:0016301
MPK4_ARATH GO:0009651
MPK4_ARATH GO:0016310
MPK4_ARATH GO:0009737
MPK4_ARATH GO:0035556
MPK4_ARATH GO:0009861
MPK4_ARATH GO:0042539
MPK4_ARATH GO:0009862
MPK4_ARATH GO:0043622
MPK4_ARATH GO:0071244
MPK4_ARATH GO:0090333
MPK4_ARATH GO:0000911
MPK4_ARATH GO:0004672
MPK4_ARATH GO:0004707
MPK4_ARATH GO:0005524
MPK4_ARATH GO:0005634
MPK4_ARATH GO:0005737
MPK4_ARATH GO:0005829
MPK4_ARATH GO:0005874
MPK4_ARATH GO:0006468
Y1164_ARATH GO:0016567
Y3623_ARATH GO:0016567
CXE4_ARATH GO:0005739
CXE4_ARATH GO:0005829
CXE4_ARATH GO:0009056
CXE4_ARATH GO:0016787
CXE4_ARATH GO:0080030
ADH1_PETHY GO:0004022
ADH1_PETHY GO:0005737
ADH1_PETHY GO:0008270
POL_CAMVE GO:0003964
POL_CAMVE GO:0004190
POL_CAMVE GO:0004519
PGIP3_PHAVU GO:0005576
PGIP3_PHAVU GO:0005618
PGIP3_PHAVU GO:0006952
PGIP3_PHAVU GO:0016020
ULP1B_ARATH GO:0008234
PYRG_DICDI GO:0097268
PYRG_DICDI GO:0003883
PYRG_DICDI GO:0005524
PYRG_DICDI GO:0005737
PYRG_DICDI GO:0006241
PYRG_DICDI GO:0006541
PYRG_DICDI GO:0008654
PYRG_DICDI GO:0019856
PYRG_DICDI GO:0042802
PYRG_DICDI GO:0044210
XRI1_ARATH GO:0005634
XRI1_ARATH GO:0006281
XRI1_ARATH GO:0007140
XRI1_ARATH GO:0007143
XRI1_ARATH GO:0009555
XRI1_ARATH GO:0010165
PP210_ARATH GO:0008270
PP210_ARATH GO:0009451
PP210_ARATH GO:0043231
HSP70_DAUCA GO:0005524
OHK4_ORYSJ GO:0000155
OHK4_ORYSJ GO:0004673
OHK4_ORYSJ GO:0005886
OHK4_ORYSJ GO:0006468
OHK4_ORYSJ GO:0009736
OHK4_ORYSJ GO:0016021
OHK4_ORYSJ GO:0019955
PGLR_PRUPE GO:0004650
PGLR_PRUPE GO:0005576
PGLR_PRUPE GO:0005618
PGLR_PRUPE GO:0005975
PGLR_PRUPE GO:0009835
PGLR_PRUPE GO:0071555
HFB4B_ORYSJ GO:0000978
HFB4B_ORYSJ GO:0003700
HFB4B_ORYSJ GO:0005634
HFB4B_ORYSJ GO:0034605
HFB4B_ORYSJ GO:0042802
HFB4B_ORYSJ GO:0043565
HFB4B_ORYSJ GO:0043618
HFB4B_ORYSJ GO:0061408
HSFB4_ARATH GO:0000978
HSFB4_ARATH GO:0003700
HSFB4_ARATH GO:0005634
HSFB4_ARATH GO:0005737
HSFB4_ARATH GO:0008356
HSFB4_ARATH GO:0034605
HSFB4_ARATH GO:0043565
HSFB4_ARATH GO:0043618
HSFB4_ARATH GO:0061408
LHT2_ARATH GO:0003333
LHT2_ARATH GO:0005886
LHT2_ARATH GO:0015171
LHT2_ARATH GO:0015293
LHT2_ARATH GO:0016021
CCD8B_ORYSJ GO:0009507
CCD8B_ORYSJ GO:0010223
CCD8B_ORYSJ GO:0010436
CCD8B_ORYSJ GO:0016121
CCD8B_ORYSJ GO:0016702
CCD8B_ORYSJ GO:0046872
CCD8B_ORYSJ GO:0102251
CCD8B_ORYSJ GO:0102396
CCD8B_ORYSJ GO:1901601
RPS6C_ARATH GO:0005524
RPS6C_ARATH GO:0007165
RPS6C_ARATH GO:0042742
RPS6C_ARATH GO:0043531
RPS6C_ARATH GO:0050135
RPS6C_ARATH GO:0061809
PATL3_ARATH GO:0005737
PATL3_ARATH GO:0005886
PATL3_ARATH GO:0007049
PATL3_ARATH GO:0008289
PATL3_ARATH GO:0051301
PATL5_ARATH GO:0005737
PATL5_ARATH GO:0007049
PATL5_ARATH GO:0008289
PATL5_ARATH GO:0016020
PATL5_ARATH GO:0051301
PATL5_ARATH GO:0071365
PATL5_ARATH GO:1901703
BH035_ARATH GO:0003677
BH035_ARATH GO:0005634
BH035_ARATH GO:0046983
CAP6_ARATH GO:0030136
CAP6_ARATH GO:0032050
CAP6_ARATH GO:0048268
CAP6_ARATH GO:0072583
CAP6_ARATH GO:0000149
CAP6_ARATH GO:0005545
CAP6_ARATH GO:0005546
CAP6_ARATH GO:0005794
CAP6_ARATH GO:0005829
CAP6_ARATH GO:0005886
CAP6_ARATH GO:0005905
CAP6_ARATH GO:0006897
CAP6_ARATH GO:0006900
AB10C_ARATH GO:0055085
AB10C_ARATH GO:0000325
AB10C_ARATH GO:0005524
AB10C_ARATH GO:0005774
AB10C_ARATH GO:0005829
AB10C_ARATH GO:0008559
AB10C_ARATH GO:0016020
AB10C_ARATH GO:0016021
AB10C_ARATH GO:0016887
AB10C_ARATH GO:0042626
FDH2_ORYSJ GO:0005739
FDH2_ORYSJ GO:0008863
FDH2_ORYSJ GO:0009326
FDH2_ORYSJ GO:0009507
FDH2_ORYSJ GO:0016616
FDH2_ORYSJ GO:0042183
FDH2_ORYSJ GO:0051287
FDH_HORVU GO:0005739
FDH_HORVU GO:0008863
FDH_HORVU GO:0009326
FDH_HORVU GO:0016616
FDH_HORVU GO:0042183
FDH_HORVU GO:0051287
DDPS7_ARATH GO:0002094
DDPS7_ARATH GO:0005783
DDPS7_ARATH GO:0005789
DDPS7_ARATH GO:0006486
DDPS7_ARATH GO:0016021
DDPS7_ARATH GO:0016094
EBP_ARATH GO:0000247
EBP_ARATH GO:0004769
EBP_ARATH GO:0005634
EBP_ARATH GO:0005783
EBP_ARATH GO:0005789
EBP_ARATH GO:0005886
EBP_ARATH GO:0016021
EBP_ARATH GO:0016126
EBP_ARATH GO:0047750
Y2197_ARATH GO:0004675
Y2197_ARATH GO:0004713
Y2197_ARATH GO:0005524
Y2197_ARATH GO:0005886
Y2197_ARATH GO:0006468
Y2197_ARATH GO:0009860
Y2197_ARATH GO:0048768
PBL1_ARATH GO:0002237
PBL1_ARATH GO:0004674
PBL1_ARATH GO:0005524
PBL1_ARATH GO:0005886
PBL1_ARATH GO:0006952
PBL1_ARATH GO:1900424
MYB4_ARATH GO:0045892
MYB4_ARATH GO:1903086
MYB4_ARATH GO:2000762
MYB4_ARATH GO:0003677
MYB4_ARATH GO:0003700
MYB4_ARATH GO:0005634
MYB4_ARATH GO:0009751
MYB4_ARATH GO:0009753
MYB4_ARATH GO:0010224
MYB4_ARATH GO:0030154
MYB4_ARATH GO:0043565
MYB4_ARATH GO:0044212
MYB6_ARATH GO:0003700
MYB6_ARATH GO:0005634
MYB6_ARATH GO:0009739
MYB6_ARATH GO:0009751
MYB6_ARATH GO:0009753
MYB6_ARATH GO:0030154
MYB6_ARATH GO:0043565
MYB6_ARATH GO:0044212
RA211_ARATH GO:0000302
RA211_ARATH GO:0003700
RA211_ARATH GO:0005634
RA211_ARATH GO:0009723
RA211_ARATH GO:0009873
RA211_ARATH GO:0035865
RA211_ARATH GO:0043565
RA211_ARATH GO:0048528
RLP24_ARATH GO:0000027
RLP24_ARATH GO:0003723
RLP24_ARATH GO:0003735
RLP24_ARATH GO:0005730
RLP24_ARATH GO:0006412
RLP24_ARATH GO:0022625
RLP24_ARATH GO:1902626
CCD11_ARATH GO:0000079
CCD11_ARATH GO:0000307
CCD11_ARATH GO:0005634
CCD11_ARATH GO:0005737
CCD11_ARATH GO:0006468
CCD11_ARATH GO:0016538
CCD11_ARATH GO:0019901
CCD11_ARATH GO:0044772
CCD11_ARATH GO:0051301
CCD33_ARATH GO:0048316
CCD33_ARATH GO:0051301
CCD33_ARATH GO:0000079
CCD33_ARATH GO:0000307
CCD33_ARATH GO:0005634
CCD33_ARATH GO:0005737
CCD33_ARATH GO:0006468
CCD33_ARATH GO:0010444
CCD33_ARATH GO:0016538
CCD33_ARATH GO:0019901
CCD33_ARATH GO:0044772
XPB1_ARATH GO:0006468
XPB1_ARATH GO:0008134
XPB1_ARATH GO:0009411
XPB1_ARATH GO:0033683
XPB1_ARATH GO:0043138
XPB1_ARATH GO:0097550
XPB1_ARATH GO:0000112
XPB1_ARATH GO:0003677
XPB1_ARATH GO:0003678
XPB1_ARATH GO:0005524
XPB1_ARATH GO:0005634
XPB1_ARATH GO:0005675
XPB1_ARATH GO:0005737
XPB1_ARATH GO:0006366
XPB1_ARATH GO:0006367
PER36_ARATH GO:0080001
PER36_ARATH GO:0004601
PER36_ARATH GO:0005576
PER36_ARATH GO:0006979
PER36_ARATH GO:0009505
PER36_ARATH GO:0009827
PER36_ARATH GO:0020037
PER36_ARATH GO:0042744
PER36_ARATH GO:0044347
PER36_ARATH GO:0046872
PER72_ARATH GO:0004601
PER72_ARATH GO:0005576
PER72_ARATH GO:0006979
PER72_ARATH GO:0009809
PER72_ARATH GO:0020037
PER72_ARATH GO:0042744
PER72_ARATH GO:0046872
RING1_GOSHI GO:0004842
RING1_GOSHI GO:0005737
RING1_GOSHI GO:0016567
RING1_GOSHI GO:0046872
RING1_GOSHI GO:0061630
RING1_GOSHI GO:0090378
NBR1_ARATH GO:0005737
NBR1_ARATH GO:0005773
NBR1_ARATH GO:0006914
NBR1_ARATH GO:0008270
NBR1_ARATH GO:0015031
NBR1_ARATH GO:0043130
NBR1_ARATH GO:0051258
GUN8_ARATH GO:0005576
GUN8_ARATH GO:0008810
GUN8_ARATH GO:0009507
GUN8_ARATH GO:0030245
GUN8_ARATH GO:0042547
NRPB3_ARATH GO:0010374
NRPB3_ARATH GO:0010375
NRPB3_ARATH GO:0046983
NRPB3_ARATH GO:0000418
NRPB3_ARATH GO:0000419
NRPB3_ARATH GO:0003677
NRPB3_ARATH GO:0003899
NRPB3_ARATH GO:0005634
NRPB3_ARATH GO:0005665
NRPB3_ARATH GO:0005730
NRPB3_ARATH GO:0005737
NRPB3_ARATH GO:0006366
EPN1_ARATH GO:0002020
EPN1_ARATH GO:0005770
EPN1_ARATH GO:0005794
EPN1_ARATH GO:0005884
EPN1_ARATH GO:0006623
EPN1_ARATH GO:0009579
EPN1_ARATH GO:0030136
EPN1_ARATH GO:0030276
BH149_ARATH GO:0003677
BH149_ARATH GO:0003700
BH149_ARATH GO:0005634
BH149_ARATH GO:0046983
Y1015_ARATH GO:0004617
Y1015_ARATH GO:0006520
Y1015_ARATH GO:0016021
XTH15_ARATH GO:0005618
XTH15_ARATH GO:0010218
XTH15_ARATH GO:0010411
XTH15_ARATH GO:0016762
XTH15_ARATH GO:0033946
XTH15_ARATH GO:0042546
XTH15_ARATH GO:0048046
XTH15_ARATH GO:0071555
XTH_WHEAT GO:0004553
XTH_WHEAT GO:0005618
XTH_WHEAT GO:0010411
XTH_WHEAT GO:0016762
XTH_WHEAT GO:0042546
XTH_WHEAT GO:0048046
XTH_WHEAT GO:0071555
LOX2_SOYBN GO:0005737
LOX2_SOYBN GO:0016702
LOX2_SOYBN GO:0031408
LOX2_SOYBN GO:0046872
LOXX_SOYBN GO:0005737
LOXX_SOYBN GO:0016702
LOXX_SOYBN GO:0031408
LOXX_SOYBN GO:0046872
SWT16_ORYSJ GO:0005887
SWT16_ORYSJ GO:0008643
SWT16_ORYSJ GO:0016021
SWT16_ORYSJ GO:0051119
LPAH1_ARATH GO:0010264
FUT10_ARATH GO:0005794
FUT10_ARATH GO:0006486
FUT10_ARATH GO:0008107
FUT10_ARATH GO:0008417
FUT10_ARATH GO:0009969
FUT10_ARATH GO:0016020
FUT10_ARATH GO:0071555
FUT1_ARATH GO:0005794
FUT1_ARATH GO:0005797
FUT1_ARATH GO:0008107
FUT1_ARATH GO:0008417
FUT1_ARATH GO:0009969
FUT1_ARATH GO:0016021
FUT1_ARATH GO:0032580
FUT1_ARATH GO:0042803
FUT1_ARATH GO:0071555
FUT4_ARATH GO:0071555
FUT4_ARATH GO:0005794
FUT4_ARATH GO:0006486
FUT4_ARATH GO:0008107
FUT4_ARATH GO:0008417
FUT4_ARATH GO:0009651
FUT4_ARATH GO:0009969
FUT4_ARATH GO:0016021
FUT4_ARATH GO:0031127
FUT4_ARATH GO:0032580
FUT6_ARATH GO:0006486
FUT6_ARATH GO:0008107
FUT6_ARATH GO:0016021
FUT6_ARATH GO:0032580
FUT6_ARATH GO:0042546
FUT6_ARATH GO:0071555
PP235_ARATH GO:0009451
PP235_ARATH GO:0043231
YCF3_SINAL GO:0009535
YCF3_SINAL GO:0015979
YCF3_SOLTU GO:0009535
YCF3_SOLTU GO:0015979
MES13_ARATH GO:0009507
MES13_ARATH GO:0009694
MES13_ARATH GO:0009696
MES13_ARATH GO:0016787
MES13_ARATH GO:0080030
MES13_ARATH GO:0080031
MES13_ARATH GO:0080032
MES2_ARATH GO:0080032
MES2_ARATH GO:1901847
MES2_ARATH GO:0005773
MES2_ARATH GO:0005829
MES2_ARATH GO:0009694
MES2_ARATH GO:0009696
MES2_ARATH GO:0016787
MES2_ARATH GO:0016788
MES2_ARATH GO:0052689
MES2_ARATH GO:0080030
MES2_ARATH GO:0080031
MES3_ARATH GO:0005773
MES3_ARATH GO:0009694
MES3_ARATH GO:0009696
MES3_ARATH GO:0016787
MES3_ARATH GO:0016788
MES3_ARATH GO:0080030
MES3_ARATH GO:0080031
MES3_ARATH GO:0080032
DFRA_MAIZE GO:0009718
DFRA_MAIZE GO:0016491
DFRA_MAIZE GO:0016616
DFRA_MAIZE GO:0045552
DFRA_MAIZE GO:0047890
DFRA_MAIZE GO:0050662
BXL4_ARATH GO:0048046
BXL4_ARATH GO:0004553
BXL4_ARATH GO:0005618
BXL4_ARATH GO:0009044
BXL4_ARATH GO:0009505
BXL4_ARATH GO:0009627
BXL4_ARATH GO:0016020
BXL4_ARATH GO:0031222
BXL4_ARATH GO:0045493
BXL4_ARATH GO:0046556
GCR2_ARATH GO:0003824
GCR2_ARATH GO:0005886
GCR2_ARATH GO:0009738
GCR2_ARATH GO:0009787
GCR2_ARATH GO:0010231
GCR2_ARATH GO:0010427
GCR2_ARATH GO:0019898
GCR2_ARATH GO:0046872
AGL1_ARATH GO:0045944
AGL1_ARATH GO:0046983
AGL1_ARATH GO:0048481
AGL1_ARATH GO:0000976
AGL1_ARATH GO:0000977
AGL1_ARATH GO:0000981
AGL1_ARATH GO:0005634
AGL1_ARATH GO:0007275
AGL1_ARATH GO:0008134
AGL1_ARATH GO:0040008
AGL1_ARATH GO:0043565
AGL1_ARATH GO:0044212
AG_PANGI GO:0000977
AG_PANGI GO:0003700
AG_PANGI GO:0005634
AG_PANGI GO:0045944
AG_PANGI GO:0046983
MAD56_ORYSJ GO:0046983
MAD56_ORYSJ GO:0000976
MAD56_ORYSJ GO:0000977
MAD56_ORYSJ GO:0000981
MAD56_ORYSJ GO:0005634
MAD56_ORYSJ GO:0007275
MAD56_ORYSJ GO:0008134
MAD56_ORYSJ GO:0043565
MAD56_ORYSJ GO:0044212
MAD56_ORYSJ GO:0045944
CAL_BRAOT GO:0000977
CAL_BRAOT GO:0003700
CAL_BRAOT GO:0005634
CAL_BRAOT GO:0009908
CAL_BRAOT GO:0030154
CAL_BRAOT GO:0045944
CAL_BRAOT GO:0046983
FBL83_ARATH GO:0005773
PBL25_ARATH GO:0004675
PBL25_ARATH GO:0005524
PBL25_ARATH GO:0005886
PBL25_ARATH GO:0006468
PBL25_ARATH GO:0006952
PIX7_ARATH GO:0004674
PIX7_ARATH GO:0005524
PIX7_ARATH GO:0005886
PIX7_ARATH GO:0006952
MIF3_ARATH GO:0005634
MIF3_ARATH GO:0005737
MIF3_ARATH GO:0007275
MIF3_ARATH GO:0042803
MIF3_ARATH GO:0046872
MIF3_ARATH GO:0048509
ZHD1_ORYSJ GO:0003677
ZHD1_ORYSJ GO:0005634
ZHD1_ORYSJ GO:0046872
HOX10_ORYSJ GO:0003677
HOX10_ORYSJ GO:0005634
HOX10_ORYSJ GO:0008289
MRS2B_ORYSJ GO:0015095
MRS2B_ORYSJ GO:0015693
MRS2B_ORYSJ GO:0016021
PRR3_JUNVI GO:0006952
PRR3_JUNVI GO:0009607
ZAT2_ARATH GO:0003676
ZAT2_ARATH GO:0003700
ZAT2_ARATH GO:0005634
ZAT2_ARATH GO:0006355
ZAT2_ARATH GO:0046872
ZAT2_ARATH GO:0048235
YR260_MIMIV GO:0006457
YR260_MIMIV GO:0031072
YR260_MIMIV GO:0046872
YR260_MIMIV GO:0051082
MYB1_HORVU GO:0003677
MYB1_HORVU GO:0005634
MYB32_ARATH GO:0044212
MYB32_ARATH GO:0046686
MYB32_ARATH GO:0003700
MYB32_ARATH GO:0005634
MYB32_ARATH GO:0009651
MYB32_ARATH GO:0009723
MYB32_ARATH GO:0009737
MYB32_ARATH GO:0009751
MYB32_ARATH GO:0009753
MYB32_ARATH GO:0030154
MYB32_ARATH GO:0043565
RDRP_WCMVO GO:0003723
RDRP_WCMVO GO:0003724
RDRP_WCMVO GO:0003968
RDRP_WCMVO GO:0005524
RDRP_WCMVO GO:0006351
RDRP_WCMVO GO:0006396
RDRP_WCMVO GO:0008174
RDRP_WCMVO GO:0039694
FACR4_ARATH GO:0006629
FACR4_ARATH GO:0009611
FACR4_ARATH GO:0009651
FACR4_ARATH GO:0010345
FACR4_ARATH GO:0035336
FACR4_ARATH GO:0043231
FACR4_ARATH GO:0050062
FACR4_ARATH GO:0080019
FACR4_ARATH GO:0102965
BRAT1_ARATH GO:0016747
BRAT1_ARATH GO:0001558
BRAT1_ARATH GO:0003996
BRAT1_ARATH GO:0005634
BRAT1_ARATH GO:0005783
BRAT1_ARATH GO:0009733
BRAT1_ARATH GO:0009737
BRAT1_ARATH GO:0009741
BRAT1_ARATH GO:0010087
BRAT1_ARATH GO:0016132
SKI31_ARATH GO:0004842
SKI31_ARATH GO:0005737
SKI31_ARATH GO:0006511
SKI31_ARATH GO:0016567
SKI31_ARATH GO:0042981
PLY14_ARATH GO:0030570
PLY14_ARATH GO:0045490
PLY14_ARATH GO:0046872
PLY13_ARATH GO:0009814
PLY13_ARATH GO:0030570
PLY13_ARATH GO:0031225
PLY13_ARATH GO:0042547
PLY13_ARATH GO:0045490
PLY13_ARATH GO:0046658
PLY13_ARATH GO:0046872
GH32_ARATH GO:0005737
GH32_ARATH GO:0009733
GH32_ARATH GO:0010252
GH32_ARATH GO:0010279
GH32_ARATH GO:0016881
GLR37_ARATH GO:0071230
GLR37_ARATH GO:0005262
GLR37_ARATH GO:0005886
GLR37_ARATH GO:0006816
GLR37_ARATH GO:0008066
GLR37_ARATH GO:0009506
GLR37_ARATH GO:0015276
GLR37_ARATH GO:0016021
GLR37_ARATH GO:0019722
GLR37_ARATH GO:0038023
PP197_ARATH GO:0009451
PP197_ARATH GO:0043231
PPR8_ARATH GO:0009451
PPR8_ARATH GO:0043231
MPK15_ORYSJ GO:0004707
MPK15_ORYSJ GO:0005524
MPK15_ORYSJ GO:0005634
MPK15_ORYSJ GO:0005737
MPK15_ORYSJ GO:0010468
MPK15_ORYSJ GO:0035556
WOX12_ORYSJ GO:0003677
WOX12_ORYSJ GO:0005634
WOX12_ORYSJ GO:0007275
GAG_FIVWO GO:0003676
GAG_FIVWO GO:0008270
GAG_FIVWO GO:0019013
GAG_FIVWO GO:0039660
GAG_FIVWO GO:0039702
GAMT1_ARATH GO:0008757
GAMT1_ARATH GO:0010341
GAMT1_ARATH GO:0032259
GAMT1_ARATH GO:0046872
GAMT1_ARATH GO:0102117
KNAP3_MALDO GO:0003677
KNAP3_MALDO GO:0005634
KNAP3_MALDO GO:0006355
LET12_SOLLC GO:0003677
LET12_SOLLC GO:0005634
LET12_SOLLC GO:0006355
PLP1_ORYSI GO:0006952
PLP1_ORYSI GO:0016042
PLP1_ORYSI GO:0016787
PLP8_ARATH GO:0006952
PLP8_ARATH GO:0016042
PLP8_ARATH GO:0016787
PLP7_ARATH GO:0004620
PLP7_ARATH GO:0005886
PLP7_ARATH GO:0006644
PLP7_ARATH GO:0016042
PLP7_ARATH GO:0019374
PLP7_ARATH GO:0040008
PLP7_ARATH GO:0047617
PLP7_ARATH GO:0051707
KN1_SOLLC GO:0005634
KN1_SOLLC GO:0006355
KN1_SOLLC GO:0043565
KNAP1_MALDO GO:0005634
KNAP1_MALDO GO:0006355
KNAP1_MALDO GO:0043565
CKS1_ORYSJ GO:0061575
CKS1_ORYSJ GO:0000307
CKS1_ORYSJ GO:0007049
CKS1_ORYSJ GO:0007346
CKS1_ORYSJ GO:0019005
CKS1_ORYSJ GO:0019901
CKS1_ORYSJ GO:0042393
CKS1_ORYSJ GO:0043130
CKS1_ORYSJ GO:0045737
CKS1_ORYSJ GO:0051301
SPDE_COFAR GO:0004766
SPDE_COFAR GO:0008295
APL_ARATH GO:0003677
APL_ARATH GO:0003700
APL_ARATH GO:0005634
APL_ARATH GO:0006355
APL_ARATH GO:0009908
APL_ARATH GO:0010088
APL_ARATH GO:0010089
APL_ARATH GO:0045893
PHL3_ARATH GO:0003700
PHL3_ARATH GO:0005634
PHL3_ARATH GO:0009567
PHL3_ARATH GO:0010628
PHL3_ARATH GO:0043565
PHL8_ARATH GO:0003677
PHL8_ARATH GO:0003700
PHL8_ARATH GO:0005634
PHL8_ARATH GO:0006355
IDI2_CLABR GO:0004452
IDI2_CLABR GO:0008299
IDI2_CLABR GO:0015979
IDI2_CLABR GO:0015995
IDI2_CLABR GO:0016787
IDI2_CLABR GO:0050992
PSA2_ARATH GO:0005783
PSA2_ARATH GO:0009507
PSA2_ARATH GO:0009534
PSA2_ARATH GO:0009535
PSA2_ARATH GO:0009543
PSA2_ARATH GO:0009561
PSA2_ARATH GO:0010027
PSA2_ARATH GO:0046872
PSA2_ARATH GO:0048564
DPYS_ARATH GO:0019483
DPYS_ARATH GO:0043562
DPYS_ARATH GO:0046872
DPYS_ARATH GO:0004157
DPYS_ARATH GO:0005783
DPYS_ARATH GO:0005794
DPYS_ARATH GO:0005829
DPYS_ARATH GO:0006208
DPYS_ARATH GO:0006212
DPYS_ARATH GO:0009536
DPYS_ARATH GO:0012505
DPYS_ARATH GO:0016812
DME_ARATH GO:0046872
DME_ARATH GO:0051539
DME_ARATH GO:0003677
DME_ARATH GO:0003906
DME_ARATH GO:0005634
DME_ARATH GO:0006284
DME_ARATH GO:0006306
DME_ARATH GO:0006349
DME_ARATH GO:0009793
DME_ARATH GO:0019104
DME_ARATH GO:0043078
CAMT_SOLTU GO:0009809
CAMT_SOLTU GO:0032259
CAMT_SOLTU GO:0042409
CAMT_SOLTU GO:0046872
TI100_ARATH GO:0008320
TI100_ARATH GO:0009507
TI100_ARATH GO:0009535
TI100_ARATH GO:0009536
TI100_ARATH GO:0009658
TI100_ARATH GO:0009706
TI100_ARATH GO:0009793
TI100_ARATH GO:0009941
TI100_ARATH GO:0045037
PUB38_ARATH GO:0004842
PUB38_ARATH GO:0005634
PUB38_ARATH GO:0005737
PUB38_ARATH GO:0016567
PUB38_ARATH GO:0070696
PRK4_ARATH GO:0004672
PRK4_ARATH GO:0005524
PRK4_ARATH GO:0016021
PRK4_ARATH GO:0080092
CRR10_ARATH GO:0005576
AKR2B_ARATH GO:0005634
AKR2B_ARATH GO:0005739
AKR2B_ARATH GO:0005829
AKR2B_ARATH GO:0005886
AKR2B_ARATH GO:0006355
AKR2B_ARATH GO:0008289
AKR2B_ARATH GO:0030941
AKR2B_ARATH GO:0031359
AKR2B_ARATH GO:0045036
TMK4_ARATH GO:0004675
TMK4_ARATH GO:0005524
TMK4_ARATH GO:0005794
TMK4_ARATH GO:0005886
TMK4_ARATH GO:0006468
TMK4_ARATH GO:0009506
TMK4_ARATH GO:0016021
PI5KB_ARATH GO:0005524
PI5KB_ARATH GO:0016308
YCF2_AETGR GO:0005524
YCF2_AETGR GO:0009570
YCF2_BARVE GO:0005524
YCF2_BARVE GO:0009570
YCF2B_CRUWA GO:0005524
YCF2B_CRUWA GO:0009570
YCF2_BUXMI GO:0005524
YCF2_BUXMI GO:0009570
YCF2_CARPA GO:0005524
YCF2_CARPA GO:0009570
YCF2_LEPVR GO:0005524
YCF2_LEPVR GO:0009570
YCF2_OLIPU GO:0005524
YCF2_OLIPU GO:0009570
YCF2_CUSRE GO:0005524
YCF2_CUSRE GO:0009507
YCF2_CUSRE GO:0009532
CLE17_ARATH GO:0005615
CLE17_ARATH GO:0045168
CLE17_ARATH GO:0048046
CLE17_ARATH GO:0048731
EDS1C_ARATH GO:0010618
EDS1C_ARATH GO:0010942
EDS1C_ARATH GO:0016298
EDS1C_ARATH GO:0042803
EDS1C_ARATH GO:0050829
EDS1C_ARATH GO:0060866
EDS1C_ARATH GO:0000304
EDS1C_ARATH GO:0001666
EDS1C_ARATH GO:0005634
EDS1C_ARATH GO:0005737
EDS1C_ARATH GO:0005783
EDS1C_ARATH GO:0006629
EDS1C_ARATH GO:0009626
EDS1C_ARATH GO:0009627
EDS1C_ARATH GO:0010310
DRL33_ARATH GO:0005524
DRL33_ARATH GO:0006952
DRL33_ARATH GO:0043531
EPFL4_ARATH GO:0005576
EPFL4_ARATH GO:0010052
EPFL4_ARATH GO:0010374
EPFL5_ARATH GO:0005576
EPFL5_ARATH GO:0010052
EPFL5_ARATH GO:0010374
PPR48_ARATH GO:0008270
PPR48_ARATH GO:0009451
PPR48_ARATH GO:0043231
TAR2_ARATH GO:0016021
TAR2_ARATH GO:0016846
TAR2_ARATH GO:0042742
TAR2_ARATH GO:0080097
TAR2_ARATH GO:0043562
TAR2_ARATH GO:0048367
TAR2_ARATH GO:0048467
TAR2_ARATH GO:0048527
TAR2_ARATH GO:0048825
TAR2_ARATH GO:0050362
TAR2_ARATH GO:0080022
TAR2_ARATH GO:0005789
TAR2_ARATH GO:0009684
TAR2_ARATH GO:0009723
TAR2_ARATH GO:0009793
TAR2_ARATH GO:0009908
TAR2_ARATH GO:0009958
TAR2_ARATH GO:0010078
TAR2_ARATH GO:0010087
TAR2_ARATH GO:0010588
TAR4_ARATH GO:0008483
TAR4_ARATH GO:0016021
TAR4_ARATH GO:0016846
TAA1_ARATH GO:0009958
TAA1_ARATH GO:0010078
TAA1_ARATH GO:0010087
TAA1_ARATH GO:0048367
TAA1_ARATH GO:0010588
TAA1_ARATH GO:0048467
TAA1_ARATH GO:0016846
TAA1_ARATH GO:0048825
TAA1_ARATH GO:0030170
TAA1_ARATH GO:0080130
TAA1_ARATH GO:0050048
TAA1_ARATH GO:0042742
TAA1_ARATH GO:0050362
TAA1_ARATH GO:0047312
TAA1_ARATH GO:0080022
TAA1_ARATH GO:0048364
TAA1_ARATH GO:0080097
TAA1_ARATH GO:0048366
TAA1_ARATH GO:0080098
TAA1_ARATH GO:0080099
TAA1_ARATH GO:0080100
TAA1_ARATH GO:0004021
TAA1_ARATH GO:0004838
TAA1_ARATH GO:0005737
TAA1_ARATH GO:0009641
TAA1_ARATH GO:0009684
TAA1_ARATH GO:0009723
TAA1_ARATH GO:0009793
TAA1_ARATH GO:0009908
TAA1_ARATH GO:0009926
CAPP_MEDSA GO:0005737
CAPP_MEDSA GO:0006099
CAPP_MEDSA GO:0008964
CAPP_MEDSA GO:0015977
CAPP_MEDSA GO:0015979
AED3_ARATH GO:0000166
AED3_ARATH GO:0004190
AED3_ARATH GO:0005618
AED3_ARATH GO:0006508
AED3_ARATH GO:0009627
AED3_ARATH GO:0030163
AED3_ARATH GO:0043067
AED3_ARATH GO:0048046
AED3_ARATH GO:0099503
DFRA_GERHY GO:0009718
DFRA_GERHY GO:0045552
DFRA_GERHY GO:0047890
DFRA_GERHY GO:0050662
IF2B_WHEAT GO:0001731
IF2B_WHEAT GO:0001732
IF2B_WHEAT GO:0003729
IF2B_WHEAT GO:0003743
IF2B_WHEAT GO:0005850
IF2B_WHEAT GO:0031369
IF2B_WHEAT GO:0046872
EXPA2_ARATH GO:0005576
EXPA2_ARATH GO:0005618
EXPA2_ARATH GO:0009664
EXPA2_ARATH GO:0016020
RL91_ARATH GO:0009941
RL91_ARATH GO:0009955
RL91_ARATH GO:0019843
RL91_ARATH GO:0022625
RL91_ARATH GO:0022626
RL91_ARATH GO:0002181
RL91_ARATH GO:0003735
RL91_ARATH GO:0005634
RL91_ARATH GO:0005730
RL91_ARATH GO:0005773
RL91_ARATH GO:0005774
RL91_ARATH GO:0005829
RL91_ARATH GO:0005886
RL91_ARATH GO:0009506
RL9_ORYSJ GO:0002181
RL9_ORYSJ GO:0003735
RL9_ORYSJ GO:0019843
RL9_ORYSJ GO:0022625
RHN1_NICPL GO:0003924
RHN1_NICPL GO:0005525
RHN1_NICPL GO:0005886
RHN1_NICPL GO:0015031
DAAA_ARATH GO:0004084
DAAA_ARATH GO:0005829
DAAA_ARATH GO:0008153
DAAA_ARATH GO:0008696
DAAA_ARATH GO:0009082
DAAA_ARATH GO:0009507
DAAA_ARATH GO:0009570
DAAA_ARATH GO:0046654
DAAA_ARATH GO:0047810
RAB5_TOBAC GO:0003924
RAB5_TOBAC GO:0005525
RAB5_TOBAC GO:0005768
RAB5_TOBAC GO:0005886
RAB5_TOBAC GO:0006886
RAB5_TOBAC GO:0012505
RAB5_TOBAC GO:0030139
RAB5_TOBAC GO:0032482
G11A_ORYSI GO:0004674
G11A_ORYSI GO:0005524
TCS1_CAMSI GO:0009820
TCS1_CAMSI GO:0032259
TCS1_CAMSI GO:0102740
TCS1_CAMSI GO:0102741
RUBA_RICCO GO:0005524
RUBA_RICCO GO:0009507
RUBA_RICCO GO:0042026
CPNA1_ARATH GO:0009658
CPNA1_ARATH GO:0009793
CPNA1_ARATH GO:0009941
CPNA1_ARATH GO:0022626
CPNA1_ARATH GO:0042026
CPNA1_ARATH GO:0045041
CPNA1_ARATH GO:0048046
CPNA1_ARATH GO:0051082
CPNA1_ARATH GO:0005524
CPNA1_ARATH GO:0005739
CPNA1_ARATH GO:0005777
CPNA1_ARATH GO:0005829
CPNA1_ARATH GO:0006457
CPNA1_ARATH GO:0006458
CPNA1_ARATH GO:0009507
CPNA1_ARATH GO:0009570
CPNA1_ARATH GO:0009579
RUB2_BRANA GO:0005524
RUB2_BRANA GO:0009507
RUB2_BRANA GO:0042026
RUBA_WHEAT GO:0005524
RUBA_WHEAT GO:0005829
RUBA_WHEAT GO:0006458
RUBA_WHEAT GO:0009507
RUBA_WHEAT GO:0042026
RUBA_WHEAT GO:0045041
RUBA_WHEAT GO:0051082
RUB1_BRANA GO:0005524
RUB1_BRANA GO:0009507
RUB1_BRANA GO:0042026
CPNA2_ARATH GO:0005524
CPNA2_ARATH GO:0005829
CPNA2_ARATH GO:0006458
CPNA2_ARATH GO:0009507
CPNA2_ARATH GO:0042026
CPNA2_ARATH GO:0045041
CPNA2_ARATH GO:0051082
ASD1_ARATH GO:0005773
ASD1_ARATH GO:0009044
ASD1_ARATH GO:0045493
ASD1_ARATH GO:0046373
ASD1_ARATH GO:0046556
ASD1_ARATH GO:0048046
ASD1_ARATH GO:0099503
IMPA1_ARATH GO:0061608
IMPA1_ARATH GO:0005618
IMPA1_ARATH GO:0005635
IMPA1_ARATH GO:0005643
IMPA1_ARATH GO:0005654
IMPA1_ARATH GO:0005730
IMPA1_ARATH GO:0005829
IMPA1_ARATH GO:0006606
IMPA1_ARATH GO:0006607
IMPA1_ARATH GO:0008139
DPNP1_ARATH GO:0004441
DPNP1_ARATH GO:0006790
DPNP1_ARATH GO:0008441
DPNP1_ARATH GO:0009738
DPNP1_ARATH GO:0046854
DPNP1_ARATH GO:0046872
COX1_SORBI GO:0004129
COX1_SORBI GO:0005743
COX1_SORBI GO:0006119
COX1_SORBI GO:0009060
COX1_SORBI GO:0015990
COX1_SORBI GO:0016021
COX1_SORBI GO:0020037
COX1_SORBI GO:0045277
COX1_SORBI GO:0046872
DEF01_ARATH GO:0005576
DEF01_ARATH GO:0005618
DEF01_ARATH GO:0005739
DEF01_ARATH GO:0006952
DEF01_ARATH GO:0009506
DEF01_ARATH GO:0031640
DEF01_ARATH GO:0050832
DEXH3_ARATH GO:0003723
DEXH3_ARATH GO:0003724
DEXH3_ARATH GO:0005524
DEXH3_ARATH GO:0005634
DAR5_ARATH GO:0043130
DAR5_ARATH GO:0043531
DAR5_ARATH GO:0046872
UBP1_ARATH GO:0004197
UBP1_ARATH GO:0004843
UBP1_ARATH GO:0006511
UBP1_ARATH GO:0008270
UBP1_ARATH GO:0016579
LAC17_ORYSJ GO:0004322
LAC17_ORYSJ GO:0005507
LAC17_ORYSJ GO:0005886
LAC17_ORYSJ GO:0006826
LAC17_ORYSJ GO:0046274
LAC17_ORYSJ GO:0048046
LAC17_ORYSJ GO:0052716
LAC17_ORYSJ GO:0055072
WRK51_ARATH GO:0003700
WRK51_ARATH GO:0005634
WRK51_ARATH GO:0009867
WRK51_ARATH GO:0042742
WRK51_ARATH GO:0043565
WRK51_ARATH GO:0050832
NDA8B_ARATH GO:0005739
NDA8B_ARATH GO:0005747
NDA8B_ARATH GO:0005758
NDA8B_ARATH GO:0006120
NDA8B_ARATH GO:0009536
GLNA_PINSY GO:0004356
GLNA_PINSY GO:0005524
GLNA_PINSY GO:0005737
GLNA_PINSY GO:0006542
EBM_ARATH GO:0005773
EBM_ARATH GO:0005975
EBM_ARATH GO:0033947
AIR9_ARATH GO:0005886
AIR9_ARATH GO:0007049
AIR9_ARATH GO:0009506
AIR9_ARATH GO:0009524
AIR9_ARATH GO:0009574
AIR9_ARATH GO:0009733
AIR9_ARATH GO:0010102
AIR9_ARATH GO:0051301
AIR9_ARATH GO:0055028
PER11_ARATH GO:0004601
PER11_ARATH GO:0005576
PER11_ARATH GO:0006979
PER11_ARATH GO:0020037
PER11_ARATH GO:0042744
PER11_ARATH GO:0046872
PER11_ARATH GO:0048511
PER4_VITVI GO:0004601
PER4_VITVI GO:0005576
PER4_VITVI GO:0006979
PER4_VITVI GO:0020037
PER4_VITVI GO:0042744
PER4_VITVI GO:0046872
LRKS6_ARATH GO:0002229
LRKS6_ARATH GO:0004675
LRKS6_ARATH GO:0005524
LRKS6_ARATH GO:0005886
LRKS6_ARATH GO:0006952
LRKS6_ARATH GO:0016021
LRKS6_ARATH GO:0030246
LRKS6_ARATH GO:0042742
RS242_ARATH GO:0003735
RS242_ARATH GO:0005618
RS242_ARATH GO:0006412
RS242_ARATH GO:0009536
RS242_ARATH GO:0022626
RS242_ARATH GO:0022627
RS242_ARATH GO:0042788
U496C_ORYSI GO:0016021
TMK2_ARATH GO:0004675
TMK2_ARATH GO:0005524
TMK2_ARATH GO:0005886
TMK2_ARATH GO:0006468
TMK2_ARATH GO:0016021
PDLP6_ARATH GO:0005886
PDLP6_ARATH GO:0009506
PDLP6_ARATH GO:0016021
PDLP6_ARATH GO:0016032
PDLP6_ARATH GO:0042742
PDLP6_ARATH GO:0051707
RPS4L_ARATH GO:0005634
RPS4L_ARATH GO:0006952
RPS4L_ARATH GO:0007165
RPS4L_ARATH GO:0043531
RPS4L_ARATH GO:0050135
RPS4L_ARATH GO:0061809
PRD1_ARATH GO:0003677
PRD1_ARATH GO:0005634
PRD1_ARATH GO:0016787
PRD1_ARATH GO:0042138
TCP24_ARATH GO:0048366
TCP24_ARATH GO:0003677
TCP24_ARATH GO:0003700
TCP24_ARATH GO:0005634
TCP24_ARATH GO:0006355
TCP24_ARATH GO:0008285
TCP24_ARATH GO:0009965
TCP24_ARATH GO:0030154
TCP24_ARATH GO:0043565
TCP24_ARATH GO:0045962
BIN4_ARATH GO:0051276
BIN4_ARATH GO:0003690
BIN4_ARATH GO:0005634
BIN4_ARATH GO:0009330
BIN4_ARATH GO:0009913
BIN4_ARATH GO:0010090
BIN4_ARATH GO:0030307
BIN4_ARATH GO:0042023
BIN4_ARATH GO:0048364
BIN4_ARATH GO:0048367
CMTA3_ARATH GO:0050832
CMTA3_ARATH GO:0070417
CMTA3_ARATH GO:0106167
CMTA3_ARATH GO:1900367
CMTA3_ARATH GO:0003700
CMTA3_ARATH GO:0005516
CMTA3_ARATH GO:0005634
CMTA3_ARATH GO:0006355
CMTA3_ARATH GO:0009409
CMTA3_ARATH GO:0010150
CMTA3_ARATH GO:0042742
CMTA3_ARATH GO:0043565
CMTA3_ARATH GO:0045944
LPR2_ARATH GO:0005507
LPR2_ARATH GO:0005618
LPR2_ARATH GO:0005739
LPR2_ARATH GO:0005789
LPR2_ARATH GO:0005794
LPR2_ARATH GO:0005829
LPR2_ARATH GO:0010073
LPR2_ARATH GO:0016036
LPR2_ARATH GO:0016491
ORC6_ORYSI GO:0003677
ORC6_ORYSI GO:0005664
ORC6_ORYSI GO:0006260
ORC6_ORYSI GO:0009555
Y1853_ARATH GO:0004675
Y1853_ARATH GO:0005524
Y1853_ARATH GO:0005886
Y1853_ARATH GO:0006468
Y1853_ARATH GO:0016021
TCHQD_ARATH GO:0004364
TCHQD_ARATH GO:0005886
TCHQD_ARATH GO:0009636
TCP14_ARATH GO:0043565
TCP14_ARATH GO:0044212
TCP14_ARATH GO:0003700
TCP14_ARATH GO:0005634
TCP14_ARATH GO:0006355
TCP14_ARATH GO:0009735
TCP14_ARATH GO:0009737
TCP14_ARATH GO:0009739
TCP14_ARATH GO:0010029
TCP14_ARATH GO:0010229
TCP14_ARATH GO:0031347
FTIP1_ARATH GO:0048574
FTIP1_ARATH GO:0005783
FTIP1_ARATH GO:0005789
FTIP1_ARATH GO:0009506
FTIP1_ARATH GO:0009511
FTIP1_ARATH GO:0009908
FTIP1_ARATH GO:0009911
FTIP1_ARATH GO:0010228
FTIP1_ARATH GO:0016021
FTIP1_ARATH GO:0034613
EB1C_ARATH GO:0009652
EB1C_ARATH GO:0030865
EB1C_ARATH GO:0031110
EB1C_ARATH GO:0035371
EB1C_ARATH GO:0035372
EB1C_ARATH GO:0051010
EB1C_ARATH GO:0051225
EB1C_ARATH GO:0051233
EB1C_ARATH GO:0051301
EB1C_ARATH GO:1904825
EB1C_ARATH GO:0005618
EB1C_ARATH GO:0005634
EB1C_ARATH GO:0005730
EB1C_ARATH GO:0005815
EB1C_ARATH GO:0005819
EB1C_ARATH GO:0005874
EB1C_ARATH GO:0005881
EB1C_ARATH GO:0008017
EB1C_ARATH GO:0009524
JAL3_ARATH GO:0030246
LECA_CASCR GO:0005537
LECA_CASCR GO:0008061
LECA_CASCR GO:0051781
SNL1_ARATH GO:0000118
SNL1_ARATH GO:0000122
SNL1_ARATH GO:0000785
SNL1_ARATH GO:0003714
SNL1_ARATH GO:0005634
SNL1_ARATH GO:0016575
SNL1_ARATH GO:0045892
SNL2_ARATH GO:0000118
SNL2_ARATH GO:0000122
SNL2_ARATH GO:0000785
SNL2_ARATH GO:0003714
SNL2_ARATH GO:0005829
SNL2_ARATH GO:0016575
SNL3_ARATH GO:0000118
SNL3_ARATH GO:0000122
SNL3_ARATH GO:0000785
SNL3_ARATH GO:0003714
SNL3_ARATH GO:0009737
SNL3_ARATH GO:0016575
SNL3_ARATH GO:0045892
NTF2_ARATH GO:0003729
NTF2_ARATH GO:0005634
NTF2_ARATH GO:0005737
NTF2_ARATH GO:0005829
NTF2_ARATH GO:0009536
NTF2_ARATH GO:0009737
NTF2_ARATH GO:0031047
NTF2_ARATH GO:1990904
LPP3_ARATH GO:0005886
LPP3_ARATH GO:0005887
LPP3_ARATH GO:0006644
LPP3_ARATH GO:0008195
LPP3_ARATH GO:0031969
HS25P_ARATH GO:0006355
HS25P_ARATH GO:0009408
HS25P_ARATH GO:0009416
HS25P_ARATH GO:0009658
HS25P_ARATH GO:0042644
HS25P_ARATH GO:0043621
HS25P_ARATH GO:0101031
PGMP_PEA GO:0000287
PGMP_PEA GO:0004614
PGMP_PEA GO:0006006
PGMP_PEA GO:0009507
Y1146_ARATH GO:0004674
Y1146_ARATH GO:0005516
Y1146_ARATH GO:0005524
Y1146_ARATH GO:0005886
Y1146_ARATH GO:0016021
Y1146_ARATH GO:0030246
Y1146_ARATH GO:0048544
NAR21_ORYSJ GO:0005886
NAR21_ORYSJ GO:0010167
NAR21_ORYSJ GO:0015112
NAR21_ORYSJ GO:0015706
NAR21_ORYSJ GO:0016021
NAR21_ORYSJ GO:0042128
SYWM_ARATH GO:0004830
SYWM_ARATH GO:0005524
SYWM_ARATH GO:0005739
SYWM_ARATH GO:0005829
SYWM_ARATH GO:0006436
SYWM_ARATH GO:0009507
POL_MLVRD GO:0016020
POL_MLVRD GO:0019013
POL_MLVRD GO:0019068
POL_MLVRD GO:0075713
POL_MLVRD GO:0020002
POL_MLVRD GO:0039657
POL_MLVRD GO:0039660
POL_MLVRD GO:0044185
POL_MLVRD GO:0044826
POL_MLVRD GO:0046718
POL_MLVRD GO:0072494
POL_MLVRD GO:0003677
POL_MLVRD GO:0003723
POL_MLVRD GO:0003887
POL_MLVRD GO:0003964
POL_MLVRD GO:0004190
POL_MLVRD GO:0004523
POL_MLVRD GO:0006310
POL_MLVRD GO:0008270
POL_MLVRD GO:0015074
CRK24_ARATH GO:0004674
CRK24_ARATH GO:0005524
CRK24_ARATH GO:0016021
CRK37_ARATH GO:0004674
CRK37_ARATH GO:0005524
CRK37_ARATH GO:0005886
CRK37_ARATH GO:0006468
CRK37_ARATH GO:0016021
CRK39_ARATH GO:0004674
CRK39_ARATH GO:0005524
CRK39_ARATH GO:0005886
CRK39_ARATH GO:0006468
CRK39_ARATH GO:0016021
CTR1_ARATH GO:0009873
CTR1_ARATH GO:0010105
CTR1_ARATH GO:0010182
CTR1_ARATH GO:0046777
CTR1_ARATH GO:0048510
CTR1_ARATH GO:2000035
CTR1_ARATH GO:2000069
CTR1_ARATH GO:0001666
CTR1_ARATH GO:0004674
CTR1_ARATH GO:0004712
CTR1_ARATH GO:0005524
CTR1_ARATH GO:0005789
CTR1_ARATH GO:0009686
CTR1_ARATH GO:0009723
CTR1_ARATH GO:0009744
CTR1_ARATH GO:0009750
CESA5_ARATH GO:0046872
CESA5_ARATH GO:0071555
CESA5_ARATH GO:0005794
CESA5_ARATH GO:0005802
CESA5_ARATH GO:0005886
CESA5_ARATH GO:0009833
CESA5_ARATH GO:0010192
CESA5_ARATH GO:0016021
CESA5_ARATH GO:0016759
CESA5_ARATH GO:0016760
CESA5_ARATH GO:0030244
TI10A_ORYSJ GO:0005634
TI10A_ORYSJ GO:0009611
TI10A_ORYSJ GO:0031347
TI10A_ORYSJ GO:2000022
WRK30_ARATH GO:0003700
WRK30_ARATH GO:0005634
WRK30_ARATH GO:0005737
WRK30_ARATH GO:0009751
WRK30_ARATH GO:0010150
WRK30_ARATH GO:0010193
WRK30_ARATH GO:0042542
WRK30_ARATH GO:0043565
WRK30_ARATH GO:0044212
WRK41_ARATH GO:0003700
WRK41_ARATH GO:0005634
WRK41_ARATH GO:0043565
WRK41_ARATH GO:0044212
WRK55_ARATH GO:0003700
WRK55_ARATH GO:0005634
WRK55_ARATH GO:0043565
WRK55_ARATH GO:0044212
UBP10_ARATH GO:0004843
UBP10_ARATH GO:0006511
UBP10_ARATH GO:0016579
Y5316_ARATH GO:0016021
SWET3_ARATH GO:0005887
SWET3_ARATH GO:0008643
SWET3_ARATH GO:0016021
SWET3_ARATH GO:0051119
HIP32_ARATH GO:0005618
HIP32_ARATH GO:0030001
HIP32_ARATH GO:0046872
IKU2_ARATH GO:0004674
IKU2_ARATH GO:0005524
IKU2_ARATH GO:0005886
IKU2_ARATH GO:0009960
IKU2_ARATH GO:0016021
ALRC_DICDI GO:0004032
ALRC_DICDI GO:0005829
ALRC_DICDI GO:0008106
ALRC_DICDI GO:0016491
ALRC_DICDI GO:0043795
ALRC_DICDI GO:1901135
EF1D2_ARATH GO:0003746
EF1D2_ARATH GO:0005085
EF1D2_ARATH GO:0005739
EF1D2_ARATH GO:0005829
EF1D2_ARATH GO:0005853
EF1D2_ARATH GO:0006414
P2C27_ARATH GO:0004722
P2C27_ARATH GO:0004724
P2C27_ARATH GO:0005634
P2C27_ARATH GO:0005737
P2C27_ARATH GO:0009414
P2C27_ARATH GO:0009651
P2C27_ARATH GO:0009737
P2C27_ARATH GO:0046872
P2C27_ARATH GO:0061416
NFYA7_ARATH GO:0000978
NFYA7_ARATH GO:0003700
NFYA7_ARATH GO:0005634
NFYA7_ARATH GO:0006355
NFYA7_ARATH GO:0045892
CDPK7_ARATH GO:0035556
CDPK7_ARATH GO:0046777
CDPK7_ARATH GO:0005509
CDPK7_ARATH GO:0005516
CDPK7_ARATH GO:0005524
CDPK7_ARATH GO:0005634
CDPK7_ARATH GO:0005737
CDPK7_ARATH GO:0005886
CDPK7_ARATH GO:0009536
CDPK7_ARATH GO:0009931
CDPK7_ARATH GO:0018105
CDPKU_ARATH GO:0018105
CDPKU_ARATH GO:0035556
CDPKU_ARATH GO:0046777
CDPKU_ARATH GO:0004672
CDPKU_ARATH GO:0005509
CDPKU_ARATH GO:0005516
CDPKU_ARATH GO:0005524
CDPKU_ARATH GO:0005634
CDPKU_ARATH GO:0005737
CDPKU_ARATH GO:0005886
CDPKU_ARATH GO:0009738
CDPKU_ARATH GO:0009931
UREG_ORYSJ GO:0003924
UREG_ORYSJ GO:0005525
UREG_ORYSJ GO:0006807
UREG_ORYSJ GO:0016151
UREG_ORYSJ GO:1905182
SAC5_ARATH GO:0005774
SAC5_ARATH GO:0042578
Y5189_ARATH GO:0004674
Y5189_ARATH GO:0005524
Y5189_ARATH GO:0005886
Y5189_ARATH GO:0016021
Y5189_ARATH GO:0042742
HIP24_ARATH GO:0030001
HIP24_ARATH GO:0046872
ERF12_ARATH GO:0003700
ERF12_ARATH GO:0005634
ERF12_ARATH GO:0009751
ERF12_ARATH GO:0009753
ERF12_ARATH GO:0009873
ERF12_ARATH GO:0034605
ERF12_ARATH GO:0044212
ERF12_ARATH GO:0045893
ERF12_ARATH GO:0071497
PLP9_ARATH GO:0016042
PLP9_ARATH GO:0016787
HFB2A_ARATH GO:0000978
HFB2A_ARATH GO:0003700
HFB2A_ARATH GO:0005634
HFB2A_ARATH GO:0010200
HFB2A_ARATH GO:0034605
HFB2A_ARATH GO:0043565
HFB2A_ARATH GO:0043618
HFB2A_ARATH GO:0044212
HFB2A_ARATH GO:0061408
GLGS_ARATH GO:0048573
GLGS_ARATH GO:0005524
GLGS_ARATH GO:0005978
GLGS_ARATH GO:0008878
GLGS_ARATH GO:0009507
GLGS_ARATH GO:0009536
GLGS_ARATH GO:0009570
GLGS_ARATH GO:0019252
GLGS_ARATH GO:0030931
GLGS_ARATH GO:0048046
LECA_MACPO GO:0030246
THI4_CHLRE GO:0009941
THI4_CHLRE GO:0010319
THI4_CHLRE GO:0016763
THI4_CHLRE GO:0019904
THI4_CHLRE GO:0042803
THI4_CHLRE GO:0052837
THI4_CHLRE GO:0005506
THI4_CHLRE GO:0005739
THI4_CHLRE GO:0005829
THI4_CHLRE GO:0006974
THI4_CHLRE GO:0008270
THI4_CHLRE GO:0009228
THI4_CHLRE GO:0009409
THI4_CHLRE GO:0009570
THI4_CHLRE GO:0009579
THI42_SORBI GO:0005506
THI42_SORBI GO:0005829
THI42_SORBI GO:0009228
THI42_SORBI GO:0009570
THI42_SORBI GO:0016763
THI42_SORBI GO:0052837
YPTV1_VOLCA GO:0003924
YPTV1_VOLCA GO:0005525
YPTV1_VOLCA GO:0005886
YPTV1_VOLCA GO:0015031
SUT31_ARATH GO:0005887
SUT31_ARATH GO:0008271
SUT31_ARATH GO:0008272
SUT31_ARATH GO:0009507
SUT31_ARATH GO:0015116
SUT31_ARATH GO:0015293
SUT31_ARATH GO:0015301
SUT32_ARATH GO:0005887
SUT32_ARATH GO:0008271
SUT32_ARATH GO:0015293
SUT32_ARATH GO:0015301
SUT34_ARATH GO:0005887
SUT34_ARATH GO:0008271
SUT34_ARATH GO:0009506
SUT34_ARATH GO:0015293
SUT34_ARATH GO:0015301
SUT33_ARATH GO:0005887
SUT33_ARATH GO:0008271
SUT33_ARATH GO:0015293
SUT33_ARATH GO:0015301
REV1_ARATH GO:0003684
REV1_ARATH GO:0003887
REV1_ARATH GO:0005634
REV1_ARATH GO:0006974
REV1_ARATH GO:0010224
REV1_ARATH GO:0017125
REV1_ARATH GO:0042276
REV1_ARATH GO:0046872
REV1_ARATH GO:0070987
P2C44_ORYSJ GO:0004722
P2C44_ORYSJ GO:0004724
P2C44_ORYSJ GO:0046872
LAC10_ARATH GO:0004322
LAC10_ARATH GO:0005507
LAC10_ARATH GO:0005886
LAC10_ARATH GO:0006826
LAC10_ARATH GO:0046274
LAC10_ARATH GO:0048046
LAC10_ARATH GO:0052716
LAC10_ARATH GO:0055072
BGL01_ARATH GO:0005975
BGL01_ARATH GO:0008422
BGL01_ARATH GO:0102483
BGL08_ARATH GO:0005773
BGL08_ARATH GO:0005777
BGL08_ARATH GO:0005975
BGL08_ARATH GO:0008422
BGL08_ARATH GO:0099503
BGL08_ARATH GO:0102483
BGL22_ORYSJ GO:0005975
BGL22_ORYSJ GO:0008422
BGL22_ORYSJ GO:0102483
BGL05_ARATH GO:0005975
BGL05_ARATH GO:0008422
BGL05_ARATH GO:0102483
BGL25_ORYSJ GO:0005975
BGL25_ORYSJ GO:0008422
BGL25_ORYSJ GO:0102483
R15A1_ARATH GO:0042788
R15A1_ARATH GO:0003735
R15A1_ARATH GO:0005618
R15A1_ARATH GO:0005774
R15A1_ARATH GO:0005829
R15A1_ARATH GO:0005886
R15A1_ARATH GO:0006412
R15A1_ARATH GO:0009506
R15A1_ARATH GO:0022626
R15A1_ARATH GO:0022627
RH6_ORYSJ GO:0034063
RH6_ORYSJ GO:0051028
RH6_ORYSJ GO:0000932
RH6_ORYSJ GO:0003723
RH6_ORYSJ GO:0003724
RH6_ORYSJ GO:0003729
RH6_ORYSJ GO:0005524
RH6_ORYSJ GO:0006397
RH6_ORYSJ GO:0006417
RH6_ORYSJ GO:0010494
RH6_ORYSJ GO:0033962
H2B1_MEDTR GO:0000786
H2B1_MEDTR GO:0003677
H2B1_MEDTR GO:0005634
H2B1_MEDTR GO:0046982
H2B3_SOLLC GO:0000786
H2B3_SOLLC GO:0003677
H2B3_SOLLC GO:0005634
H2B3_SOLLC GO:0006334
H2B3_SOLLC GO:0046982
H2B5_WHEAT GO:0000786
H2B5_WHEAT GO:0003677
H2B5_WHEAT GO:0005634
H2B5_WHEAT GO:0006334
H2B5_WHEAT GO:0046982
H2B1_CHLRE GO:0000786
H2B1_CHLRE GO:0003677
H2B1_CHLRE GO:0005634
H2B1_CHLRE GO:0046982
H2B_GOSHI GO:0000786
H2B_GOSHI GO:0003677
H2B_GOSHI GO:0005634
H2B_GOSHI GO:0006334
H2B_GOSHI GO:0046982
ATHB6_ARATH GO:0003677
ATHB6_ARATH GO:0003700
ATHB6_ARATH GO:0005634
ATHB6_ARATH GO:0009414
ATHB6_ARATH GO:0009738
ATHB6_ARATH GO:0009788
ATHB6_ARATH GO:0043565
ATHB6_ARATH GO:0044212
ATHB6_ARATH GO:0045893
HAT7_ARATH GO:0003677
HAT7_ARATH GO:0003700
HAT7_ARATH GO:0005634
HAT7_ARATH GO:0043565
HAT7_ARATH GO:0045893
HOX16_ORYSJ GO:0003700
HOX16_ORYSJ GO:0005634
HOX16_ORYSJ GO:0043565
HOX16_ORYSJ GO:0045893
COX10_ARATH GO:0004311
COX10_ARATH GO:0005739
COX10_ARATH GO:0005743
COX10_ARATH GO:0006783
COX10_ARATH GO:0008495
COX10_ARATH GO:0016021
COX10_ARATH GO:0045333
COX10_ARATH GO:0048034
ISE2_ARATH GO:0010497
ISE2_ARATH GO:0016441
ISE2_ARATH GO:0016554
ISE2_ARATH GO:0031047
ISE2_ARATH GO:1901259
ISE2_ARATH GO:0000373
ISE2_ARATH GO:0003723
ISE2_ARATH GO:0003724
ISE2_ARATH GO:0005524
ISE2_ARATH GO:0006397
ISE2_ARATH GO:0009507
ISE2_ARATH GO:0009570
ISE2_ARATH GO:0009793
ISE2_ARATH GO:0010494
KN1_ARATH GO:0009561
KN1_ARATH GO:0016887
KN1_ARATH GO:0030705
KN1_ARATH GO:0042803
KN1_ARATH GO:0048316
KN1_ARATH GO:0003777
KN1_ARATH GO:0005524
KN1_ARATH GO:0005871
KN1_ARATH GO:0005874
KN1_ARATH GO:0007018
KN1_ARATH GO:0007129
KN1_ARATH GO:0008017
KN1_ARATH GO:0008574
KN1_ARATH GO:0009555
KN1_ORYSJ GO:0030705
KN1_ORYSJ GO:0003777
KN1_ORYSJ GO:0005524
KN1_ORYSJ GO:0005737
KN1_ORYSJ GO:0005871
KN1_ORYSJ GO:0005874
KN1_ORYSJ GO:0007018
KN1_ORYSJ GO:0008017
KN1_ORYSJ GO:0008574
KN1_ORYSJ GO:0016887
NAC37_ARATH GO:1901348
NAC37_ARATH GO:1990110
NAC37_ARATH GO:0003700
NAC37_ARATH GO:0005634
NAC37_ARATH GO:0006355
NAC37_ARATH GO:0007275
NAC37_ARATH GO:0010200
NAC37_ARATH GO:0043565
NAC37_ARATH GO:0044212
NAC37_ARATH GO:0048759
NAC37_ARATH GO:0071555
NAC7_ARATH GO:0003700
NAC7_ARATH GO:0005634
NAC7_ARATH GO:0006355
NAC7_ARATH GO:0007275
NAC7_ARATH GO:0043565
NAC7_ARATH GO:0044212
NAC7_ARATH GO:0048759
NAC7_ARATH GO:0071555
NAC7_ARATH GO:1901348
NAC26_ARATH GO:0003700
NAC26_ARATH GO:0005634
NAC26_ARATH GO:0006355
NAC26_ARATH GO:0007275
NAC26_ARATH GO:0043565
NAC26_ARATH GO:0048759
NAC26_ARATH GO:0071555
NAC26_ARATH GO:1901348
NAC76_ARATH GO:0003700
NAC76_ARATH GO:0005634
NAC76_ARATH GO:0006355
NAC76_ARATH GO:0007275
NAC76_ARATH GO:0043565
NAC76_ARATH GO:0044212
NAC76_ARATH GO:0048759
NAC76_ARATH GO:0071555
NAC76_ARATH GO:1901348
AX15A_SOYBN GO:0009734
DRL27_ARATH GO:0005524
DRL27_ARATH GO:0006952
DRL27_ARATH GO:0043531
R1B11_SOLDE GO:0005524
R1B11_SOLDE GO:0005737
R1B11_SOLDE GO:0009626
R1B11_SOLDE GO:0016020
R1B11_SOLDE GO:0030001
R1B11_SOLDE GO:0043531
R1B11_SOLDE GO:0046872
R1B19_SOLDE GO:0005524
R1B19_SOLDE GO:0005737
R1B19_SOLDE GO:0009626
R1B19_SOLDE GO:0016020
R1B19_SOLDE GO:0043531
CCH_ARATH GO:0005623
CCH_ARATH GO:0005829
CCH_ARATH GO:0006825
CCH_ARATH GO:0006878
CCH_ARATH GO:0009507
CCH_ARATH GO:0016531
CCH_ARATH GO:0019904
CCH_ARATH GO:0046686
PIRL5_ARATH GO:0005886
AT7_ORYSJ GO:0016410
CRR17_ARATH GO:0005576
MYB30_ANTMA GO:0003677
MYB30_ANTMA GO:0005634
MYBP_MAIZE GO:0003700
MYBP_MAIZE GO:0005634
MYBP_MAIZE GO:0030154
MYBP_MAIZE GO:0043565
MYBP_MAIZE GO:0044212
1433B_VICFA GO:0019904
MES1_ARATH GO:0009627
MES1_ARATH GO:0009694
MES1_ARATH GO:0009696
MES1_ARATH GO:0009817
MES1_ARATH GO:0016787
MES1_ARATH GO:0016788
MES1_ARATH GO:0080030
MES1_ARATH GO:0080031
MES1_ARATH GO:0080032
MES18_ARATH GO:0009694
MES18_ARATH GO:0009696
MES18_ARATH GO:0016787
MES18_ARATH GO:0016788
MES18_ARATH GO:0080030
MES18_ARATH GO:0080031
MES18_ARATH GO:0080032
MES7_ARATH GO:0009627
MES7_ARATH GO:0009694
MES7_ARATH GO:0009696
MES7_ARATH GO:0009817
MES7_ARATH GO:0016787
MES7_ARATH GO:0016788
MES7_ARATH GO:0080030
MES7_ARATH GO:0080031
MES7_ARATH GO:0080032
ERDL4_ARATH GO:0005351
ERDL4_ARATH GO:0005773
ERDL4_ARATH GO:0005774
ERDL4_ARATH GO:0005887
ERDL4_ARATH GO:0046323
BEV1D_BETPN GO:0004864
BEV1D_BETPN GO:0005737
BEV1D_BETPN GO:0006952
BEV1D_BETPN GO:0009607
BEV1D_BETPN GO:0009738
BEV1D_BETPN GO:0010427
BEV1D_BETPN GO:0038023
BEV1G_BETPN GO:0004864
BEV1G_BETPN GO:0005737
BEV1G_BETPN GO:0006952
BEV1G_BETPN GO:0009607
BEV1G_BETPN GO:0009738
BEV1G_BETPN GO:0010427
BEV1G_BETPN GO:0038023
BEV1L_BETPN GO:0004864
BEV1L_BETPN GO:0005737
BEV1L_BETPN GO:0006952
BEV1L_BETPN GO:0009607
BEV1L_BETPN GO:0009738
BEV1L_BETPN GO:0010427
BEV1L_BETPN GO:0038023
MPAC1_CORAV GO:0004864
MPAC1_CORAV GO:0006952
MPAC1_CORAV GO:0009607
MPAC1_CORAV GO:0009738
MPAC1_CORAV GO:0010427
MPAC1_CORAV GO:0038023
ATL52_ARATH GO:0016021
ATL52_ARATH GO:0016567
ATL52_ARATH GO:0016740
ATL52_ARATH GO:0046872
ADPG2_ARATH GO:0004650
ADPG2_ARATH GO:0005576
ADPG2_ARATH GO:0005618
ADPG2_ARATH GO:0009830
ADPG2_ARATH GO:0009901
ADPG2_ARATH GO:0010047
ADPG2_ARATH GO:0010227
ADPG2_ARATH GO:0045490
PGLR_ACTDE GO:0004650
PGLR_ACTDE GO:0005576
PGLR_ACTDE GO:0005618
PGLR_ACTDE GO:0005975
PGLR_ACTDE GO:0009835
PGLR_ACTDE GO:0071555
Y1054_ORYSJ GO:0003677
Y1054_ORYSJ GO:0005634
Y1176_ORYSJ GO:0003677
Y1176_ORYSJ GO:0005634
QKIL2_ARATH GO:0003723
QKIL2_ARATH GO:0005634
FACR6_ARATH GO:0006629
FACR6_ARATH GO:0009507
FACR6_ARATH GO:0009611
FACR6_ARATH GO:0010345
FACR6_ARATH GO:0035336
FACR6_ARATH GO:0043231
FACR6_ARATH GO:0080019
FACR6_ARATH GO:0102965
WEE1_ARATH GO:0051301
WEE1_ARATH GO:0000076
WEE1_ARATH GO:0004672
WEE1_ARATH GO:0004713
WEE1_ARATH GO:0004715
WEE1_ARATH GO:0005524
WEE1_ARATH GO:0005634
WEE1_ARATH GO:0007050
WEE1_ARATH GO:0007093
WEE1_ARATH GO:0046872
WEE1_ORYSJ GO:0000076
WEE1_ORYSJ GO:0004672
WEE1_ORYSJ GO:0004713
WEE1_ORYSJ GO:0004715
WEE1_ORYSJ GO:0005524
WEE1_ORYSJ GO:0005634
WEE1_ORYSJ GO:0007050
WEE1_ORYSJ GO:0007093
WEE1_ORYSJ GO:0046872
CRF1_ARATH GO:0003677
CRF1_ARATH GO:0003700
CRF1_ARATH GO:0005634
CRF1_ARATH GO:0005737
CRF1_ARATH GO:0009736
CRF1_ARATH GO:0009873
CRF1_ARATH GO:0048366
CRF1_ARATH GO:0048825
TOP1A_ARATH GO:0003677
TOP1A_ARATH GO:0003917
TOP1A_ARATH GO:0005634
TOP1A_ARATH GO:0005730
TOP1A_ARATH GO:0006260
TOP1A_ARATH GO:0006265
TOP1A_ARATH GO:0006338
TOP1A_ARATH GO:0007059
TOP1A_ARATH GO:0031298
Y1756_ARATH GO:0004674
Y1756_ARATH GO:0005524
Y1756_ARATH GO:0016021
TORL2_ARATH GO:0005874
TORL2_ARATH GO:0008017
CB22_PINSY GO:0009522
CB22_PINSY GO:0009523
CB22_PINSY GO:0009535
CB22_PINSY GO:0009765
CB22_PINSY GO:0016021
CB22_PINSY GO:0016168
CB22_PINSY GO:0018298
CB22_PINSY GO:0046872
PILR2_LINUS GO:0009807
PILR2_LINUS GO:0010283
PILR2_LINUS GO:0010284
PILR2_LINUS GO:1902125
PILR2_LINUS GO:1902131
PILR2_LINUS GO:1902132
PILR2_LINUS GO:1902138
AROD4_ARATH GO:0004664
AROD4_ARATH GO:0005737
AROD4_ARATH GO:0009094
AROD4_ARATH GO:0009507
AROD4_ARATH GO:0009570
AROD4_ARATH GO:0047769
AROD4_ARATH GO:0080167
PR1_HORVU GO:0005576
PR1_HORVU GO:0006952
PR1_HORVU GO:0009607
ELO3L_ARATH GO:0009922
ELO3L_ARATH GO:0019367
ELO3L_ARATH GO:0030148
ELO3L_ARATH GO:0030176
ELO3L_ARATH GO:0030497
ELO3L_ARATH GO:0034625
ELO3L_ARATH GO:0034626
ELO3L_ARATH GO:0042761
ELO3L_ARATH GO:0071215
C75A6_CAMME GO:0005506
C75A6_CAMME GO:0009718
C75A6_CAMME GO:0020037
C75A6_CAMME GO:0033772
C75A7_EUSER GO:0005506
C75A7_EUSER GO:0009718
C75A7_EUSER GO:0020037
C75A7_EUSER GO:0033772
C76C4_ARATH GO:0005506
C76C4_ARATH GO:0016020
C76C4_ARATH GO:0016021
C76C4_ARATH GO:0016709
C76C4_ARATH GO:0020037
C80B3_PAPSO GO:0002238
C80B3_PAPSO GO:0005506
C80B3_PAPSO GO:0005783
C80B3_PAPSO GO:0020037
C80B3_PAPSO GO:0050593
C80B3_PAPSO GO:1901012
NAC10_ORYSI GO:0003677
NAC10_ORYSI GO:0005634
NAC10_ORYSI GO:0006355
NAC10_ORYSI GO:0009555
NAC10_ORYSI GO:0048653
NAC47_ARATH GO:0003700
NAC47_ARATH GO:0005634
NAC47_ARATH GO:0009413
NAC47_ARATH GO:0009793
NAC47_ARATH GO:0010365
NAC47_ARATH GO:0044212
NAMB2_TRITD GO:0003677
NAMB2_TRITD GO:0005634
NAMB2_TRITD GO:0006355
NAC29_ARATH GO:0003700
NAC29_ARATH GO:0005634
NAC29_ARATH GO:0009793
NAC29_ARATH GO:0009825
NAC29_ARATH GO:0009835
NAC29_ARATH GO:0009908
NAC29_ARATH GO:0010150
NAC29_ARATH GO:0044212
NAC56_ARATH GO:0003700
NAC56_ARATH GO:0005634
NAC56_ARATH GO:0009753
NAC56_ARATH GO:0044212
NAC56_ARATH GO:0045995
NAC56_ARATH GO:0048317
NAC56_ARATH GO:0080060
APBLB_ARATH GO:0005794
APBLB_ARATH GO:0006886
APBLB_ARATH GO:0016192
APBLB_ARATH GO:0030131
APBLB_ARATH GO:0030276
APBLB_ARATH GO:0030665
ATL73_ARATH GO:0004842
ATL73_ARATH GO:0009555
ATL73_ARATH GO:0009901
ATL73_ARATH GO:0016021
ATL73_ARATH GO:0016567
ATL73_ARATH GO:0046872
ATL73_ARATH GO:0048443
ATL73_ARATH GO:0080141
NDUA1_ARATH GO:0005739
NDUA1_ARATH GO:0005747
NDUA1_ARATH GO:0016021
NDUA1_ARATH GO:0055114
DXS1_ORYSJ GO:0008661
DXS1_ORYSJ GO:0009228
DXS1_ORYSJ GO:0009507
DXS1_ORYSJ GO:0009570
DXS1_ORYSJ GO:0015995
DXS1_ORYSJ GO:0016114
DXS1_ORYSJ GO:0016744
DXS1_ORYSJ GO:0046872
DXS1_ORYSJ GO:0052865
DXS2_ORYSJ GO:0008661
DXS2_ORYSJ GO:0009228
DXS2_ORYSJ GO:0009507
DXS2_ORYSJ GO:0016114
DXS2_ORYSJ GO:0016744
DXS2_ORYSJ GO:0046872
DXS2_ORYSJ GO:0052865
SMR15_ARATH GO:0004860
SMR15_ARATH GO:0005634
SMR15_ARATH GO:0007049
SMR15_ARATH GO:0032875
SMR15_ARATH GO:0045786
SMR15_ARATH GO:0045839
OFP8_ARATH GO:0005634
OFP8_ARATH GO:0045892
Y2289_ARATH GO:0004674
Y2289_ARATH GO:0005524
Y2289_ARATH GO:0016021
MYB2_PHYPA GO:0003677
MYB2_PHYPA GO:0005634
PCF6_ORYSI GO:0003677
PCF6_ORYSI GO:0003700
PCF6_ORYSI GO:0005634
PCF6_ORYSI GO:0007275
PCF6_ORYSJ GO:0003700
PCF6_ORYSJ GO:0005634
PCF6_ORYSJ GO:0007275
PCF6_ORYSJ GO:0043565
H33_VITVI GO:0000786
H33_VITVI GO:0003677
H33_VITVI GO:0005634
H33_VITVI GO:0046982
Y2641_ORYSJ GO:0003677
Y2641_ORYSJ GO:0005634
SCP38_ARATH GO:0004185
SCP38_ARATH GO:0005576
SCP38_ARATH GO:0005773
SCP38_ARATH GO:0051603
SCP26_ARATH GO:0004185
SCP26_ARATH GO:0005576
SCP26_ARATH GO:0005773
SCP26_ARATH GO:0005783
SCP26_ARATH GO:0051603
SCP26_ARATH GO:0099503
SNAK2_SOLTU GO:0005576
SNAK2_SOLTU GO:0005618
SNAK2_SOLTU GO:0006952
CRK9_ARATH GO:0009627
CRK9_ARATH GO:0009751
CRK9_ARATH GO:0012501
CRK9_ARATH GO:0048046
CRK9_ARATH GO:0099503
SPCS2_ARATH GO:0005783
SPCS2_ARATH GO:0005787
SPCS2_ARATH GO:0006465
SPCS2_ARATH GO:0008233
SPCS2_ARATH GO:0016021
SPCS2_ARATH GO:0045047
DMR6_ARATH GO:0042742
DMR6_ARATH GO:0046244
DMR6_ARATH GO:0046872
DMR6_ARATH GO:0051213
DMR6_ARATH GO:0071456
DMR6_ARATH GO:0002229
DMR6_ARATH GO:0002239
DMR6_ARATH GO:0009617
DMR6_ARATH GO:0009620
DMR6_ARATH GO:0009751
DMR6_ARATH GO:0009813
DMR6_ARATH GO:0010150
DMR6_ARATH GO:0033759
DMR6_ARATH GO:0034785
FKB15_VICFA GO:0003755
FKB15_VICFA GO:0005788
CRR28_ARATH GO:0005576
MYB1_MAIZE GO:0003700
MYB1_MAIZE GO:0005634
MYB1_MAIZE GO:0030154
MYB1_MAIZE GO:0043565
MYB1_MAIZE GO:0044212
MYB28_ARATH GO:0010438
MYB28_ARATH GO:0010439
MYB28_ARATH GO:0030154
MYB28_ARATH GO:0043565
MYB28_ARATH GO:0044212
MYB28_ARATH GO:0050832
MYB28_ARATH GO:0003700
MYB28_ARATH GO:0005634
MYB28_ARATH GO:0006355
MYB28_ARATH GO:0009617
MYB28_ARATH GO:0009625
MYB28_ARATH GO:0009682
MYB28_ARATH GO:0009739
MYB28_ARATH GO:0009751
MYB28_ARATH GO:0009753
MYB51_ARATH GO:0009739
MYB51_ARATH GO:0009751
MYB51_ARATH GO:0009753
MYB51_ARATH GO:0009759
MYB51_ARATH GO:0030154
MYB51_ARATH GO:0042742
MYB51_ARATH GO:0043565
MYB51_ARATH GO:0044212
MYB51_ARATH GO:0052544
MYB51_ARATH GO:0003700
MYB51_ARATH GO:0005634
MYB51_ARATH GO:0009617
MYB51_ARATH GO:0009625
MYB51_ARATH GO:0009651
MYB51_ARATH GO:0009682
MYB51_ARATH GO:0009723
MYB51_ARATH GO:0009733
MYB51_ARATH GO:0009737
LRK18_ARATH GO:0046777
LRK18_ARATH GO:0050832
LRK18_ARATH GO:0070403
LRK18_ARATH GO:0002229
LRK18_ARATH GO:0004675
LRK18_ARATH GO:0005524
LRK18_ARATH GO:0005886
LRK18_ARATH GO:0006952
LRK18_ARATH GO:0016021
LRK18_ARATH GO:0016301
LRK18_ARATH GO:0030246
LRK18_ARATH GO:0042742
CRR61_ARATH GO:0005576
CRF2_ARATH GO:0003700
CRF2_ARATH GO:0005634
CRF2_ARATH GO:0005737
CRF2_ARATH GO:0009736
CRF2_ARATH GO:0009873
CRF2_ARATH GO:0042802
CRF2_ARATH GO:0044212
CRF2_ARATH GO:0048364
CRF2_ARATH GO:0048825
UXS2_ARATH GO:0016021
UXS2_ARATH GO:0019305
UXS2_ARATH GO:0032580
UXS2_ARATH GO:0033320
UXS2_ARATH GO:0042732
UXS2_ARATH GO:0048040
UXS2_ARATH GO:0070403
UXS2_ARATH GO:0000138
UXS2_ARATH GO:0000139
UXS2_ARATH GO:0005737
UXS2_ARATH GO:0005768
UXS2_ARATH GO:0005794
UXS2_ARATH GO:0005802
UXS2_ARATH GO:0005886
UXS2_ARATH GO:0008460
UXS2_ARATH GO:0016020
GEML1_ARATH GO:0005634
PP115_ARATH GO:0009451
PP115_ARATH GO:0009507
PP115_ARATH GO:0043231
RIC4_ARATH GO:0051650
RIC4_ARATH GO:0005623
RIC4_ARATH GO:0005886
RIC4_ARATH GO:0007275
RIC4_ARATH GO:0009860
RIC4_ARATH GO:0010215
RIC4_ARATH GO:0016324
RIC4_ARATH GO:0017157
RIC4_ARATH GO:0030833
RIC4_ARATH GO:0040008
RIC7_ARATH GO:0005634
RIC7_ARATH GO:0005737
RIC7_ARATH GO:0005886
RIC7_ARATH GO:0009416
RIC7_ARATH GO:0040008
GT19_ARATH GO:0000139
GT19_ARATH GO:0006486
GT19_ARATH GO:0016021
GT19_ARATH GO:0016757
PP341_ARATH GO:0000963
PP341_ARATH GO:0005739
PP341_ARATH GO:0008270
PP341_ARATH GO:0009451
PP341_ARATH GO:0009507
PP341_ARATH GO:0016554
PP341_ARATH GO:0043231
PP341_ARATH GO:0080156
PP272_ARATH GO:0008270
PP272_ARATH GO:0009451
PP272_ARATH GO:0009507
PP272_ARATH GO:0009793
PP272_ARATH GO:0043231
PP258_ARATH GO:0005739
PP258_ARATH GO:0008270
PP258_ARATH GO:0009451
PP258_ARATH GO:0043231
PPR84_ARATH GO:0005739
PPR84_ARATH GO:0008270
PPR84_ARATH GO:0009451
PPR84_ARATH GO:0043231
PPR74_ARATH GO:0006397
PPR74_ARATH GO:0008270
PPR74_ARATH GO:0009507
PPR74_ARATH GO:0009536
PPR74_ARATH GO:1900865
PPR74_ARATH GO:1900871
FACR5_ARATH GO:0006629
FACR5_ARATH GO:0009611
FACR5_ARATH GO:0009651
FACR5_ARATH GO:0010345
FACR5_ARATH GO:0035336
FACR5_ARATH GO:0043231
FACR5_ARATH GO:0050062
FACR5_ARATH GO:0080019
FACR5_ARATH GO:0102965
ATPF_CYCTA GO:0009535
ATPF_CYCTA GO:0015986
ATPF_CYCTA GO:0016021
ATPF_CYCTA GO:0045263
ATPF_CYCTA GO:0046933
NAC10_ARATH GO:0003700
NAC10_ARATH GO:0005634
NAC10_ARATH GO:0006355
NAC10_ARATH GO:0044212
NAC10_ARATH GO:0045893
NAC10_ARATH GO:2000652
LRL26_ARATH GO:0016021
LRL26_ARATH GO:0045087
LRL26_ARATH GO:0004674
LRL26_ARATH GO:0005524
LRL26_ARATH GO:0005739
LRL26_ARATH GO:0005886
LRL26_ARATH GO:0006071
LRL26_ARATH GO:0006629
LRL26_ARATH GO:0006952
LRL26_ARATH GO:0006968
LRL26_ARATH GO:0008889
LRL23_ARATH GO:0004674
LRL23_ARATH GO:0005524
LRL23_ARATH GO:0016021
LRL23_ARATH GO:0030247
Y5392_ARATH GO:0004674
Y5392_ARATH GO:0005524
Y5392_ARATH GO:0010038
Y5392_ARATH GO:0016021
ERS2_ORYSI GO:0000155
ERS2_ORYSI GO:0005524
ERS2_ORYSI GO:0005789
ERS2_ORYSI GO:0009873
ERS2_ORYSI GO:0016021
ERS2_ORYSI GO:0046872
ETR1_BRAOL GO:0009733
ETR1_BRAOL GO:0009737
ETR1_BRAOL GO:0009739
ETR1_BRAOL GO:0050665
ETR1_BRAOL GO:0010087
ETR1_BRAOL GO:0051301
ETR1_BRAOL GO:0010119
ETR1_BRAOL GO:0051740
ETR1_BRAOL GO:0016021
ETR1_BRAOL GO:0052544
ETR1_BRAOL GO:0038199
ETR1_BRAOL GO:1900140
ETR1_BRAOL GO:0042742
ETR1_BRAOL GO:0042802
ETR1_BRAOL GO:0046872
ETR1_BRAOL GO:0000155
ETR1_BRAOL GO:0002237
ETR1_BRAOL GO:0005524
ETR1_BRAOL GO:0005789
ETR1_BRAOL GO:0009408
ETR1_BRAOL GO:0009625
ETR1_BRAOL GO:0009651
ETR1_BRAOL GO:0009690
ETR1_BRAOL GO:0009727
ETR2_ARATH GO:0051740
ETR2_ARATH GO:0071456
ETR2_ARATH GO:0000155
ETR2_ARATH GO:0004674
ETR2_ARATH GO:0005524
ETR2_ARATH GO:0005783
ETR2_ARATH GO:0005789
ETR2_ARATH GO:0010105
ETR2_ARATH GO:0016021
ETR2_ARATH GO:0038199
ETR2_ARATH GO:0046872
Y4845_ARATH GO:0005737
Y4845_ARATH GO:0006511
Y4845_ARATH GO:0016567
Y4845_ARATH GO:0030162
Y4845_ARATH GO:0031625
Y4845_ARATH GO:0043161
PP231_ARATH GO:0009451
PP231_ARATH GO:0043231
IAA4_ARATH GO:0003677
IAA4_ARATH GO:0003700
IAA4_ARATH GO:0005634
IAA4_ARATH GO:0009733
IAA4_ARATH GO:0009734
IAA4_ARATH GO:0044212
CCX4_ARATH GO:0006812
CCX4_ARATH GO:0006813
CCX4_ARATH GO:0006814
CCX4_ARATH GO:0015297
CCX4_ARATH GO:0016021
LEC2_CYTSC GO:0030246
LEC2_CYTSC GO:0046872
LRX1_ARATH GO:0000904
LRX1_ARATH GO:0005199
LRX1_ARATH GO:0005576
LRX1_ARATH GO:0009505
LRX1_ARATH GO:0009506
LRX1_ARATH GO:0009826
LRX1_ARATH GO:0010054
LRX1_ARATH GO:0071555
LRL14_ARATH GO:0004674
LRL14_ARATH GO:0005524
LRL14_ARATH GO:0005886
LRL14_ARATH GO:0016021
LRL14_ARATH GO:0016301
LRL14_ARATH GO:0016310
LRL14_ARATH GO:0030247
LRL14_ARATH GO:0071456
HSP21_IPONI GO:0005737
HSP21_HELAN GO:0005737
MIF2_ARATH GO:0003677
MIF2_ARATH GO:0005634
MIF2_ARATH GO:0005737
MIF2_ARATH GO:0010582
MIF2_ARATH GO:0035670
MIF2_ARATH GO:0042803
MIF2_ARATH GO:0046872
ZHD4_ARATH GO:0003677
ZHD4_ARATH GO:0005634
ZHD4_ARATH GO:0042803
ZHD4_ARATH GO:0046872
ZHD4_ARATH GO:0048574
CRK36_ARATH GO:0004674
CRK36_ARATH GO:0005524
CRK36_ARATH GO:0005886
CRK36_ARATH GO:0006468
CRK36_ARATH GO:0009737
CRK36_ARATH GO:0016021
KCAI_ARATH GO:0005618
KCAI_ARATH GO:0005737
KCAI_ARATH GO:0007049
KCAI_ARATH GO:0051301
PILS6_ARATH GO:0005789
PILS6_ARATH GO:0009733
PILS6_ARATH GO:0009734
PILS6_ARATH GO:0016021
PILS6_ARATH GO:0055085
TOM3_ARATH GO:0009705
TOM3_ARATH GO:0016021
TOM3_ARATH GO:0046786
ISPF_CATRO GO:0008685
ISPF_CATRO GO:0009570
ISPF_CATRO GO:0016114
ISPF_CATRO GO:0019288
ISPF_CATRO GO:0046872
IFRH_LUPAL GO:0016491
RIBRX_ARATH GO:1901135
RIBRX_ARATH GO:0008703
RIBRX_ARATH GO:0008835
RIBRX_ARATH GO:0009231
RIBRX_ARATH GO:0009507
RIBRX_ARATH GO:0009644
RIBRX_ARATH GO:0009658
RIBRX_ARATH GO:0016799
RIBRX_ARATH GO:0046443
RIBRX_ARATH GO:0050661
HIS7A_WHEAT GO:0000105
HIS7A_WHEAT GO:0004424
HIS7A_WHEAT GO:0009507
HIS7A_WHEAT GO:0046872
TPSD8_ABIGR GO:0000287
TPSD8_ABIGR GO:0009507
TPSD8_ABIGR GO:0010333
P5CS_ACTDE GO:0004349
P5CS_ACTDE GO:0004350
P5CS_ACTDE GO:0005524
P5CS_ACTDE GO:0005737
P5CS_ACTDE GO:0055129
P5CS1_ORYSJ GO:0004349
P5CS1_ORYSJ GO:0004350
P5CS1_ORYSJ GO:0005524
P5CS1_ORYSJ GO:0005737
P5CS1_ORYSJ GO:0006561
P5CS1_ORYSJ GO:0055129
SPSA3_ORYSJ GO:0005986
SPSA3_ORYSJ GO:0016157
SPSA3_ORYSJ GO:0046524
WRK12_ARATH GO:0003700
WRK12_ARATH GO:0005634
WRK12_ARATH GO:0043565
WRK13_ARATH GO:0000978
WRK13_ARATH GO:0003700
WRK13_ARATH GO:0005634
WRK13_ARATH GO:0044212
WRK13_ARATH GO:0045893
WRK13_ARATH GO:1901141
WRK13_ARATH GO:1904369
NLTL5_ARATH GO:0006869
NLTL5_ARATH GO:0008289
NLTL5_ARATH GO:0009536
NLTL5_ARATH GO:0031225
NLTL5_ARATH GO:0046658
ARC2A_ARATH GO:0005200
ARC2A_ARATH GO:0005737
ARC2A_ARATH GO:0005885
ARC2A_ARATH GO:0007015
ARC2A_ARATH GO:0010090
ARC2A_ARATH GO:0030041
ARC2A_ARATH GO:0034314
ARC2A_ARATH GO:0042995
ARC2A_ARATH GO:0051015
CCB21_ARATH GO:0000079
CCB21_ARATH GO:0000307
CCB21_ARATH GO:0005634
CCB21_ARATH GO:0005737
CCB21_ARATH GO:0006468
CCB21_ARATH GO:0016538
CCB21_ARATH GO:0019901
CCB21_ARATH GO:0044772
CCB21_ARATH GO:0051301
CCB11_ORYSJ GO:0000079
CCB11_ORYSJ GO:0000307
CCB11_ORYSJ GO:0005634
CCB11_ORYSJ GO:0005737
CCB11_ORYSJ GO:0006468
CCB11_ORYSJ GO:0016538
CCB11_ORYSJ GO:0019901
CCB11_ORYSJ GO:0044772
CCB11_ORYSJ GO:0051301
SUS2_MAIZE GO:0005985
SUS2_MAIZE GO:0016157
SUS2_ORYSJ GO:0005985
SUS2_ORYSJ GO:0010431
SUS2_ORYSJ GO:0016157
SUS2_ORYSJ GO:0051262
SUS_VIGRR GO:0005985
SUS_VIGRR GO:0016157
SUS1_MAIZE GO:0005985
SUS1_MAIZE GO:0010431
SUS1_MAIZE GO:0016157
SUS1_MAIZE GO:0034059
SUS1_MAIZE GO:0051262
MSSP1_ARATH GO:0005351
MSSP1_ARATH GO:0005634
MSSP1_ARATH GO:0005773
MSSP1_ARATH GO:0005774
MSSP1_ARATH GO:0005887
MSSP1_ARATH GO:0009624
MSSP1_ARATH GO:0009705
MSSP1_ARATH GO:0046323
MSSP2_ARATH GO:0005351
MSSP2_ARATH GO:0005773
MSSP2_ARATH GO:0005774
MSSP2_ARATH GO:0005794
MSSP2_ARATH GO:0005886
MSSP2_ARATH GO:0005887
MSSP2_ARATH GO:0046323
SWT1A_ORYSJ GO:0005887
SWT1A_ORYSJ GO:0008643
SWT1A_ORYSJ GO:0016021
SWT1A_ORYSJ GO:0051119
YU88_ARATH GO:0005247
YU88_ARATH GO:0009507
YU88_ARATH GO:0009533
YU88_ARATH GO:0010027
YU88_ARATH GO:0016021
YU88_ARATH GO:0019684
YU88_ARATH GO:0031969
YU88_ARATH GO:0042548
YU88_ARATH GO:0042651
VAP12_ARATH GO:0005634
VAP12_ARATH GO:0005783
VAP12_ARATH GO:0005789
VAP12_ARATH GO:0005829
VAP12_ARATH GO:0005886
VAP12_ARATH GO:0006605
VAP12_ARATH GO:0016021
VAP12_ARATH GO:0061817
VAP12_ARATH GO:0090158
LEA31_ARATH GO:0005623
LEA31_ARATH GO:0005634
LEA31_ARATH GO:0005730
LEA31_ARATH GO:0005829
LEA31_ARATH GO:0006873
LEA31_ARATH GO:0009845
LEA31_ARATH GO:0010226
LEA47_ARATH GO:0005634
LEA47_ARATH GO:0005829
RD19A_ARATH GO:0042742
RD19A_ARATH GO:0051603
RD19A_ARATH GO:0000323
RD19A_ARATH GO:0004197
RD19A_ARATH GO:0005615
RD19A_ARATH GO:0005634
RD19A_ARATH GO:0005764
RD19A_ARATH GO:0005773
RD19A_ARATH GO:0005886
RD19A_ARATH GO:0006970
RD19A_ARATH GO:0009651
RD19C_ARATH GO:0000323
RD19C_ARATH GO:0004197
RD19C_ARATH GO:0005615
RD19C_ARATH GO:0005764
RD19C_ARATH GO:0005773
RD19C_ARATH GO:0051603
PARP3_ARATH GO:0003950
PARP3_ARATH GO:0005634
PARP3_ARATH GO:0005730
PARP3_ARATH GO:0006302
PARP3_ARATH GO:0070212
PARP3_ARATH GO:1990404
G3OX1_ARATH GO:0051213
G3OX1_ARATH GO:0005737
G3OX1_ARATH GO:0009416
G3OX1_ARATH GO:0009639
G3OX1_ARATH GO:0009686
G3OX1_ARATH GO:0009739
G3OX1_ARATH GO:0009740
G3OX1_ARATH GO:0010114
G3OX1_ARATH GO:0016707
G3OX1_ARATH GO:0046872
G3OX2_ARATH GO:0009416
G3OX2_ARATH GO:0009639
G3OX2_ARATH GO:0009686
G3OX2_ARATH GO:0010114
G3OX2_ARATH GO:0016707
G3OX2_ARATH GO:0046872
G3OX2_ARATH GO:0051213
PBL23_ARATH GO:0004675
PBL23_ARATH GO:0005524
PBL23_ARATH GO:0005777
PBL23_ARATH GO:0005886
PBL23_ARATH GO:0006468
PBL23_ARATH GO:0006952
SRC2_ARATH GO:0000326
SRC2_ARATH GO:0005576
SRC2_ARATH GO:0005783
SRC2_ARATH GO:0005789
SRC2_ARATH GO:0005886
SRC2_ARATH GO:0006623
SRC2_ARATH GO:0016021
SRC2_ARATH GO:0032586
SRC2_ARATH GO:0071456
CIPKJ_ORYSJ GO:0004674
CIPKJ_ORYSJ GO:0005524
CIPKJ_ORYSJ GO:0007165
STEP2_ARATH GO:0009523
STEP2_ARATH GO:0009535
STEP2_ARATH GO:0009611
STEP2_ARATH GO:0009765
STEP2_ARATH GO:0016021
STEP2_ARATH GO:0016168
STEP2_ARATH GO:0071486
STEP2_ARATH GO:0071492
2ABB_ARATH GO:0000159
2ABB_ARATH GO:0005634
2ABB_ARATH GO:0005829
2ABB_ARATH GO:0006470
2ABB_ARATH GO:0019888
2ABB_ARATH GO:0070262
PER25_ARATH GO:0004601
PER25_ARATH GO:0005576
PER25_ARATH GO:0006979
PER25_ARATH GO:0020037
PER25_ARATH GO:0042744
PER25_ARATH GO:0046872
PER66_ARATH GO:0004601
PER66_ARATH GO:0005576
PER66_ARATH GO:0006979
PER66_ARATH GO:0009505
PER66_ARATH GO:0009506
PER66_ARATH GO:0020037
PER66_ARATH GO:0042744
PER66_ARATH GO:0046872
JOIN_SOLLC GO:0046983
JOIN_SOLLC GO:0000976
JOIN_SOLLC GO:0000977
JOIN_SOLLC GO:0000981
JOIN_SOLLC GO:0005634
JOIN_SOLLC GO:0007275
JOIN_SOLLC GO:0008134
JOIN_SOLLC GO:0043565
JOIN_SOLLC GO:0044212
JOIN_SOLLC GO:0045944
SVP_ARATH GO:0009910
SVP_ARATH GO:0030154
SVP_ARATH GO:0043565
SVP_ARATH GO:0044212
SVP_ARATH GO:0045892
SVP_ARATH GO:0045944
SVP_ARATH GO:0046983
SVP_ARATH GO:0048438
SVP_ARATH GO:0000900
SVP_ARATH GO:0000976
SVP_ARATH GO:0000977
SVP_ARATH GO:0000981
SVP_ARATH GO:0003700
SVP_ARATH GO:0005634
SVP_ARATH GO:0007275
SVP_ARATH GO:0008134
SVP_ARATH GO:0009266
KN12D_ARATH GO:0016887
KN12D_ARATH GO:0032153
KN12D_ARATH GO:0080175
KN12D_ARATH GO:0000281
KN12D_ARATH GO:0000911
KN12D_ARATH GO:0003777
KN12D_ARATH GO:0005524
KN12D_ARATH GO:0005871
KN12D_ARATH GO:0005874
KN12D_ARATH GO:0007018
KN12D_ARATH GO:0008017
KN12D_ARATH GO:0009524
KN12G_ORYSJ GO:0003777
KN12G_ORYSJ GO:0005524
KN12G_ORYSJ GO:0005871
KN12G_ORYSJ GO:0005874
KN12G_ORYSJ GO:0007018
KN12G_ORYSJ GO:0008017
KN12G_ORYSJ GO:0016887
GAT12_ARATH GO:0045893
GAT12_ARATH GO:0071555
GAT12_ARATH GO:1905177
GAT12_ARATH GO:0003700
GAT12_ARATH GO:0005634
GAT12_ARATH GO:0007275
GAT12_ARATH GO:0007623
GAT12_ARATH GO:0008270
GAT12_ARATH GO:0009416
GAT12_ARATH GO:0030154
GAT12_ARATH GO:0043565
GAT12_ARATH GO:0044212
GATA9_ARATH GO:0003700
GATA9_ARATH GO:0005634
GATA9_ARATH GO:0007623
GATA9_ARATH GO:0008270
GATA9_ARATH GO:0009416
GATA9_ARATH GO:0030154
GATA9_ARATH GO:0043565
GATA9_ARATH GO:0044212
GATA9_ARATH GO:0045893
SRPK_PHYPO GO:0004674
SRPK_PHYPO GO:0005524
SRPK_PHYPO GO:0005634
AB22G_ARATH GO:0005524
AB22G_ARATH GO:0005886
AB22G_ARATH GO:0009414
AB22G_ARATH GO:0010148
AB22G_ARATH GO:0016021
AB22G_ARATH GO:0016887
AB22G_ARATH GO:0042626
AB22G_ARATH GO:0055085
AB27G_ARATH GO:0005524
AB27G_ARATH GO:0016021
AB27G_ARATH GO:0016887
AAE6_ARATH GO:0006631
AAE6_ARATH GO:0016874
AEE21_ARATH GO:0006631
AEE21_ARATH GO:0016874
SWT1B_ORYSI GO:0005887
SWT1B_ORYSI GO:0051119
3CAR2_PICSI GO:0000287
3CAR2_PICSI GO:0009507
3CAR2_PICSI GO:0010333
3CAR2_PICSI GO:0016829
3CAR2_PICSI GO:0043693
GDL69_ARATH GO:0005576
GDL69_ARATH GO:0016042
GDL69_ARATH GO:0016787
GDL70_ARATH GO:0016042
GDL70_ARATH GO:0016787
CAHC_TOBAC GO:0004089
CAHC_TOBAC GO:0008270
CAHC_TOBAC GO:0009440
CAHC_TOBAC GO:0009570
CAHC_TOBAC GO:0015976
BCA4_ARATH GO:0015976
BCA4_ARATH GO:2000122
BCA4_ARATH GO:0004089
BCA4_ARATH GO:0005739
BCA4_ARATH GO:0005829
BCA4_ARATH GO:0005886
BCA4_ARATH GO:0008270
BCA4_ARATH GO:0009440
BCA4_ARATH GO:0009941
BCA4_ARATH GO:0010037
BCA4_ARATH GO:0010119
CAHC_SPIOL GO:0004089
CAHC_SPIOL GO:0008270
CAHC_SPIOL GO:0009570
CAHC_SPIOL GO:0015976
CAH2_FLALI GO:0004089
CAH2_FLALI GO:0005737
CAH2_FLALI GO:0008270
CAH2_FLALI GO:0015976
CAHC_PEA GO:0004089
CAHC_PEA GO:0008270
CAHC_PEA GO:0009570
CAHC_PEA GO:0015976
BCA2_ARATH GO:0009941
BCA2_ARATH GO:0015976
BCA2_ARATH GO:0042742
BCA2_ARATH GO:0048046
BCA2_ARATH GO:0004089
BCA2_ARATH GO:0005737
BCA2_ARATH GO:0005829
BCA2_ARATH GO:0008270
BCA2_ARATH GO:0009440
BCA2_ARATH GO:0009507
BCA2_ARATH GO:0009535
BCA2_ARATH GO:0009536
BCA2_ARATH GO:0009570
RAN1A_LOTJA GO:0003924
RAN1A_LOTJA GO:0005525
RAN1A_LOTJA GO:0005634
RAN1A_LOTJA GO:0006913
RAN1A_LOTJA GO:0015031
SCL28_ARATH GO:0003700
SCL28_ARATH GO:0005634
SCL28_ARATH GO:0006355
SCL28_ARATH GO:0043565
Y5566_ARATH GO:0005886
Y5566_ARATH GO:0016021
DFRA_MALDO GO:0009813
DFRA_MALDO GO:0045552
DFRA_MALDO GO:0047890
DFRA_MALDO GO:0050662
DFRA_VITVI GO:0009718
DFRA_VITVI GO:0045552
DFRA_VITVI GO:0047890
DFRA_VITVI GO:0050662
QWRF2_ARATH GO:0005737
QWRF2_ARATH GO:0005880
QWRF2_ARATH GO:0008017
QWRF2_ARATH GO:0051225
QWRF4_ARATH GO:0005737
QWRF4_ARATH GO:0005880
QWRF4_ARATH GO:0008017
QWRF4_ARATH GO:0051225
UBIQP_ACEPE GO:0005634
UBIQP_ACEPE GO:0005737
CDKF4_ORYSJ GO:0004674
CDKF4_ORYSJ GO:0004693
CDKF4_ORYSJ GO:0005524
CDKF4_ORYSJ GO:0005634
CDKF4_ORYSJ GO:0005737
CDKF4_ORYSJ GO:0008353
CDKF4_ORYSJ GO:0010468
CDKF4_ORYSJ GO:0035556
CCT2_ARATH GO:0004105
CCT2_ARATH GO:0006656
CCT2_ARATH GO:0031210
AAT5_ARATH GO:0004069
AAT5_ARATH GO:0006103
AAT5_ARATH GO:0006531
AAT5_ARATH GO:0006536
AAT5_ARATH GO:0009058
AAT5_ARATH GO:0009501
AAT5_ARATH GO:0009507
AAT5_ARATH GO:0030170
NDA2_ARATH GO:0003959
NDA2_ARATH GO:0005739
NDA2_ARATH GO:0005759
NDA2_ARATH GO:0005777
NDA2_ARATH GO:0031304
NDA2_ARATH GO:0055114
WIT2_ARATH GO:0016021
WIT2_ARATH GO:2000769
DRL42_ARATH GO:0005524
DRL42_ARATH GO:0005829
DRL42_ARATH GO:0006952
DRL42_ARATH GO:0012505
DRL42_ARATH GO:0043130
DRL42_ARATH GO:0043531
SLAH2_ARATH GO:0005886
SLAH2_ARATH GO:0006811
SLAH2_ARATH GO:0016021
SLAH2_ARATH GO:0055085
XYL2_MEDSV GO:0005576
XYL2_MEDSV GO:0009044
XYL2_MEDSV GO:0045493
XYL2_MEDSV GO:0046556
PPA3_ARATH GO:0003993
PPA3_ARATH GO:0005576
PPA3_ARATH GO:0005773
PPA3_ARATH GO:0008198
PPA3_ARATH GO:0008199
PPA4_ARATH GO:0003993
PPA4_ARATH GO:0005576
PPA4_ARATH GO:0008198
PPA4_ARATH GO:0008199
PP296_ARATH GO:0006397
PP296_ARATH GO:0008270
PP296_ARATH GO:0009451
PP296_ARATH GO:0009507
PP296_ARATH GO:0031425
PP296_ARATH GO:0043231
TPRL1_ERYCB GO:0016491
TS2_MAIZE GO:0007275
TS2_MAIZE GO:0016491
BH123_ARATH GO:0001228
BH123_ARATH GO:0003677
BH123_ARATH GO:0003700
BH123_ARATH GO:0005634
BH123_ARATH GO:0046983
BH133_ARATH GO:0001228
BH133_ARATH GO:0003677
BH133_ARATH GO:0005634
BH133_ARATH GO:0046983
PLDZ1_ARATH GO:0004630
PLDZ1_ARATH GO:0006654
PLDZ1_ARATH GO:0008610
PLDZ1_ARATH GO:0016042
PLDZ1_ARATH GO:0031410
PLDZ1_ARATH GO:0048017
PLDZ1_ARATH GO:0048364
PLDZ1_ARATH GO:0070290
GDL53_ARATH GO:0005576
GDL53_ARATH GO:0016042
GDL53_ARATH GO:0016298
P2A08_ARATH GO:0007165
P2A08_ARATH GO:0030246
P2A08_ARATH GO:0050135
P2A08_ARATH GO:0061809
MYBI_DICDI GO:0003677
MYBI_DICDI GO:0005634
TI10C_ORYSJ GO:0005634
TI10C_ORYSJ GO:0005829
TI10C_ORYSJ GO:0006952
TI10C_ORYSJ GO:0009611
TI10C_ORYSJ GO:0031347
TI10C_ORYSJ GO:2000022
TIF6B_ARATH GO:0005634
TIF6B_ARATH GO:0006952
TIF6B_ARATH GO:0009611
TIF6B_ARATH GO:0009867
TIF6B_ARATH GO:0031347
TIF6B_ARATH GO:0042802
TIF6B_ARATH GO:2000022
BGL11_ORYSJ GO:0005975
BGL11_ORYSJ GO:0008422
BGL11_ORYSJ GO:0102483
BGL15_ARATH GO:0033329
BGL15_ARATH GO:0048046
BGL15_ARATH GO:0102483
BGL15_ARATH GO:0005618
BGL15_ARATH GO:0005794
BGL15_ARATH GO:0005975
BGL15_ARATH GO:0008422
BGL15_ARATH GO:0009505
BGL15_ARATH GO:0009506
BGL15_ARATH GO:0009651
BGL15_ARATH GO:0019762
BGL15_ARATH GO:0033302
BGL27_ORYSJ GO:0005975
BGL27_ORYSJ GO:0008422
BGL27_ORYSJ GO:0102483
EXOL1_ARATH GO:0001666
EXOL1_ARATH GO:0005615
EXOL1_ARATH GO:0005794
EXOL1_ARATH GO:0009505
EXOL1_ARATH GO:0048046
EXOL1_ARATH GO:0071456
EXOL4_ARATH GO:0002239
EXOL4_ARATH GO:0005615
EXOL4_ARATH GO:0009506
EXOL4_ARATH GO:0048046
EXOL5_ARATH GO:0005615
EXOL5_ARATH GO:0048046
IDM3_ARATH GO:0005634
IDM3_ARATH GO:1901537
ACT2_ARATH GO:0009735
ACT2_ARATH GO:0010053
ACT2_ARATH GO:0010114
ACT2_ARATH GO:0010218
ACT2_ARATH GO:0048767
ACT2_ARATH GO:0048768
ACT2_ARATH GO:0051301
ACT2_ARATH GO:0005200
ACT2_ARATH GO:0005524
ACT2_ARATH GO:0005634
ACT2_ARATH GO:0005737
ACT2_ARATH GO:0005829
ACT2_ARATH GO:0005856
ACT2_ARATH GO:0005886
ACT2_ARATH GO:0009506
ACT2_ARATH GO:0009644
CHI5_ARATH GO:0016998
CHI5_ARATH GO:0000272
CHI5_ARATH GO:0004568
CHI5_ARATH GO:0005618
CHI5_ARATH GO:0006032
CHI5_ARATH GO:0006952
CHI5_ARATH GO:0008061
CHI5_ARATH GO:0009611
CHI5_ARATH GO:0009617
CHI5_ARATH GO:0010262
CHIC_SECCE GO:0000272
CHIC_SECCE GO:0004568
CHIC_SECCE GO:0005576
CHIC_SECCE GO:0006032
CHIC_SECCE GO:0008061
CHIC_SECCE GO:0016998
CHIC_SECCE GO:0031640
CHIC_SECCE GO:0050832
RF1_ORYSI GO:0005739
PP247_ARATH GO:0005739
PP218_ARATH GO:0005739
ADHX_ARATH GO:0004024
ADHX_ARATH GO:0005829
ADHX_ARATH GO:0006069
ADHX_ARATH GO:0008270
ADHX_ARATH GO:0046294
ADHX_ARATH GO:0051903
ADHX_PEA GO:0004022
ADHX_PEA GO:0005737
ADHX_PEA GO:0006069
ADHX_PEA GO:0008270
ADHX_PEA GO:0051903
PBL4_ARATH GO:0004674
PBL4_ARATH GO:0005524
PBL4_ARATH GO:0005886
PBL4_ARATH GO:0006952
ZDS_MAIZE GO:0009507
ZDS_MAIZE GO:0009509
ZDS_MAIZE GO:0016117
ZDS_MAIZE GO:0016491
ZDS_MAIZE GO:0016719
ZDS_MAIZE GO:0052886
ZDS_MAIZE GO:0052887
ISW2_ARATH GO:0034728
ISW2_ARATH GO:0043044
ISW2_ARATH GO:0048510
ISW2_ARATH GO:1900036
ISW2_ARATH GO:0003677
ISW2_ARATH GO:0004386
ISW2_ARATH GO:0005524
ISW2_ARATH GO:0005634
ISW2_ARATH GO:0008094
ISW2_ARATH GO:0009561
ISW2_ARATH GO:0009908
ISW2_ARATH GO:0016584
ISW2_ARATH GO:0031491
R1A_CVHN1 GO:0036459
R1A_CVHN1 GO:0039502
R1A_CVHN1 GO:0039520
R1A_CVHN1 GO:0039548
R1A_CVHN1 GO:0039579
R1A_CVHN1 GO:0039595
R1A_CVHN1 GO:0039648
R1A_CVHN1 GO:0044220
R1A_CVHN1 GO:0003723
R1A_CVHN1 GO:0003968
R1A_CVHN1 GO:0004197
R1A_CVHN1 GO:0008242
R1A_CVHN1 GO:0008270
R1A_CVHN1 GO:0016021
R1A_CVHN1 GO:0019079
R1A_CVHN1 GO:0019082
R1A_CVHN1 GO:0033644
YAB5_ARATH GO:2000024
YAB5_ARATH GO:0003677
YAB5_ARATH GO:0003700
YAB5_ARATH GO:0005634
YAB5_ARATH GO:0006355
YAB5_ARATH GO:0009944
YAB5_ARATH GO:0010158
YAB5_ARATH GO:0045165
YAB5_ARATH GO:0046872
YAB5_ARATH GO:1902183
YAB1_ARATH GO:0010450
YAB1_ARATH GO:0045165
YAB1_ARATH GO:0046872
YAB1_ARATH GO:0090706
YAB1_ARATH GO:1902183
YAB1_ARATH GO:2000024
YAB1_ARATH GO:0003677
YAB1_ARATH GO:0003700
YAB1_ARATH GO:0005634
YAB1_ARATH GO:0009909
YAB1_ARATH GO:0009933
YAB1_ARATH GO:0009944
YAB1_ARATH GO:0010093
YAB1_ARATH GO:0010154
YAB1_ARATH GO:0010158
CYP5F_ARATH GO:0016021
CYP5F_ARATH GO:0020037
CYP5F_ARATH GO:0046872
ROGF1_ARATH GO:0005089
ROGF1_ARATH GO:0005829
ROGF1_ARATH GO:0005886
ROGF1_ARATH GO:0009860
ROGF1_ARATH GO:0016324
ROGF1_ARATH GO:0080092
ROGF1_ARATH GO:2000012
ROGF1_ARATH GO:2001108
ROGF9_ARATH GO:0005089
ROGF9_ARATH GO:0005886
ROGF9_ARATH GO:0080092
ROGFC_ARATH GO:0005089
ROGFC_ARATH GO:0005737
ROGFC_ARATH GO:0005886
ROGFC_ARATH GO:0009793
ROGFC_ARATH GO:0009860
ROGFC_ARATH GO:0080092
ROGFC_ARATH GO:0090406
VQ18_ARATH GO:0005634
VQ18_ARATH GO:0007165
VQ18_ARATH GO:0071215
VQ18_ARATH GO:0090351
NRPE1_ARATH GO:0030422
NRPE1_ARATH GO:0035194
NRPE1_ARATH GO:0046872
NRPE1_ARATH GO:0050832
NRPE1_ARATH GO:0000419
NRPE1_ARATH GO:0003677
NRPE1_ARATH GO:0003899
NRPE1_ARATH GO:0005634
NRPE1_ARATH GO:0005666
NRPE1_ARATH GO:0005730
NRPE1_ARATH GO:0006306
NRPE1_ARATH GO:0006383
NRPE1_ARATH GO:0016604
DCL_SOLLC GO:0009507
DCL_SOLLC GO:0009658
DCL_SOLLC GO:1901259
NAC43_ARATH GO:0003677
NAC43_ARATH GO:0003700
NAC43_ARATH GO:0005634
NAC43_ARATH GO:0009834
NAC43_ARATH GO:0010047
NAC43_ARATH GO:0045893
YSL10_ORYSJ GO:0005886
YSL10_ORYSJ GO:0016020
YSL10_ORYSJ GO:0016021
YSL10_ORYSJ GO:0055085
YSL1_ARATH GO:0003006
YSL1_ARATH GO:0005623
YSL1_ARATH GO:0005886
YSL1_ARATH GO:0010039
YSL1_ARATH GO:0016020
YSL1_ARATH GO:0016021
YSL1_ARATH GO:0048316
YSL1_ARATH GO:0051980
AGL15_ARATH GO:0009793
AGL15_ARATH GO:0009910
AGL15_ARATH GO:0010047
AGL15_ARATH GO:0045892
AGL15_ARATH GO:0010227
AGL15_ARATH GO:0045893
AGL15_ARATH GO:0010262
AGL15_ARATH GO:0045944
AGL15_ARATH GO:0010629
AGL15_ARATH GO:0048577
AGL15_ARATH GO:0042803
AGL15_ARATH GO:0060862
AGL15_ARATH GO:0043565
AGL15_ARATH GO:0060867
AGL15_ARATH GO:0044212
AGL15_ARATH GO:0071365
AGL15_ARATH GO:0045487
AGL15_ARATH GO:2000692
AGL15_ARATH GO:0000976
AGL15_ARATH GO:0000977
AGL15_ARATH GO:0000981
AGL15_ARATH GO:0003677
AGL15_ARATH GO:0003700
AGL15_ARATH GO:0005634
AGL15_ARATH GO:0005737
AGL15_ARATH GO:0007275
AGL15_ARATH GO:0008134
MAD22_ORYSJ GO:0044212
MAD22_ORYSJ GO:0045944
MAD22_ORYSJ GO:0046983
MAD22_ORYSJ GO:1900458
MAD22_ORYSJ GO:0000976
MAD22_ORYSJ GO:0000977
MAD22_ORYSJ GO:0000981
MAD22_ORYSJ GO:0005634
MAD22_ORYSJ GO:0007275
MAD22_ORYSJ GO:0008134
MAD22_ORYSJ GO:0009908
MAD22_ORYSJ GO:0030154
MAD22_ORYSJ GO:0043565
TBL44_ARATH GO:0005783
TBL44_ARATH GO:0005794
TBL44_ARATH GO:0006952
TBL44_ARATH GO:0009620
TBL44_ARATH GO:0016021
TBL44_ARATH GO:0016413
TBL36_ARATH GO:0005794
TBL36_ARATH GO:0016021
TBL36_ARATH GO:0016413
TBL28_ARATH GO:0005794
TBL28_ARATH GO:0016021
TBL28_ARATH GO:0016413
TBL30_ARATH GO:0005794
TBL30_ARATH GO:0016021
TBL30_ARATH GO:0016413
HSP7S_PEA GO:0005524
HSP7S_PEA GO:0006457
HSP7S_PEA GO:0009570
HSP7S_PEA GO:0051082
PME1_SOLLC GO:0005576
PME1_SOLLC GO:0005618
PME1_SOLLC GO:0009835
PME1_SOLLC GO:0030599
PME1_SOLLC GO:0042545
PME1_SOLLC GO:0045330
PME1_SOLLC GO:0045490
PME1_SOLLC GO:0046910
PME21_SOLLC GO:0005576
PME21_SOLLC GO:0005618
PME21_SOLLC GO:0009835
PME21_SOLLC GO:0030599
PME21_SOLLC GO:0042545
PME21_SOLLC GO:0045330
PME21_SOLLC GO:0045490
PME21_SOLLC GO:0046910
DHQSD_ARATH GO:0003855
DHQSD_ARATH GO:0004764
DHQSD_ARATH GO:0009073
DHQSD_ARATH GO:0009423
DHQSD_ARATH GO:0009507
DHQSD_ARATH GO:0009570
DHQSD_ARATH GO:0009793
DHQSD_ARATH GO:0019632
DHQSD_ARATH GO:0050661
CRK26_ARATH GO:0004674
CRK26_ARATH GO:0005524
CRK26_ARATH GO:0005886
CRK26_ARATH GO:0006468
CRK26_ARATH GO:0016021
BGAL6_ORYSJ GO:0004565
BGAL6_ORYSJ GO:0005618
BGAL6_ORYSJ GO:0005773
BGAL6_ORYSJ GO:0005975
BGAL6_ORYSJ GO:0030246
BGAL6_ORYSJ GO:0048046
CFIS2_ARATH GO:0003729
CFIS2_ARATH GO:0005829
CFIS2_ARATH GO:0005849
CFIS2_ARATH GO:0006364
CFIS2_ARATH GO:0006378
CFIS2_ARATH GO:0006397
CFIS2_ARATH GO:0016787
CFIS2_ARATH GO:0017091
CFIS2_ARATH GO:0046872
LOX18_SOLTU GO:0005737
LOX18_SOLTU GO:0016702
LOX18_SOLTU GO:0031408
LOX18_SOLTU GO:0046872
LOX31_SOLTU GO:0009534
LOX31_SOLTU GO:0009570
LOX31_SOLTU GO:0016165
LOX31_SOLTU GO:0031408
LOX31_SOLTU GO:0046872
LOX3_ORYSJ GO:0016702
LOX3_ORYSJ GO:0031408
LOX3_ORYSJ GO:0046872
MLO11_ARATH GO:0005516
MLO11_ARATH GO:0006952
MLO11_ARATH GO:0009607
MLO11_ARATH GO:0016021
PI5K1_ARATH GO:0003785
PI5K1_ARATH GO:0005524
PI5K1_ARATH GO:0005886
PI5K1_ARATH GO:0016307
PI5K1_ARATH GO:0016308
PI5K1_ARATH GO:0051015
SYP31_ARATH GO:0016021
SYP31_ARATH GO:0031201
SYP31_ARATH GO:0043231
SYP31_ARATH GO:0048278
SYP31_ARATH GO:0000139
SYP31_ARATH GO:0000149
SYP31_ARATH GO:0005484
SYP31_ARATH GO:0005768
SYP31_ARATH GO:0006886
SYP31_ARATH GO:0006888
SYP31_ARATH GO:0006906
SYP31_ARATH GO:0009504
SYP31_ARATH GO:0012505
LAX3_MEDTR GO:0005886
LAX3_MEDTR GO:0006865
LAX3_MEDTR GO:0009734
LAX3_MEDTR GO:0015293
LAX3_MEDTR GO:0016021
LAX4_MEDTR GO:0005886
LAX4_MEDTR GO:0006865
LAX4_MEDTR GO:0009734
LAX4_MEDTR GO:0015293
LAX4_MEDTR GO:0016021
RX24L_ARATH GO:0005524
RX24L_ARATH GO:0006952
RX24L_ARATH GO:0043531
APX6_ARATH GO:0046872
APX6_ARATH GO:0000302
APX6_ARATH GO:0004601
APX6_ARATH GO:0005829
APX6_ARATH GO:0009845
APX6_ARATH GO:0010431
APX6_ARATH GO:0016688
APX6_ARATH GO:0020037
APX6_ARATH GO:0034599
APX6_ARATH GO:0042744
PUB23_ARATH GO:0002679
PUB23_ARATH GO:0004842
PUB23_ARATH GO:0005829
PUB23_ARATH GO:0006952
PUB23_ARATH GO:0009414
PUB23_ARATH GO:0010200
PUB23_ARATH GO:0016567
PUB23_ARATH GO:0051865
AROG_ORYSJ GO:0003849
AROG_ORYSJ GO:0009073
AROG_ORYSJ GO:0009423
AROG_ORYSJ GO:0009507
BEL1_ARATH GO:0003677
BEL1_ARATH GO:0003700
BEL1_ARATH GO:0005634
BEL1_ARATH GO:0005829
BEL1_ARATH GO:0009506
BH083_ARATH GO:0001228
BH083_ARATH GO:0003677
BH083_ARATH GO:0003700
BH083_ARATH GO:0005634
BH083_ARATH GO:0005739
BH083_ARATH GO:0046983
BH083_ARATH GO:0048766
PPR53_ARATH GO:0008270
PPR53_ARATH GO:0009451
PPR53_ARATH GO:0043231
PP350_ARATH GO:0008270
PP350_ARATH GO:0009451
PP350_ARATH GO:0009507
PP350_ARATH GO:0043231
PPR68_ARATH GO:0008270
PPR68_ARATH GO:0009451
PPR68_ARATH GO:0043231
PP261_ARATH GO:0009451
PP261_ARATH GO:0043231
SCP20_ARATH GO:0004185
SCP20_ARATH GO:0005576
SCP20_ARATH GO:0005773
SCP20_ARATH GO:0005777
SCP20_ARATH GO:0016747
SCP20_ARATH GO:0019748
AOP1C_ARATH GO:0046872
AOP1C_ARATH GO:0051213
G3OX3_ARATH GO:0009416
G3OX3_ARATH GO:0009686
G3OX3_ARATH GO:0016707
G3OX3_ARATH GO:0046872
G3OX3_ARATH GO:0051213
IPPK_ARATH GO:0042742
IPPK_ARATH GO:0046872
IPPK_ARATH GO:0048527
IPPK_ARATH GO:0050832
IPPK_ARATH GO:0051607
IPPK_ARATH GO:0052746
IPPK_ARATH GO:0055062
IPPK_ARATH GO:0005524
IPPK_ARATH GO:0005623
IPPK_ARATH GO:0005634
IPPK_ARATH GO:0005737
IPPK_ARATH GO:0010264
IPPK_ARATH GO:0030643
IPPK_ARATH GO:0032942
IPPK_ARATH GO:0032958
IPPK_ARATH GO:0035299
PPA16_ARATH GO:0003993
PPA16_ARATH GO:0005576
PPA16_ARATH GO:0016788
PPA16_ARATH GO:0046872
CAMT6_TOBAC GO:0008757
CAMT6_TOBAC GO:0009809
CAMT6_TOBAC GO:0032259
CAMT6_TOBAC GO:0042409
CAMT6_TOBAC GO:0046872
CAMT4_ARATH GO:0005829
CAMT4_ARATH GO:0005886
CAMT4_ARATH GO:0008757
CAMT4_ARATH GO:0009805
CAMT4_ARATH GO:0009809
CAMT4_ARATH GO:0032259
CAMT4_ARATH GO:0042409
CAMT4_ARATH GO:0046686
CAMT4_ARATH GO:0046872
HFB2A_ORYSJ GO:0000978
HFB2A_ORYSJ GO:0003700
HFB2A_ORYSJ GO:0005634
HFB2A_ORYSJ GO:0005737
HFB2A_ORYSJ GO:0034605
HFB2A_ORYSJ GO:0043565
HFB2A_ORYSJ GO:0043618
HFB2A_ORYSJ GO:0061408
ASP63_ARATH GO:0004190
ASP63_ARATH GO:0006508
ASP63_ARATH GO:0009505
ASP63_ARATH GO:0030163
ICE1_ARATH GO:0010162
ICE1_ARATH GO:0010440
ICE1_ARATH GO:0044212
ICE1_ARATH GO:0045892
ICE1_ARATH GO:0045893
ICE1_ARATH GO:0046983
ICE1_ARATH GO:0048317
ICE1_ARATH GO:0050826
ICE1_ARATH GO:0000987
ICE1_ARATH GO:0001046
ICE1_ARATH GO:0003677
ICE1_ARATH GO:0003700
ICE1_ARATH GO:0005634
ICE1_ARATH GO:0009409
ICE1_ARATH GO:0009738
ICE1_ARATH GO:0009960
ICE1_ARATH GO:0010115
TIR1_ARATH GO:0010152
TIR1_ARATH GO:0010311
TIR1_ARATH GO:0016036
TIR1_ARATH GO:0019005
TIR1_ARATH GO:0038198
TIR1_ARATH GO:0048443
TIR1_ARATH GO:0000822
TIR1_ARATH GO:0004842
TIR1_ARATH GO:0005634
TIR1_ARATH GO:0006952
TIR1_ARATH GO:0007049
TIR1_ARATH GO:0009733
TIR1_ARATH GO:0009734
TIR1_ARATH GO:0009873
TIR1_ARATH GO:0010011
NUP88_ARATH GO:0045087
NUP88_ARATH GO:0000055
NUP88_ARATH GO:0000056
NUP88_ARATH GO:0005635
NUP88_ARATH GO:0005643
NUP88_ARATH GO:0006406
NUP88_ARATH GO:0006606
NUP88_ARATH GO:0006611
NUP88_ARATH GO:0009627
NUP88_ARATH GO:0017056
IF4G2_ARATH GO:0003729
IF4G2_ARATH GO:0003743
IF4G2_ARATH GO:0005829
IF4G2_ARATH GO:0016281
LBD15_ARATH GO:0005634
LBD15_ARATH GO:0010628
LBD15_ARATH GO:0044212
LBD15_ARATH GO:1905177
PP280_ARATH GO:0005739
PP280_ARATH GO:0009451
PP280_ARATH GO:0043231
RAE1_ARATH GO:0080008
RAE1_ARATH GO:0000972
RAE1_ARATH GO:0003723
RAE1_ARATH GO:0005635
RAE1_ARATH GO:0005643
RAE1_ARATH GO:0005829
RAE1_ARATH GO:0006405
RAE1_ARATH GO:0015031
RAE1_ARATH GO:0043130
RAE1_ARATH GO:0051028
DPOD2_ARATH GO:0003677
DPOD2_ARATH GO:0003887
DPOD2_ARATH GO:0006271
DPOD2_ARATH GO:0042575
DPOD2_ARATH GO:0043625
SUS1_HORVU GO:0005985
SUS1_HORVU GO:0016157
VAP14_ARATH GO:0005789
VAP14_ARATH GO:0005886
VAP14_ARATH GO:0007165
VAP14_ARATH GO:0050135
VAP14_ARATH GO:0061809
VAP14_ARATH GO:0061817
VAP14_ARATH GO:0090158
ECA2_ARATH GO:0070588
ECA2_ARATH GO:0005388
ECA2_ARATH GO:0005524
ECA2_ARATH GO:0005623
ECA2_ARATH GO:0005783
ECA2_ARATH GO:0006816
ECA2_ARATH GO:0006874
ECA2_ARATH GO:0008553
ECA2_ARATH GO:0016021
ECA2_ARATH GO:0046872
BOB2_ARATH GO:0005737
BOB2_ARATH GO:0006457
BOB2_ARATH GO:0007275
BOB2_ARATH GO:0032502
BOB2_ARATH GO:0051082
1433_CHLRE GO:0019904
IN21B_ORYSJ GO:0010731
GSTL3_ARATH GO:0004364
GSTL3_ARATH GO:0005829
GSTL3_ARATH GO:0005886
GSTL3_ARATH GO:0009636
GSTL3_ARATH GO:0010731
GSTL3_ARATH GO:0046686
A115_TOBAC GO:0009734
A115_TOBAC GO:0016491
AKR2_ORYSJ GO:0016491
RP8L3_ARATH GO:0005524
RP8L3_ARATH GO:0005886
RP8L3_ARATH GO:0006952
RP8L3_ARATH GO:0043531
CDPKN_ARATH GO:0019903
CDPKN_ARATH GO:0035556
CDPKN_ARATH GO:0046777
CDPKN_ARATH GO:0004672
CDPKN_ARATH GO:0005509
CDPKN_ARATH GO:0005516
CDPKN_ARATH GO:0005524
CDPKN_ARATH GO:0005634
CDPKN_ARATH GO:0005737
CDPKN_ARATH GO:0009931
CDPKN_ARATH GO:0016020
CDPKN_ARATH GO:0018105
MTM1_ARATH GO:0005739
MTM1_ARATH GO:0005743
MTM1_ARATH GO:0006828
MTM1_ARATH GO:0016021
MTM1_ARATH GO:0016530
MTM1_ARATH GO:1901562
Y1668_ARATH GO:0004672
Y1668_ARATH GO:0005524
Y1668_ARATH GO:0005886
Y1668_ARATH GO:0016021
MDIS2_ARATH GO:0004674
MDIS2_ARATH GO:0005524
MDIS2_ARATH GO:0012505
MDIS2_ARATH GO:0016021
MDIS2_ARATH GO:0048765
MDIS2_ARATH GO:0090406
NSE4A_ARATH GO:0000791
NSE4A_ARATH GO:0005634
NSE4A_ARATH GO:0006281
NSE4A_ARATH GO:0006310
NSE4A_ARATH GO:0030915
NSE4A_ARATH GO:2001022
NSE4B_ARATH GO:0005634
NSE4B_ARATH GO:0006281
NSE4B_ARATH GO:0006310
NSE4B_ARATH GO:0030915
NSE4B_ARATH GO:2001022
CSPL8_PHYPA GO:0005886
CSPL8_PHYPA GO:0016021
BH091_ARATH GO:0003677
BH091_ARATH GO:0003700
BH091_ARATH GO:0005634
BH091_ARATH GO:0006355
BH091_ARATH GO:0009555
BH091_ARATH GO:0046983
BH091_ARATH GO:0048658
BH091_ARATH GO:0052543
PERK6_ARATH GO:0004675
PERK6_ARATH GO:0005524
PERK6_ARATH GO:0005886
PERK6_ARATH GO:0006468
PERK6_ARATH GO:0016021
Y3037_ARATH GO:0004672
Y3037_ARATH GO:0005524
Y3037_ARATH GO:0005886
Y3037_ARATH GO:0009506
Y3037_ARATH GO:0016021
Y3037_ARATH GO:0046777
DRP1A_ARATH GO:0005886
DRP1A_ARATH GO:0008017
DRP1A_ARATH GO:0009504
DRP1A_ARATH GO:0010091
DRP1A_ARATH GO:0009506
DRP1A_ARATH GO:0016020
DRP1A_ARATH GO:0009524
DRP1A_ARATH GO:0030276
DRP1A_ARATH GO:0009535
DRP1A_ARATH GO:0043424
DRP1A_ARATH GO:0009536
DRP1A_ARATH GO:0048285
DRP1A_ARATH GO:0009793
DRP1A_ARATH GO:0048766
DRP1A_ARATH GO:0009920
DRP1A_ARATH GO:0072583
DRP1A_ARATH GO:0010051
DRP1A_ARATH GO:2000114
DRP1A_ARATH GO:0000266
DRP1A_ARATH GO:0000911
DRP1A_ARATH GO:0003924
DRP1A_ARATH GO:0005525
DRP1A_ARATH GO:0005737
DRP1A_ARATH GO:0005773
DRP1A_ARATH GO:0005774
DRP1A_ARATH GO:0005829
DRP1A_ARATH GO:0005874
PTR15_ARATH GO:0005886
PTR15_ARATH GO:0015333
PTR15_ARATH GO:0016021
PTR15_ARATH GO:0035673
PTR15_ARATH GO:1904680
POT7_ARATH GO:0000325
POT7_ARATH GO:0004016
POT7_ARATH GO:0005773
POT7_ARATH GO:0005774
POT7_ARATH GO:0005886
POT7_ARATH GO:0006813
POT7_ARATH GO:0015079
POT7_ARATH GO:0016020
POT7_ARATH GO:0016021
SBT14_ARATH GO:0004252
SBT14_ARATH GO:0005773
SBT14_ARATH GO:0005774
SBT14_ARATH GO:0005829
SBT14_ARATH GO:0010150
SBT14_ARATH GO:0010223
SBT14_ARATH GO:0048046
SBT14_ARATH GO:0099503
SYPM_ARATH GO:0017101
SYPM_ARATH GO:0048316
SYPM_ARATH GO:0048481
SYPM_ARATH GO:0004827
SYPM_ARATH GO:0005524
SYPM_ARATH GO:0005737
SYPM_ARATH GO:0005739
SYPM_ARATH GO:0006433
SYPM_ARATH GO:0009507
SYPM_ARATH GO:0009553
SYPM_ARATH GO:0009570
SYPM_ARATH GO:0010109
NFYB6_ARATH GO:0003700
NFYB6_ARATH GO:0005634
NFYB6_ARATH GO:0006355
NFYB6_ARATH GO:0009738
NFYB6_ARATH GO:0033613
NFYB6_ARATH GO:0043565
NFYB6_ARATH GO:0045893
NFYB6_ARATH GO:0046982
AGL42_ARATH GO:0010150
AGL42_ARATH GO:0030154
AGL42_ARATH GO:0043565
AGL42_ARATH GO:0044212
AGL42_ARATH GO:0045944
AGL42_ARATH GO:0046983
AGL42_ARATH GO:0080187
AGL42_ARATH GO:0000976
AGL42_ARATH GO:0000977
AGL42_ARATH GO:0000981
AGL42_ARATH GO:0003700
AGL42_ARATH GO:0005634
AGL42_ARATH GO:0007275
AGL42_ARATH GO:0008134
AGL42_ARATH GO:0009838
AGL42_ARATH GO:0009909
MAD34_ORYSJ GO:0046983
MAD34_ORYSJ GO:0048481
MAD34_ORYSJ GO:0000976
MAD34_ORYSJ GO:0000977
MAD34_ORYSJ GO:0000981
MAD34_ORYSJ GO:0005634
MAD34_ORYSJ GO:0007275
MAD34_ORYSJ GO:0008134
MAD34_ORYSJ GO:0043565
MAD34_ORYSJ GO:0044212
MAD34_ORYSJ GO:0045944
DFRA_SOLLC GO:0009718
DFRA_SOLLC GO:0016491
DFRA_SOLLC GO:0016616
DFRA_SOLLC GO:0045552
DFRA_SOLLC GO:0047890
DFRA_SOLLC GO:0050662
DFRA_CALCH GO:0009718
DFRA_CALCH GO:0045552
DFRA_CALCH GO:0047890
DFRA_CALCH GO:0050662
PIP25_MAIZE GO:0005886
PIP25_MAIZE GO:0015250
PIP25_MAIZE GO:0016021
PIP25_MAIZE GO:0032991
PIP25_MAIZE GO:0051289
PIP25_MAIZE GO:0051290
PIP27_ARATH GO:0003729
PIP27_ARATH GO:0005634
PIP27_ARATH GO:0005773
PIP27_ARATH GO:0005886
PIP27_ARATH GO:0009506
PIP27_ARATH GO:0009737
PIP27_ARATH GO:0015250
PIP27_ARATH GO:0016021
PIP27_ARATH GO:0046658
PIP26_MAIZE GO:0005886
PIP26_MAIZE GO:0015250
PIP26_MAIZE GO:0016021
ZWIP6_ARATH GO:0048367
ZWIP6_ARATH GO:0048856
ZWIP6_ARATH GO:0003676
ZWIP6_ARATH GO:0003700
ZWIP6_ARATH GO:0005634
ZWIP6_ARATH GO:0010087
ZWIP6_ARATH GO:0010305
ZWIP6_ARATH GO:0010468
ZWIP6_ARATH GO:0010588
ZWIP6_ARATH GO:0046872
ZWIP6_ARATH GO:0048364
SWET5_ORYSJ GO:0005886
SWET5_ORYSJ GO:0005887
SWET5_ORYSJ GO:0008643
SWET5_ORYSJ GO:0009734
SWET5_ORYSJ GO:0010930
SWET5_ORYSJ GO:0015757
SWET5_ORYSJ GO:0016021
SWET5_ORYSJ GO:0051119
SWET5_ORYSJ GO:0060918
OFP4_ARATH GO:0003677
OFP4_ARATH GO:0005634
OFP4_ARATH GO:0045892
OFP4_ARATH GO:2000652
ILL4_ARATH GO:0005634
ILL4_ARATH GO:0005783
ILL4_ARATH GO:0005788
ILL4_ARATH GO:0005886
ILL4_ARATH GO:0009611
ILL4_ARATH GO:0009850
ILL4_ARATH GO:0010179
ILL4_ARATH GO:0016787
ILL4_ARATH GO:0046872
HSP70_SOYBN GO:0051082
HSP70_SOYBN GO:0051085
HSP70_SOYBN GO:0051787
HSP70_SOYBN GO:0005524
HSP70_SOYBN GO:0005737
HSP70_SOYBN GO:0006986
HSP70_SOYBN GO:0016887
HSP70_SOYBN GO:0031072
HSP70_SOYBN GO:0034620
HSP70_SOYBN GO:0042026
HSP70_SOYBN GO:0042623
HSP70_SOYBN GO:0044183
FK111_ARATH GO:0004842
FK111_ARATH GO:0031146
IF411_TOBAC GO:0002183
IF411_TOBAC GO:0003723
IF411_TOBAC GO:0003724
IF411_TOBAC GO:0003743
IF411_TOBAC GO:0005524
IF411_TOBAC GO:0010494
IF4A_MAIZE GO:0002183
IF4A_MAIZE GO:0003723
IF4A_MAIZE GO:0003724
IF4A_MAIZE GO:0003743
IF4A_MAIZE GO:0005524
IF4A_MAIZE GO:0005634
IF4A_MAIZE GO:0010494
MAN1_ORYSJ GO:0005576
MAN1_ORYSJ GO:0005975
MAN1_ORYSJ GO:0016985
LACS7_ARATH GO:0003996
LACS7_ARATH GO:0004467
LACS7_ARATH GO:0005524
LACS7_ARATH GO:0005777
LACS7_ARATH GO:0006631
LACS7_ARATH GO:0009536
LACS7_ARATH GO:0009651
LACS7_ARATH GO:0010193
LACS7_ARATH GO:0102391
SC15B_ARATH GO:0009524
SC15B_ARATH GO:0009846
SC15B_ARATH GO:0009860
SC15B_ARATH GO:0016020
SC15B_ARATH GO:0060321
SC15B_ARATH GO:0070062
SC15B_ARATH GO:0000145
SC15B_ARATH GO:0005618
SC15B_ARATH GO:0005829
SC15B_ARATH GO:0005856
SC15B_ARATH GO:0005886
SC15B_ARATH GO:0006887
SC15B_ARATH GO:0006893
SC15B_ARATH GO:0006904
SC15B_ARATH GO:0009506
C78A6_ARATH GO:0005506
C78A6_ARATH GO:0016020
C78A6_ARATH GO:0016021
C78A6_ARATH GO:0016709
C78A6_ARATH GO:0020037
C78A6_ARATH GO:0040008
C78A6_ARATH GO:0048316
ALKR4_ARATH GO:0005634
ALKR4_ARATH GO:0005829
ALKR4_ARATH GO:0016491
ALKR4_ARATH GO:0046686
AKT1_ARATH GO:0090333
AKT1_ARATH GO:0005242
AKT1_ARATH GO:0005886
AKT1_ARATH GO:0006813
AKT1_ARATH GO:0009414
AKT1_ARATH GO:0009651
AKT1_ARATH GO:0016021
AKT1_ARATH GO:0034765
AKT1_ARATH GO:0042802
AKT1_ARATH GO:0048767
UBA5_ARATH GO:0005524
UBA5_ARATH GO:0005737
UBA5_ARATH GO:0005829
UBA5_ARATH GO:0032446
UBA5_ARATH GO:0046872
UBA5_ARATH GO:0071566
UBA5_ARATH GO:0071569
UBA5_ORYSJ GO:0005524
UBA5_ORYSJ GO:0005737
UBA5_ORYSJ GO:0005829
UBA5_ORYSJ GO:0032446
UBA5_ORYSJ GO:0046872
UBA5_ORYSJ GO:0071566
UBA5_ORYSJ GO:0071569
RPT2_ARATH GO:0005634
RPT2_ARATH GO:0005737
RPT2_ARATH GO:0005777
RPT2_ARATH GO:0007165
RPT2_ARATH GO:0009638
RPT2_ARATH GO:0016567
Y3857_ARATH GO:0016567
SBT4E_ARATH GO:0004252
SBT4E_ARATH GO:0005618
RPOB_ARATH GO:0003677
RPOB_ARATH GO:0003899
RPOB_ARATH GO:0006354
RPOB_ARATH GO:0009507
RPOB_ARATH GO:0032549
RPOB_ARATH GO:0042644
RPOB_CRUWA GO:0003677
RPOB_CRUWA GO:0003899
RPOB_CRUWA GO:0006351
RPOB_CRUWA GO:0009507
RPOB_CRUWA GO:0032549
STP7_ARATH GO:0005351
STP7_ARATH GO:0005886
STP7_ARATH GO:0005887
STP7_ARATH GO:0012505
STP7_ARATH GO:0042882
STP7_ARATH GO:0042900
STP7_ARATH GO:0046323
STP7_ARATH GO:0090406
MBD2_ARATH GO:0003677
MBD2_ARATH GO:0005634
MBD2_ARATH GO:0008270
MBD2_ARATH GO:0019899
MBD2_ARATH GO:0080111
PPR52_ARATH GO:0005634
PPR52_ARATH GO:0005737
PPR52_ARATH GO:0008270
PPR52_ARATH GO:0009451
PPR52_ARATH GO:0009507
PPR52_ARATH GO:0043231
PP146_ARATH GO:0005739
PP146_ARATH GO:0009451
PP146_ARATH GO:0043231
PP265_ARATH GO:0008270
PP265_ARATH GO:0009451
PP265_ARATH GO:0009507
PP265_ARATH GO:0031425
PP265_ARATH GO:0031426
PP265_ARATH GO:0043231
MAK3_ARATH GO:0004596
MAK3_ARATH GO:0005737
MAK3_ARATH GO:0017196
MAK3_ARATH GO:0031417
Y5360_ARATH GO:0016567
NIP61_ARATH GO:0005886
NIP61_ARATH GO:0006833
NIP61_ARATH GO:0015168
NIP61_ARATH GO:0015204
NIP61_ARATH GO:0015267
NIP61_ARATH GO:0016021
NIP61_ARATH GO:0046713
NIP61_ARATH GO:0046715
NIP61_ARATH GO:0080029
CNR6_MAIZE GO:0016021
PORA_ARATH GO:0009507
PORA_ARATH GO:0009534
PORA_ARATH GO:0009640
PORA_ARATH GO:0009647
PORA_ARATH GO:0009723
PORA_ARATH GO:0009941
PORA_ARATH GO:0015979
PORA_ARATH GO:0015995
PORA_ARATH GO:0016630
PORB_HORVU GO:0009507
PORB_HORVU GO:0015979
PORB_HORVU GO:0015995
PORB_HORVU GO:0016630
BRN2_ARATH GO:0003677
BRN2_ARATH GO:0003700
BRN2_ARATH GO:0005634
BRN2_ARATH GO:0009834
BRN2_ARATH GO:0010628
BRN2_ARATH GO:0045893
BRN2_ARATH GO:0048829
HS217_ARATH GO:0005737
RGLG4_ARATH GO:0004842
RGLG4_ARATH GO:0005634
RGLG4_ARATH GO:0005737
RGLG4_ARATH GO:0005739
RGLG4_ARATH GO:0009611
RGLG4_ARATH GO:0009867
RGLG4_ARATH GO:0042742
RGLG4_ARATH GO:0046872
RDUF1_ARATH GO:0046872
RDUF1_ARATH GO:0051865
RDUF1_ARATH GO:0061630
RDUF1_ARATH GO:0004842
RDUF1_ARATH GO:0005634
RDUF1_ARATH GO:0005737
RDUF1_ARATH GO:0005829
RDUF1_ARATH GO:0009414
RDUF1_ARATH GO:0009737
RDUF1_ARATH GO:0009738
RDUF1_ARATH GO:0010200
RDUF1_ARATH GO:0016567
FAAH_ARATH GO:0016042
FAAH_ARATH GO:0042742
FAAH_ARATH GO:0047412
FAAH_ARATH GO:0070291
FAAH_ARATH GO:0102077
FAAH_ARATH GO:0103073
FAAH_ARATH GO:0004040
FAAH_ARATH GO:0005773
FAAH_ARATH GO:0005774
FAAH_ARATH GO:0005783
FAAH_ARATH GO:0005789
FAAH_ARATH GO:0005794
FAAH_ARATH GO:0005886
FAAH_ARATH GO:0009536
FAAH_ARATH GO:0016021
MSL5_ARATH GO:0005886
MSL5_ARATH GO:0006820
MSL5_ARATH GO:0008381
MSL5_ARATH GO:0016021
BGAL3_ORYSJ GO:0004565
BGAL3_ORYSJ GO:0005618
BGAL3_ORYSJ GO:0005773
BGAL3_ORYSJ GO:0005975
BGAL3_ORYSJ GO:0030246
BGAL3_ORYSJ GO:0048046
DPHS1_ARATH GO:0043622
DPHS1_ARATH GO:0004721
DPHS1_ARATH GO:0004725
DPHS1_ARATH GO:0005737
DPHS1_ARATH GO:0008138
DPHS1_ARATH GO:0009737
DPHS1_ARATH GO:0009738
DPHS1_ARATH GO:0010119
DPHS1_ARATH GO:0010468
DPHS1_ARATH GO:0016301
R1A3_SOLDE GO:0005524
R1A3_SOLDE GO:0005737
R1A3_SOLDE GO:0009626
R1A3_SOLDE GO:0016020
R1A3_SOLDE GO:0043531
R1B17_SOLDE GO:0005524
R1B17_SOLDE GO:0005737
R1B17_SOLDE GO:0009626
R1B17_SOLDE GO:0016020
R1B17_SOLDE GO:0043531
UBC5B_ORYSJ GO:0004842
UBC5B_ORYSJ GO:0005524
UBC5B_ORYSJ GO:0006511
UBC5B_ORYSJ GO:0016567
UBC5B_ORYSJ GO:0061631
UBC8_ARATH GO:0004842
UBC8_ARATH GO:0005524
UBC8_ARATH GO:0005634
UBC8_ARATH GO:0005737
UBC8_ARATH GO:0006511
UBC8_ARATH GO:0009960
UBC8_ARATH GO:0061631
CPS1_ORYSJ GO:0000287
CPS1_ORYSJ GO:0009507
CPS1_ORYSJ GO:0009685
CPS1_ORYSJ GO:0009686
CPS1_ORYSJ GO:0009905
CPS1_ORYSJ GO:0010333
CPS1_ORYSJ GO:0016102
KSA_PEA GO:0000287
KSA_PEA GO:0009507
KSA_PEA GO:0009686
KSA_PEA GO:0009905
KSA_PEA GO:0010333
4CLL8_ARATH GO:0005524
4CLL8_ARATH GO:0005777
4CLL8_ARATH GO:0016874
BSK1_ARATH GO:0050832
BSK1_ARATH GO:0004672
BSK1_ARATH GO:0004674
BSK1_ARATH GO:0005524
BSK1_ARATH GO:0005773
BSK1_ARATH GO:0005886
BSK1_ARATH GO:0009506
BSK1_ARATH GO:0009737
BSK1_ARATH GO:0009742
BSK1_ARATH GO:0042742
CCMB_ARATH GO:0015232
CCMB_ARATH GO:0016021
CCMB_ARATH GO:0017004
CCMB_ARATH GO:0031966
PAP8_ARATH GO:0009507
PAP8_ARATH GO:0009534
PAP8_ARATH GO:0009536
PAP8_ARATH GO:0009941
MRS2B_ARATH GO:0031969
MRS2B_ARATH GO:1903830
MRS2B_ARATH GO:0009507
MRS2B_ARATH GO:0009536
MRS2B_ARATH GO:0009941
MRS2B_ARATH GO:0010027
MRS2B_ARATH GO:0010117
MRS2B_ARATH GO:0010960
MRS2B_ARATH GO:0015095
MRS2B_ARATH GO:0015693
MRS2B_ARATH GO:0016021
CBP21_HORVU GO:0004185
SCP23_ARATH GO:0004185
SCP23_ARATH GO:0005615
SCP23_ARATH GO:0009742
SCP23_ARATH GO:0051603
SCP25_ARATH GO:0004185
SCP25_ARATH GO:0005576
SCP25_ARATH GO:0005773
SCP25_ARATH GO:0051603
SCP40_ARATH GO:0004185
SCP40_ARATH GO:0005576
SCP40_ARATH GO:0005773
SCP40_ARATH GO:0051603
TOP2_ARATH GO:0046872
TOP2_ARATH GO:0000712
TOP2_ARATH GO:0000819
TOP2_ARATH GO:0003677
TOP2_ARATH GO:0003916
TOP2_ARATH GO:0003918
TOP2_ARATH GO:0005524
TOP2_ARATH GO:0005634
TOP2_ARATH GO:0006265
TOP2_ARATH GO:0044774
SDR3C_ARATH GO:0016491
DSP1_ARATH GO:0004725
DSP1_ARATH GO:0005737
DSP1_ARATH GO:0016791
3HID1_ARATH GO:0005739
3HID1_ARATH GO:0005829
3HID1_ARATH GO:0006574
3HID1_ARATH GO:0008442
3HID1_ARATH GO:0050661
3HID1_ARATH GO:0051287
RIN3_ARATH GO:0036513
RIN3_ARATH GO:0046872
RIN3_ARATH GO:0051082
RIN3_ARATH GO:0061630
RIN3_ARATH GO:0070936
RIN3_ARATH GO:1990381
RIN3_ARATH GO:0000836
RIN3_ARATH GO:0005886
RIN3_ARATH GO:0006511
RIN3_ARATH GO:0009626
RIN3_ARATH GO:0016021
RIN3_ARATH GO:0030433
RIN3_ARATH GO:0030968
RIN3_ARATH GO:0030970
RIN3_ARATH GO:0034052
Y5020_ARATH GO:0004672
Y5020_ARATH GO:0005524
Y5020_ARATH GO:0005829
Y5020_ARATH GO:0005886
Y5020_ARATH GO:0016021
BH068_ARATH GO:0001228
BH068_ARATH GO:0003677
BH068_ARATH GO:0003700
BH068_ARATH GO:0005634
BH068_ARATH GO:0006355
BH068_ARATH GO:0046983
BH110_ARATH GO:0001228
BH110_ARATH GO:0003677
BH110_ARATH GO:0003700
BH110_ARATH GO:0005634
BH110_ARATH GO:0046983
DAR4_ARATH GO:0005524
DAR4_ARATH GO:0006952
DAR4_ARATH GO:0009409
DAR4_ARATH GO:0043130
DAR4_ARATH GO:0043531
DAR4_ARATH GO:0046872
WR52N_ARATH GO:0003700
WR52N_ARATH GO:0005524
WR52N_ARATH GO:0005634
WR52N_ARATH GO:0005737
WR52N_ARATH GO:0006952
WR52N_ARATH GO:0043531
WR52N_ARATH GO:0043565
DOF17_ARATH GO:0003700
DOF17_ARATH GO:0005634
DOF17_ARATH GO:0006355
DOF17_ARATH GO:0010200
DOF17_ARATH GO:0044212
DOF17_ARATH GO:0046872
HS17A_ARATH GO:0051259
HS17A_ARATH GO:0071456
HS17A_ARATH GO:0000302
HS17A_ARATH GO:0005737
HS17A_ARATH GO:0006457
HS17A_ARATH GO:0006970
HS17A_ARATH GO:0009408
HS17A_ARATH GO:0009651
HS17A_ARATH GO:0042542
HS17A_ARATH GO:0043621
HS17A_ARATH GO:0051082
CBP3_HORVU GO:0004185
CBP3_HORVU GO:0005576
RSI1_SOLLC GO:0005576
RSI1_SOLLC GO:0009506
RSI1_SOLLC GO:0009751
RSI1_SOLLC GO:0010286
H2A1_ARATH GO:0000786
H2A1_ARATH GO:0000790
H2A1_ARATH GO:0003677
H2A1_ARATH GO:0005618
H2A1_ARATH GO:0005634
H2A1_ARATH GO:0005730
H2A1_ARATH GO:0006325
H2A1_ARATH GO:0006342
H2A1_ARATH GO:0046982
ASNS2_ORYSJ GO:0004066
ASNS2_ORYSJ GO:0005524
ASNS2_ORYSJ GO:0005829
ASNS2_ORYSJ GO:0006529
ASNS2_ORYSJ GO:0006541
ASNS2_ORYSJ GO:0070981
ASNS_ASPOF GO:0004066
ASNS_ASPOF GO:0005524
ASNS_ASPOF GO:0006541
ASNS_ASPOF GO:0070981
CML13_ARATH GO:0005509
CML13_ARATH GO:0005576
CML13_ARATH GO:0005634
CML13_ARATH GO:0005737
CML13_ARATH GO:0005829
CML13_ARATH GO:0005886
CAAT5_ARATH GO:0005313
CAAT5_ARATH GO:0005886
CAAT5_ARATH GO:0015189
CAAT5_ARATH GO:0016021
CAAT5_ARATH GO:0051938
PP237_ARATH GO:0009451
PP237_ARATH GO:0043231
ERF56_ARATH GO:0003700
ERF56_ARATH GO:0005634
ERF56_ARATH GO:0009873
ERF56_ARATH GO:0043565
ERF60_ARATH GO:0003700
ERF60_ARATH GO:0005634
ERF60_ARATH GO:0009873
ERF60_ARATH GO:0043565
ERF60_ARATH GO:0044212
PP441_ARATH GO:0009451
PP441_ARATH GO:0043231
PP167_ARATH GO:0009451
PP167_ARATH GO:0043231
PER5_VITVI GO:0004601
PER5_VITVI GO:0005576
PER5_VITVI GO:0006979
PER5_VITVI GO:0020037
PER5_VITVI GO:0042744
PER5_VITVI GO:0046872
C3H45_ORYSJ GO:0003677
C3H45_ORYSJ GO:0003723
C3H45_ORYSJ GO:0046872
GID1B_ARATH GO:0016787
GID1B_ARATH GO:0048444
GID1B_ARATH GO:0048530
GID1B_ARATH GO:1905516
GID1B_ARATH GO:0005634
GID1B_ARATH GO:0005737
GID1B_ARATH GO:0009056
GID1B_ARATH GO:0009739
GID1B_ARATH GO:0009939
GID1B_ARATH GO:0010325
GID1B_ARATH GO:0010331
GID1B_ARATH GO:0010476
GID1B_ARATH GO:0010629
HQGT_RAUSE GO:0050505
IAN10_ARATH GO:0005525
IAN10_ARATH GO:0030246
IAN6_ARATH GO:0005525
HPSE2_ARATH GO:0004566
HPSE2_ARATH GO:0005576
HPSE2_ARATH GO:0005765
HPSE2_ARATH GO:0009505
HPSE3_ARATH GO:0004566
HPSE3_ARATH GO:0005576
HPSE3_ARATH GO:0005765
HPSE3_ARATH GO:0009505
CRK40_ARATH GO:0004674
CRK40_ARATH GO:0005524
CRK40_ARATH GO:0005886
CRK40_ARATH GO:0006468
CRK40_ARATH GO:0016021
AROG_SOLLC GO:0003849
AROG_SOLLC GO:0009073
AROG_SOLLC GO:0009423
AROG_SOLLC GO:0009507
INVB_ARATH GO:0004575
INVB_ARATH GO:0005829
INVB_ARATH GO:0005987
INVB_ARATH GO:0033926
LSF2_ARATH GO:0005983
LSF2_ARATH GO:0008138
LSF2_ARATH GO:0009507
LSF2_ARATH GO:0019203
LSF2_ARATH GO:0046838
LSF2_ARATH GO:0050308
LSF2_ARATH GO:2001070
TRPC_ARATH GO:0000162
TRPC_ARATH GO:0004425
TRPC_ARATH GO:0004640
TRPC_ARATH GO:0005507
TRPC_ARATH GO:0005829
TRPC_ARATH GO:0009507
TRPC_ARATH GO:0009570
GGT2_ARATH GO:0030170
GGT2_ARATH GO:0042853
GGT2_ARATH GO:0047958
GGT2_ARATH GO:0004021
GGT2_ARATH GO:0005739
GGT2_ARATH GO:0005777
GGT2_ARATH GO:0005829
GGT2_ARATH GO:0008453
GGT2_ARATH GO:0009058
GGT2_ARATH GO:0009507
GGT2_ARATH GO:0009570
GGT2_ARATH GO:0009853
ADS3_ARATH GO:0005789
ADS3_ARATH GO:0006636
ADS3_ARATH GO:0009579
ADS3_ARATH GO:0009979
ADS3_ARATH GO:0010205
ADS3_ARATH GO:0016021
ADS3_ARATH GO:0016717
ADS3_ARATH GO:0031408
ADS3_ARATH GO:0031969
SAC4_ARATH GO:0005774
SAC4_ARATH GO:0009506
SAC4_ARATH GO:0042578
KU80_ORYSJ GO:0071480
KU80_ORYSJ GO:0071481
KU80_ORYSJ GO:0000723
KU80_ORYSJ GO:0000784
KU80_ORYSJ GO:0003678
KU80_ORYSJ GO:0003684
KU80_ORYSJ GO:0005524
KU80_ORYSJ GO:0006303
KU80_ORYSJ GO:0006310
KU80_ORYSJ GO:0042162
KU80_ORYSJ GO:0043564
FRI1_PEA GO:0004322
FRI1_PEA GO:0005623
FRI1_PEA GO:0006826
FRI1_PEA GO:0006879
FRI1_PEA GO:0008199
FRI1_PEA GO:0009507
FRI1_SOYBN GO:0004322
FRI1_SOYBN GO:0005506
FRI1_SOYBN GO:0005623
FRI1_SOYBN GO:0005737
FRI1_SOYBN GO:0006826
FRI1_SOYBN GO:0006880
FRI1_SOYBN GO:0008198
FRI1_SOYBN GO:0008199
FRI1_SOYBN GO:0009507
FRI3_SOYBN GO:0004322
FRI3_SOYBN GO:0005506
FRI3_SOYBN GO:0005623
FRI3_SOYBN GO:0005737
FRI3_SOYBN GO:0006826
FRI3_SOYBN GO:0006880
FRI3_SOYBN GO:0008198
FRI3_SOYBN GO:0008199
FRI3_SOYBN GO:0009507
FRI1_MAIZE GO:0004322
FRI1_MAIZE GO:0005506
FRI1_MAIZE GO:0005623
FRI1_MAIZE GO:0005737
FRI1_MAIZE GO:0006826
FRI1_MAIZE GO:0006880
FRI1_MAIZE GO:0008198
FRI1_MAIZE GO:0008199
FRI1_MAIZE GO:0009507
FRI2_ARATH GO:0009507
FRI2_ARATH GO:0009737
FRI2_ARATH GO:0004322
FRI2_ARATH GO:0005506
FRI2_ARATH GO:0005623
FRI2_ARATH GO:0005737
FRI2_ARATH GO:0006826
FRI2_ARATH GO:0006880
FRI2_ARATH GO:0006979
FRI2_ARATH GO:0008198
FRI2_ARATH GO:0008199
VAS_ARATH GO:0008289
VAS_ARATH GO:0031225
CLSY2_ARATH GO:0004386
CLSY2_ARATH GO:0005524
CLSY2_ARATH GO:0005634
U85C1_STERE GO:0016758
PP429_ARATH GO:0008270
PP429_ARATH GO:0009451
PP429_ARATH GO:0016554
PP429_ARATH GO:0043231
THD1_ARATH GO:0004794
THD1_ARATH GO:0006566
THD1_ARATH GO:0006567
THD1_ARATH GO:0009097
THD1_ARATH GO:0009507
THD1_ARATH GO:0030170
RPN2_ORYSJ GO:0016021
RPN2_ORYSJ GO:0005739
RPN2_ORYSJ GO:0005774
RPN2_ORYSJ GO:0005794
RPN2_ORYSJ GO:0005886
RPN2_ORYSJ GO:0006487
RPN2_ORYSJ GO:0008250
RPN2_ORYSJ GO:0009409
RPN2_ORYSJ GO:0009505
RPN2_ORYSJ GO:0009506
P2C58_ARATH GO:0004722
P2C58_ARATH GO:0004724
P2C58_ARATH GO:0005886
P2C58_ARATH GO:0046872
MCU2_ARATH GO:0005262
MCU2_ARATH GO:0005743
MCU2_ARATH GO:0015292
MCU2_ARATH GO:0016021
MCU2_ARATH GO:0051560
MCU1_ARATH GO:0005262
MCU1_ARATH GO:0005739
MCU1_ARATH GO:0005743
MCU1_ARATH GO:0015292
MCU1_ARATH GO:0016021
MCU1_ARATH GO:0051560
AB36G_ORYSI GO:0005524
AB36G_ORYSI GO:0016021
AB36G_ORYSI GO:0016887
AB46G_ORYSJ GO:0005524
AB46G_ORYSJ GO:0005886
AB46G_ORYSJ GO:0016021
AB46G_ORYSJ GO:0016887
AB46G_ORYSJ GO:0042626
AB46G_ORYSJ GO:0055085
DCL1_ORYSJ GO:0010267
DCL1_ORYSJ GO:0010445
DCL1_ORYSJ GO:0010599
DCL1_ORYSJ GO:0035196
DCL1_ORYSJ GO:0035279
DCL1_ORYSJ GO:0046872
DCL1_ORYSJ GO:0048317
DCL1_ORYSJ GO:2000034
DCL1_ORYSJ GO:0000911
DCL1_ORYSJ GO:0003725
DCL1_ORYSJ GO:0004386
DCL1_ORYSJ GO:0004525
DCL1_ORYSJ GO:0005524
DCL1_ORYSJ GO:0007275
DCL1_ORYSJ GO:0009616
DCL1_ORYSJ GO:0009880
DCL1_ORYSJ GO:0010228
HAK20_ORYSJ GO:0006813
HAK20_ORYSJ GO:0015079
HAK20_ORYSJ GO:0016020
HAK20_ORYSJ GO:0016021
COX5C_ORYSJ GO:0005746
COX5C_ORYSJ GO:0016021
KEA5_ARATH GO:0006813
KEA5_ARATH GO:0015299
KEA5_ARATH GO:0016021
CSPLB_PICSI GO:0005886
CSPLB_PICSI GO:0016021
2AB2B_ARATH GO:0000159
2AB2B_ARATH GO:0005509
2AB2B_ARATH GO:0005829
2AB2B_ARATH GO:0006470
2AB2B_ARATH GO:0019888
PR1A_TOBAC GO:0005615
PR1A_TOBAC GO:0005773
PR1A_TOBAC GO:0006952
PR1A_TOBAC GO:0009607
ALL13_OLEEU GO:0005576
ALL13_OLEEU GO:0006952
ALL13_OLEEU GO:0009607
ALL13_OLEEU GO:0016787
PRR1_TOBAC GO:0005576
PRR1_TOBAC GO:0005773
PRR1_TOBAC GO:0006952
PRR1_TOBAC GO:0009607
B3GTF_ARATH GO:0000139
B3GTF_ARATH GO:0005794
B3GTF_ARATH GO:0006486
B3GTF_ARATH GO:0010488
B3GTF_ARATH GO:0010493
B3GTF_ARATH GO:0016021
B3GTF_ARATH GO:0030246
PMTI_ARATH GO:0005634
PMTI_ARATH GO:0005737
PMTI_ARATH GO:0005768
PMTI_ARATH GO:0005789
PMTI_ARATH GO:0005794
PMTI_ARATH GO:0005802
PMTI_ARATH GO:0008168
PMTI_ARATH GO:0016021
PMTI_ARATH GO:0032259
BAM1_ARATH GO:0005634
BAM1_ARATH GO:0005829
BAM1_ARATH GO:0005983
BAM1_ARATH GO:0009414
BAM1_ARATH GO:0009507
BAM1_ARATH GO:0016161
BAM1_ARATH GO:0102229
CRK6_ORYSJ GO:0004672
CRK6_ORYSJ GO:0004674
CRK6_ORYSJ GO:0005524
CRK6_ORYSJ GO:0005886
CRK6_ORYSJ GO:0006468
CRK6_ORYSJ GO:0016021
CRK6_ORYSJ GO:0042742
APG2_ARATH GO:0016042
APG2_ARATH GO:0016788
APG2_ARATH GO:0048046
GDL78_ARATH GO:0005576
GDL78_ARATH GO:0016042
GDL78_ARATH GO:0016788
GDL41_ARATH GO:0005576
GDL41_ARATH GO:0016042
GDL41_ARATH GO:0016788
GDL42_ARATH GO:0005576
GDL42_ARATH GO:0016042
GDL42_ARATH GO:0016788
EXP24_ARATH GO:0005576
EXP24_ARATH GO:0005618
EXP24_ARATH GO:0009664
EXP24_ARATH GO:0016020
MYO8_ARATH GO:0003774
MYO8_ARATH GO:0005516
MYO8_ARATH GO:0005524
MYO8_ARATH GO:0005737
MYO8_ARATH GO:0007015
MYO8_ARATH GO:0016459
MYO8_ARATH GO:0030048
MYO8_ARATH GO:0048767
MYO8_ARATH GO:0051015
LEA1_PHAVU GO:0015066
LEA1_PHAVU GO:0030246
TL15B_ARATH GO:0009507
TL15B_ARATH GO:0009543
TL15B_ARATH GO:0009579
TL15B_ARATH GO:0031977
PBL18_ARATH GO:0004674
PBL18_ARATH GO:0005524
PBL18_ARATH GO:0005886
PBL18_ARATH GO:0006952
T13H_TAXCU GO:0005506
T13H_TAXCU GO:0020037
T13H_TAXCU GO:0042617
T13H_TAXCU GO:0050598
T14H_TAXCU GO:0055114
T14H_TAXCU GO:0005506
T14H_TAXCU GO:0005783
T14H_TAXCU GO:0016021
T14H_TAXCU GO:0020037
T14H_TAXCU GO:0031090
T14H_TAXCU GO:0036203
T14H_TAXCU GO:0042616
T14H_TAXCU GO:0042617
T14H_TAXCU GO:0043231
LDH_MAIZE GO:0004459
LDH_MAIZE GO:0005737
LDH_MAIZE GO:0005975
LDH_MAIZE GO:0019752
DRIP2_ARATH GO:0004842
DRIP2_ARATH GO:0009414
DRIP2_ARATH GO:0016567
DRIP2_ARATH GO:0046872
DRIP2_ARATH GO:0051865
WTR8_ARATH GO:0005886
WTR8_ARATH GO:0006865
WTR8_ARATH GO:0015171
WTR8_ARATH GO:0016021
WTR8_ARATH GO:0032973
WTR8_ARATH GO:0034639
WTR8_ARATH GO:0043090
WTR8_ARATH GO:0080144
DTX40_ARATH GO:0005773
DTX40_ARATH GO:0005774
DTX40_ARATH GO:0015297
DTX40_ARATH GO:0016020
DTX40_ARATH GO:0016021
DTX40_ARATH GO:0022857
DTX40_ARATH GO:0042910
DTX36_ARATH GO:0015297
DTX36_ARATH GO:0016020
DTX36_ARATH GO:0016021
DTX36_ARATH GO:0022857
DTX36_ARATH GO:0042910
FBX13_ARATH GO:0004842
FBX13_ARATH GO:0031146
P2C66_ORYSJ GO:0004722
P2C66_ORYSJ GO:0004724
P2C66_ORYSJ GO:0046872
PHSD_ARATH GO:0005886
PHSD_ARATH GO:0015203
PHSD_ARATH GO:0015293
PHSD_ARATH GO:0015846
PHSD_ARATH GO:0016021
PUT1_ORYSJ GO:0005886
PUT1_ORYSJ GO:0015203
PUT1_ORYSJ GO:0015293
PUT1_ORYSJ GO:0015846
PUT1_ORYSJ GO:0016021
DOF14_ARATH GO:0003677
DOF14_ARATH GO:0005634
DOF14_ARATH GO:0006355
DOF14_ARATH GO:0046872
DOF53_ARATH GO:0003700
DOF53_ARATH GO:0005634
DOF53_ARATH GO:0006355
DOF53_ARATH GO:0044212
DOF53_ARATH GO:0046872
DOF53_ARATH GO:0048364
DOF53_ARATH GO:0090057
MAG2_ARATH GO:0005783
MAG2_ARATH GO:0005829
MAG2_ARATH GO:0006623
MAG2_ARATH GO:0006888
MAG2_ARATH GO:0006890
MAG2_ARATH GO:0042406
MAG2_ARATH GO:0060628
MAG2_ARATH GO:0070939
MAG2_ARATH GO:1902504
DNAJ2_ARATH GO:0051082
DNAJ2_ARATH GO:0005524
DNAJ2_ARATH GO:0005829
DNAJ2_ARATH GO:0005886
DNAJ2_ARATH GO:0006457
DNAJ2_ARATH GO:0009408
DNAJ2_ARATH GO:0009506
DNAJ2_ARATH GO:0009536
DNAJ2_ARATH GO:0031072
DNAJ2_ARATH GO:0046872
LRK16_ARATH GO:0002229
LRK16_ARATH GO:0004675
LRK16_ARATH GO:0005524
LRK16_ARATH GO:0005886
LRK16_ARATH GO:0006952
LRK16_ARATH GO:0016021
LRK16_ARATH GO:0030246
LRK16_ARATH GO:0042742
ALPL_ARATH GO:0004518
ALPL_ARATH GO:0005634
ALPL_ARATH GO:0046872
PP323_ARATH GO:0005739
PP323_ARATH GO:0009451
PP323_ARATH GO:0043231
EF105_ARATH GO:0003700
EF105_ARATH GO:0005634
EF105_ARATH GO:0009873
EF105_ARATH GO:0010200
EF105_ARATH GO:0044212
POL_CAMVC GO:0003964
POL_CAMVC GO:0004190
POL_CAMVC GO:0004519
P2C53_ARATH GO:0004722
P2C53_ARATH GO:0004724
P2C53_ARATH GO:0046872
GSTX4_TOBAC GO:0004364
GSTX4_TOBAC GO:0005737
GSTX4_TOBAC GO:0006749
GSTX4_TOBAC GO:0009734
P2C02_ARATH GO:0004722
P2C02_ARATH GO:0004724
P2C02_ARATH GO:0046872
P2C25_ARATH GO:0004722
P2C25_ARATH GO:0004724
P2C25_ARATH GO:0005634
P2C25_ARATH GO:0009536
P2C25_ARATH GO:0009611
P2C25_ARATH GO:0009620
P2C25_ARATH GO:0009738
P2C25_ARATH GO:0046872
P2C25_ARATH GO:0050832
TCPE_ARATH GO:0005524
TCPE_ARATH GO:0005634
TCPE_ARATH GO:0005829
TCPE_ARATH GO:0005832
TCPE_ARATH GO:0005886
TCPE_ARATH GO:0006457
TCPE_ARATH GO:0009506
TCPE_ARATH GO:0051082
IP5P4_ARATH GO:0004439
IP5P4_ARATH GO:0034485
IP5P4_ARATH GO:0046856
IP5P7_ARATH GO:0004439
IP5P7_ARATH GO:0005634
IP5P7_ARATH GO:0005886
IP5P7_ARATH GO:0010305
IP5P7_ARATH GO:0034485
IP5P7_ARATH GO:0046856
IP5P7_ARATH GO:0071472
IP5P7_ARATH GO:2000377
HKT4_ORYSJ GO:0005886
HKT4_ORYSJ GO:0006814
HKT4_ORYSJ GO:0008324
HKT4_ORYSJ GO:0016021
Y3739_ARATH GO:0005886
Y3739_ARATH GO:0016021
BHLHM_PEA GO:0009813
EGL1_ARATH GO:0003677
EGL1_ARATH GO:0003700
EGL1_ARATH GO:0005634
EGL1_ARATH GO:0006355
EGL1_ARATH GO:0007275
EGL1_ARATH GO:0009867
EGL1_ARATH GO:0009957
EGL1_ARATH GO:0010026
EGL1_ARATH GO:0046983
UBC22_ARATH GO:0000209
UBC22_ARATH GO:0004842
UBC22_ARATH GO:0005524
UBC22_ARATH GO:0006511
UBC22_ARATH GO:0061631
MYB26_ARATH GO:0003700
MYB26_ARATH GO:0005634
MYB26_ARATH GO:0009739
MYB26_ARATH GO:0009834
MYB26_ARATH GO:0030154
MYB26_ARATH GO:0043565
MYB26_ARATH GO:0044212
GSTX1_TOBAC GO:0004364
GSTX1_TOBAC GO:0005737
GSTX1_TOBAC GO:0006749
GSTX1_TOBAC GO:0009734
GST23_MAIZE GO:0004364
GST23_MAIZE GO:0005737
GST23_MAIZE GO:0006749
GST23_MAIZE GO:0006952
GSTUH_ARATH GO:0048527
GSTUH_ARATH GO:0060416
GSTUH_ARATH GO:0080148
GSTUH_ARATH GO:0080167
GSTUH_ARATH GO:0004364
GSTUH_ARATH GO:0005737
GSTUH_ARATH GO:0005829
GSTUH_ARATH GO:0006749
GSTUH_ARATH GO:0009407
GSTUH_ARATH GO:0009507
GSTUH_ARATH GO:0009651
GSTUH_ARATH GO:0009704
GSTUH_ARATH GO:0040008
SODC_PINSY GO:0004784
SODC_PINSY GO:0005737
SODC_PINSY GO:0046872
PBL27_ARATH GO:0071323
PBL27_ARATH GO:1900150
PBL27_ARATH GO:1900426
PBL27_ARATH GO:0000187
PBL27_ARATH GO:0004672
PBL27_ARATH GO:0004675
PBL27_ARATH GO:0005524
PBL27_ARATH GO:0005886
PBL27_ARATH GO:0006468
PBL27_ARATH GO:0045087
PBL27_ARATH GO:0045088
PBL27_ARATH GO:0046658
ALKR5_ARATH GO:0005634
ALKR5_ARATH GO:0005829
ALKR5_ARATH GO:0016491
AKR3_ORYSI GO:0016491
PUX5_ARATH GO:0000045
PUX5_ARATH GO:0005634
PUX5_ARATH GO:0005829
PUX5_ARATH GO:0007030
PUX5_ARATH GO:0031468
PUX5_ARATH GO:0043130
PUX5_ARATH GO:0043161
PUX5_ARATH GO:0051117
PUX5_ARATH GO:0061025
CRK16_ARATH GO:0004674
CRK16_ARATH GO:0005524
CRK16_ARATH GO:0005886
CRK16_ARATH GO:0006468
CRK16_ARATH GO:0016021
CRK16_ARATH GO:0042742
LAC13_ORYSJ GO:0004322
LAC13_ORYSJ GO:0005507
LAC13_ORYSJ GO:0005886
LAC13_ORYSJ GO:0006826
LAC13_ORYSJ GO:0046274
LAC13_ORYSJ GO:0048046
LAC13_ORYSJ GO:0052716
LAC13_ORYSJ GO:0055072
CHI10_ORYSJ GO:0000272
CHI10_ORYSJ GO:0004568
CHI10_ORYSJ GO:0006032
CHI10_ORYSJ GO:0016998
PLP4_ARATH GO:0004620
PLP4_ARATH GO:0006952
PLP4_ARATH GO:0016042
PLP4_ARATH GO:0016740
PLP4_ARATH GO:0047372
MAVI_CUCPE GO:0009055
MAVI_CUCPE GO:0046872
HAC12_ARATH GO:0003712
HAC12_ARATH GO:0004402
HAC12_ARATH GO:0005634
HAC12_ARATH GO:0006355
HAC12_ARATH GO:0006473
HAC12_ARATH GO:0008270
HAC12_ARATH GO:0009908
HAC1_ARATH GO:0003712
HAC1_ARATH GO:0004402
HAC1_ARATH GO:0005634
HAC1_ARATH GO:0006355
HAC1_ARATH GO:0008270
NCED9_ARATH GO:0009507
NCED9_ARATH GO:0009570
NCED9_ARATH GO:0009688
NCED9_ARATH GO:0010162
NCED9_ARATH GO:0010436
NCED9_ARATH GO:0016121
NCED9_ARATH GO:0045549
NCED9_ARATH GO:0046872
G3PA_MAIZE GO:0004365
G3PA_MAIZE GO:0006006
G3PA_MAIZE GO:0009416
G3PA_MAIZE GO:0009507
G3PA_MAIZE GO:0019253
G3PA_MAIZE GO:0047100
G3PA_MAIZE GO:0048046
G3PA_MAIZE GO:0050661
G3PA_MAIZE GO:0051287
G3PA_PEA GO:0006006
G3PA_PEA GO:0009507
G3PA_PEA GO:0019253
G3PA_PEA GO:0047100
G3PA_PEA GO:0050661
G3PA_PEA GO:0051287
CAMT_ZINVI GO:0009809
CAMT_ZINVI GO:0032259
CAMT_ZINVI GO:0042409
CAMT_ZINVI GO:0046872
SCP32_ARATH GO:0004185
SCP32_ARATH GO:0005576
SCP32_ARATH GO:0005773
SCP32_ARATH GO:0051603
IPCS_ORYSJ GO:0047493
IPCS_ORYSJ GO:0005802
IPCS_ORYSJ GO:0005887
IPCS_ORYSJ GO:0006952
IPCS_ORYSJ GO:0030148
IPCS_ORYSJ GO:0030173
IPCS_ORYSJ GO:0030176
IPCS_ORYSJ GO:0033188
IPCS_ORYSJ GO:0045140
IPCS_ORYSJ GO:0046513
SMB_ARATH GO:0003002
SMB_ARATH GO:0003677
SMB_ARATH GO:0003700
SMB_ARATH GO:0005634
SMB_ARATH GO:0006355
SMB_ARATH GO:0009834
SMB_ARATH GO:0010455
SMB_ARATH GO:0048829
MAKR4_ARATH GO:0005886
MAKR4_ARATH GO:0009506
MAKR4_ARATH GO:0019210
RTOR2_ARATH GO:0071230
RTOR2_ARATH GO:0071902
RTOR2_ARATH GO:0080008
RTOR2_ARATH GO:0005737
RTOR2_ARATH GO:0008361
RTOR2_ARATH GO:0009267
RTOR2_ARATH GO:0010492
RTOR2_ARATH GO:0010506
RTOR2_ARATH GO:0030307
RTOR2_ARATH GO:0030674
RTOR2_ARATH GO:0031929
RTOR2_ARATH GO:0031931
CLV1_ARATH GO:0016021
CLV1_ARATH GO:0030154
CLV1_ARATH GO:0033612
CLV1_ARATH GO:0036289
CLV1_ARATH GO:0043621
CLV1_ARATH GO:0000325
CLV1_ARATH GO:0004674
CLV1_ARATH GO:0005524
CLV1_ARATH GO:0005886
CLV1_ARATH GO:0007275
CLV1_ARATH GO:0009506
CLV1_ARATH GO:0009755
CLV1_ARATH GO:0009934
CLV1_ARATH GO:0016020
CDPKO_ORYSJ GO:0046777
CDPKO_ORYSJ GO:0005509
CDPKO_ORYSJ GO:0005516
CDPKO_ORYSJ GO:0005524
CDPKO_ORYSJ GO:0005634
CDPKO_ORYSJ GO:0005737
CDPKO_ORYSJ GO:0009931
CDPKO_ORYSJ GO:0010857
CDPKO_ORYSJ GO:0018105
CDPKO_ORYSJ GO:0035556
B561G_ARATH GO:0016021
B561G_ARATH GO:0046872
B561G_ARATH GO:0055114
HFB2B_ORYSJ GO:0000978
HFB2B_ORYSJ GO:0003700
HFB2B_ORYSJ GO:0005634
HFB2B_ORYSJ GO:0034605
HFB2B_ORYSJ GO:0043565
HFB2B_ORYSJ GO:0043618
HFB2B_ORYSJ GO:0061408
WRK19_ARATH GO:0003700
WRK19_ARATH GO:0004674
WRK19_ARATH GO:0005524
WRK19_ARATH GO:0005634
WRK19_ARATH GO:0006952
WRK19_ARATH GO:0009941
WRK19_ARATH GO:0043531
WRK19_ARATH GO:0043565
WRK19_ARATH GO:0044212
CKB12_ARATH GO:0051726
CKB12_ARATH GO:1902806
CKB12_ARATH GO:2000037
CKB12_ARATH GO:0000307
CKB12_ARATH GO:0004674
CKB12_ARATH GO:0004693
CKB12_ARATH GO:0005524
CKB12_ARATH GO:0005634
CKB12_ARATH GO:0006468
CKB12_ARATH GO:0008353
CKB12_ARATH GO:0010444
CKB12_ARATH GO:0032875
AGC15_ARATH GO:0004674
AGC15_ARATH GO:0005524
AGC15_ARATH GO:0005634
AGC15_ARATH GO:0005737
AGC15_ARATH GO:0005886
AGC15_ARATH GO:0006468
AGC15_ARATH GO:0009826
AGC15_ARATH GO:0009860
AGC15_ARATH GO:0016301
KPK1_PHAVU GO:0004674
KPK1_PHAVU GO:0005524
RHS3_ARATH GO:0004674
RHS3_ARATH GO:0005524
RHS3_ARATH GO:0005634
RHS3_ARATH GO:0005737
RHS3_ARATH GO:0005886
RHS3_ARATH GO:0006468
RHS3_ARATH GO:0016301
RHS3_ARATH GO:0080147
UNC_ARATH GO:0036290
UNC_ARATH GO:0051782
UNC_ARATH GO:0080060
UNC_ARATH GO:0004672
UNC_ARATH GO:0004674
UNC_ARATH GO:0005524
UNC_ARATH GO:0005634
UNC_ARATH GO:0005737
UNC_ARATH GO:0005886
UNC_ARATH GO:0006468
UNC_ARATH GO:0008134
UNC_ARATH GO:0016301
CP18D_ARATH GO:0048046
CP18D_ARATH GO:0051082
CP18D_ARATH GO:0003755
CP18D_ARATH GO:0005774
CP18D_ARATH GO:0005794
CP18D_ARATH GO:0005829
CP18D_ARATH GO:0005886
CP18D_ARATH GO:0007165
CP18D_ARATH GO:0009507
CP18D_ARATH GO:0016018
CP18D_ARATH GO:0042026
CP19A_ARATH GO:0042026
CP19A_ARATH GO:0051082
CP19A_ARATH GO:0003755
CP19A_ARATH GO:0005739
CP19A_ARATH GO:0005794
CP19A_ARATH GO:0005829
CP19A_ARATH GO:0005886
CP19A_ARATH GO:0007165
CP19A_ARATH GO:0009506
CP19A_ARATH GO:0009507
CP19A_ARATH GO:0016018
KN14R_ARATH GO:0003777
KN14R_ARATH GO:0005524
KN14R_ARATH GO:0005871
KN14R_ARATH GO:0005874
KN14R_ARATH GO:0007018
KN14R_ARATH GO:0008017
KN14R_ARATH GO:0016887
KN14R_ORYSJ GO:0003777
KN14R_ORYSJ GO:0005524
KN14R_ORYSJ GO:0005871
KN14R_ORYSJ GO:0005874
KN14R_ORYSJ GO:0007018
KN14R_ORYSJ GO:0008017
KN14R_ORYSJ GO:0016887
RH9_ORYSJ GO:0000373
RH9_ORYSJ GO:0003723
RH9_ORYSJ GO:0003724
RH9_ORYSJ GO:0005524
RH9_ORYSJ GO:0005737
WRK49_ARATH GO:0003700
WRK49_ARATH GO:0005634
WRK49_ARATH GO:0043565
WRK49_ARATH GO:0044212
SERA3_ARATH GO:0004617
SERA3_ARATH GO:0005739
SERA3_ARATH GO:0006520
SERA3_ARATH GO:0006564
SERA3_ARATH GO:0009507
SERA3_ARATH GO:0009570
SERA3_ARATH GO:0051287
BPA1_ARATH GO:0003723
BPA1_ARATH GO:0005886
BPA1_ARATH GO:0009536
BPA1_ARATH GO:0034051
BPA1_ARATH GO:0050832
4CLL2_ARATH GO:0005524
4CLL2_ARATH GO:0005777
4CLL2_ARATH GO:0016874
MYB23_ARATH GO:0003700
MYB23_ARATH GO:0005634
MYB23_ARATH GO:0006355
MYB23_ARATH GO:0010026
MYB23_ARATH GO:0010053
MYB23_ARATH GO:0010091
MYB23_ARATH GO:0030154
MYB23_ARATH GO:0043565
MYB23_ARATH GO:0044212
DRE2C_ORYSJ GO:0003700
DRE2C_ORYSJ GO:0005634
DRE2C_ORYSJ GO:0043565
DRE2C_ORYSJ GO:0044212
DRE2C_ORYSJ GO:0045893
EF118_ARATH GO:0003677
EF118_ARATH GO:0003700
EF118_ARATH GO:0005634
EF118_ARATH GO:0009873
ABI4_ARATH GO:0009749
ABI4_ARATH GO:0009873
ABI4_ARATH GO:0010119
ABI4_ARATH GO:0044212
ABI4_ARATH GO:0010182
ABI4_ARATH GO:0045893
ABI4_ARATH GO:0010353
ABI4_ARATH GO:0048316
ABI4_ARATH GO:0010449
ABI4_ARATH GO:0048527
ABI4_ARATH GO:0010896
ABI4_ARATH GO:2000082
ABI4_ARATH GO:0031930
ABI4_ARATH GO:0032880
ABI4_ARATH GO:0043565
ABI4_ARATH GO:0003677
ABI4_ARATH GO:0003700
ABI4_ARATH GO:0005634
ABI4_ARATH GO:0005983
ABI4_ARATH GO:0006952
ABI4_ARATH GO:0006970
ABI4_ARATH GO:0009414
ABI4_ARATH GO:0009738
ABI4_ARATH GO:0009744
TPSBS_PSEMZ GO:0000287
TPSBS_PSEMZ GO:0005737
TPSBS_PSEMZ GO:0010333
C70B2_ARATH GO:0004497
C70B2_ARATH GO:0005506
C70B2_ARATH GO:0005829
C70B2_ARATH GO:0016021
C70B2_ARATH GO:0016705
C70B2_ARATH GO:0020037
SY132_ARATH GO:0048278
SY132_ARATH GO:0000149
SY132_ARATH GO:0005484
SY132_ARATH GO:0005886
SY132_ARATH GO:0006886
SY132_ARATH GO:0006887
SY132_ARATH GO:0006906
SY132_ARATH GO:0012505
SY132_ARATH GO:0016021
SY132_ARATH GO:0031201
PSBO_WHEAT GO:0009535
PSBO_WHEAT GO:0009654
PSBO_WHEAT GO:0010207
PSBO_WHEAT GO:0010242
PSBO_WHEAT GO:0042549
PPR57_ARATH GO:0008270
PPR57_ARATH GO:0009451
PPR57_ARATH GO:0043231
ASO_CUCSA GO:0005507
ASO_CUCSA GO:0005576
ASO_CUCSA GO:0008447
RL35_EUPES GO:0003735
RL35_EUPES GO:0005840
RL35_EUPES GO:0006412
PP405_ARATH GO:0009451
PP405_ARATH GO:0043231
PP145_ARATH GO:0006397
PP145_ARATH GO:0008270
PP145_ARATH GO:0009451
PP145_ARATH GO:0009507
PP145_ARATH GO:0031425
PP145_ARATH GO:0043231
EPFL9_ARATH GO:2000123
EPFL9_ARATH GO:0005102
EPFL9_ARATH GO:0007267
EPFL9_ARATH GO:0010052
EPFL9_ARATH GO:0010374
EPFL9_ARATH GO:0010375
EPFL9_ARATH GO:0019901
EPFL9_ARATH GO:0033612
EPFL9_ARATH GO:0048046
EPFL9_ARATH GO:2000038
CSLH3_ORYSJ GO:0071555
CSLH3_ORYSJ GO:0000139
CSLH3_ORYSJ GO:0005794
CSLH3_ORYSJ GO:0005802
CSLH3_ORYSJ GO:0005886
CSLH3_ORYSJ GO:0009833
CSLH3_ORYSJ GO:0016021
CSLH3_ORYSJ GO:0016759
CSLH3_ORYSJ GO:0016760
CSLH3_ORYSJ GO:0030244
CSLH1_ORYSJ GO:0071555
CSLH1_ORYSJ GO:0000139
CSLH1_ORYSJ GO:0005794
CSLH1_ORYSJ GO:0005802
CSLH1_ORYSJ GO:0005886
CSLH1_ORYSJ GO:0009833
CSLH1_ORYSJ GO:0016021
CSLH1_ORYSJ GO:0016759
CSLH1_ORYSJ GO:0016760
CSLH1_ORYSJ GO:0030244
ERLL3_ARATH GO:0005576
ERLL3_ARATH GO:0005618
NAC92_ARATH GO:0010468
NAC92_ARATH GO:0042542
NAC92_ARATH GO:0042803
NAC92_ARATH GO:0090400
NAC92_ARATH GO:0043068
NAC92_ARATH GO:1900057
NAC92_ARATH GO:0043565
NAC92_ARATH GO:1902074
NAC92_ARATH GO:0044212
NAC92_ARATH GO:1904250
NAC92_ARATH GO:0045893
NAC92_ARATH GO:0048527
NAC92_ARATH GO:0051091
NAC92_ARATH GO:0080187
NAC92_ARATH GO:0003700
NAC92_ARATH GO:0005634
NAC92_ARATH GO:0006979
NAC92_ARATH GO:0009651
NAC92_ARATH GO:0009723
NAC92_ARATH GO:0009733
NAC92_ARATH GO:0009737
NAC92_ARATH GO:0010029
NAC92_ARATH GO:0010150
NC100_ARATH GO:0003677
NC100_ARATH GO:0003700
NC100_ARATH GO:0005634
NAC98_ARATH GO:0003700
NAC98_ARATH GO:0005634
NAC98_ARATH GO:0010072
NAC98_ARATH GO:0010223
NAC98_ARATH GO:0044212
NAC98_ARATH GO:0048366
NAC98_ARATH GO:0090691
NAC98_ARATH GO:0090709
WRK46_HORVU GO:0003700
WRK46_HORVU GO:0005634
WRK46_HORVU GO:0043565
WRK46_HORVU GO:0046872
WRK57_ARATH GO:0003700
WRK57_ARATH GO:0005634
WRK57_ARATH GO:0006970
WRK57_ARATH GO:0009414
WRK57_ARATH GO:0009651
WRK57_ARATH GO:0043565
WRK57_ARATH GO:0044212
EML3_ARATH GO:0005634
EML3_ARATH GO:0050832
APM1C_ORYSJ GO:0005737
APM1C_ORYSJ GO:0005783
APM1C_ORYSJ GO:0006508
APM1C_ORYSJ GO:0008270
APM1C_ORYSJ GO:0031090
APM1C_ORYSJ GO:0042277
APM1C_ORYSJ GO:0043171
APM1C_ORYSJ GO:0070006
GRXS7_ORYSJ GO:0005623
GRXS7_ORYSJ GO:0005739
GRXS7_ORYSJ GO:0005759
GRXS7_ORYSJ GO:0009055
GRXS7_ORYSJ GO:0009507
GRXS7_ORYSJ GO:0015035
GRXS7_ORYSJ GO:0045454
GRXS7_ORYSJ GO:0046872
GRXS7_ORYSJ GO:0051537
PTR9_ARATH GO:0015333
PTR9_ARATH GO:0016021
PTR9_ARATH GO:0035673
PTR9_ARATH GO:1904680
PTR1_ARATH GO:0042939
PTR1_ARATH GO:1904680
PTR1_ARATH GO:0005886
PTR1_ARATH GO:0006807
PTR1_ARATH GO:0009506
PTR1_ARATH GO:0015031
PTR1_ARATH GO:0015333
PTR1_ARATH GO:0016021
PTR1_ARATH GO:0035673
PTR1_ARATH GO:0042937
PTR1_ARATH GO:0042938
PTR2_ARATH GO:0015833
PTR2_ARATH GO:0016021
PTR2_ARATH GO:0035673
PTR2_ARATH GO:0042937
PTR2_ARATH GO:0042938
PTR2_ARATH GO:0042939
PTR2_ARATH GO:1904680
PTR2_ARATH GO:0000325
PTR2_ARATH GO:0005773
PTR2_ARATH GO:0005774
PTR2_ARATH GO:0005794
PTR2_ARATH GO:0009705
PTR2_ARATH GO:0015031
PTR2_ARATH GO:0015333
PTR2_ARATH GO:0015334
PTR2_ARATH GO:0015706
PUB44_ARATH GO:0090359
PUB44_ARATH GO:0004842
PUB44_ARATH GO:0005634
PUB44_ARATH GO:0005737
PUB44_ARATH GO:0005886
PUB44_ARATH GO:0010115
PUB44_ARATH GO:0010150
PUB44_ARATH GO:0010271
PUB44_ARATH GO:0010380
PUB44_ARATH GO:0070696
RPP4_ARATH GO:0005524
RPP4_ARATH GO:0006952
RPP4_ARATH GO:0007165
RPP4_ARATH GO:0009817
RPP4_ARATH GO:0030275
RPP4_ARATH GO:0043531
RPP4_ARATH GO:0050135
RPP4_ARATH GO:0061809
RLF33_ARATH GO:0005179
RLF33_ARATH GO:0007267
RLF33_ARATH GO:0009505
RLF33_ARATH GO:0009506
RLF33_ARATH GO:0019722
RLF33_ARATH GO:0048046
RLF19_ARATH GO:0005179
RLF19_ARATH GO:0007267
RLF19_ARATH GO:0009506
RLF19_ARATH GO:0019722
RLF19_ARATH GO:0048046
RLF19_ARATH GO:0080092
RLF19_ARATH GO:0090406
MYB1_PHYPA GO:0003677
MYB1_PHYPA GO:0005634
Y3078_ARATH GO:0016567
PER1_ARAHY GO:0004601
PER1_ARAHY GO:0005576
PER1_ARAHY GO:0006979
PER1_ARAHY GO:0020037
PER1_ARAHY GO:0042744
PER1_ARAHY GO:0046872
PER9_ARATH GO:0004601
PER9_ARATH GO:0005576
PER9_ARATH GO:0006979
PER9_ARATH GO:0020037
PER9_ARATH GO:0042744
PER9_ARATH GO:0046872
PER9_ARATH GO:0048658
LIP1_ARATH GO:0004806
LIP1_ARATH GO:0005615
LIP1_ARATH GO:0016042
GGP3_ARATH GO:0005737
GGP3_ARATH GO:0005829
GGP3_ARATH GO:0008233
GGP3_ARATH GO:0019760
GGP5_ARATH GO:0005737
GGP5_ARATH GO:0005829
GGP5_ARATH GO:0008233
BUB1_ARATH GO:0000778
BUB1_ARATH GO:0004672
BUB1_ARATH GO:0004674
BUB1_ARATH GO:0005524
BUB1_ARATH GO:0007094
BUB1_ARATH GO:0051301
BUB1_ARATH GO:0051754
U84A2_ARATH GO:0080167
U84A2_ARATH GO:0005737
U84A2_ARATH GO:0008194
U84A2_ARATH GO:0009636
U84A2_ARATH GO:0009718
U84A2_ARATH GO:0009801
U84A2_ARATH GO:0043231
U84A2_ARATH GO:0050284
U84A2_ARATH GO:0080043
U84A2_ARATH GO:0080044
PHL7_ARATH GO:0003677
PHL7_ARATH GO:0003700
PHL7_ARATH GO:0005634
PHL7_ARATH GO:0006355
AGL11_ARATH GO:0046983
AGL11_ARATH GO:0048481
AGL11_ARATH GO:0000976
AGL11_ARATH GO:0000977
AGL11_ARATH GO:0000981
AGL11_ARATH GO:0005634
AGL11_ARATH GO:0007275
AGL11_ARATH GO:0008134
AGL11_ARATH GO:0043565
AGL11_ARATH GO:0044212
AGL11_ARATH GO:0045944
AGL5_ARATH GO:0044212
AGL5_ARATH GO:0045944
AGL5_ARATH GO:0046983
AGL5_ARATH GO:0048440
AGL5_ARATH GO:0048481
AGL5_ARATH GO:0000976
AGL5_ARATH GO:0000977
AGL5_ARATH GO:0000981
AGL5_ARATH GO:0003700
AGL5_ARATH GO:0005634
AGL5_ARATH GO:0007275
AGL5_ARATH GO:0008134
AGL5_ARATH GO:0040008
AGL5_ARATH GO:0043565
MAD21_ORYSJ GO:0046983
MAD21_ORYSJ GO:0048481
MAD21_ORYSJ GO:0000976
MAD21_ORYSJ GO:0000977
MAD21_ORYSJ GO:0000981
MAD21_ORYSJ GO:0005634
MAD21_ORYSJ GO:0007275
MAD21_ORYSJ GO:0008134
MAD21_ORYSJ GO:0043565
MAD21_ORYSJ GO:0044212
MAD21_ORYSJ GO:0045944
MAD33_ORYSJ GO:0046983
MAD33_ORYSJ GO:0000976
MAD33_ORYSJ GO:0000977
MAD33_ORYSJ GO:0000981
MAD33_ORYSJ GO:0005634
MAD33_ORYSJ GO:0007275
MAD33_ORYSJ GO:0008134
MAD33_ORYSJ GO:0043565
MAD33_ORYSJ GO:0044212
MAD33_ORYSJ GO:0045944
NEN1_ARATH GO:0003676
NEN1_ARATH GO:0005634
NEN1_ARATH GO:0005737
NEN1_ARATH GO:0008408
NEN1_ARATH GO:0046872
NEN4_ARATH GO:0003676
NEN4_ARATH GO:0005634
NEN4_ARATH GO:0008408
NEN4_ARATH GO:0046872
LAC22_ORYSJ GO:0004322
LAC22_ORYSJ GO:0005507
LAC22_ORYSJ GO:0005886
LAC22_ORYSJ GO:0006826
LAC22_ORYSJ GO:0046274
LAC22_ORYSJ GO:0048046
LAC22_ORYSJ GO:0052716
LAC22_ORYSJ GO:0055072
C76B1_HELTU GO:0004497
C76B1_HELTU GO:0005506
C76B1_HELTU GO:0016705
C76B1_HELTU GO:0020037
PP412_ARATH GO:0005739
PPR12_ARATH GO:0005739
PPR12_ARATH GO:0005783
PPR12_ARATH GO:0005794
PPR90_ARATH GO:0004016
PPR98_ARATH GO:0005739
PPR99_ARATH GO:0005739
WRKY9_ARATH GO:0003700
WRKY9_ARATH GO:0005634
WRKY9_ARATH GO:0043565
WRKY9_ARATH GO:0044212
DYL_DICDI GO:0003774
DYL_DICDI GO:0005737
DYL_DICDI GO:0005868
DYL_DICDI GO:0005874
DYL_DICDI GO:0007017
DYL_DICDI GO:0030286
DYL_DICDI GO:0045505
DYL_DICDI GO:0051959
DYL_DICDI GO:2000582
U2A2A_ARATH GO:0000243
U2A2A_ARATH GO:0000398
U2A2A_ARATH GO:0005634
U2A2A_ARATH GO:0008187
U2A2A_ARATH GO:0016607
U2A2A_ARATH GO:0030628
U2A2A_ARATH GO:0042742
U2A2A_ARATH GO:0071004
U2A2A_ARATH GO:0089701
PPR69_ARATH GO:0005739
PPR69_ARATH GO:0009451
PPR69_ARATH GO:0043231
XPO1B_ARATH GO:0009555
XPO1B_ARATH GO:0009846
XPO1B_ARATH GO:0009860
XPO1B_ARATH GO:0031965
XPO1B_ARATH GO:0046825
XPO1B_ARATH GO:0051028
XPO1B_ARATH GO:0000055
XPO1B_ARATH GO:0000056
XPO1B_ARATH GO:0005049
XPO1B_ARATH GO:0005634
XPO1B_ARATH GO:0005643
XPO1B_ARATH GO:0005737
XPO1B_ARATH GO:0008536
XPO1B_ARATH GO:0009506
XPO1B_ARATH GO:0009553
GL52_ORYSJ GO:0005618
GL52_ORYSJ GO:0009506
GL52_ORYSJ GO:0010497
GL52_ORYSJ GO:0030145
GL52_ORYSJ GO:0045735
GL52_ORYSJ GO:0048046
GL52_ORYSJ GO:2000280
HIP23_ARATH GO:0030001
HIP23_ARATH GO:0046872
MSL10_ARATH GO:0005886
MSL10_ARATH GO:0006820
MSL10_ARATH GO:0008381
MSL10_ARATH GO:0010150
MSL10_ARATH GO:0016021
MSL10_ARATH GO:0050982
MSL10_ARATH GO:0097468
PIP11_ORYSJ GO:0005773
PIP11_ORYSJ GO:0005886
PIP11_ORYSJ GO:0009414
PIP11_ORYSJ GO:0009506
PIP11_ORYSJ GO:0015250
PIP11_ORYSJ GO:0016021
PIP12_ARATH GO:0005773
PIP12_ARATH GO:0005886
PIP12_ARATH GO:0009414
PIP12_ARATH GO:0009506
PIP12_ARATH GO:0015250
PIP12_ARATH GO:0016021
PIP15_ARATH GO:0005773
PIP15_ARATH GO:0005829
PIP15_ARATH GO:0005886
PIP15_ARATH GO:0009414
PIP15_ARATH GO:0009506
PIP15_ARATH GO:0015250
PIP15_ARATH GO:0016021
PIP12_ORYSJ GO:0005773
PIP12_ORYSJ GO:0005886
PIP12_ORYSJ GO:0009414
PIP12_ORYSJ GO:0009506
PIP12_ORYSJ GO:0015250
PIP12_ORYSJ GO:0016021
MAP1D_ARATH GO:0005739
MAP1D_ARATH GO:0009507
MAP1D_ARATH GO:0009737
MAP1D_ARATH GO:0031365
MAP1D_ARATH GO:0046872
MAP1D_ARATH GO:0070006
MAP1D_ARATH GO:0070084
SRL1_ARATH GO:0006397
SRL1_ARATH GO:0008380
SRL1_ARATH GO:0009651
SRL1_ARATH GO:0010226
SRL1_ARATH GO:0071011
LRK63_ARATH GO:0042742
LRK63_ARATH GO:0002229
LRK63_ARATH GO:0004675
LRK63_ARATH GO:0005524
LRK63_ARATH GO:0005886
LRK63_ARATH GO:0006952
LRK63_ARATH GO:0009738
LRK63_ARATH GO:0009845
LRK63_ARATH GO:0016021
LRK63_ARATH GO:0030246
NPK1_TOBAC GO:0009524
NPK1_TOBAC GO:0023014
NPK1_TOBAC GO:0031098
NPK1_TOBAC GO:0032147
NPK1_TOBAC GO:0000919
NPK1_TOBAC GO:0004674
NPK1_TOBAC GO:0004709
NPK1_TOBAC GO:0005524
NPK1_TOBAC GO:0005634
NPK1_TOBAC GO:0005737
NPK1_TOBAC GO:0005856
NPK1_TOBAC GO:0006952
NPK1_TOBAC GO:0007346
EF2_ARATH GO:0005886
EF2_ARATH GO:0006414
EF2_ARATH GO:0009409
EF2_ARATH GO:0009506
EF2_ARATH GO:0009507
EF2_ARATH GO:0009631
EF2_ARATH GO:0043022
EF2_ARATH GO:1990904
EF2_ARATH GO:0003729
EF2_ARATH GO:0003746
EF2_ARATH GO:0003924
EF2_ARATH GO:0005507
EF2_ARATH GO:0005525
EF2_ARATH GO:0005634
EF2_ARATH GO:0005730
EF2_ARATH GO:0005774
EF2_ARATH GO:0005829
PXG2_ARATH GO:0004392
PXG2_ARATH GO:0004497
PXG2_ARATH GO:0005509
PXG2_ARATH GO:0005811
PXG2_ARATH GO:0006952
PXG2_ARATH GO:0016021
PXG2_ARATH GO:0031408
PXG2_ARATH GO:0071614
PXG2_ARATH GO:1990137
PXG_SESIN GO:0005783
PXG_SESIN GO:0005811
PXG_SESIN GO:0031090
PXG_SESIN GO:0046872
PXG_SESIN GO:1990137
SEP1_ARATH GO:0045944
SEP1_ARATH GO:0046983
SEP1_ARATH GO:0048481
SEP1_ARATH GO:0000976
SEP1_ARATH GO:0000977
SEP1_ARATH GO:0000981
SEP1_ARATH GO:0005634
SEP1_ARATH GO:0007275
SEP1_ARATH GO:0008134
SEP1_ARATH GO:0030154
SEP1_ARATH GO:0043565
SEP1_ARATH GO:0044212
C71BB_ARATH GO:0005506
C71BB_ARATH GO:0005886
C71BB_ARATH GO:0016020
C71BB_ARATH GO:0016021
C71BB_ARATH GO:0016709
C71BB_ARATH GO:0020037
C71BE_ARATH GO:0005506
C71BE_ARATH GO:0016020
C71BE_ARATH GO:0016021
C71BE_ARATH GO:0016709
C71BE_ARATH GO:0020037
C71B9_ARATH GO:0005506
C71B9_ARATH GO:0016020
C71B9_ARATH GO:0016021
C71B9_ARATH GO:0016709
C71B9_ARATH GO:0020037
C77A3_SOYBN GO:0005506
C77A3_SOYBN GO:0016020
C77A3_SOYBN GO:0016709
C77A3_SOYBN GO:0020037
CALS9_ARATH GO:0009846
CALS9_ARATH GO:0016021
CALS9_ARATH GO:0048589
CALS9_ARATH GO:0052543
CALS9_ARATH GO:0055047
CALS9_ARATH GO:0080092
CALS9_ARATH GO:0000148
CALS9_ARATH GO:0003843
CALS9_ARATH GO:0005794
CALS9_ARATH GO:0005829
CALS9_ARATH GO:0005886
CALS9_ARATH GO:0006075
CALS9_ARATH GO:0008360
CALS9_ARATH GO:0009555
CALS9_ARATH GO:0009556
ACCO5_ARATH GO:0006952
ACCO5_ARATH GO:0009693
ACCO5_ARATH GO:0009815
ACCO5_ARATH GO:0031418
ACCO5_ARATH GO:0046872
ACCO5_ARATH GO:0051213
IAA11_ARATH GO:0005634
IAA11_ARATH GO:0006355
IAA11_ARATH GO:0009734
TOM1_ARATH GO:0005774
TOM1_ARATH GO:0009705
TOM1_ARATH GO:0016021
TOM1_ARATH GO:0046786
XRCC5_DICDI GO:0006303
XRCC5_DICDI GO:0006310
XRCC5_DICDI GO:0006974
XRCC5_DICDI GO:0030587
XRCC5_DICDI GO:0042162
XRCC5_DICDI GO:0043564
XRCC5_DICDI GO:0071480
XRCC5_DICDI GO:0071481
XRCC5_DICDI GO:0000723
XRCC5_DICDI GO:0000784
XRCC5_DICDI GO:0000790
XRCC5_DICDI GO:0003678
XRCC5_DICDI GO:0003684
XRCC5_DICDI GO:0003690
XRCC5_DICDI GO:0005524
XRCC5_DICDI GO:0005634
XRCC5_DICDI GO:0006302
RPKL_ARATH GO:0005524
RPKL_ARATH GO:0005886
RPKL_ARATH GO:0006468
RPKL_ARATH GO:0009789
RPKL_ARATH GO:0010030
RPKL_ARATH GO:0016021
RPKL_ARATH GO:0042631
HS174_ORYSJ GO:0046686
HS174_ORYSJ GO:0046688
HS174_ORYSJ GO:0051082
HS174_ORYSJ GO:0051259
HS174_ORYSJ GO:0000302
HS174_ORYSJ GO:0005737
HS174_ORYSJ GO:0006457
HS174_ORYSJ GO:0009408
HS174_ORYSJ GO:0009651
HS174_ORYSJ GO:0042542
HS174_ORYSJ GO:0043621
HS174_ORYSJ GO:0045471
HS174_ORYSJ GO:0046685
HSP11_SOLPE GO:0005737
VPE1_PHAVU GO:0008234
VPE_CITSI GO:0008234
VPE_VICSA GO:0008234
MOR1_ARATH GO:0009574
MOR1_ARATH GO:0009920
MOR1_ARATH GO:0030951
MOR1_ARATH GO:0030981
MOR1_ARATH GO:0046785
MOR1_ARATH GO:0061863
MOR1_ARATH GO:0000776
MOR1_ARATH GO:0000911
MOR1_ARATH GO:0000922
MOR1_ARATH GO:0005819
MOR1_ARATH GO:0005874
MOR1_ARATH GO:0007052
MOR1_ARATH GO:0008017
MOR1_ARATH GO:0009506
MOR1_ARATH GO:0009524
SBT3B_ARATH GO:0004252
SBT3B_ARATH GO:0005576
MLOH1_ORYSJ GO:0005516
MLOH1_ORYSJ GO:0006952
MLOH1_ORYSJ GO:0009607
MLOH1_ORYSJ GO:0016021
MLO_HORVU GO:0005516
MLO_HORVU GO:0006952
MLO_HORVU GO:0009607
MLO_HORVU GO:0016021
LPA1_ARATH GO:0005576
LPA1_ARATH GO:0009507
LPA1_ARATH GO:0009535
LPA1_ARATH GO:0010270
LPA1_ARATH GO:0016021
WRK71_ARATH GO:0003700
WRK71_ARATH GO:0005634
WRK71_ARATH GO:0010228
WRK71_ARATH GO:0045893
WRK71_ARATH GO:1990837
WRK45_ARATH GO:0003700
WRK45_ARATH GO:0005634
WRK45_ARATH GO:0006817
WRK45_ARATH GO:0008134
WRK45_ARATH GO:0043565
WRK45_ARATH GO:0044212
WRK45_ARATH GO:0046872
PDC1_ORYSJ GO:0000287
PDC1_ORYSJ GO:0004737
PDC1_ORYSJ GO:0005829
PDC1_ORYSJ GO:0016831
PDC1_ORYSJ GO:0030976
PDC1_PEA GO:0000287
PDC1_PEA GO:0004737
PDC1_PEA GO:0030976
VAR3_ARATH GO:0006397
VAR3_ARATH GO:0009507
VAR3_ARATH GO:0009570
VAR3_ARATH GO:0009658
VAR3_ARATH GO:0046872
VAR3_ARATH GO:1900871
TI214_PINKO GO:0009706
TI214_PINKO GO:0015031
TI214_PINKO GO:0016021
B3GTJ_ARATH GO:0000139
B3GTJ_ARATH GO:0005794
B3GTJ_ARATH GO:0010405
B3GTJ_ARATH GO:0016021
B3GTJ_ARATH GO:0018258
B3GTJ_ARATH GO:0030246
B3GTJ_ARATH GO:0048354
B3GTJ_ARATH GO:1900056
B3GTJ_ARATH GO:1990714
HAT14_ARATH GO:0003700
HAT14_ARATH GO:0005634
HAT14_ARATH GO:0043565
HAT14_ARATH GO:0044212
HOX17_ORYSJ GO:0003700
HOX17_ORYSJ GO:0005634
HOX17_ORYSJ GO:0043565
IQD1_ARATH GO:0005516
IQD1_ARATH GO:0005634
IQD1_ARATH GO:0005737
IQD1_ARATH GO:0005874
IQD1_ARATH GO:0008017
IQD31_ARATH GO:0005739
IQD31_ARATH GO:0005829
IQD31_ARATH GO:0005875
IQD31_ARATH GO:0005886
AB14G_ARATH GO:0005524
AB14G_ARATH GO:0005886
AB14G_ARATH GO:0010222
AB14G_ARATH GO:0010588
AB14G_ARATH GO:0016021
AB14G_ARATH GO:0016887
AB14G_ARATH GO:0042626
AB14G_ARATH GO:0055085
GATL4_ARATH GO:0000139
GATL4_ARATH GO:0005794
GATL4_ARATH GO:0016021
GATL4_ARATH GO:0045489
GATL4_ARATH GO:0047262
GATL4_ARATH GO:0071555
GATL4_ARATH GO:0090406
APY2_ORYSJ GO:0005524
APY2_ORYSJ GO:0016021
APY2_ORYSJ GO:0102485
APY2_ORYSJ GO:0102486
APY2_ORYSJ GO:0102487
APY2_ORYSJ GO:0102488
APY2_ORYSJ GO:0102489
APY2_ORYSJ GO:0102490
APY2_ORYSJ GO:0102491
APY3_ORYSJ GO:0005524
APY3_ORYSJ GO:0005576
APY3_ORYSJ GO:0102485
APY3_ORYSJ GO:0102486
APY3_ORYSJ GO:0102487
APY3_ORYSJ GO:0102488
APY3_ORYSJ GO:0102489
APY3_ORYSJ GO:0102490
APY3_ORYSJ GO:0102491
APY1_ORYSJ GO:0005524
APY1_ORYSJ GO:0016021
APY1_ORYSJ GO:0102485
APY1_ORYSJ GO:0102486
APY1_ORYSJ GO:0102487
APY1_ORYSJ GO:0102488
APY1_ORYSJ GO:0102489
APY1_ORYSJ GO:0102490
APY1_ORYSJ GO:0102491
APY_SOLTU GO:0005524
APY_SOLTU GO:0016021
APY_SOLTU GO:0102485
APY_SOLTU GO:0102486
APY_SOLTU GO:0102487
APY_SOLTU GO:0102488
APY_SOLTU GO:0102489
APY_SOLTU GO:0102490
APY_SOLTU GO:0102491
APY2_ARATH GO:0102491
APY2_ARATH GO:0000139
APY2_ARATH GO:0005524
APY2_ARATH GO:0016021
APY2_ARATH GO:0102485
APY2_ARATH GO:0102486
APY2_ARATH GO:0102487
APY2_ARATH GO:0102488
APY2_ARATH GO:0102489
APY2_ARATH GO:0102490
PGIP2_ARATH GO:0005576
PGIP2_ARATH GO:0005618
PGIP2_ARATH GO:0009505
PGIP2_ARATH GO:0009506
PGIP2_ARATH GO:0016020
PGIP2_ARATH GO:0090353
PUP10_ARATH GO:0005345
PUP10_ARATH GO:0006863
PUP10_ARATH GO:0009624
PUP10_ARATH GO:0015211
PUP10_ARATH GO:0016020
PUP10_ARATH GO:0016021
PUP11_ARATH GO:0005345
PUP11_ARATH GO:0006863
PUP11_ARATH GO:0015211
PUP11_ARATH GO:0016020
PUP11_ARATH GO:0016021
Y5694_ARATH GO:0004672
Y5694_ARATH GO:0005524
Y5694_ARATH GO:0005886
Y5694_ARATH GO:0016021
WNK4_ORYSJ GO:0004674
WNK4_ORYSJ GO:0005524
WNK4_ORYSJ GO:0005737
WNK4_ORYSJ GO:0006468
WNK4_ORYSJ GO:0035556
WNK7_ARATH GO:0004672
WNK7_ARATH GO:0004674
WNK7_ARATH GO:0005524
WNK7_ARATH GO:0005737
WNK7_ARATH GO:0006468
WNK7_ARATH GO:0035556
LECA_SPAPA GO:0005509
LECA_SPAPA GO:0030145
LECA_SPAPA GO:0030246
LECA_SPAPA GO:0031640
LECA_SPAPA GO:0032991
LECA_SPAPA GO:0043086
LECA_SPAPA GO:0050832
PECT1_ARATH GO:0004306
PECT1_ARATH GO:0005739
PECT1_ARATH GO:0005794
PECT1_ARATH GO:0006646
PECT1_ARATH GO:0031307
PDPK2_ARATH GO:0004674
PDPK2_ARATH GO:0005524
PDPK2_ARATH GO:0005737
PDPK2_ARATH GO:0005886
PDPK2_ARATH GO:0016301
PDPK2_ARATH GO:0018105
PDPK2_ARATH GO:0035556
WTR24_ARATH GO:0005886
WTR24_ARATH GO:0016021
WTR24_ARATH GO:0022857
WTR27_ARATH GO:0005886
WTR27_ARATH GO:0016021
WTR27_ARATH GO:0022857
NDBAB_ARATH GO:0005739
NDBAB_ARATH GO:0005747
NDBAB_ARATH GO:0005829
NDBAB_ARATH GO:0009853
NDBAB_ARATH GO:0031966
NDBAB_ARATH GO:0045271
NDBAB_ARATH GO:0055114
NAATB_HORVU GO:0006520
NAATB_HORVU GO:0009058
NAATB_HORVU GO:0030170
NAATB_HORVU GO:0033855
Y5537_ARATH GO:0004674
Y5537_ARATH GO:0005516
Y5537_ARATH GO:0005524
Y5537_ARATH GO:0005886
Y5537_ARATH GO:0016021
Y5537_ARATH GO:0030246
TPIS_ARATH GO:0006096
TPIS_ARATH GO:0009506
TPIS_ARATH GO:0009507
TPIS_ARATH GO:0009570
TPIS_ARATH GO:0010043
TPIS_ARATH GO:0019563
TPIS_ARATH GO:0044262
TPIS_ARATH GO:0046166
TPIS_ARATH GO:0046686
TPIS_ARATH GO:0048046
TPIS_ARATH GO:0004807
TPIS_ARATH GO:0005507
TPIS_ARATH GO:0005618
TPIS_ARATH GO:0005739
TPIS_ARATH GO:0005773
TPIS_ARATH GO:0005774
TPIS_ARATH GO:0005829
TPIS_ARATH GO:0005886
TPIS_ARATH GO:0006094
P2C60_ORYSJ GO:0004722
P2C60_ORYSJ GO:0004724
P2C60_ORYSJ GO:0016021
P2C60_ORYSJ GO:0046872
ALMTC_ARATH GO:0005886
ALMTC_ARATH GO:0008272
ALMTC_ARATH GO:0008509
ALMTC_ARATH GO:0009705
ALMTC_ARATH GO:0010118
ALMTC_ARATH GO:0012505
ALMTC_ARATH GO:0015743
ALMTC_ARATH GO:0016021
HEC3_ARATH GO:0003677
HEC3_ARATH GO:0003700
HEC3_ARATH GO:0005634
HEC3_ARATH GO:0006355
HEC3_ARATH GO:0010500
HEC3_ARATH GO:0046983
HEC3_ARATH GO:0048462
HEC3_ARATH GO:0048467
CAL_ARALL GO:0000977
CAL_ARALL GO:0003700
CAL_ARALL GO:0005634
CAL_ARALL GO:0010582
CAL_ARALL GO:0030154
CAL_ARALL GO:0045944
CAL_ARALL GO:0046983
ALG6_ARATH GO:0005789
ALG6_ARATH GO:0006487
ALG6_ARATH GO:0006488
ALG6_ARATH GO:0006490
ALG6_ARATH GO:0016021
ALG6_ARATH GO:0042281
ENT5_ARATH GO:0005337
ENT5_ARATH GO:0005886
ENT5_ARATH GO:0016021
ENT6_ARATH GO:0005337
ENT6_ARATH GO:0005886
ENT6_ARATH GO:0015858
ENT6_ARATH GO:0016021
ANRPN_VITVI GO:0009813
ANRPN_VITVI GO:0016491
ANRPN_VITVI GO:0016616
ANRPN_VITVI GO:0033729
ANRPN_VITVI GO:0050662
GDIR_ARATH GO:0005094
GDIR_ARATH GO:0005096
GDIR_ARATH GO:0005829
GDIR_ARATH GO:0007266
GDIR_ARATH GO:0009932
GDIR_ARATH GO:0010053
GDIR_ARATH GO:0016020
GDIR_ARATH GO:0048365
CCSA_ARATH GO:0009535
CCSA_ARATH GO:0015886
CCSA_ARATH GO:0016021
CCSA_ARATH GO:0017004
CCSA_ARATH GO:0020037
DRL6_ARATH GO:0005524
DRL6_ARATH GO:0006952
DRL6_ARATH GO:0043531
DRL14_ARATH GO:0005524
DRL14_ARATH GO:0005634
DRL14_ARATH GO:0006952
DRL14_ARATH GO:0043531
CRK45_ARATH GO:0004674
CRK45_ARATH GO:0005524
CRK45_ARATH GO:0005829
CRK45_ARATH GO:0005886
CRK45_ARATH GO:0006468
CRK45_ARATH GO:0006952
CRK45_ARATH GO:0009787
CRK45_ARATH GO:0031349
SRK2E_ARATH GO:0006636
SRK2E_ARATH GO:0006970
SRK2E_ARATH GO:0009414
SRK2E_ARATH GO:0010359
SRK2E_ARATH GO:0009651
SRK2E_ARATH GO:0016301
SRK2E_ARATH GO:0009737
SRK2E_ARATH GO:0019432
SRK2E_ARATH GO:0009738
SRK2E_ARATH GO:0071485
SRK2E_ARATH GO:0019903
SRK2E_ARATH GO:0009789
SRK2E_ARATH GO:0090333
SRK2E_ARATH GO:0035556
SRK2E_ARATH GO:0009931
SRK2E_ARATH GO:1902456
SRK2E_ARATH GO:0042742
SRK2E_ARATH GO:0010118
SRK2E_ARATH GO:2000377
SRK2E_ARATH GO:0042802
SRK2E_ARATH GO:0010119
SRK2E_ARATH GO:0046777
SRK2E_ARATH GO:0048366
SRK2E_ARATH GO:0071244
SRK2E_ARATH GO:0004672
SRK2E_ARATH GO:0004674
SRK2E_ARATH GO:0005524
SRK2E_ARATH GO:0005634
SRK2E_ARATH GO:0005737
SRK2E_ARATH GO:0005829
SRK2E_ARATH GO:0005886
SRK2E_ARATH GO:0005985
SRK2E_ARATH GO:0006468
PBL11_ARATH GO:0004674
PBL11_ARATH GO:0005524
PBL11_ARATH GO:0005886
PBL11_ARATH GO:0006952
PEK11_ARATH GO:0004675
PEK11_ARATH GO:0005524
PEK11_ARATH GO:0005886
PEK11_ARATH GO:0006468
PEK11_ARATH GO:0016021
SRF1_ARATH GO:0004675
SRF1_ARATH GO:0005524
SRF1_ARATH GO:0005886
SRF1_ARATH GO:0006468
SRF1_ARATH GO:0009506
SRF1_ARATH GO:0016021
Y5597_ARATH GO:0004672
Y5597_ARATH GO:0004674
Y5597_ARATH GO:0005524
Y5597_ARATH GO:0005886
Y5597_ARATH GO:0009506
Y5597_ARATH GO:0016021
Y5597_ARATH GO:0046777
WNK1_ARATH GO:0004672
WNK1_ARATH GO:0004674
WNK1_ARATH GO:0005524
WNK1_ARATH GO:0005737
WNK1_ARATH GO:0006468
WNK1_ARATH GO:0007623
WNK1_ARATH GO:0035556
PTR36_ARATH GO:0005886
PTR36_ARATH GO:0009624
PTR36_ARATH GO:0009705
PTR36_ARATH GO:0016021
PTR36_ARATH GO:0022821
PTR36_ARATH GO:0090333
ZIFL1_ARATH GO:0090333
ZIFL1_ARATH GO:0005886
ZIFL1_ARATH GO:0009414
ZIFL1_ARATH GO:0009630
ZIFL1_ARATH GO:0009705
ZIFL1_ARATH GO:0010540
ZIFL1_ARATH GO:0016021
ZIFL1_ARATH GO:0022821
ZIFL1_ARATH GO:0048364
ZIFL1_ARATH GO:0080167
HAK17_ORYSJ GO:0006813
HAK17_ORYSJ GO:0015079
HAK17_ORYSJ GO:0016020
HAK17_ORYSJ GO:0016021
HAK4_ORYSJ GO:0006813
HAK4_ORYSJ GO:0015079
HAK4_ORYSJ GO:0016020
HAK4_ORYSJ GO:0016021
HMDH2_ARATH GO:0043231
HMDH2_ARATH GO:0050662
HMDH2_ARATH GO:0004420
HMDH2_ARATH GO:0005778
HMDH2_ARATH GO:0005789
HMDH2_ARATH GO:0008299
HMDH2_ARATH GO:0015936
HMDH2_ARATH GO:0016021
HMDH2_ARATH GO:0016104
HMDH2_ARATH GO:0016126
HMDH2_ARATH GO:0042282
U88F4_MALDO GO:0016758
U73C5_ARATH GO:0080044
U73C5_ARATH GO:0080046
U73C5_ARATH GO:0098754
U73C5_ARATH GO:0005783
U73C5_ARATH GO:0008194
U73C5_ARATH GO:0016021
U73C5_ARATH GO:0016131
U73C5_ARATH GO:0043231
U73C5_ARATH GO:0046527
U73C5_ARATH GO:0050403
U73C5_ARATH GO:0050502
U73C5_ARATH GO:0071456
U85C2_STERE GO:0035251
GAST1_SOLLC GO:0005576
U89B2_STERE GO:0016758
TLP1_PYRPY GO:0005576
AUG5_ARATH GO:0005876
AUG5_ARATH GO:0009524
AUG5_ARATH GO:0051011
AUG5_ARATH GO:0051225
AUG5_ARATH GO:0051301
AUG5_ARATH GO:0070652
PP449_ARATH GO:0008270
PP449_ARATH GO:0009451
PP449_ARATH GO:0009507
PP449_ARATH GO:0016554
PP449_ARATH GO:0043231
PP449_ARATH GO:1900865
PP165_ARATH GO:0005739
PP165_ARATH GO:0009451
PP165_ARATH GO:0043231
PP165_ARATH GO:0080156
PP430_ARATH GO:0008270
PP430_ARATH GO:0009451
PP430_ARATH GO:0009507
PP430_ARATH GO:0043231
Y1576_ARATH GO:0016567
GSTX3_SOYBN GO:0004364
GSTX3_SOYBN GO:0005737
GSTX3_SOYBN GO:0006749
BH069_ARATH GO:0055046
BH069_ARATH GO:0080147
BH069_ARATH GO:0001228
BH069_ARATH GO:0003677
BH069_ARATH GO:0003700
BH069_ARATH GO:0005634
BH069_ARATH GO:0006355
BH069_ARATH GO:0046983
BH069_ARATH GO:0048235
BH069_ARATH GO:0048765
BH069_ARATH GO:0048767
YCF2_CYCTA GO:0005524
YCF2_CYCTA GO:0009570
CRK41_ARATH GO:0004674
CRK41_ARATH GO:0005524
CRK41_ARATH GO:0005886
CRK41_ARATH GO:0006468
CRK41_ARATH GO:0016021
UBI4P_NICSY GO:0005634
UBI4P_NICSY GO:0005737
SBT25_ARATH GO:0004252
SBT25_ARATH GO:0008236
SNAA2_ARATH GO:0035494
SNAA2_ARATH GO:0005483
SNAA2_ARATH GO:0005773
SNAA2_ARATH GO:0005774
SNAA2_ARATH GO:0005829
SNAA2_ARATH GO:0005886
SNAA2_ARATH GO:0006886
SNAA2_ARATH GO:0009506
SNAA2_ARATH GO:0019905
SNAA2_ARATH GO:0031201
GLR21_ARATH GO:0005262
GLR21_ARATH GO:0005886
GLR21_ARATH GO:0006816
GLR21_ARATH GO:0008066
GLR21_ARATH GO:0015276
GLR21_ARATH GO:0016021
GLR21_ARATH GO:0019722
GLR21_ARATH GO:0038023
GLR21_ARATH GO:0071230
GLR36_ARATH GO:0019722
GLR36_ARATH GO:0038023
GLR36_ARATH GO:0071230
GLR36_ARATH GO:0005262
GLR36_ARATH GO:0005886
GLR36_ARATH GO:0006816
GLR36_ARATH GO:0007267
GLR36_ARATH GO:0008066
GLR36_ARATH GO:0009611
GLR36_ARATH GO:0009864
GLR36_ARATH GO:0015276
GLR36_ARATH GO:0016021
SDH6_ORYSJ GO:0005749
SDH6_ORYSJ GO:0006099
SDH6_ORYSJ GO:0019867
SDH6_ORYSJ GO:0045273
RGGB_ARATH GO:0003729
RGGB_ARATH GO:0005634
RGGB_ARATH GO:0005777
RGGB_ARATH GO:0005829
RGGB_ARATH GO:0048471
RGGA_TOBAC GO:0003723
RGGA_TOBAC GO:0005634
RGGA_TOBAC GO:0009416
RGGA_TOBAC GO:0048471
RGGC_ARATH GO:0003729
RGGC_ARATH GO:0005634
RGGC_ARATH GO:0005886
RGGC_ARATH GO:0009536
RGGC_ARATH GO:0048471
PLP1_ORYSJ GO:0004620
PLP1_ORYSJ GO:0006952
PLP1_ORYSJ GO:0016042
PLP1_ORYSJ GO:0047372
SR34_ARATH GO:0000381
SR34_ARATH GO:0003723
SR34_ARATH GO:0003729
SR34_ARATH GO:0005634
SR34_ARATH GO:0005681
SR34_ARATH GO:0016607
SR34_ARATH GO:0035061
SR34_ARATH GO:0045292
SH3P3_ARATH GO:0005829
SH3P3_ARATH GO:0030136
Y1421_ARATH GO:0004672
Y1421_ARATH GO:0005524
Y1421_ARATH GO:0005739
Y1421_ARATH GO:0005886
Y1421_ARATH GO:0016021
Y1421_ARATH GO:0042802
R35A1_ARATH GO:0002181
R35A1_ARATH GO:0003735
R35A1_ARATH GO:0005576
R35A1_ARATH GO:0005829
R35A1_ARATH GO:0022625
R35A1_ARATH GO:0042273
PME31_ARATH GO:0030599
PME31_ARATH GO:0042545
PME31_ARATH GO:0045330
PME31_ARATH GO:0045488
PME31_ARATH GO:0045490
PME31_ARATH GO:0050829
PME31_ARATH GO:0052689
PP417_ARATH GO:0008270
PP417_ARATH GO:0009451
PP417_ARATH GO:0043231
HOX15_ORYSJ GO:0003700
HOX15_ORYSJ GO:0005634
HOX15_ORYSJ GO:0043565
DBBT_TAXCU GO:0042617
DBBT_TAXCU GO:0050642
DBNBT_TAXCA GO:0016747
DBNBT_TAXCA GO:0042617
TIM50_PHYIN GO:0005744
TIM50_PHYIN GO:0015031
TIM50_PHYIN GO:0016021
BAM3_ARATH GO:0000024
BAM3_ARATH GO:0005829
BAM3_ARATH GO:0005983
BAM3_ARATH GO:0009409
BAM3_ARATH GO:0009570
BAM3_ARATH GO:0016161
BAM3_ARATH GO:0102229
PDV2_ARATH GO:0005739
PDV2_ARATH GO:0009536
PDV2_ARATH GO:0010020
PDV2_ARATH GO:0031359
MAN3_SOLLC GO:0005576
MAN3_SOLLC GO:0005975
MAN3_SOLLC GO:0016985
AHP3_ARATH GO:0016310
AHP3_ARATH GO:0043424
AHP3_ARATH GO:0000160
AHP3_ARATH GO:0005634
AHP3_ARATH GO:0005737
AHP3_ARATH GO:0005829
AHP3_ARATH GO:0009536
AHP3_ARATH GO:0009557
AHP3_ARATH GO:0009560
AHP3_ARATH GO:0009736
AHP3_ARATH GO:0009927
OHP1_ORYSJ GO:0000160
OHP1_ORYSJ GO:0005634
OHP1_ORYSJ GO:0005737
OHP1_ORYSJ GO:0005829
OHP1_ORYSJ GO:0009736
OHP1_ORYSJ GO:0009927
OHP1_ORYSJ GO:0016310
OHP1_ORYSJ GO:0043424
OHP1_ORYSJ GO:0080038
GDL1_ARATH GO:0005576
GDL1_ARATH GO:0016042
GDL1_ARATH GO:0016788
LDHA_HORVU GO:0004459
LDHA_HORVU GO:0005737
LDHA_HORVU GO:0005975
LDHA_HORVU GO:0019752
FK172_ARATH GO:0003755
FK172_ARATH GO:0005634
FK172_ARATH GO:0009507
FK172_ARATH GO:0009535
FK172_ARATH GO:0009543
GL814_ORYSJ GO:0005618
GL814_ORYSJ GO:0030145
GL814_ORYSJ GO:0045735
GL814_ORYSJ GO:0048046
GL33_ARATH GO:0099503
GL33_ARATH GO:0005618
GL33_ARATH GO:0005634
GL33_ARATH GO:0009409
GL33_ARATH GO:0009536
GL33_ARATH GO:0030145
GL33_ARATH GO:0031012
GL33_ARATH GO:0045735
GL33_ARATH GO:0048046
GL33_ARATH GO:0055114
RR20_ARATH GO:0003735
RR20_ARATH GO:0005829
RR20_ARATH GO:0006412
RR20_ARATH GO:0009507
RR20_ARATH GO:0009570
RR20_ARATH GO:0009941
RR20_ARATH GO:0015935
RR20_ARATH GO:0070181
QORH_ARATH GO:0005773
QORH_ARATH GO:0005829
QORH_ARATH GO:0005886
QORH_ARATH GO:0009507
QORH_ARATH GO:0009535
QORH_ARATH GO:0009706
QORH_ARATH GO:0009941
QORH_ARATH GO:0016491
GUN8_ORYSJ GO:0005576
GUN8_ORYSJ GO:0008810
GUN8_ORYSJ GO:0030245
GUN8_ORYSJ GO:0071555
GUN15_ORYSJ GO:0005576
GUN15_ORYSJ GO:0008810
GUN15_ORYSJ GO:0030245
GUN15_ORYSJ GO:0030246
GUN15_ORYSJ GO:0071555
GUN19_ORYSJ GO:0005576
GUN19_ORYSJ GO:0008810
GUN19_ORYSJ GO:0030245
GUN19_ORYSJ GO:0071555
SRX_ARATH GO:0005524
SRX_ARATH GO:0005737
SRX_ARATH GO:0005739
SRX_ARATH GO:0009507
SRX_ARATH GO:0032542
SRX_ARATH GO:0034599
AATPD_ARATH GO:0005524
AATPD_ARATH GO:0016887
HIBC1_ARATH GO:0003860
HIBC1_ARATH GO:0005777
HIBC1_ARATH GO:0006574
HIBC1_ARATH GO:0009409
HIBC1_ARATH GO:0009536
PSK1_ARATH GO:0007275
PSK1_ARATH GO:0008083
PSK1_ARATH GO:0008283
PSK1_ARATH GO:0030154
PSK1_ARATH GO:0031012
STIG1_TOBAC GO:0005576
ILL9_ORYSJ GO:0005783
ILL9_ORYSJ GO:0009850
ILL9_ORYSJ GO:0010179
ILL9_ORYSJ GO:0016787
Y2242_ARATH GO:0004674
Y2242_ARATH GO:0005524
Y2242_ARATH GO:0016020
Y2242_ARATH GO:0016021
RL351_ARATH GO:0000463
RL351_ARATH GO:0003729
RL351_ARATH GO:0003735
RL351_ARATH GO:0005730
RL351_ARATH GO:0005829
RL351_ARATH GO:0006412
RL351_ARATH GO:0009506
RL351_ARATH GO:0022625
KAN2_ARATH GO:0003700
KAN2_ARATH GO:0005634
KAN2_ARATH GO:0006355
KAN2_ARATH GO:0009944
KAN2_ARATH GO:0030154
KAN2_ARATH GO:0044212
KAN2_ARATH GO:0048440
KAN2_ARATH GO:0048481
ROLL9_ORYSJ GO:0005634
ROLL9_ORYSJ GO:0006355
ROLL9_ORYSJ GO:0010158
ROLL9_ORYSJ GO:0010229
ROLL9_ORYSJ GO:0044212
MES17_ARATH GO:0009694
MES17_ARATH GO:0009696
MES17_ARATH GO:0016787
MES17_ARATH GO:0016788
MES17_ARATH GO:0033473
MES17_ARATH GO:0048367
MES17_ARATH GO:0080030
MES17_ARATH GO:0080031
MES17_ARATH GO:0080032
CHIT_PHAVU GO:0000272
CHIT_PHAVU GO:0004568
CHIT_PHAVU GO:0005773
CHIT_PHAVU GO:0006032
CHIT_PHAVU GO:0006952
CHIT_PHAVU GO:0008061
CHIT_PHAVU GO:0016998
CHI12_ORYSJ GO:0000272
CHI12_ORYSJ GO:0004568
CHI12_ORYSJ GO:0006032
CHI12_ORYSJ GO:0006040
CHI12_ORYSJ GO:0008061
CHI12_ORYSJ GO:0008843
CHI12_ORYSJ GO:0016231
CHI12_ORYSJ GO:0016998
CHI12_ORYSJ GO:0050832
CHI1_ORYSJ GO:0000272
CHI1_ORYSJ GO:0004568
CHI1_ORYSJ GO:0006032
CHI1_ORYSJ GO:0008061
CHI1_ORYSJ GO:0016998
CHI1_ORYSJ GO:0050832
CHIP_TOBAC GO:0000272
CHIP_TOBAC GO:0004568
CHIP_TOBAC GO:0005576
CHIP_TOBAC GO:0006032
CHIP_TOBAC GO:0016998
CHIP_TOBAC GO:0050832
CHI8_ORYSJ GO:0000272
CHI8_ORYSJ GO:0004568
CHI8_ORYSJ GO:0006032
CHI8_ORYSJ GO:0016998
CHI8_ORYSJ GO:0050832
PAP10_ARATH GO:0005829
PAP10_ARATH GO:0009507
PAP10_ARATH GO:0010287
KN14N_ORYSJ GO:0003777
KN14N_ORYSJ GO:0005524
KN14N_ORYSJ GO:0005871
KN14N_ORYSJ GO:0005874
KN14N_ORYSJ GO:0007018
KN14N_ORYSJ GO:0008017
KN14N_ORYSJ GO:0016887
KN14N_ORYSJ GO:0051225
AB6A_ARATH GO:0005319
AB6A_ARATH GO:0005524
AB6A_ARATH GO:0006869
AB6A_ARATH GO:0016021
AB6A_ARATH GO:0016887
AB6A_ARATH GO:0042626
AB6A_ARATH GO:0043231
RAV2_ARATH GO:0003700
RAV2_ARATH GO:0005634
RAV2_ARATH GO:0009873
RAV2_ARATH GO:0044212
RAV2_ARATH GO:0045892
RAV2_ARATH GO:0071456
PPR43_ARATH GO:0009451
PPR43_ARATH GO:0043231
PP378_ARATH GO:0008270
PP378_ARATH GO:0009451
PP378_ARATH GO:0009507
PP378_ARATH GO:0043231
PP319_ARATH GO:0003723
PP319_ARATH GO:0006397
PP319_ARATH GO:0008380
PP319_ARATH GO:0009451
PP319_ARATH GO:0009507
PP319_ARATH GO:0043231
PP319_ARATH GO:1900865
PP403_ARATH GO:0009451
PP403_ARATH GO:0043231
PP367_ARATH GO:0008270
PP367_ARATH GO:0009451
PP367_ARATH GO:0043231
IDD16_ARATH GO:2000012
IDD16_ARATH GO:2000122
IDD16_ARATH GO:0003700
IDD16_ARATH GO:0005634
IDD16_ARATH GO:0006355
IDD16_ARATH GO:0009630
IDD16_ARATH GO:0009965
IDD16_ARATH GO:0010601
IDD16_ARATH GO:0043565
IDD16_ARATH GO:0046872
IDD16_ARATH GO:0048444
GG1_ARATH GO:0010541
GG1_ARATH GO:0018342
GG1_ARATH GO:0018345
GG1_ARATH GO:0048527
GG1_ARATH GO:0000139
GG1_ARATH GO:0005525
GG1_ARATH GO:0005737
GG1_ARATH GO:0005794
GG1_ARATH GO:0005834
GG1_ARATH GO:0005886
GG1_ARATH GO:0007186
GG1_ARATH GO:0009817
GG1_ARATH GO:0009845
CESA4_ORYSI GO:0005886
CESA4_ORYSI GO:0009834
CESA4_ORYSI GO:0016021
CESA4_ORYSI GO:0016760
CESA4_ORYSI GO:0030244
CESA4_ORYSI GO:0046872
CESA4_ORYSI GO:0071555
CSLG1_ARATH GO:0071555
CSLG1_ARATH GO:0000139
CSLG1_ARATH GO:0005794
CSLG1_ARATH GO:0005802
CSLG1_ARATH GO:0005886
CSLG1_ARATH GO:0009833
CSLG1_ARATH GO:0016021
CSLG1_ARATH GO:0016759
CSLG1_ARATH GO:0016760
CSLG1_ARATH GO:0030244
BCB1_ARATH GO:0046658
BCB1_ARATH GO:0046872
BCB1_ARATH GO:0070417
BCB1_ARATH GO:0071456
BCB1_ARATH GO:1901141
BCB1_ARATH GO:0002239
BCB1_ARATH GO:0005773
BCB1_ARATH GO:0005886
BCB1_ARATH GO:0006979
BCB1_ARATH GO:0009055
BCB1_ARATH GO:0009536
BCB1_ARATH GO:0009646
BCB1_ARATH GO:0015690
BCB1_ARATH GO:0031225
PPR36_ARATH GO:0003723
PPR36_ARATH GO:0005739
PPR36_ARATH GO:0090615
PPR91_ARATH GO:0000966
PPR91_ARATH GO:0003723
PPR91_ARATH GO:0005739
PP106_ARATH GO:0005739
PP238_ARATH GO:0005739
PP281_ARATH GO:0009507
PP281_ARATH GO:0009793
CSTR2_ORYSJ GO:0005794
CSTR2_ORYSJ GO:0008643
CSTR2_ORYSJ GO:0015165
CSTR2_ORYSJ GO:0030173
AKT5_ARATH GO:0005249
AKT5_ARATH GO:0016021
AKT5_ARATH GO:0034765
AKT1_ORYSI GO:0005249
AKT1_ORYSI GO:0016021
AKT1_ORYSI GO:0034765
AKT1_ORYSJ GO:0005249
AKT1_ORYSJ GO:0016021
AKT1_ORYSJ GO:0034765
KAT3_ORYSJ GO:0005249
KAT3_ORYSJ GO:0016021
KAT3_ORYSJ GO:0034765
UAH_ORYSJ GO:0000256
UAH_ORYSJ GO:0004848
UAH_ORYSJ GO:0005783
UAH_ORYSJ GO:0006145
UAH_ORYSJ GO:0010136
UAH_ORYSJ GO:0030145
RADL1_ARATH GO:0003677
RADL1_ARATH GO:0003700
RADL1_ARATH GO:0005634
TET19_ARATH GO:0005774
TET19_ARATH GO:0016021
MES12_ARATH GO:0009507
MES12_ARATH GO:0009694
MES12_ARATH GO:0009696
MES12_ARATH GO:0016787
MES12_ARATH GO:0080030
MES12_ARATH GO:0080031
MES12_ARATH GO:0080032
MES15_ARATH GO:0009507
MES15_ARATH GO:0009694
MES15_ARATH GO:0009696
MES15_ARATH GO:0016787
MES15_ARATH GO:0080030
MES15_ARATH GO:0080031
MES15_ARATH GO:0080032
MES19_ARATH GO:0009694
MES19_ARATH GO:0009696
MES19_ARATH GO:0016787
MES19_ARATH GO:0080030
MES19_ARATH GO:0080031
MES19_ARATH GO:0080032
CCB21_ORYSI GO:0005634
CCB21_ORYSI GO:0007049
CCB21_ORYSI GO:0051301
CCB22_ORYSJ GO:0000079
CCB22_ORYSJ GO:0000307
CCB22_ORYSJ GO:0005634
CCB22_ORYSJ GO:0005737
CCB22_ORYSJ GO:0006468
CCB22_ORYSJ GO:0016538
CCB22_ORYSJ GO:0019901
CCB22_ORYSJ GO:0044772
CCB22_ORYSJ GO:0051301
CCNB1_MEDSV GO:0005634
CCNB1_MEDSV GO:0007049
CCNB1_MEDSV GO:0051301
CCNB1_MEDSA GO:0007049
CCNB1_MEDSA GO:0051301
STR14_ARATH GO:0005856
STR14_ARATH GO:0009507
STR14_ARATH GO:0009534
STR14_ARATH GO:0009535
STR14_ARATH GO:0009941
RBOHB_SOLTU GO:0004601
RBOHB_SOLTU GO:0005509
RBOHB_SOLTU GO:0005886
RBOHB_SOLTU GO:0016021
RBOHB_SOLTU GO:0016174
PRP19_ORYSJ GO:0071006
PRP19_ORYSJ GO:0071013
PRP19_ORYSJ GO:0000349
PRP19_ORYSJ GO:0000974
PRP19_ORYSJ GO:0004842
PRP19_ORYSJ GO:0005634
PRP19_ORYSJ GO:0006281
PRP19_ORYSJ GO:0016567
PRP19_ORYSJ GO:0045087
PRP19_ORYSJ GO:0061630
PRP19_ORYSJ GO:0070534
RS23_FRAAN GO:0003735
RS23_FRAAN GO:0006412
RS23_FRAAN GO:0015935
UBA2A_ARATH GO:0048255
UBA2A_ARATH GO:0003729
UBA2A_ARATH GO:0005634
UBA2A_ARATH GO:0005829
UBA2A_ARATH GO:0006952
UBA2A_ARATH GO:0008219
UBA2A_ARATH GO:0009693
UBA2A_ARATH GO:0009738
UBA2A_ARATH GO:0010150
UBA2A_ARATH GO:0035925
CKB22_ARATH GO:0009934
CKB22_ARATH GO:0010389
CKB22_ARATH GO:0046777
CKB22_ARATH GO:0004674
CKB22_ARATH GO:0004693
CKB22_ARATH GO:0005524
CKB22_ARATH GO:0005634
CKB22_ARATH GO:0005829
CKB22_ARATH GO:0006468
CKB22_ARATH GO:0007346
CKB22_ARATH GO:0008353
CKB22_ARATH GO:0009755
BRXL4_ARATH GO:0005634
LEP_ARATH GO:0003700
LEP_ARATH GO:0005634
LEP_ARATH GO:0009739
LEP_ARATH GO:0009740
LEP_ARATH GO:0009873
LEP_ARATH GO:0010030
LEP_ARATH GO:0044212
MDL2_PRUDU GO:0016614
MDL2_PRUDU GO:0046593
MDL2_PRUDU GO:0050660
MDL2_PRUDU GO:0050898
MDL1_PRUDU GO:0016614
MDL1_PRUDU GO:0046593
MDL1_PRUDU GO:0050660
ISOA1_ARATH GO:0005983
ISOA1_ARATH GO:0009507
ISOA1_ARATH GO:0010021
ISOA1_ARATH GO:0010368
ISOA1_ARATH GO:0019156
ISOA1_ARATH GO:0019252
VQ11_ARATH GO:0005634
SRK6_BRAOV GO:0004674
SRK6_BRAOV GO:0005524
SRK6_BRAOV GO:0016021
SRK6_BRAOV GO:0042802
SRK6_BRAOV GO:0060320
WNK3_ARATH GO:0004672
WNK3_ARATH GO:0004674
WNK3_ARATH GO:0005524
WNK3_ARATH GO:0005737
WNK3_ARATH GO:0006468
WNK3_ARATH GO:0035556
NCED1_PHAVU GO:0009535
NCED1_PHAVU GO:0009688
NCED1_PHAVU GO:0045549
NCED1_PHAVU GO:0046872
NCED3_ARATH GO:0045549
NCED3_ARATH GO:0046872
NCED3_ARATH GO:0006970
NCED3_ARATH GO:0009414
NCED3_ARATH GO:0009507
NCED3_ARATH GO:0009535
NCED3_ARATH GO:0009570
NCED3_ARATH GO:0009688
NCED3_ARATH GO:0010436
NCED3_ARATH GO:0016121
NCED3_ARATH GO:0042538
PSY2_SOLLC GO:0004310
PSY2_SOLLC GO:0006696
PSY2_SOLLC GO:0009507
PSY2_SOLLC GO:0016117
PSY2_SOLLC GO:0016767
PSY2_SOLLC GO:0051996
PSY_CAPAN GO:0004310
PSY_CAPAN GO:0006696
PSY_CAPAN GO:0009575
PSY_CAPAN GO:0016117
PSY_CAPAN GO:0016767
PSY_CAPAN GO:0051996
ATP7_ARATH GO:0045263
ATP7_ARATH GO:0050897
ATP7_ARATH GO:0005507
ATP7_ARATH GO:0005730
ATP7_ARATH GO:0005739
ATP7_ARATH GO:0005753
ATP7_ARATH GO:0005773
ATP7_ARATH GO:0006811
ATP7_ARATH GO:0008270
ATP7_ARATH GO:0009507
ATP7_ARATH GO:0009555
PER1_HORVU GO:0004601
PER1_HORVU GO:0005576
PER1_HORVU GO:0006979
PER1_HORVU GO:0020037
PER1_HORVU GO:0042744
PER1_HORVU GO:0046872
KELP_ARATH GO:0003677
KELP_ARATH GO:0003713
KELP_ARATH GO:0005634
KELP_ARATH GO:0005667
KELP_ARATH GO:0060261
LBD3_ARATH GO:0005634
LBD3_ARATH GO:0044212
U73B4_ARATH GO:0102360
U73B4_ARATH GO:0102425
U73B4_ARATH GO:0005829
U73B4_ARATH GO:0008194
U73B4_ARATH GO:0009636
U73B4_ARATH GO:0035251
U73B4_ARATH GO:0043231
U73B4_ARATH GO:0047893
U73B4_ARATH GO:0051707
U73B4_ARATH GO:0080043
U73B4_ARATH GO:0080044
BIG1B_ARATH GO:0005886
BIG1B_ARATH GO:0009734
BIG1B_ARATH GO:0010929
BIG1B_ARATH GO:0060918
PGR5_ARATH GO:0009055
PGR5_ARATH GO:0009414
PGR5_ARATH GO:0009507
PGR5_ARATH GO:0009534
PGR5_ARATH GO:0009535
PGR5_ARATH GO:0009644
PGR5_ARATH GO:0009773
PGR5_ARATH GO:0010117
PGR5_ARATH GO:0071484
PP390_ARATH GO:0008270
PP390_ARATH GO:0009451
PP390_ARATH GO:0043231
PP189_ARATH GO:0005739
PP189_ARATH GO:0009451
PP189_ARATH GO:0043231
DRM2_ARATH GO:0003677
DRM2_ARATH GO:0003886
DRM2_ARATH GO:0005634
DRM2_ARATH GO:0005654
DRM2_ARATH GO:0006306
DRM2_ARATH GO:0009008
DRM2_ARATH GO:0016458
DRM2_ARATH GO:0050832
DRM2_ARATH GO:0051567
NU4C_NASOF GO:0008137
NU4C_NASOF GO:0009535
NU4C_NASOF GO:0016021
NU4C_NASOF GO:0042773
NU4C_NASOF GO:0048038
NU4C_AETGR GO:0008137
NU4C_AETGR GO:0009535
NU4C_AETGR GO:0016021
NU4C_AETGR GO:0042773
NU4C_AETGR GO:0048038
DGP10_ARATH GO:0004252
DGP10_ARATH GO:0005759
DGP10_ARATH GO:0006508
DYAD_ARATH GO:0005634
DYAD_ARATH GO:0007065
DYAD_ARATH GO:0007066
DYAD_ARATH GO:0007131
DYAD_ARATH GO:0007275
SUV3M_ORYSJ GO:0009734
SUV3M_ORYSJ GO:0009736
SUV3M_ORYSJ GO:0009740
SUV3M_ORYSJ GO:1902584
SUV3M_ORYSJ GO:0009939
SUV3M_ORYSJ GO:0010929
SUV3M_ORYSJ GO:0016887
SUV3M_ORYSJ GO:0042645
SUV3M_ORYSJ GO:0045025
SUV3M_ORYSJ GO:0080038
SUV3M_ORYSJ GO:1901002
SUV3M_ORYSJ GO:0000965
SUV3M_ORYSJ GO:0003678
SUV3M_ORYSJ GO:0003724
SUV3M_ORYSJ GO:0005524
SUV3M_ORYSJ GO:0005634
SUV3M_ORYSJ GO:0006401
SUV3M_ORYSJ GO:0009555
SUV3M_ORYSJ GO:0009561
SUV3M_ORYSJ GO:0009651
GT20_ARATH GO:0000139
GT20_ARATH GO:0006486
GT20_ARATH GO:0016021
GT20_ARATH GO:0016757
PLDA2_ORYSJ GO:0004630
PLDA2_ORYSJ GO:0005509
PLDA2_ORYSJ GO:0016020
PLDA2_ORYSJ GO:0016042
PLDA2_ORYSJ GO:0046470
PLDA2_ORYSJ GO:0070290
PLDA1_RICCO GO:0004630
PLDA1_RICCO GO:0005509
PLDA1_RICCO GO:0005773
PLDA1_RICCO GO:0005783
PLDA1_RICCO GO:0005886
PLDA1_RICCO GO:0009536
PLDA1_RICCO GO:0016042
PLDA1_RICCO GO:0046470
PLDA1_RICCO GO:0070290
PLDA2_BRAOC GO:0004630
PLDA2_BRAOC GO:0005509
PLDA2_BRAOC GO:0005737
PLDA2_BRAOC GO:0016020
PLDA2_BRAOC GO:0016042
PLDA2_BRAOC GO:0046470
PLDA2_BRAOC GO:0070290
TRB1_ARATH GO:0009723
TRB1_ARATH GO:0009733
TRB1_ARATH GO:0009737
TRB1_ARATH GO:0046686
TRB1_ARATH GO:0009739
TRB1_ARATH GO:0070491
TRB1_ARATH GO:0009751
TRB1_ARATH GO:1990841
TRB1_ARATH GO:0009753
TRB1_ARATH GO:0032991
TRB1_ARATH GO:0033613
TRB1_ARATH GO:0042803
TRB1_ARATH GO:0044212
TRB1_ARATH GO:0000785
TRB1_ARATH GO:0000786
TRB1_ARATH GO:0003691
TRB1_ARATH GO:0003700
TRB1_ARATH GO:0005634
TRB1_ARATH GO:0005730
TRB1_ARATH GO:0006334
TRB1_ARATH GO:0006357
TRB1_ARATH GO:0009651
MTHR2_ARATH GO:0004489
MTHR2_ARATH GO:0005829
MTHR2_ARATH GO:0006730
MTHR2_ARATH GO:0009086
MTHR2_ARATH GO:0035999
MTHR2_ARATH GO:0071949
MTHR1_MAIZE GO:0004489
MTHR1_MAIZE GO:0005829
MTHR1_MAIZE GO:0006730
MTHR1_MAIZE GO:0009086
MTHR1_MAIZE GO:0035999
MTHR1_MAIZE GO:0071949
PERK2_ARATH GO:0004674
PERK2_ARATH GO:0005524
PERK2_ARATH GO:0005886
PERK2_ARATH GO:0016021
PLST2_ARATH GO:0008643
PLST2_ARATH GO:0016021
PLST2_ARATH GO:0022857
PLST2_ARATH GO:0031969
METE1_ARATH GO:0009086
METE1_ARATH GO:0009506
METE1_ARATH GO:0009507
METE1_ARATH GO:0009570
METE1_ARATH GO:0010043
METE1_ARATH GO:0032259
METE1_ARATH GO:0046686
METE1_ARATH GO:0048046
METE1_ARATH GO:0003871
METE1_ARATH GO:0005507
METE1_ARATH GO:0005576
METE1_ARATH GO:0005774
METE1_ARATH GO:0005777
METE1_ARATH GO:0005829
METE1_ARATH GO:0005886
METE1_ARATH GO:0008270
METE1_ARATH GO:0008705
P2C03_ORYSJ GO:0004722
P2C03_ORYSJ GO:0004724
P2C03_ORYSJ GO:0046872
P2C05_ARATH GO:0004722
P2C05_ARATH GO:0004724
P2C05_ARATH GO:0005886
P2C05_ARATH GO:0046872
G3PC_PINSY GO:0004365
G3PC_PINSY GO:0005737
G3PC_PINSY GO:0006006
G3PC_PINSY GO:0006096
G3PC_PINSY GO:0050661
G3PC_PINSY GO:0051287
P2C12_ARATH GO:0004722
P2C12_ARATH GO:0004724
P2C12_ARATH GO:0005829
P2C12_ARATH GO:0046872
BCP_PEA GO:0009055
BCP_PEA GO:0046872
GUN2_PERAE GO:0008810
GUN2_PERAE GO:0009835
GUN2_PERAE GO:0030245
GUN1_PERAE GO:0008810
GUN1_PERAE GO:0009835
GUN1_PERAE GO:0030245
NIA2_PHAVU GO:0006809
NIA2_PHAVU GO:0009703
NIA2_PHAVU GO:0020037
NIA2_PHAVU GO:0030151
NIA2_PHAVU GO:0042128
NIA2_PHAVU GO:0043546
NIA2_PHAVU GO:0050464
NIA_BETPN GO:0006809
NIA_BETPN GO:0020037
NIA_BETPN GO:0030151
NIA_BETPN GO:0042128
NIA_BETPN GO:0043546
NIA_BETPN GO:0050464
NIA_CUCMA GO:0006809
NIA_CUCMA GO:0009703
NIA_CUCMA GO:0020037
NIA_CUCMA GO:0030151
NIA_CUCMA GO:0042128
NIA_CUCMA GO:0043546
NIA_CUCMA GO:0050464
NIA_VOLCA GO:0006809
NIA_VOLCA GO:0009703
NIA_VOLCA GO:0020037
NIA_VOLCA GO:0030151
NIA_VOLCA GO:0042128
NIA_VOLCA GO:0043546
NIA_VOLCA GO:0050464
HIP7_ARATH GO:0005623
HIP7_ARATH GO:0005886
HIP7_ARATH GO:0030001
HIP7_ARATH GO:0046914
HIP7_ARATH GO:0046916
HIP9_ARATH GO:0030001
HIP9_ARATH GO:0046872
HIP8_ARATH GO:0030001
HIP8_ARATH GO:0046872
RRP4_ARATH GO:0034427
RRP4_ARATH GO:0034475
RRP4_ARATH GO:0043928
RRP4_ARATH GO:0060149
RRP4_ARATH GO:0071034
RRP4_ARATH GO:0071035
RRP4_ARATH GO:0071038
RRP4_ARATH GO:0071049
RRP4_ARATH GO:0071051
RRP4_ARATH GO:0000176
RRP4_ARATH GO:0000177
RRP4_ARATH GO:0000178
RRP4_ARATH GO:0000460
RRP4_ARATH GO:0000467
RRP4_ARATH GO:0003723
RRP4_ARATH GO:0005654
RRP4_ARATH GO:0005730
RRP4_ARATH GO:0005737
C84A1_ARATH GO:0016709
C84A1_ARATH GO:0020037
C84A1_ARATH GO:0004497
C84A1_ARATH GO:0005506
C84A1_ARATH GO:0005783
C84A1_ARATH GO:0005886
C84A1_ARATH GO:0009699
C84A1_ARATH GO:0009809
C84A1_ARATH GO:0010224
C84A1_ARATH GO:0016020
C84A1_ARATH GO:0016021
C93A2_SOYBN GO:0005506
C93A2_SOYBN GO:0016020
C93A2_SOYBN GO:0016709
C93A2_SOYBN GO:0020037
BGL31_ORYSJ GO:0005975
BGL31_ORYSJ GO:0008422
BGL31_ORYSJ GO:0102483
BGL32_ORYSJ GO:0005975
BGL32_ORYSJ GO:0008422
BGL32_ORYSJ GO:0102483
BGL33_ORYSJ GO:0005975
BGL33_ORYSJ GO:0008422
EDM2_ARATH GO:0044030
EDM2_ARATH GO:0046872
EDM2_ARATH GO:0050832
EDM2_ARATH GO:0061087
EDM2_ARATH GO:0070829
EDM2_ARATH GO:0090436
EDM2_ARATH GO:1900111
EDM2_ARATH GO:1900363
EDM2_ARATH GO:2000024
EDM2_ARATH GO:0003700
EDM2_ARATH GO:0005634
EDM2_ARATH GO:0006355
EDM2_ARATH GO:0007165
EDM2_ARATH GO:0009911
EDM2_ARATH GO:0010228
EDM2_ARATH GO:0031937
EDM2_ARATH GO:0032991
EDM2_ARATH GO:0043565
ATL23_ARATH GO:0004842
ATL23_ARATH GO:0016021
ATL23_ARATH GO:0016567
ATL23_ARATH GO:0046872
ATL23_ARATH GO:0071456
UPL2_ARATH GO:0005634
UPL2_ARATH GO:0005737
UPL2_ARATH GO:0005739
UPL2_ARATH GO:0005829
UPL2_ARATH GO:0016567
UPL2_ARATH GO:0061630
P2C56_ARATH GO:0009737
P2C56_ARATH GO:0009738
P2C56_ARATH GO:0009787
P2C56_ARATH GO:0009788
P2C56_ARATH GO:0010119
P2C56_ARATH GO:0016791
P2C56_ARATH GO:0019900
P2C56_ARATH GO:0019901
P2C56_ARATH GO:0046872
P2C56_ARATH GO:0004721
P2C56_ARATH GO:0004722
P2C56_ARATH GO:0004724
P2C56_ARATH GO:0005634
P2C56_ARATH GO:0005829
P2C56_ARATH GO:0005886
P2C56_ARATH GO:0006470
P2C56_ARATH GO:0009408
P2C56_ARATH GO:0009409
KSB_ARATH GO:0000287
KSB_ARATH GO:0009507
KSB_ARATH GO:0009570
KSB_ARATH GO:0009686
KSB_ARATH GO:0009740
KSB_ARATH GO:0009899
KSB_ARATH GO:0010333
KSB_ARATH GO:0016102
TOM3_TOBAC GO:0009705
TOM3_TOBAC GO:0016021
TOM3_TOBAC GO:0046786
ALIS5_ARATH GO:0000139
ALIS5_ARATH GO:0005739
ALIS5_ARATH GO:0005783
ALIS5_ARATH GO:0005789
ALIS5_ARATH GO:0005794
ALIS5_ARATH GO:0005886
ALIS5_ARATH GO:0016021
ALIS5_ARATH GO:0031902
ALIS3_ARATH GO:0000139
ALIS3_ARATH GO:0005634
ALIS3_ARATH GO:0005783
ALIS3_ARATH GO:0005789
ALIS3_ARATH GO:0005794
ALIS3_ARATH GO:0005886
ALIS3_ARATH GO:0016021
ALIS3_ARATH GO:0031902
CDT1B_ARATH GO:0051276
CDT1B_ARATH GO:0070182
CDT1B_ARATH GO:0071163
CDT1B_ARATH GO:0000076
CDT1B_ARATH GO:0000278
CDT1B_ARATH GO:0003677
CDT1B_ARATH GO:0004693
CDT1B_ARATH GO:0005634
CDT1B_ARATH GO:0006260
CDT1B_ARATH GO:0009658
CDT1B_ARATH GO:0030174
CDT1B_ARATH GO:0048229
GDL85_ARATH GO:0005576
GDL85_ARATH GO:0016042
GDL85_ARATH GO:0016788
DEXHD_ARATH GO:0000388
DEXHD_ARATH GO:0000398
DEXHD_ARATH GO:0003723
DEXHD_ARATH GO:0003724
DEXHD_ARATH GO:0005524
DEXHD_ARATH GO:0005634
DEXHD_ARATH GO:0005681
DEXHD_ARATH GO:0005829
DEXHD_ARATH GO:0009506
FAD4_ARATH GO:0006636
FAD4_ARATH GO:0008611
FAD4_ARATH GO:0009507
FAD4_ARATH GO:0016021
FAD4_ARATH GO:0031969
FAD4_ARATH GO:0046471
FAD4_ARATH GO:0050207
FAD4_ARATH GO:0052637
FAD4_ARATH GO:0080167
GTE7_ARATH GO:0005634
GTE7_ARATH GO:0009294
ACH12_ARATH GO:0046872
ACH12_ARATH GO:0051213
C7A22_PANGI GO:0004497
C7A22_PANGI GO:0005506
C7A22_PANGI GO:0016021
C7A22_PANGI GO:0016705
C7A22_PANGI GO:0020037
C7346_ORYSJ GO:0004497
C7346_ORYSJ GO:0005506
C7346_ORYSJ GO:0010268
C7346_ORYSJ GO:0016021
C7346_ORYSJ GO:0016131
C7346_ORYSJ GO:0016705
C7346_ORYSJ GO:0020037
C7346_ORYSJ GO:0040008
ADLO1_ARATH GO:0005634
ADLO1_ARATH GO:0008134
ADLO1_ARATH GO:0048527
NAP1C_TOBAC GO:0005634
NAP1C_TOBAC GO:0005737
NAP1C_TOBAC GO:0006334
NAP1C_ORYSJ GO:0005634
NAP1C_ORYSJ GO:0005737
NAP1C_ORYSJ GO:0006334
NAP1A_ARATH GO:0030154
NAP1A_ARATH GO:0042393
NAP1A_ARATH GO:0000724
NAP1A_ARATH GO:0005634
NAP1A_ARATH GO:0005737
NAP1A_ARATH GO:0005829
NAP1A_ARATH GO:0005886
NAP1A_ARATH GO:0006281
NAP1A_ARATH GO:0006334
NAP1A_ARATH GO:0008283
NAP1A_ARATH GO:0016444
NAP1A_ORYSJ GO:0005634
NAP1A_ORYSJ GO:0005737
NAP1A_ORYSJ GO:0006334
NAP1C_ARATH GO:0016444
NAP1C_ARATH GO:0042393
NAP1C_ARATH GO:0042802
NAP1C_ARATH GO:0000724
NAP1C_ARATH GO:0003682
NAP1C_ARATH GO:0005634
NAP1C_ARATH GO:0005737
NAP1C_ARATH GO:0005829
NAP1C_ARATH GO:0006281
NAP1C_ARATH GO:0006334
NAP1C_ARATH GO:0009294
NAP1C_ARATH GO:0009536
NAP1A_TOBAC GO:0005634
NAP1A_TOBAC GO:0005737
NAP1A_TOBAC GO:0006334
NAP1B_ARATH GO:0016444
NAP1B_ARATH GO:0042393
NAP1B_ARATH GO:0042802
NAP1B_ARATH GO:0046686
NAP1B_ARATH GO:0000724
NAP1B_ARATH GO:0005634
NAP1B_ARATH GO:0005737
NAP1B_ARATH GO:0005739
NAP1B_ARATH GO:0005829
NAP1B_ARATH GO:0005886
NAP1B_ARATH GO:0006281
NAP1B_ARATH GO:0006334
NAP1B_ARATH GO:0009294
NAP1B_TOBAC GO:0005634
NAP1B_TOBAC GO:0005737
NAP1B_TOBAC GO:0006334
NAP1B_ORYSI GO:0005634
NAP1B_ORYSI GO:0005737
NAP1B_ORYSI GO:0006334
NAP1B_ORYSJ GO:0005634
NAP1B_ORYSJ GO:0005737
NAP1B_ORYSJ GO:0006334
ERF80_ARATH GO:0003700
ERF80_ARATH GO:0005634
ERF80_ARATH GO:0006952
ERF80_ARATH GO:0009873
ERF80_ARATH GO:0019760
ERF80_ARATH GO:0044212
SWET1_ARATH GO:0005783
SWET1_ARATH GO:0005789
SWET1_ARATH GO:0005886
SWET1_ARATH GO:0005887
SWET1_ARATH GO:0008643
SWET1_ARATH GO:0016021
SWET1_ARATH GO:0051119
SWET1_ARATH GO:0051260
SPL7_ORYSI GO:0003677
SPL7_ORYSI GO:0005634
SPL7_ORYSI GO:0046872
SG101_ARATH GO:0080030
SG101_ARATH GO:1900057
SG101_ARATH GO:1900426
SG101_ARATH GO:1902290
SG101_ARATH GO:0002230
SG101_ARATH GO:0005634
SG101_ARATH GO:0005737
SG101_ARATH GO:0007568
SG101_ARATH GO:0016021
SG101_ARATH GO:0016042
SG101_ARATH GO:0050829
SG101_ARATH GO:0052689
SG101_ARATH GO:0060866
MCU3_ARATH GO:0005262
MCU3_ARATH GO:0005743
MCU3_ARATH GO:0009941
MCU3_ARATH GO:0015292
MCU3_ARATH GO:0016021
MCU3_ARATH GO:0051560
MCU3_ARATH GO:0070509
MCU3_ARATH GO:0071456
FAN1_ARATH GO:0004528
FAN1_ARATH GO:0005634
FAN1_ARATH GO:0007129
FAN1_ARATH GO:0008270
FAN1_ARATH GO:0008409
FAN1_ARATH GO:0016818
FAN1_ARATH GO:0017108
FAN1_ARATH GO:0036297
FAN1_ARATH GO:0070336
COR47_ARATH GO:0016020
COR47_ARATH GO:0016151
COR47_ARATH GO:0050832
COR47_ARATH GO:0005507
COR47_ARATH GO:0005634
COR47_ARATH GO:0005829
COR47_ARATH GO:0006970
COR47_ARATH GO:0009409
COR47_ARATH GO:0009414
COR47_ARATH GO:0009631
COR47_ARATH GO:0009737
COR47_ARATH GO:0010286
ERD10_ARATH GO:0009631
ERD10_ARATH GO:0009737
ERD10_ARATH GO:0010029
ERD10_ARATH GO:0016020
ERD10_ARATH GO:0016151
ERD10_ARATH GO:0019898
ERD10_ARATH GO:0031210
ERD10_ARATH GO:0050821
ERD10_ARATH GO:0090559
ERD10_ARATH GO:0001786
ERD10_ARATH GO:0003779
ERD10_ARATH GO:0005507
ERD10_ARATH GO:0005634
ERD10_ARATH GO:0005737
ERD10_ARATH GO:0005829
ERD10_ARATH GO:0009409
ERD10_ARATH GO:0009414
ERD10_ARATH GO:0009506
C724B_ORYSJ GO:0016125
C724B_ORYSJ GO:0016132
C724B_ORYSJ GO:0016491
C724B_ORYSJ GO:0016705
C724B_ORYSJ GO:0020037
C724B_ORYSJ GO:0055114
C724B_ORYSJ GO:0004497
C724B_ORYSJ GO:0005623
C724B_ORYSJ GO:0006826
C724B_ORYSJ GO:0006879
C724B_ORYSJ GO:0007275
C724B_ORYSJ GO:0008199
C724B_ORYSJ GO:0009647
C724B_ORYSJ GO:0010268
C724B_ORYSJ GO:0016021
DRL2_ARATH GO:0005524
DRL2_ARATH GO:0006952
DRL2_ARATH GO:0043531
DRL24_ARATH GO:0005524
DRL24_ARATH GO:0006952
DRL24_ARATH GO:0043531
RS112_ARATH GO:0003735
RS112_ARATH GO:0005886
RS112_ARATH GO:0006412
RS112_ARATH GO:0019843
RS112_ARATH GO:0022627
CIPKL_ARATH GO:0071472
CIPKL_ARATH GO:0004674
CIPKL_ARATH GO:0005524
CIPKL_ARATH GO:0005634
CIPKL_ARATH GO:0005737
CIPKL_ARATH GO:0005829
CIPKL_ARATH GO:0006468
CIPKL_ARATH GO:0009705
CIPKL_ARATH GO:0035556
CIPKL_ARATH GO:0071470
BEH4_ARATH GO:0003677
BEH4_ARATH GO:0003700
BEH4_ARATH GO:0006351
BEH4_ARATH GO:0006355
BEH4_ARATH GO:0009742
BZR2_ORYSJ GO:0003677
BZR2_ORYSJ GO:0003700
BZR2_ORYSJ GO:0006351
BZR2_ORYSJ GO:0009742
BZR2_ORYSJ GO:0040008
PER40_ARATH GO:0004601
PER40_ARATH GO:0005576
PER40_ARATH GO:0006979
PER40_ARATH GO:0020037
PER40_ARATH GO:0042744
PER40_ARATH GO:0046872
DGK2_ARATH GO:0046872
DGK2_ARATH GO:0048364
DGK2_ARATH GO:0048366
DGK2_ARATH GO:0003951
DGK2_ARATH GO:0004143
DGK2_ARATH GO:0005524
DGK2_ARATH GO:0006952
DGK2_ARATH GO:0007205
DGK2_ARATH GO:0009409
DGK2_ARATH GO:0009611
DGK2_ARATH GO:0016021
DGK2_ARATH GO:0035556
ALMT8_ARATH GO:0009705
ALMT8_ARATH GO:0015743
ALMT8_ARATH GO:0016021
PPCK1_ARATH GO:0046777
PPCK1_ARATH GO:0046898
PPCK1_ARATH GO:0004674
PPCK1_ARATH GO:0005516
PPCK1_ARATH GO:0005524
PPCK1_ARATH GO:0005634
PPCK1_ARATH GO:0005737
PPCK1_ARATH GO:0009416
PPCK1_ARATH GO:0009931
PPCK1_ARATH GO:0018105
PPCK1_ARATH GO:0035556
CSLH2_ORYSI GO:0000139
CSLH2_ORYSI GO:0016021
CSLH2_ORYSI GO:0016760
CSLH2_ORYSI GO:0030244
CSLH2_ORYSI GO:0071555
CSLH2_ORYSJ GO:0071555
CSLH2_ORYSJ GO:0000139
CSLH2_ORYSJ GO:0005794
CSLH2_ORYSJ GO:0005802
CSLH2_ORYSJ GO:0005886
CSLH2_ORYSJ GO:0009833
CSLH2_ORYSJ GO:0016021
CSLH2_ORYSJ GO:0016759
CSLH2_ORYSJ GO:0016760
CSLH2_ORYSJ GO:0030244
ICS1_ARATH GO:0042372
ICS1_ARATH GO:0042742
ICS1_ARATH GO:0050829
ICS1_ARATH GO:0050832
ICS1_ARATH GO:0060866
ICS1_ARATH GO:0008909
ICS1_ARATH GO:0009409
ICS1_ARATH GO:0009507
ICS1_ARATH GO:0009536
ICS1_ARATH GO:0009617
ICS1_ARATH GO:0009627
ICS1_ARATH GO:0009697
ICS1_ARATH GO:0010118
ICS1_ARATH GO:0031348
PTBP2_ARATH GO:0009845
PTBP2_ARATH GO:0043484
PTBP2_ARATH GO:0000381
PTBP2_ARATH GO:0000932
PTBP2_ARATH GO:0003723
PTBP2_ARATH GO:0003729
PTBP2_ARATH GO:0005634
PTBP2_ARATH GO:0005737
PTBP2_ARATH GO:0006397
PTBP2_ARATH GO:0006417
PTBP2_ARATH GO:0008380
HMGCL_ARATH GO:0004419
HMGCL_ARATH GO:0005739
HMGCL_ARATH GO:0005759
HMGCL_ARATH GO:0006552
HMGCL_ARATH GO:0006629
HMGCL_ARATH GO:0046872
HMGCL_ARATH GO:0046951
PRS4_ORYSJ GO:0005524
PRS4_ORYSJ GO:0005634
PRS4_ORYSJ GO:0005737
PRS4_ORYSJ GO:0008540
PRS4_ORYSJ GO:0017025
PRS4_ORYSJ GO:0030163
PRS4_ORYSJ GO:0036402
BTF3L_ARATH GO:0005739
BTF3L_ARATH GO:0005829
BTF3L_ARATH GO:0005854
BTF3L_ARATH GO:0042788
EF1A1_HORVU GO:0003746
EF1A1_HORVU GO:0003924
EF1A1_HORVU GO:0005525
EF1A1_HORVU GO:0005737
ERF1_ORYSJ GO:0003677
ERF1_ORYSJ GO:0003700
ERF1_ORYSJ GO:0005634
ERF1_ORYSJ GO:0006952
PTR14_ARATH GO:1902600
PTR14_ARATH GO:0005886
PTR14_ARATH GO:0010150
PTR14_ARATH GO:0010167
PTR14_ARATH GO:0015112
PTR14_ARATH GO:0015293
PTR14_ARATH GO:0015386
PTR14_ARATH GO:0015706
PTR14_ARATH GO:0016021
PTR14_ARATH GO:0055075
HPPR_PLESU GO:0047995
HPPR_PLESU GO:0051287
HPPR_PLESU GO:0055114
HPPR_PLESU GO:0102742
OGG1_ARATH GO:0003684
OGG1_ARATH GO:0005634
OGG1_ARATH GO:0006281
OGG1_ARATH GO:0006285
OGG1_ARATH GO:0006289
OGG1_ARATH GO:0008534
OGG1_ARATH GO:0034039
OGG1_ARATH GO:0140078
CML42_ARATH GO:0005509
CML42_ARATH GO:0010091
PUMP1_ARATH GO:0017077
PUMP1_ARATH GO:1990542
PUMP1_ARATH GO:0003333
PUMP1_ARATH GO:0005739
PUMP1_ARATH GO:0005743
PUMP1_ARATH GO:0005774
PUMP1_ARATH GO:0005829
PUMP1_ARATH GO:0009506
PUMP1_ARATH GO:0009853
PUMP1_ARATH GO:0015171
PUMP1_ARATH GO:0016021
SPX1_ORYSI GO:0005634
SPX1_ORYSI GO:0016036
SPX1_ORYSI GO:0070417
SPX1_ORYSI GO:0080040
SPX1_ORYSJ GO:0005634
SPX1_ORYSJ GO:0016036
SPX1_ORYSJ GO:0070417
SPX1_ORYSJ GO:0080040
PUB13_ARATH GO:0070696
PUB13_ARATH GO:2000028
PUB13_ARATH GO:0004842
PUB13_ARATH GO:0005634
PUB13_ARATH GO:0005737
PUB13_ARATH GO:0005829
PUB13_ARATH GO:0007166
PUB13_ARATH GO:0016567
PUB13_ARATH GO:0042742
PUB13_ARATH GO:0043066
PUB13_ARATH GO:0050777
F6CGT_GENTR GO:0016758
UFOG7_MANES GO:0009718
UFOG7_MANES GO:0047213
GLB3_ARATH GO:0001666
GLB3_ARATH GO:0005344
GLB3_ARATH GO:0009733
GLB3_ARATH GO:0015671
GLB3_ARATH GO:0019825
GLB3_ARATH GO:0020037
GLB3_ARATH GO:0046872
LIAS_PICSI GO:0005739
LIAS_PICSI GO:0009249
LIAS_PICSI GO:0016992
LIAS_PICSI GO:0046872
LIAS_PICSI GO:0051539
PER44_ARATH GO:0004601
PER44_ARATH GO:0005576
PER44_ARATH GO:0006979
PER44_ARATH GO:0009505
PER44_ARATH GO:0009506
PER44_ARATH GO:0020037
PER44_ARATH GO:0042744
PER44_ARATH GO:0046872
PER57_ARATH GO:0004601
PER57_ARATH GO:0005576
PER57_ARATH GO:0005618
PER57_ARATH GO:0006979
PER57_ARATH GO:0009505
PER57_ARATH GO:0009506
PER57_ARATH GO:0020037
PER57_ARATH GO:0042744
PER57_ARATH GO:0046872
PER61_ARATH GO:0004601
PER61_ARATH GO:0005576
PER61_ARATH GO:0006979
PER61_ARATH GO:0009505
PER61_ARATH GO:0009506
PER61_ARATH GO:0020037
PER61_ARATH GO:0042744
PER61_ARATH GO:0046872
PERN1_TOBAC GO:0004601
PERN1_TOBAC GO:0005576
PERN1_TOBAC GO:0006979
PERN1_TOBAC GO:0009505
PERN1_TOBAC GO:0009506
PERN1_TOBAC GO:0020037
PERN1_TOBAC GO:0042744
PERN1_TOBAC GO:0046872
YCX91_PHAAO GO:0009507
ARFW_ORYSJ GO:0003677
ARFW_ORYSJ GO:0005634
ARFW_ORYSJ GO:0006355
ARFW_ORYSJ GO:0009734
CKS1_ARATH GO:0043130
CKS1_ARATH GO:0045737
CKS1_ARATH GO:0051301
CKS1_ARATH GO:0051726
CKS1_ARATH GO:0061575
CKS1_ARATH GO:0000278
CKS1_ARATH GO:0000307
CKS1_ARATH GO:0005737
CKS1_ARATH GO:0005777
CKS1_ARATH GO:0007346
CKS1_ARATH GO:0019005
CKS1_ARATH GO:0019901
CKS1_ARATH GO:0042023
CKS1_ARATH GO:0042393
LRX5_ARATH GO:0005199
LRX5_ARATH GO:0005576
LRX5_ARATH GO:0005618
LRX5_ARATH GO:0009506
LRX5_ARATH GO:0071555
PGIP2_PHAVU GO:0005576
PGIP2_PHAVU GO:0005618
PGIP2_PHAVU GO:0006952
PGIP2_PHAVU GO:0016020
PDX11_ORYSJ GO:0006520
PDX11_ORYSJ GO:0008615
PDX11_ORYSJ GO:0016843
PDX11_ORYSJ GO:0036381
PDX11_ORYSJ GO:0042823
CRPM1_ARATH GO:0005773
CRPM1_ARATH GO:0005886
CRPM1_ARATH GO:0009631
CRPM1_ARATH GO:0009737
CRPM1_ARATH GO:0016021
CRPM1_ARATH GO:0042631
WRK31_ARATH GO:0003700
WRK31_ARATH GO:0005634
WRK31_ARATH GO:0043565
WRK47_ARATH GO:0003700
WRK47_ARATH GO:0005634
WRK47_ARATH GO:0043565
WRK72_ARATH GO:0003700
WRK72_ARATH GO:0005634
WRK72_ARATH GO:0006952
WRK72_ARATH GO:0043565
WRKY6_ARATH GO:0003700
WRKY6_ARATH GO:0005634
WRKY6_ARATH GO:0009873
WRKY6_ARATH GO:0010200
WRKY6_ARATH GO:0016036
WRKY6_ARATH GO:0043565
WRKY6_ARATH GO:0044212
WRKY6_ARATH GO:0045892
WRKY6_ARATH GO:0080169
Y1666_ARATH GO:0005886
C16B1_PICSI GO:0004497
C16B1_PICSI GO:0005506
C16B1_PICSI GO:0016021
C16B1_PICSI GO:0016705
C16B1_PICSI GO:0020037
DTX11_ARATH GO:0015297
DTX11_ARATH GO:0016020
DTX11_ARATH GO:0016021
DTX11_ARATH GO:0022857
DTX11_ARATH GO:0042910
DTX12_ARATH GO:0009507
DTX12_ARATH GO:0015297
DTX12_ARATH GO:0016020
DTX12_ARATH GO:0016021
DTX12_ARATH GO:0022857
DTX12_ARATH GO:0042910
DTX14_ARATH GO:0005774
DTX14_ARATH GO:0015297
DTX14_ARATH GO:0016020
DTX14_ARATH GO:0016021
DTX14_ARATH GO:0022857
DTX14_ARATH GO:0042908
DTX14_ARATH GO:0042910
DTX16_ARATH GO:0005774
DTX16_ARATH GO:0009536
DTX16_ARATH GO:0009624
DTX16_ARATH GO:0015297
DTX16_ARATH GO:0016020
DTX16_ARATH GO:0016021
DTX16_ARATH GO:0022857
DTX16_ARATH GO:0042910
GXM1_ARATH GO:0000139
GXM1_ARATH GO:0005794
GXM1_ARATH GO:0009834
GXM1_ARATH GO:0016021
GXM1_ARATH GO:0030775
GXM1_ARATH GO:0032259
GXM1_ARATH GO:0045491
GXM1_ARATH GO:0045492
ATL17_ARATH GO:0006952
ATL17_ARATH GO:0016021
ATL17_ARATH GO:0016567
ATL17_ARATH GO:0016740
ATL17_ARATH GO:0046872
LBD13_ARATH GO:0005634
LBD13_ARATH GO:0010311
LBD13_ARATH GO:0045893
PERK1_ARATH GO:0046777
PERK1_ARATH GO:0004672
PERK1_ARATH GO:0004674
PERK1_ARATH GO:0004675
PERK1_ARATH GO:0005524
PERK1_ARATH GO:0005886
PERK1_ARATH GO:0006468
PERK1_ARATH GO:0009611
PERK1_ARATH GO:0009620
PERK1_ARATH GO:0016021
RAP29_ARATH GO:0003677
RAP29_ARATH GO:0003700
RAP29_ARATH GO:0005634
RAP29_ARATH GO:0009873
GDL62_ARATH GO:0016042
GDL62_ARATH GO:0016787
PMA1_WHEAT GO:0005524
PMA1_WHEAT GO:0005623
PMA1_WHEAT GO:0005886
PMA1_WHEAT GO:0008553
PMA1_WHEAT GO:0016021
PMA1_WHEAT GO:0046872
PMA1_WHEAT GO:0051453
PMA1_WHEAT GO:0120029
PMA1_WHEAT GO:1902600
CIPKU_ORYSJ GO:0004674
CIPKU_ORYSJ GO:0005524
CIPKU_ORYSJ GO:0007165
CIPKE_ORYSJ GO:0004674
CIPKE_ORYSJ GO:0005524
CIPKE_ORYSJ GO:0007165
CIPKA_ORYSJ GO:0004674
CIPKA_ORYSJ GO:0005524
CIPKA_ORYSJ GO:0007165
RLP2_ARATH GO:0005886
RLP2_ARATH GO:0010073
RLP2_ARATH GO:0016021
PSC13_MAIZE GO:0005615
OLE96_ARATH GO:0005615
RK2_PINTH GO:0003735
RK2_PINTH GO:0006412
RK2_PINTH GO:0009507
RK2_PINTH GO:0015934
RK2_PINTH GO:0016740
RK2_PINTH GO:0019843
VP321_ARATH GO:0000815
VP321_ARATH GO:0005886
VP321_ARATH GO:0007034
VP321_ARATH GO:0015031
APG3_ARATH GO:0003747
APG3_ARATH GO:0006415
APG3_ARATH GO:0009507
APG3_ARATH GO:0009658
APG3_ARATH GO:0010027
APG3_ARATH GO:0016149
APG3_ARATH GO:0032544
APG3_ARATH GO:0040008
APG3_ARATH GO:0043022
DRL21_ARATH GO:0004016
DRL21_ARATH GO:0005524
DRL21_ARATH GO:0009817
DRL21_ARATH GO:0042742
DRL21_ARATH GO:0043531
PP207_ARATH GO:0005739
PP207_ARATH GO:0006397
PP207_ARATH GO:0009451
PP207_ARATH GO:0016554
PP207_ARATH GO:0043231
PP207_ARATH GO:0080156
PP242_ARATH GO:0009451
PP242_ARATH GO:0043231
FAOMT_VITVI GO:0005737
FAOMT_VITVI GO:0008171
FAOMT_VITVI GO:0009718
FAOMT_VITVI GO:0032259
FAOMT_VITVI GO:0033485
FAOMT_VITVI GO:0033486
FAOMT_VITVI GO:0043473
FAOMT_VITVI GO:0046872
CAMT_EUCGU GO:0009809
CAMT_EUCGU GO:0032259
CAMT_EUCGU GO:0042409
CAMT_EUCGU GO:0046872
CAMT1_EUCGL GO:0009809
CAMT1_EUCGL GO:0032259
CAMT1_EUCGL GO:0042409
CAMT1_EUCGL GO:0046872
OMT15_ORYSJ GO:0005634
OMT15_ORYSJ GO:0008171
OMT15_ORYSJ GO:0008757
OMT15_ORYSJ GO:0032259
OMT15_ORYSJ GO:0046872
STA_RICCO GO:0008643
STA_RICCO GO:0015293
STA_RICCO GO:0016021
GLTB_MAIZE GO:0006537
GLTB_MAIZE GO:0009570
GLTB_MAIZE GO:0015930
GLTB_MAIZE GO:0016041
GLTB_MAIZE GO:0016491
GLTB_MAIZE GO:0019676
GLTB_MAIZE GO:0046872
GLTB_MAIZE GO:0051538
GLTB_MAIZE GO:0097054
1A11_CUCMA GO:0009693
1A11_CUCMA GO:0009835
1A11_CUCMA GO:0016847
1A11_CUCMA GO:0030170
1A112_ARATH GO:0008483
1A112_ARATH GO:0030170
1A112_ARATH GO:0042218
FATB_CINCA GO:0006633
FATB_CINCA GO:0009507
FATB_CINCA GO:0047381
FATB_CUPHO GO:0006633
FATB_CUPHO GO:0009507
FATB_CUPHO GO:0016790
H2B11_ARATH GO:0000786
H2B11_ARATH GO:0003677
H2B11_ARATH GO:0005730
H2B11_ARATH GO:0006334
H2B11_ARATH GO:0009534
H2B11_ARATH GO:0009536
H2B11_ARATH GO:0009570
H2B11_ARATH GO:0046982
H2B3_MEDTR GO:0000786
H2B3_MEDTR GO:0003677
H2B3_MEDTR GO:0005634
H2B3_MEDTR GO:0046982
NHP2_ARATH GO:0000469
NHP2_ARATH GO:0000470
NHP2_ARATH GO:0003723
NHP2_ARATH GO:0005730
NHP2_ARATH GO:0005732
NHP2_ARATH GO:0031118
NHP2_ARATH GO:0031120
NHP2_ARATH GO:0031429
NHP2_ARATH GO:0034513
MYB75_ARATH GO:0009867
MYB75_ARATH GO:0019430
MYB75_ARATH GO:0030154
MYB75_ARATH GO:0031540
MYB75_ARATH GO:0031542
MYB75_ARATH GO:0043565
MYB75_ARATH GO:0044212
MYB75_ARATH GO:0002239
MYB75_ARATH GO:0003700
MYB75_ARATH GO:0005634
MYB75_ARATH GO:0009651
MYB75_ARATH GO:0009718
MYB75_ARATH GO:0009723
MYB75_ARATH GO:0009733
MYB75_ARATH GO:0009745
MYB75_ARATH GO:0009753
SRF6_ARATH GO:0004675
SRF6_ARATH GO:0005524
SRF6_ARATH GO:0005886
SRF6_ARATH GO:0006468
SRF6_ARATH GO:0016021
TMK1_ARATH GO:0004675
TMK1_ARATH GO:0005524
TMK1_ARATH GO:0005576
TMK1_ARATH GO:0005634
TMK1_ARATH GO:0005886
TMK1_ARATH GO:0006468
TMK1_ARATH GO:0007165
TMK1_ARATH GO:0016021
DS22_CRAPL GO:0009535
DS22_CRAPL GO:0016021
U1165_ARATH GO:0000398
U1165_ARATH GO:0005634
U1165_ARATH GO:0005689
U1165_ARATH GO:0010229
U1165_ARATH GO:0030626
U1165_ARATH GO:0097157
GAGT1_ARATH GO:0103068
GAGT1_ARATH GO:0000048
GAGT1_ARATH GO:0005886
GAGT1_ARATH GO:0006751
GAGT1_ARATH GO:0006979
GAGT1_ARATH GO:0009506
GAGT1_ARATH GO:0016756
GAGT1_ARATH GO:0036374
GAGT1_ARATH GO:0048046
GAGT1_ARATH GO:0102953
PBL17_ARATH GO:0004674
PBL17_ARATH GO:0005524
PBL17_ARATH GO:0005886
PBL17_ARATH GO:0006952
ZIP8_ARATH GO:0005385
ZIP8_ARATH GO:0005886
ZIP8_ARATH GO:0016021
GLGL2_ARATH GO:0005524
GLGL2_ARATH GO:0005978
GLGL2_ARATH GO:0008878
GLGL2_ARATH GO:0009507
GLGL2_ARATH GO:0019252
CCA11_ARATH GO:0000079
CCA11_ARATH GO:0000307
CCA11_ARATH GO:0005634
CCA11_ARATH GO:0005737
CCA11_ARATH GO:0006468
CCA11_ARATH GO:0016538
CCA11_ARATH GO:0019901
CCA11_ARATH GO:0044772
CCA11_ARATH GO:0051301
CCA12_ORYSJ GO:0000079
CCA12_ORYSJ GO:0000307
CCA12_ORYSJ GO:0005634
CCA12_ORYSJ GO:0005737
CCA12_ORYSJ GO:0006468
CCA12_ORYSJ GO:0016538
CCA12_ORYSJ GO:0019901
CCA12_ORYSJ GO:0044772
CCA12_ORYSJ GO:0051301
CNBL8_ORYSJ GO:0005509
CNBL8_ORYSJ GO:0005886
LFS_ALLCE GO:0005773
NRL4A_LUPAN GO:0019500
NRL4A_LUPAN GO:0047427
NRL4A_LUPAN GO:0047558
NRL4A_LUPAN GO:0051410
PBL19_ARATH GO:0004674
PBL19_ARATH GO:0005524
PBL19_ARATH GO:0005886
PBL19_ARATH GO:0009536
PBL19_ARATH GO:0045087
CHS1_ARATH GO:0005634
CHS1_ARATH GO:0005737
CHS1_ARATH GO:0006952
CHS1_ARATH GO:0007165
CHS1_ARATH GO:0043531
CHS1_ARATH GO:0046713
CHS1_ARATH GO:0050135
CHS1_ARATH GO:0061809
GAUTC_ARATH GO:0000139
GAUTC_ARATH GO:0005794
GAUTC_ARATH GO:0010413
GAUTC_ARATH GO:0010417
GAUTC_ARATH GO:0016021
GAUTC_ARATH GO:0045489
GAUTC_ARATH GO:0045492
GAUTC_ARATH GO:0047262
GAUTC_ARATH GO:0071555
2ABA_ARATH GO:0000159
2ABA_ARATH GO:0005829
2ABA_ARATH GO:0019888
2ABA_ARATH GO:0070262
YAB2_ARATH GO:0003677
YAB2_ARATH GO:0003700
YAB2_ARATH GO:0005634
YAB2_ARATH GO:0007275
YAB2_ARATH GO:0010158
YAB2_ARATH GO:0045165
YAB2_ARATH GO:0046872
YAB5_ORYSJ GO:0005634
YAB5_ORYSJ GO:0009944
YAB5_ORYSJ GO:0010154
YAB5_ORYSJ GO:0010158
YAB5_ORYSJ GO:0045165
YAB5_ORYSJ GO:0046872
YAB5_ORYSJ GO:1902183
YAB5_ORYSJ GO:2000024
PIRL4_ARATH GO:0005886
KN13A_ORYSJ GO:0008017
KN13A_ORYSJ GO:0009531
KN13A_ORYSJ GO:0009834
KN13A_ORYSJ GO:0010090
KN13A_ORYSJ GO:0016887
KN13A_ORYSJ GO:0043231
KN13A_ORYSJ GO:0090058
KN13A_ORYSJ GO:1903338
KN13A_ORYSJ GO:0003777
KN13A_ORYSJ GO:0005524
KN13A_ORYSJ GO:0005783
KN13A_ORYSJ GO:0005795
KN13A_ORYSJ GO:0005871
KN13A_ORYSJ GO:0005874
KN13A_ORYSJ GO:0005886
KN13A_ORYSJ GO:0007018
KN13A_ORYSJ GO:0007019
MET16_HUMAN GO:0052907
MET16_HUMAN GO:0061157
MET16_HUMAN GO:0070475
MET16_HUMAN GO:0080009
MET16_HUMAN GO:0120048
MET16_HUMAN GO:0120049
MET16_HUMAN GO:1905869
MET16_HUMAN GO:0001734
MET16_HUMAN GO:0003723
MET16_HUMAN GO:0005634
MET16_HUMAN GO:0006402
MET16_HUMAN GO:0006556
MET16_HUMAN GO:0010608
MET16_HUMAN GO:0030629
MET16_HUMAN GO:0035613
MET16_HUMAN GO:0048024
EFMT2_HUMAN GO:0005634
EFMT2_HUMAN GO:0005737
EFMT2_HUMAN GO:0005829
EFMT2_HUMAN GO:0006479
EFMT2_HUMAN GO:0008168
EFMT2_HUMAN GO:0016279
EFMT2_HUMAN GO:0018022
EFMT2_HUMAN GO:0018026
EFMT2_HUMAN GO:0018027
RIN4_ARATH GO:0019897
RIN4_ARATH GO:0034051
RIN4_ARATH GO:0002237
RIN4_ARATH GO:0005829
RIN4_ARATH GO:0005886
RIN4_ARATH GO:0006468
RIN4_ARATH GO:0009626
RIN4_ARATH GO:0009816
RIN4_ARATH GO:0010204
RIN4_ARATH GO:0012505
RIN4_ARATH GO:0016020
PIE1_ARATH GO:0016887
PIE1_ARATH GO:0030154
PIE1_ARATH GO:0042393
PIE1_ARATH GO:0042742
PIE1_ARATH GO:0043044
PIE1_ARATH GO:0043486
PIE1_ARATH GO:0046686
PIE1_ARATH GO:0000812
PIE1_ARATH GO:0003677
PIE1_ARATH GO:0003678
PIE1_ARATH GO:0005524
PIE1_ARATH GO:0005618
PIE1_ARATH GO:0006338
PIE1_ARATH GO:0009908
PIE1_ARATH GO:0016458
PIE1_ARATH GO:0016514
PPA8_ARATH GO:0003993
PPA8_ARATH GO:0005576
PPA8_ARATH GO:0008198
PPA8_ARATH GO:0008199
PPA8_ARATH GO:0016311
ET2_ARATH GO:0005634
ET2_ARATH GO:0005737
ET2_ARATH GO:0006306
ET2_ARATH GO:0010089
ET2_ARATH GO:0045892
ET2_ARATH GO:0097100
ET2_ARATH GO:2000033
AE7_ARATH GO:0106035
AE7_ARATH GO:1990067
AE7_ARATH GO:2001022
AE7_ARATH GO:0005634
AE7_ARATH GO:0005737
AE7_ARATH GO:0006259
AE7_ARATH GO:0007059
AE7_ARATH GO:0009944
AE7_ARATH GO:0010209
AE7_ARATH GO:0016226
AE7_ARATH GO:0042127
AE7_ARATH GO:0051726
LFR_ARATH GO:0048366
LFR_ARATH GO:0048653
LFR_ARATH GO:0005634
LFR_ARATH GO:0005654
LFR_ARATH GO:0006357
LFR_ARATH GO:0009908
LFR_ARATH GO:0016514
LFR_ARATH GO:0035060
LFR_ARATH GO:0040008
LFR_ARATH GO:0043044
LFR_ARATH GO:0045893
PSBQ1_ARATH GO:0019898
PSBQ1_ARATH GO:0031977
PSBQ1_ARATH GO:0045156
PSBQ1_ARATH GO:0005509
PSBQ1_ARATH GO:0005829
PSBQ1_ARATH GO:0009507
PSBQ1_ARATH GO:0009534
PSBQ1_ARATH GO:0009535
PSBQ1_ARATH GO:0009570
PSBQ1_ARATH GO:0009579
PSBQ1_ARATH GO:0009654
PSBQ1_ARATH GO:0009767
CIA2_ARATH GO:0005634
CIA2_ARATH GO:0006355
CIA2_ARATH GO:0009507
CIA2_ARATH GO:0045036
COL6_ARATH GO:0003700
COL6_ARATH GO:0005634
COL6_ARATH GO:0006355
COL6_ARATH GO:0008270
COL6_ARATH GO:0044212
COL7_ARATH GO:0003700
COL7_ARATH GO:0005634
COL7_ARATH GO:0005730
COL7_ARATH GO:0006355
COL7_ARATH GO:0008270
COL7_ARATH GO:0009641
COL7_ARATH GO:0010223
COL7_ARATH GO:0044212
COL7_ARATH GO:0045893
PEPP_ALLCE GO:0003993
PEPP_ALLCE GO:0004721
PEPP_ALLCE GO:0005775
PEPP_ALLCE GO:0046872
PEPP_ALLCE GO:0050189
BGL10_ORYSJ GO:0005975
BGL10_ORYSJ GO:0008422
BGL10_ORYSJ GO:0102483
EXPA5_ARATH GO:0005576
EXPA5_ARATH GO:0005618
EXPA5_ARATH GO:0009664
EXPA5_ARATH GO:0009826
EXPA5_ARATH GO:0016020
EXPA5_ARATH GO:0080022
NIPA4_ARATH GO:0005769
NIPA4_ARATH GO:0005886
NIPA4_ARATH GO:0015095
NIPA4_ARATH GO:0015693
NIPA4_ARATH GO:0016020
NIPA4_ARATH GO:0016021
NIPA5_ARATH GO:0005769
NIPA5_ARATH GO:0005886
NIPA5_ARATH GO:0015095
NIPA5_ARATH GO:0015693
NIPA5_ARATH GO:0016020
NIPA5_ARATH GO:0016021
LOGL6_ORYSJ GO:0005634
LOGL6_ORYSJ GO:0005829
LOGL6_ORYSJ GO:0009691
LOGL6_ORYSJ GO:0016799
F26_ARATH GO:2001070
F26_ARATH GO:0003873
F26_ARATH GO:0004331
F26_ARATH GO:0005524
F26_ARATH GO:0005829
F26_ARATH GO:0005886
F26_ARATH GO:0006000
F26_ARATH GO:0006002
F26_ARATH GO:0006003
F26_ARATH GO:0043609
PERK5_ARATH GO:0004674
PERK5_ARATH GO:0004675
PERK5_ARATH GO:0005524
PERK5_ARATH GO:0005886
PERK5_ARATH GO:0006468
PERK5_ARATH GO:0016021
PERK5_ARATH GO:0046777
BGL19_ORYSJ GO:0005975
BGL19_ORYSJ GO:0008422
BGL19_ORYSJ GO:0102483
KAN4_ARATH GO:0003700
KAN4_ARATH GO:0005618
KAN4_ARATH GO:0005634
KAN4_ARATH GO:0006355
KAN4_ARATH GO:0030154
KAN4_ARATH GO:0044212
KAN4_ARATH GO:0048481
KAN4_ARATH GO:0080060
MAN4_SOLLC GO:0005576
MAN4_SOLLC GO:0005975
MAN4_SOLLC GO:0016985
IAAT_MAIZE GO:0004867
IAAT_MAIZE GO:0005576
IAAT_MAIZE GO:0006952
IAAT_MAIZE GO:0031640
IAAT_MAIZE GO:0050832
P21_SOYBN GO:0005576
P21_SOYBN GO:0006952
LUH_ARATH GO:0009620
LUH_ARATH GO:0009624
LUH_ARATH GO:0009733
LUH_ARATH GO:0010192
LUH_ARATH GO:0009793
LUH_ARATH GO:0010272
LUH_ARATH GO:0009827
LUH_ARATH GO:0010393
LUH_ARATH GO:0009908
LUH_ARATH GO:0048359
LUH_ARATH GO:0030154
LUH_ARATH GO:0009909
LUH_ARATH GO:0071217
LUH_ARATH GO:0045892
LUH_ARATH GO:0009944
LUH_ARATH GO:0080001
LUH_ARATH GO:0045893
LUH_ARATH GO:0010044
LUH_ARATH GO:1901001
LUH_ARATH GO:0045995
LUH_ARATH GO:0010073
LUH_ARATH GO:1902066
LUH_ARATH GO:0046898
LUH_ARATH GO:1902074
LUH_ARATH GO:0047484
LUH_ARATH GO:1902183
LUH_ARATH GO:0048358
LUH_ARATH GO:2000024
LUH_ARATH GO:0001666
LUH_ARATH GO:0003713
LUH_ARATH GO:0005634
LUH_ARATH GO:0006355
LUH_ARATH GO:0006974
LUH_ARATH GO:0006979
LUH_ARATH GO:0009414
LUH_ARATH GO:0009611
LUH_ARATH GO:0009617
PER70_MAIZE GO:0004601
PER70_MAIZE GO:0005576
PER70_MAIZE GO:0006979
PER70_MAIZE GO:0020037
PER70_MAIZE GO:0042744
PER70_MAIZE GO:0046872
CB11_SOLLC GO:0009416
CB11_SOLLC GO:0009522
CB11_SOLLC GO:0009523
CB11_SOLLC GO:0009535
CB11_SOLLC GO:0009768
CB11_SOLLC GO:0016021
CB11_SOLLC GO:0016168
CB11_SOLLC GO:0018298
CB11_SOLLC GO:0046872
PP206_ARATH GO:0008270
PP206_ARATH GO:0009451
PP206_ARATH GO:0043231
NLP2_ORYSJ GO:0003677
NLP2_ORYSJ GO:0005634
FL3H_PETHY GO:0009813
FL3H_PETHY GO:0031418
FL3H_PETHY GO:0045486
FL3H_PETHY GO:0046872
GUN23_ARATH GO:0005576
GUN23_ARATH GO:0008810
GUN23_ARATH GO:0030245
GUN23_ARATH GO:0071555
GUN24_ARATH GO:0005576
GUN24_ARATH GO:0008810
GUN24_ARATH GO:0009828
GUN24_ARATH GO:0010047
GUN24_ARATH GO:0030245
GUN24_ARATH GO:1990059
PLDB1_ARATH GO:0004630
PLDB1_ARATH GO:0005546
PLDB1_ARATH GO:0005737
PLDB1_ARATH GO:0009506
PLDB1_ARATH GO:0009816
PLDB1_ARATH GO:0016020
PLDB1_ARATH GO:0016042
PLDB1_ARATH GO:0046686
PLDB1_ARATH GO:0070290
PLDD1_ARATH GO:0046470
PLDD1_ARATH GO:0046473
PLDD1_ARATH GO:0070290
PLDD1_ARATH GO:0090333
PLDD1_ARATH GO:0004630
PLDD1_ARATH GO:0005509
PLDD1_ARATH GO:0005773
PLDD1_ARATH GO:0005886
PLDD1_ARATH GO:0009409
PLDD1_ARATH GO:0009506
PLDD1_ARATH GO:0009789
PLDD1_ARATH GO:0012501
PLDD1_ARATH GO:0016042
PLDG3_ARATH GO:0004630
PLDG3_ARATH GO:0005509
PLDG3_ARATH GO:0005737
PLDG3_ARATH GO:0016020
PLDG3_ARATH GO:0016042
PLDG3_ARATH GO:0046470
PLDG3_ARATH GO:0070290
WOX8_ORYSJ GO:0003677
WOX8_ORYSJ GO:0005634
WOX8_ORYSJ GO:0007275
PER42_ARATH GO:0004601
PER42_ARATH GO:0005576
PER42_ARATH GO:0006979
PER42_ARATH GO:0009505
PER42_ARATH GO:0009506
PER42_ARATH GO:0020037
PER42_ARATH GO:0042744
PER42_ARATH GO:0046872
PER42_ARATH GO:0048511
VCR_ARATH GO:0000932
VCR_ARATH GO:0006397
VCR_ARATH GO:0006402
VCR_ARATH GO:0007186
VCR_ARATH GO:0031087
VCR_ARATH GO:0042803
4MMP_ARATH GO:0004222
4MMP_ARATH GO:0005886
4MMP_ARATH GO:0008270
4MMP_ARATH GO:0030198
4MMP_ARATH GO:0030574
4MMP_ARATH GO:0031012
4MMP_ARATH GO:0031225
MOMAS_ORYSJ GO:0102960
SILD_PODPE GO:0000166
SILD_PODPE GO:0009807
SILD_PODPE GO:0051289
SILD_PODPE GO:0102911
ACBP4_ARATH GO:0000062
ACBP4_ARATH GO:0005634
ACBP4_ARATH GO:0005737
ACBP4_ARATH GO:0005829
ACBP4_ARATH GO:0006869
ACBP4_ARATH GO:0008289
ACBP4_ARATH GO:0009416
ACBP4_ARATH GO:0009723
ACBP4_ARATH GO:0009753
ACBP5_ARATH GO:0000062
ACBP5_ARATH GO:0001666
ACBP5_ARATH GO:0005829
ACBP5_ARATH GO:0006869
ACBP5_ARATH GO:0008289
ACBP5_ARATH GO:0009416
RNGB_DICDI GO:0005737
RNGB_DICDI GO:0046872
FB95_ARATH GO:0009793
P2B11_ARATH GO:0005634
P2B11_ARATH GO:0016567
P2B11_ARATH GO:0030246
PP2B2_ARATH GO:0030246
CNR13_MAIZE GO:0016021
MCAC1_ARATH GO:0005262
MCAC1_ARATH GO:0005887
MCAC1_ARATH GO:0006816
MCAC1_ARATH GO:0007231
MCAC1_ARATH GO:0033500
MCAC1_ARATH GO:0071260
PR40C_ARATH GO:0003712
PR40C_ARATH GO:0005634
PR40C_ARATH GO:0006397
PR40C_ARATH GO:0008380
PR40C_ARATH GO:0070063
WRK53_ARATH GO:0010200
WRK53_ARATH GO:0031347
WRK53_ARATH GO:0042542
WRK53_ARATH GO:0042742
WRK53_ARATH GO:0043565
WRK53_ARATH GO:0044212
WRK53_ARATH GO:0045893
WRK53_ARATH GO:2000022
WRK53_ARATH GO:0003677
WRK53_ARATH GO:0003700
WRK53_ARATH GO:0005634
WRK53_ARATH GO:0009507
WRK53_ARATH GO:0009617
WRK53_ARATH GO:0009751
WRK53_ARATH GO:0009816
WRK53_ARATH GO:0010150
WRK53_ARATH GO:0010193
SDR3B_ARATH GO:0016491
SDR3A_ARATH GO:0009626
SDR3A_ARATH GO:0016491
SDR3A_ARATH GO:0042742
POL_SIVTN GO:0008270
POL_SIVTN GO:0015074
POL_SIVTN GO:0016020
POL_SIVTN GO:0075713
POL_SIVTN GO:0019013
POL_SIVTN GO:0075732
POL_SIVTN GO:0020002
POL_SIVTN GO:0030430
POL_SIVTN GO:0039657
POL_SIVTN GO:0042025
POL_SIVTN GO:0044826
POL_SIVTN GO:0046718
POL_SIVTN GO:0003677
POL_SIVTN GO:0003723
POL_SIVTN GO:0003887
POL_SIVTN GO:0003964
POL_SIVTN GO:0004190
POL_SIVTN GO:0004523
POL_SIVTN GO:0004533
POL_SIVTN GO:0005198
POL_SIVTN GO:0006310
IP5P2_ARATH GO:0052658
IP5P2_ARATH GO:0052659
IP5P2_ARATH GO:0090351
IP5P2_ARATH GO:0004439
IP5P2_ARATH GO:0004445
IP5P2_ARATH GO:0009737
IP5P2_ARATH GO:0009738
IP5P2_ARATH GO:0009845
IP5P2_ARATH GO:0032957
IP5P2_ARATH GO:0034485
IP5P2_ARATH GO:0046855
IP5P2_ARATH GO:0046856
IP5P8_ARATH GO:0004439
IP5P8_ARATH GO:0034485
IP5P8_ARATH GO:0046856
HUS1_DICDI GO:0033314
HUS1_DICDI GO:0035861
HUS1_DICDI GO:0044778
HUS1_DICDI GO:0051301
HUS1_DICDI GO:0000076
HUS1_DICDI GO:0000077
HUS1_DICDI GO:0000723
HUS1_DICDI GO:0000724
HUS1_DICDI GO:0005730
HUS1_DICDI GO:0005737
HUS1_DICDI GO:0006289
HUS1_DICDI GO:0030896
HUS1_DICDI GO:0031573
ZOG_PHALU GO:0050403
ZOG_PHALU GO:0050404
ZOG_PHALU GO:0006486
ZOG_PHALU GO:0009690
ZOG_PHALU GO:0009965
ZOG_PHALU GO:0010015
ZOG_PHALU GO:0010083
ZOG_PHALU GO:0010380
ZOG_PHALU GO:0045926
ZOG_PHALU GO:0048316
ZOG_PHALU GO:0048439
ZOX_PHAVU GO:0006486
ZOX_PHAVU GO:0009690
ZOX_PHAVU GO:0016758
ZOX_PHAVU GO:0050404
PTI13_ARATH GO:0004675
PTI13_ARATH GO:0004715
PTI13_ARATH GO:0005524
PTI13_ARATH GO:0005829
PTI13_ARATH GO:0005886
PTI13_ARATH GO:0006468
PTI13_ARATH GO:0019901
EXP10_ARATH GO:0005576
EXP10_ARATH GO:0005618
EXP10_ARATH GO:0009664
EXP10_ARATH GO:0016020
EXP15_ARATH GO:0005576
EXP15_ARATH GO:0005618
EXP15_ARATH GO:0006949
EXP15_ARATH GO:0009664
EXP15_ARATH GO:0016020
EXPA1_ARATH GO:0005576
EXPA1_ARATH GO:0005618
EXPA1_ARATH GO:0009664
EXPA1_ARATH GO:0016020
EXPA5_ORYSJ GO:0005576
EXPA5_ORYSJ GO:0005618
EXPA5_ORYSJ GO:0009664
EXPA5_ORYSJ GO:0016020
ADH3_HORVU GO:0004022
ADH3_HORVU GO:0005737
ADH3_HORVU GO:0008270
ENPL_HORVU GO:0005524
ENPL_HORVU GO:0005788
ENPL_HORVU GO:0006457
ENPL_HORVU GO:0051082
UBL5_ARATH GO:0000398
UBL5_ARATH GO:0005634
UBL5_ARATH GO:0005737
UBL5_ARATH GO:0006464
UBL5_ARATH GO:0031386
DTX28_ARATH GO:0015297
DTX28_ARATH GO:0016020
DTX28_ARATH GO:0016021
DTX28_ARATH GO:0022857
DTX28_ARATH GO:0042910
GTG2_ARATH GO:0000139
GTG2_ARATH GO:0005525
GTG2_ARATH GO:0005789
GTG2_ARATH GO:0005886
GTG2_ARATH GO:0009737
GTG2_ARATH GO:0010427
GTG2_ARATH GO:0016021
U72B2_ARATH GO:0005783
U72B2_ARATH GO:0008194
U72B2_ARATH GO:0016758
U72B2_ARATH GO:0043231
AER_ARATH GO:0005634
AER_ARATH GO:0005654
AER_ARATH GO:0005829
AER_ARATH GO:0006979
AER_ARATH GO:0009536
AER_ARATH GO:0032440
AER_ARATH GO:0046686
UGT9_GARJA GO:0016758
PTL_ARATH GO:0046621
PTL_ARATH GO:0048441
PTL_ARATH GO:0048442
PTL_ARATH GO:0048498
PTL_ARATH GO:0090428
PTL_ARATH GO:0003677
PTL_ARATH GO:0003700
PTL_ARATH GO:0005634
PTL_ARATH GO:0006355
PTL_ARATH GO:0009909
PTL_ARATH GO:0010200
PTL_ARATH GO:0019900
PTL_ARATH GO:0042803
PTL_ARATH GO:0044212
VAB_ARATH GO:0009733
VAB_ARATH GO:0009734
VAB_ARATH GO:0010087
VAB_ARATH GO:0010305
MORC4_ARATH GO:0006952
MORC4_ARATH GO:0016301
MORC4_ARATH GO:0016604
MORC4_ARATH GO:0016887
MORC4_ARATH GO:0031047
MORC4_ARATH GO:0031935
MORC4_ARATH GO:0043621
MORC4_ARATH GO:0044030
MORC4_ARATH GO:1902290
MORC4_ARATH GO:0003677
MORC4_ARATH GO:0003723
MORC4_ARATH GO:0004519
MORC4_ARATH GO:0005524
MORC4_ARATH GO:0005634
MORC4_ARATH GO:0005654
MORC4_ARATH GO:0006281
MORC4_ARATH GO:0006282
MORC4_ARATH GO:0006325
UXS1_ARATH GO:0005737
UXS1_ARATH GO:0016021
UXS1_ARATH GO:0032580
UXS1_ARATH GO:0033320
UXS1_ARATH GO:0042732
UXS1_ARATH GO:0048040
UXS1_ARATH GO:0070403
UB12L_ARATH GO:0005524
UB12L_ARATH GO:0019788
UB12L_ARATH GO:0045116
UB12L_ARATH GO:0061631
BGAL_SOLLC GO:0004565
BGAL_SOLLC GO:0005618
BGAL_SOLLC GO:0005773
BGAL_SOLLC GO:0005975
BGAL_SOLLC GO:0030246
ACA9_ARATH GO:0043231
ACA9_ARATH GO:0046872
ACA9_ARATH GO:0005388
ACA9_ARATH GO:0005516
ACA9_ARATH GO:0005524
ACA9_ARATH GO:0005886
ACA9_ARATH GO:0009555
ACA9_ARATH GO:0009567
ACA9_ARATH GO:0016020
ACA9_ARATH GO:0016021
ACA9_ARATH GO:0019829
ETOL1_ARATH GO:0005829
ETOL1_ARATH GO:0009873
ETOL1_ARATH GO:0010364
ETOL1_ARATH GO:0016567
OCT2_ARATH GO:0005524
OCT2_ARATH GO:0006811
OCT2_ARATH GO:0009705
OCT2_ARATH GO:0016021
OCT2_ARATH GO:0022857
OCT3_ARATH GO:0005524
OCT3_ARATH GO:0006811
OCT3_ARATH GO:0009705
OCT3_ARATH GO:0016021
OCT3_ARATH GO:0022857
OCT3_ARATH GO:0070417
DCE2_ARATH GO:0004351
DCE2_ARATH GO:0005516
DCE2_ARATH GO:0005634
DCE2_ARATH GO:0005829
DCE2_ARATH GO:0006536
DCE2_ARATH GO:0006538
DCE2_ARATH GO:0006807
DCE2_ARATH GO:0030170
Y1607_ARATH GO:0005886
BZP23_ARATH GO:0003677
BZP23_ARATH GO:0003700
BZP23_ARATH GO:0005634
BZP23_ARATH GO:0010043
BZP19_ARATH GO:0003677
BZP19_ARATH GO:0003700
BZP19_ARATH GO:0005634
BZP19_ARATH GO:0010043
BZP19_ARATH GO:0044212
JASON_ARATH GO:0006355
JASON_ARATH GO:0007142
JASON_ARATH GO:0009556
KCY3_ORYSJ GO:0004127
KCY3_ORYSJ GO:0005524
KCY3_ORYSJ GO:0005634
KCY3_ORYSJ GO:0005737
KCY3_ORYSJ GO:0006207
KCY3_ORYSJ GO:0006221
KCY3_ORYSJ GO:0009041
ERD2A_ARATH GO:0005783
ERD2A_ARATH GO:0005789
ERD2A_ARATH GO:0005794
ERD2A_ARATH GO:0005801
ERD2A_ARATH GO:0006621
ERD2A_ARATH GO:0006888
ERD2A_ARATH GO:0015031
ERD2A_ARATH GO:0016021
ERD2A_ARATH GO:0046923
ERD2B_ARATH GO:0016021
ERD2B_ARATH GO:0046923
ERD2B_ARATH GO:0000139
ERD2B_ARATH GO:0005783
ERD2B_ARATH GO:0005789
ERD2B_ARATH GO:0005794
ERD2B_ARATH GO:0005801
ERD2B_ARATH GO:0006621
ERD2B_ARATH GO:0006888
ERD2B_ARATH GO:0010204
ERD2B_ARATH GO:0015031
POL_MLVRK GO:0003676
POL_MLVRK GO:0003964
POL_MLVRK GO:0004523
POL_MLVRK GO:0006310
POL_MLVRK GO:0015074
POL_MLVRK GO:0044826
POL_MLVRK GO:0046718
POL_MLVRK GO:0075713
XTH30_ARATH GO:0004553
XTH30_ARATH GO:0005618
XTH30_ARATH GO:0010411
XTH30_ARATH GO:0016762
XTH30_ARATH GO:0042546
XTH30_ARATH GO:0048046
XTH30_ARATH GO:0071555
ERF4_NICSY GO:0003677
ERF4_NICSY GO:0003700
ERF4_NICSY GO:0005634
ERF4_NICSY GO:0006952
ERF4_NICSY GO:0009873
ERF4_TOBAC GO:0003677
ERF4_TOBAC GO:0003700
ERF4_TOBAC GO:0005634
ERF4_TOBAC GO:0006952
ERF4_TOBAC GO:0009873
NAC53_ARATH GO:2000377
NAC53_ARATH GO:0003700
NAC53_ARATH GO:0005634
NAC53_ARATH GO:0005737
NAC53_ARATH GO:0005789
NAC53_ARATH GO:0009819
NAC53_ARATH GO:0010150
NAC53_ARATH GO:0016021
NAC53_ARATH GO:0044212
NAC53_ARATH GO:0045893
RL40_TRYCR GO:0003735
RL40_TRYCR GO:0005634
RL40_TRYCR GO:0005737
RL40_TRYCR GO:0005840
RL40_TRYCR GO:0006412
ARC5A_ARATH GO:0042995
ARC5A_ARATH GO:0051015
ARC5A_ARATH GO:0003779
ARC5A_ARATH GO:0005737
ARC5A_ARATH GO:0005885
ARC5A_ARATH GO:0007015
ARC5A_ARATH GO:0009825
ARC5A_ARATH GO:0010090
ARC5A_ARATH GO:0030036
ARC5A_ARATH GO:0030041
ARC5A_ARATH GO:0034314
TPR3_ARATH GO:0005634
TPR3_ARATH GO:0006355
CINV2_ARATH GO:0004564
CINV2_ARATH GO:0004575
CINV2_ARATH GO:0005829
CINV2_ARATH GO:0005987
CINV2_ARATH GO:0009507
CINV2_ARATH GO:0033926
CINV2_ARATH GO:0048364
TCP4_ARATH GO:0043565
TCP4_ARATH GO:0045962
TCP4_ARATH GO:0048366
TCP4_ARATH GO:0048825
TCP4_ARATH GO:0048826
TCP4_ARATH GO:0048831
TCP4_ARATH GO:1990837
TCP4_ARATH GO:2000032
TCP4_ARATH GO:0001216
TCP4_ARATH GO:0003677
TCP4_ARATH GO:0003700
TCP4_ARATH GO:0005634
TCP4_ARATH GO:0006355
TCP4_ARATH GO:0009793
TCP4_ARATH GO:0009965
TCP4_ARATH GO:0010150
TCP4_ARATH GO:0030154
ALT3_ARATH GO:0005739
ALT3_ARATH GO:0006629
ALT3_ARATH GO:0009507
ALT3_ARATH GO:0016295
ALT3_ARATH GO:0016296
ALT3_ARATH GO:0016297
ALT3_ARATH GO:0047381
CAMK3_ARATH GO:0018105
CAMK3_ARATH GO:0035556
CAMK3_ARATH GO:0046777
CAMK3_ARATH GO:0071215
CAMK3_ARATH GO:0004674
CAMK3_ARATH GO:0005509
CAMK3_ARATH GO:0005516
CAMK3_ARATH GO:0005524
CAMK3_ARATH GO:0005634
CAMK3_ARATH GO:0005737
CAMK3_ARATH GO:0009931
CAMK3_ARATH GO:0010150
CAMK3_ARATH GO:0016020
RH24_ARATH GO:0003723
RH24_ARATH GO:0003724
RH24_ARATH GO:0005524
RH24_ARATH GO:0005634
RH24_ORYSJ GO:0003723
RH24_ORYSJ GO:0003724
RH24_ORYSJ GO:0005524
RH24_ORYSJ GO:0005634
PTR12_ARATH GO:0015333
PTR12_ARATH GO:0016021
PTR12_ARATH GO:0035673
PTR12_ARATH GO:1904680
PTR19_ARATH GO:1904680
PTR19_ARATH GO:0005886
PTR19_ARATH GO:0009624
PTR19_ARATH GO:0010119
PTR19_ARATH GO:0015333
PTR19_ARATH GO:0016021
PTR19_ARATH GO:0035673
PTR19_ARATH GO:0042128
PTR19_ARATH GO:0080168
PTR19_ARATH GO:0090440
KPPR_MESCR GO:0005524
KPPR_MESCR GO:0008974
KPPR_MESCR GO:0009507
KPPR_MESCR GO:0019253
SCP28_ARATH GO:0004185
SCP28_ARATH GO:0005576
SCP28_ARATH GO:0051603
ALFIN_MEDSA GO:0003677
ALFIN_MEDSA GO:0005634
ALFIN_MEDSA GO:0006325
ALFIN_MEDSA GO:0006355
ALFIN_MEDSA GO:0009651
ALFIN_MEDSA GO:0042393
ALFIN_MEDSA GO:0045727
ALFIN_MEDSA GO:0046872
ALFIN_MEDSA GO:0071472
STP13_ARATH GO:0009737
STP13_ARATH GO:0015145
STP13_ARATH GO:0015749
STP13_ARATH GO:0046323
STP13_ARATH GO:0005351
STP13_ARATH GO:0005358
STP13_ARATH GO:0005886
STP13_ARATH GO:0005887
STP13_ARATH GO:0009414
STP13_ARATH GO:0009506
STP13_ARATH GO:0009536
STP13_ARATH GO:0009651
STP13_ARATH GO:0009679
PRS2_SOLTU GO:0004864
PRS2_SOLTU GO:0006952
PRS2_SOLTU GO:0009607
PRS2_SOLTU GO:0009738
PRS2_SOLTU GO:0010427
PRS2_SOLTU GO:0038023
PRS1_SOLTU GO:0004864
PRS1_SOLTU GO:0006952
PRS1_SOLTU GO:0009607
PRS1_SOLTU GO:0009738
PRS1_SOLTU GO:0010427
PRS1_SOLTU GO:0038023
TET5_ARATH GO:0005886
TET5_ARATH GO:0009506
TET5_ARATH GO:0016021
TET5_ARATH GO:0035265
TET7_ARATH GO:0005886
TET7_ARATH GO:0009506
TET7_ARATH GO:0016021
PP329_ARATH GO:0009451
PP329_ARATH GO:0043231
RB45B_ARATH GO:0003723
RB45B_ARATH GO:0003729
RB45B_ARATH GO:0005576
RB45B_ARATH GO:0005634
RB45B_ARATH GO:0005829
RB45B_ARATH GO:0006397
RB45B_ARATH GO:0008143
RB45B_ARATH GO:0010193
BSK8_ARATH GO:0004674
BSK8_ARATH GO:0005524
BSK8_ARATH GO:0005886
BSK8_ARATH GO:0009536
BSK8_ARATH GO:0009742
PTR4_ARATH GO:0009624
PTR4_ARATH GO:0015333
PTR4_ARATH GO:0016021
PTR4_ARATH GO:0035673
PTR4_ARATH GO:0042937
PTR4_ARATH GO:1904680
ANT1_ARATH GO:0003333
ANT1_ARATH GO:0005789
ANT1_ARATH GO:0009624
ANT1_ARATH GO:0015171
ANT1_ARATH GO:0015173
ANT1_ARATH GO:0015175
ANT1_ARATH GO:0016020
ANT1_ARATH GO:0016021
CB60D_ARATH GO:0003700
CB60D_ARATH GO:0005516
CB60D_ARATH GO:0005634
CB60D_ARATH GO:0043565
CB60D_ARATH GO:0080142
HASP_ARATH GO:0035407
HASP_ARATH GO:0035556
HASP_ARATH GO:0048471
HASP_ARATH GO:0072354
HASP_ARATH GO:0072355
HASP_ARATH GO:0000278
HASP_ARATH GO:0004674
HASP_ARATH GO:0005524
HASP_ARATH GO:0005634
HASP_ARATH GO:0005694
HASP_ARATH GO:0005737
HASP_ARATH GO:0005856
HASP_ARATH GO:0009524
HASP_ARATH GO:0035402
GEFL_DICDI GO:0003779
GEFL_DICDI GO:0005085
GEFL_DICDI GO:0007264
GEFL_DICDI GO:0017048
GEFL_DICDI GO:0030036
GEFL_DICDI GO:0030587
GEFL_DICDI GO:0043052
GEFL_DICDI GO:0046956
GL13_ORYSJ GO:0005618
GL13_ORYSJ GO:0009506
GL13_ORYSJ GO:0010497
GL13_ORYSJ GO:0030145
GL13_ORYSJ GO:0045735
GL13_ORYSJ GO:0048046
GL13_ORYSJ GO:2000280
HSP7E_ARATH GO:0031072
HSP7E_ARATH GO:0034620
HSP7E_ARATH GO:0042026
HSP7E_ARATH GO:0042623
HSP7E_ARATH GO:0044183
HSP7E_ARATH GO:0051082
HSP7E_ARATH GO:0051085
HSP7E_ARATH GO:0051787
HSP7E_ARATH GO:0005524
HSP7E_ARATH GO:0005618
HSP7E_ARATH GO:0005737
HSP7E_ARATH GO:0005829
HSP7E_ARATH GO:0005886
HSP7E_ARATH GO:0006986
HSP7E_ARATH GO:0009408
HSP7E_ARATH GO:0009615
HSP7E_ARATH GO:0016887
ERF11_ARATH GO:0003700
ERF11_ARATH GO:0005634
ERF11_ARATH GO:0009409
ERF11_ARATH GO:0009617
ERF11_ARATH GO:0009873
ERF11_ARATH GO:0010200
ERF11_ARATH GO:0010941
ERF11_ARATH GO:0042742
ERF11_ARATH GO:0044212
EXPA2_ORYSJ GO:0005576
EXPA2_ORYSJ GO:0005618
EXPA2_ORYSJ GO:0009664
EXPA2_ORYSJ GO:0016020
NTRC_ORYSJ GO:0042744
NTRC_ORYSJ GO:0042802
NTRC_ORYSJ GO:0045454
NTRC_ORYSJ GO:0004791
NTRC_ORYSJ GO:0005623
NTRC_ORYSJ GO:0008047
NTRC_ORYSJ GO:0009507
NTRC_ORYSJ GO:0009570
NTRC_ORYSJ GO:0010380
NTRC_ORYSJ GO:0010581
NTRC_ORYSJ GO:0016671
NTRC_ORYSJ GO:0019430
IP5P6_ARATH GO:0034485
IP5P6_ARATH GO:0046030
IP5P6_ARATH GO:0046855
IP5P6_ARATH GO:0046856
IP5P6_ARATH GO:0048016
IP5P6_ARATH GO:0004439
IP5P6_ARATH GO:0009737
IP5P6_ARATH GO:0009738
IP5P6_ARATH GO:0010051
IP5P6_ARATH GO:0010067
IP5P6_ARATH GO:0010305
IP5P6_ARATH GO:0010588
IP5P6_ARATH GO:0030154
IP5P6_ARATH GO:0032957
MAOX_PHAVU GO:0004471
MAOX_PHAVU GO:0004473
MAOX_PHAVU GO:0005737
MAOX_PHAVU GO:0008948
MAOX_PHAVU GO:0046872
MAOX_PHAVU GO:0051287
CSPLG_ORYSJ GO:0005886
CSPLG_ORYSJ GO:0016021
CSPLG_ORYSJ GO:0051539
GUN25_ARATH GO:0016021
GUN25_ARATH GO:0030244
GUN25_ARATH GO:0030245
GUN25_ARATH GO:0042538
GUN25_ARATH GO:0043622
GUN25_ARATH GO:0048367
GUN25_ARATH GO:0071555
GUN25_ARATH GO:0005768
GUN25_ARATH GO:0005769
GUN25_ARATH GO:0005794
GUN25_ARATH GO:0005802
GUN25_ARATH GO:0005886
GUN25_ARATH GO:0008810
GUN25_ARATH GO:0009504
GUN25_ARATH GO:0009735
GUN25_ARATH GO:0009826
CCP21_ORYSJ GO:0000079
CCP21_ORYSJ GO:0007049
CCP21_ORYSJ GO:0019901
CCP21_ORYSJ GO:0051301
CNG15_ARATH GO:0005249
CNG15_ARATH GO:0005516
CNG15_ARATH GO:0005886
CNG15_ARATH GO:0016021
CNG15_ARATH GO:0030552
CNG15_ARATH GO:0030553
CN15C_MEDTR GO:0005249
CN15C_MEDTR GO:0016021
CN15C_MEDTR GO:0031965
CN15C_MEDTR GO:0044325
CNG17_ARATH GO:0005249
CNG17_ARATH GO:0005516
CNG17_ARATH GO:0005886
CNG17_ARATH GO:0016021
CNG17_ARATH GO:0030552
CNG17_ARATH GO:0030553
CDC48_SOYBN GO:0031593
CDC48_SOYBN GO:0034098
CDC48_SOYBN GO:0051228
CDC48_SOYBN GO:0071712
CDC48_SOYBN GO:0097352
CDC48_SOYBN GO:0005524
CDC48_SOYBN GO:0005634
CDC48_SOYBN GO:0005737
CDC48_SOYBN GO:0005829
CDC48_SOYBN GO:0005886
CDC48_SOYBN GO:0016236
CDC48_SOYBN GO:0016887
CDC48_SOYBN GO:0030433
CDC48_SOYBN GO:0030970
CDC2C_ANTMA GO:0004693
CDC2C_ANTMA GO:0005524
CDC2C_ANTMA GO:0007049
CDC2C_ANTMA GO:0008353
CDC2C_ANTMA GO:0051301
LPXK_ARATH GO:0005524
LPXK_ARATH GO:0005739
LPXK_ARATH GO:0009029
LPXK_ARATH GO:0009245
LPXK_ARATH GO:2001289
OGR1_ORYSJ GO:0005739
OGR1_ORYSJ GO:0006397
OGR1_ORYSJ GO:0008270
OGR1_ORYSJ GO:0009451
OGR1_ORYSJ GO:0043231
OGR1_ORYSJ GO:0080156
PP284_ARATH GO:0008270
PP284_ARATH GO:0009451
PP284_ARATH GO:0043231
PTR30_ARATH GO:0009624
PTR30_ARATH GO:0015333
PTR30_ARATH GO:0016021
PTR30_ARATH GO:0035673
PTR30_ARATH GO:1904680
PP267_ARATH GO:0008270
PP267_ARATH GO:0009451
PP267_ARATH GO:0043231
CRL_ARATH GO:0017009
CRL_ARATH GO:0043572
CRL_ARATH GO:0046741
CRL_ARATH GO:0051301
CRL_ARATH GO:0051302
CRL_ARATH GO:0098586
CRL_ARATH GO:0000302
CRL_ARATH GO:0006952
CRL_ARATH GO:0007049
CRL_ARATH GO:0007275
CRL_ARATH GO:0009536
CRL_ARATH GO:0009707
CRL_ARATH GO:0010020
CRL_ARATH GO:0016021
CRL_ARATH GO:0016829
BGIA_MOMCH GO:0004867
BGIA_MOMCH GO:0009611
ISOA3_ARATH GO:0005983
ISOA3_ARATH GO:0009507
ISOA3_ARATH GO:0009569
ISOA3_ARATH GO:0009570
ISOA3_ARATH GO:0019156
DIR2_ARATH GO:0048046
GAG_BAEVM GO:0003723
GAG_BAEVM GO:0008270
GAG_BAEVM GO:0016020
GAG_BAEVM GO:0019013
GAG_BAEVM GO:0020002
GAG_BAEVM GO:0039660
GAG_BAEVM GO:0039702
GAG_BAEVM GO:0044185
GAG_BAEVM GO:0072494
PFPB2_ARATH GO:0047334
PFPB2_ARATH GO:0003872
PFPB2_ARATH GO:0005524
PFPB2_ARATH GO:0005829
PFPB2_ARATH GO:0006002
PFPB2_ARATH GO:0008443
PFPB2_ARATH GO:0009749
PFPB2_ARATH GO:0009793
PFPB2_ARATH GO:0015979
PFPB2_ARATH GO:0046872
RS24_ARATH GO:0003723
RS24_ARATH GO:0003735
RS24_ARATH GO:0005829
RS24_ARATH GO:0006412
RS24_ARATH GO:0009506
RS24_ARATH GO:0022627
DXR_ARATH GO:0009570
DXR_ARATH GO:0030145
DXR_ARATH GO:0030604
DXR_ARATH GO:0051484
DXR_ARATH GO:0070402
ATS3A_ARATH GO:0005576
ATS3A_ARATH GO:0009506
EXP16_ORYSJ GO:0005576
EXP16_ORYSJ GO:0005618
EXP16_ORYSJ GO:0006949
EXP16_ORYSJ GO:0009664
EXP16_ORYSJ GO:0016020
EXP16_ORYSJ GO:0080167
EXPA9_ARATH GO:0005576
EXPA9_ARATH GO:0005618
EXPA9_ARATH GO:0009664
EXPA9_ARATH GO:0016020
NAC79_ARATH GO:0003700
NAC79_ARATH GO:0005634
NAC79_ARATH GO:0044212
NAC77_ORYSJ GO:0005634
NAC77_ORYSJ GO:0006355
NAC77_ORYSJ GO:0043565
UXS3_ARATH GO:0005737
UXS3_ARATH GO:0033320
UXS3_ARATH GO:0042732
UXS3_ARATH GO:0048040
UXS3_ARATH GO:0070403
UXS5_ARATH GO:0005737
UXS5_ARATH GO:0005829
UXS5_ARATH GO:0009507
UXS5_ARATH GO:0033320
UXS5_ARATH GO:0042732
UXS5_ARATH GO:0048040
UXS5_ARATH GO:0070403
AP2S_ARATH GO:0005634
AP2S_ARATH GO:0005886
AP2S_ARATH GO:0005905
AP2S_ARATH GO:0006897
AP2S_ARATH GO:0015031
AP2S_ARATH GO:0016192
AP2S_ARATH GO:0043231
MGP4_ARATH GO:0000138
MGP4_ARATH GO:0000139
MGP4_ARATH GO:0005794
MGP4_ARATH GO:0010306
MGP4_ARATH GO:0016021
MGP4_ARATH GO:0016757
MGP4_ARATH GO:0035252
MGP4_ARATH GO:0042285
MGP4_ARATH GO:0048868
PP357_ARATH GO:0009451
PP357_ARATH GO:0043231
APT1_ARATH GO:0003999
APT1_ARATH GO:0005829
APT1_ARATH GO:0006166
APT1_ARATH GO:0006168
APT1_ARATH GO:0009507
APT1_ARATH GO:0009690
APT1_ARATH GO:0044209
G3PA_CHOCR GO:0006006
G3PA_CHOCR GO:0009507
G3PA_CHOCR GO:0019253
G3PA_CHOCR GO:0047100
G3PA_CHOCR GO:0050661
G3PA_CHOCR GO:0051287
G3PA_SPIOL GO:0006006
G3PA_SPIOL GO:0009507
G3PA_SPIOL GO:0019253
G3PA_SPIOL GO:0047100
G3PA_SPIOL GO:0050661
G3PA_SPIOL GO:0051287
G3PB_SPIOL GO:0006006
G3PB_SPIOL GO:0009507
G3PB_SPIOL GO:0019253
G3PB_SPIOL GO:0047100
G3PB_SPIOL GO:0050661
G3PB_SPIOL GO:0051287
G3PB_TOBAC GO:0004365
G3PB_TOBAC GO:0006006
G3PB_TOBAC GO:0009507
G3PB_TOBAC GO:0019253
G3PB_TOBAC GO:0047100
G3PB_TOBAC GO:0050661
G3PB_TOBAC GO:0051287
TI142_ARATH GO:0001405
TI142_ARATH GO:0001671
TI142_ARATH GO:0016021
TI142_ARATH GO:0030150
HMG15_ARATH GO:0090406
HMG15_ARATH GO:0000400
HMG15_ARATH GO:0003700
HMG15_ARATH GO:0005634
HMG15_ARATH GO:0006355
HMG15_ARATH GO:0008134
HMG15_ARATH GO:0009846
HMG15_ARATH GO:0009860
HMG15_ARATH GO:0019760
HMG15_ARATH GO:0044212
HMGB9_ARATH GO:0000741
HMGB9_ARATH GO:0003677
HMGB9_ARATH GO:0003700
HMGB9_ARATH GO:0005634
HMGB9_ARATH GO:0006355
HMGB9_ARATH GO:0010197
GUN4C_ARATH GO:0009507
GUN4C_ARATH GO:0010019
GUN4C_ARATH GO:0015995
GUN4C_ARATH GO:0019899
GUN4C_ARATH GO:0031969
GUN4C_ARATH GO:0043085
GUN4C_ARATH GO:0046906
PSBR_SPIOL GO:0009535
PSBR_SPIOL GO:0009654
PSBR_SPIOL GO:0015979
PP354_ARATH GO:0003723
PP354_ARATH GO:0006397
PP354_ARATH GO:0008270
PP354_ARATH GO:0009451
PP354_ARATH GO:0009507
PP354_ARATH GO:0043231
PP354_ARATH GO:1900865
ARSB_DICDI GO:0005887
ARSB_DICDI GO:0015105
ARSB_DICDI GO:0015446
ARSB_DICDI GO:0016021
B3GTC_ARATH GO:0000139
B3GTC_ARATH GO:0005794
B3GTC_ARATH GO:0006486
B3GTC_ARATH GO:0008378
B3GTC_ARATH GO:0016021
DLDH1_ARATH GO:0009055
DLDH1_ARATH GO:0045454
DLDH1_ARATH GO:0046686
DLDH1_ARATH GO:0048046
DLDH1_ARATH GO:0050660
DLDH1_ARATH GO:0050897
DLDH1_ARATH GO:0004148
DLDH1_ARATH GO:0005507
DLDH1_ARATH GO:0005524
DLDH1_ARATH GO:0005623
DLDH1_ARATH GO:0005634
DLDH1_ARATH GO:0005739
DLDH1_ARATH GO:0005747
DLDH1_ARATH GO:0005759
DLDH1_ARATH GO:0008270
LEGRE_VIGUN GO:0004148
LEGRE_VIGUN GO:0005623
LEGRE_VIGUN GO:0005739
LEGRE_VIGUN GO:0009055
LEGRE_VIGUN GO:0015043
LEGRE_VIGUN GO:0045454
LEGRE_VIGUN GO:0050660
SRC2_SOYBN GO:0005789
SRC2_SOYBN GO:0005886
SRC2_SOYBN GO:0016021
SRC2_SOYBN GO:0032586
PER64_ARATH GO:0004601
PER64_ARATH GO:0005576
PER64_ARATH GO:0006979
PER64_ARATH GO:0009505
PER64_ARATH GO:0009506
PER64_ARATH GO:0020037
PER64_ARATH GO:0042744
PER64_ARATH GO:0046872
CSLA9_ARATH GO:0000139
CSLA9_ARATH GO:0005794
CSLA9_ARATH GO:0009294
CSLA9_ARATH GO:0009617
CSLA9_ARATH GO:0016021
CSLA9_ARATH GO:0016757
CSLA9_ARATH GO:0047259
CSLA9_ARATH GO:0051753
CSLA9_ARATH GO:0071555
CSLAB_ARATH GO:0000139
CSLAB_ARATH GO:0005794
CSLAB_ARATH GO:0016021
CSLAB_ARATH GO:0016757
CSLAB_ARATH GO:0047259
CSLAB_ARATH GO:0051753
CSLAB_ARATH GO:0071555
GLR22_ARATH GO:0005262
GLR22_ARATH GO:0005886
GLR22_ARATH GO:0006816
GLR22_ARATH GO:0008066
GLR22_ARATH GO:0015276
GLR22_ARATH GO:0016021
GLR22_ARATH GO:0019722
GLR22_ARATH GO:0038023
GLR22_ARATH GO:0071230
GLR29_ARATH GO:0005262
GLR29_ARATH GO:0005886
GLR29_ARATH GO:0006816
GLR29_ARATH GO:0008066
GLR29_ARATH GO:0015276
GLR29_ARATH GO:0016021
GLR29_ARATH GO:0019722
GLR29_ARATH GO:0038023
GLR29_ARATH GO:0071230
GLR23_ARATH GO:0005262
GLR23_ARATH GO:0005886
GLR23_ARATH GO:0006816
GLR23_ARATH GO:0008066
GLR23_ARATH GO:0015276
GLR23_ARATH GO:0016021
GLR23_ARATH GO:0019722
GLR23_ARATH GO:0038023
GLR23_ARATH GO:0071230
P4KG7_ARATH GO:0004430
P4KG7_ARATH GO:0005524
P4KG7_ARATH GO:0046777
P4KG7_ARATH GO:0046854
PP202_ARATH GO:0003723
PP202_ARATH GO:0005773
PP202_ARATH GO:0006397
PP202_ARATH GO:0009451
PP202_ARATH GO:0009507
PP202_ARATH GO:0016556
PP202_ARATH GO:0043231
PP202_ARATH GO:1900865
PIRL3_ARATH GO:0004674
PIRL3_ARATH GO:0046777
PIRL3_ARATH GO:0055046
BOR2_ARATH GO:0005452
BOR2_ARATH GO:0005886
BOR2_ARATH GO:0015301
BOR2_ARATH GO:0016021
BOR2_ARATH GO:0046713
BOR2_ARATH GO:0048364
BOR2_ARATH GO:0080139
NSRA_ARATH GO:0003723
NSRA_ARATH GO:0016607
PMGI_MESCR GO:0004619
PMGI_MESCR GO:0005737
PMGI_MESCR GO:0006007
PMGI_MESCR GO:0006096
PMGI_MESCR GO:0030145
PMGI_PRUDU GO:0004619
PMGI_PRUDU GO:0005737
PMGI_PRUDU GO:0006007
PMGI_PRUDU GO:0006096
PMGI_PRUDU GO:0030145
MCA2_ARATH GO:0004197
MCA2_ARATH GO:0006952
MCA2_ARATH GO:0043069
GORK_ARATH GO:0034765
GORK_ARATH GO:0005634
GORK_ARATH GO:0006811
GORK_ARATH GO:0009409
GORK_ARATH GO:0009414
GORK_ARATH GO:0009737
GORK_ARATH GO:0009753
GORK_ARATH GO:0015075
GORK_ARATH GO:0015271
GORK_ARATH GO:0016021
SKOR_ARATH GO:0006813
SKOR_ARATH GO:0015271
SKOR_ARATH GO:0016021
SKOR_ARATH GO:0034765
SKOR_ARATH GO:0055075
CSI3_ARATH GO:0072699
CSI3_ARATH GO:0005886
CSI3_ARATH GO:0007275
CSI3_ARATH GO:0008360
CSI3_ARATH GO:0009826
CSI3_ARATH GO:0010330
CSI3_ARATH GO:0012505
CSI3_ARATH GO:0040008
CSI3_ARATH GO:0052324
CSI3_ARATH GO:0055028
ARI5_ARATH GO:0000151
ARI5_ARATH GO:0000209
ARI5_ARATH GO:0005737
ARI5_ARATH GO:0006511
ARI5_ARATH GO:0031624
ARI5_ARATH GO:0032436
ARI5_ARATH GO:0046872
ARI5_ARATH GO:0061630
WAKLP_ARATH GO:0004674
WAKLP_ARATH GO:0005524
WAKLP_ARATH GO:0005886
WAKLP_ARATH GO:0006468
WAKLP_ARATH GO:0007166
WAKLP_ARATH GO:0016021
WAKLP_ARATH GO:0030247
TLP_PHAVU GO:0005576
TLP_PHAVU GO:0031640
TLP_PHAVU GO:0050832
FAD2_VERFO GO:0005789
FAD2_VERFO GO:0006636
FAD2_VERFO GO:0016021
FAD2_VERFO GO:0102985
FAD6E_ARATH GO:0005789
FAD6E_ARATH GO:0006636
FAD6E_ARATH GO:0016021
FAD6E_ARATH GO:0045485
FAD6E_ARATH GO:0102985
FAD12_PUNGR GO:0006636
FAD12_PUNGR GO:0016021
FAD12_PUNGR GO:0016717
FAD2_CALOF GO:0006636
FAD2_CALOF GO:0016021
FAD2_CALOF GO:0016717
IF4G1_ORYSJ GO:0003729
IF4G1_ORYSJ GO:0003743
IF4G1_ORYSJ GO:0016281
VA0D_ORYSJ GO:0005623
VA0D_ORYSJ GO:0005765
VA0D_ORYSJ GO:0007034
VA0D_ORYSJ GO:0007035
VA0D_ORYSJ GO:0008553
VA0D_ORYSJ GO:0016471
VA0D_ORYSJ GO:0033179
VA0D_ORYSJ GO:0046961
SERK5_ARATH GO:0004675
SERK5_ARATH GO:0005102
SERK5_ARATH GO:0005524
SERK5_ARATH GO:0005739
SERK5_ARATH GO:0005886
SERK5_ARATH GO:0006468
SERK5_ARATH GO:0016021
SERK5_ARATH GO:0042802
DTX24_ARATH GO:0015297
DTX24_ARATH GO:0016020
DTX24_ARATH GO:0016021
DTX24_ARATH GO:0022857
DTX24_ARATH GO:0042910
DTX33_ARATH GO:0005634
DTX33_ARATH GO:0005774
DTX33_ARATH GO:0015297
DTX33_ARATH GO:0016020
DTX33_ARATH GO:0016021
DTX33_ARATH GO:0022857
DTX33_ARATH GO:0042910
DTX37_ARATH GO:0015297
DTX37_ARATH GO:0016020
DTX37_ARATH GO:0016021
DTX37_ARATH GO:0022857
DTX37_ARATH GO:0042910
DTX37_ARATH GO:0080167
RK10_ARATH GO:0042254
RK10_ARATH GO:0003735
RK10_ARATH GO:0006412
RK10_ARATH GO:0009507
RK10_ARATH GO:0009536
RK10_ARATH GO:0009570
RK10_ARATH GO:0009941
RK10_ARATH GO:0015934
RK10_ARATH GO:0019843
RK10_ARATH GO:0022626
CDC2D_ANTMA GO:0004693
CDC2D_ANTMA GO:0005524
CDC2D_ANTMA GO:0007049
CDC2D_ANTMA GO:0008353
CDC2D_ANTMA GO:0051301
CKB21_ARATH GO:0010389
CKB21_ARATH GO:0016572
CKB21_ARATH GO:0000086
CKB21_ARATH GO:0000307
CKB21_ARATH GO:0004693
CKB21_ARATH GO:0005524
CKB21_ARATH GO:0005634
CKB21_ARATH GO:0006468
CKB21_ARATH GO:0008353
CKB21_ARATH GO:0009755
CKB21_ARATH GO:0009934
TO401_ARATH GO:0015288
TO401_ARATH GO:0015450
TO401_ARATH GO:0030150
TO401_ARATH GO:0046930
TO401_ARATH GO:0005739
TO401_ARATH GO:0005741
TO401_ARATH GO:0005742
TO401_ARATH GO:0005743
TO401_ARATH GO:0005774
TO401_ARATH GO:0005829
TO401_ARATH GO:0006626
TO401_ARATH GO:0006811
TO401_ARATH GO:0008320
VA725_ARATH GO:0005768
VA725_ARATH GO:0005886
VA725_ARATH GO:0015031
VA725_ARATH GO:0016021
VA725_ARATH GO:0016192
VA725_ARATH GO:0031901
VA722_ARATH GO:0005886
VA722_ARATH GO:0015031
VA722_ARATH GO:0016021
VA722_ARATH GO:0016192
VA722_ARATH GO:0031901
VA721_ARATH GO:0034976
VA721_ARATH GO:0005768
VA721_ARATH GO:0005886
VA721_ARATH GO:0009504
VA721_ARATH GO:0009506
VA721_ARATH GO:0009920
VA721_ARATH GO:0015031
VA721_ARATH GO:0016021
VA721_ARATH GO:0016192
VA721_ARATH GO:0031901
AB24G_ARATH GO:0005524
AB24G_ARATH GO:0005886
AB24G_ARATH GO:0016021
AB24G_ARATH GO:0016887
AB24G_ARATH GO:0042626
AB24G_ARATH GO:0055085
HOX21_ORYSJ GO:0003700
HOX21_ORYSJ GO:0005634
HOX21_ORYSJ GO:0043565
HOX21_ORYSJ GO:0045893
ATB23_ARATH GO:0003700
ATB23_ARATH GO:0005634
ATB23_ARATH GO:0009739
ATB23_ARATH GO:0010311
ATB23_ARATH GO:0043565
ATB23_ARATH GO:0044212
ATB23_ARATH GO:0045893
UTP11_ARATH GO:0005730
UTP11_ARATH GO:0006364
UTP11_ARATH GO:0009561
UTP11_ARATH GO:0032040
UTP11_ORYSJ GO:0005730
UTP11_ORYSJ GO:0006364
UTP11_ORYSJ GO:0009561
UTP11_ORYSJ GO:0032040
IPYR4_ARATH GO:0000287
IPYR4_ARATH GO:0004427
IPYR4_ARATH GO:0005654
IPYR4_ARATH GO:0005829
IPYR4_ARATH GO:0006796
IPYR4_ARATH GO:0046686
EDR4_ARATH GO:0005768
EDR4_ARATH GO:0005886
EDR4_ARATH GO:0006897
EDR4_ARATH GO:0006952
EDR4_ARATH GO:0009620
EDR4_ARATH GO:0009863
EDR4_ARATH GO:0030100
EDR4_ARATH GO:1900150
KNAT3_ARATH GO:0003677
KNAT3_ARATH GO:0003700
KNAT3_ARATH GO:0005634
KNAT3_ARATH GO:0005829
KNAT3_ARATH GO:0009416
KNAT3_ARATH GO:0009722
KNAT3_ARATH GO:0071345
KNOX2_MAIZE GO:0003677
KNOX2_MAIZE GO:0005634
KNOX2_MAIZE GO:0006355
AAE20_ARATH GO:0005777
AAE20_ARATH GO:0006952
AAE20_ARATH GO:0018858
AAE20_ARATH GO:0019761
PPR70_ARATH GO:0009451
PPR70_ARATH GO:0043231
PP427_ARATH GO:0008270
PP427_ARATH GO:0009451
PP427_ARATH GO:0009507
PP427_ARATH GO:0043231
PP295_ARATH GO:0008270
PP295_ARATH GO:0009451
PP295_ARATH GO:0043231
SF3B3_DICDI GO:0000398
SF3B3_DICDI GO:0003676
SF3B3_DICDI GO:0005634
SF3B3_DICDI GO:0005681
SF3B3_DICDI GO:0071005
GONS5_ARATH GO:0022857
GONS5_ARATH GO:0000139
GONS5_ARATH GO:0005459
GONS5_ARATH GO:0005460
GONS5_ARATH GO:0005794
GONS5_ARATH GO:0008643
GONS5_ARATH GO:0015165
GONS5_ARATH GO:0015297
GONS5_ARATH GO:0015780
GONS5_ARATH GO:0016021
DPB_ARATH GO:0051726
DPB_ARATH GO:0000082
DPB_ARATH GO:0003677
DPB_ARATH GO:0003700
DPB_ARATH GO:0005634
DPB_ARATH GO:0005667
DPB_ARATH GO:0005737
DPB_ARATH GO:0006357
DPB_ARATH GO:0042023
DPB_ARATH GO:0046982
NRT23_ORYSJ GO:0005886
NRT23_ORYSJ GO:0009705
NRT23_ORYSJ GO:0015112
NRT23_ORYSJ GO:0015706
NRT23_ORYSJ GO:0016021
NRT23_ORYSJ GO:0042128
NRT23_ORYSJ GO:0071249
PR1B_TOBAC GO:0005615
PR1B_TOBAC GO:0005773
PR1B_TOBAC GO:0006952
PR1B_TOBAC GO:0009607
PRB1_TOBAC GO:0005615
PRB1_TOBAC GO:0006952
PRB1_TOBAC GO:0009607
PR12_HORVU GO:0005576
PR12_HORVU GO:0006952
PR12_HORVU GO:0009607
PURU1_ARATH GO:0005739
PURU1_ARATH GO:0006189
PURU1_ARATH GO:0006730
PURU1_ARATH GO:0008864
PURU1_ARATH GO:0009853
PURU1_ARATH GO:0016742
PURU1_ARATH GO:0046653
WNK6_ARATH GO:0004672
WNK6_ARATH GO:0004674
WNK6_ARATH GO:0005524
WNK6_ARATH GO:0005737
WNK6_ARATH GO:0006468
WNK6_ARATH GO:0035556
PP355_ARATH GO:0009451
PP355_ARATH GO:0043231
CXE12_ARATH GO:0005737
CXE12_ARATH GO:0005829
CXE12_ARATH GO:0009056
CXE12_ARATH GO:0016787
CXE12_ARATH GO:0052689
CXE12_ARATH GO:0080030
CAPSD_CAMVD GO:0003676
CAPSD_CAMVD GO:0005198
CAPSD_CAMVD GO:0008270
CAPSD_CAMVD GO:0039620
CAPSD_CAMVD GO:0042025
CAPSD_CAMVD GO:0046718
CAPSD_CAMVD GO:0075732
LRK21_ARATH GO:0002229
LRK21_ARATH GO:0004675
LRK21_ARATH GO:0005524
LRK21_ARATH GO:0005886
LRK21_ARATH GO:0006952
LRK21_ARATH GO:0016021
LRK21_ARATH GO:0030246
LRK21_ARATH GO:0042742
EXPB6_ARATH GO:0005576
EXPB6_ARATH GO:0005618
EXPB6_ARATH GO:0016020
EXPB6_ARATH GO:0019953
EXPB7_ORYSJ GO:0005576
EXPB7_ORYSJ GO:0005618
EXPB7_ORYSJ GO:0016020
EXPB7_ORYSJ GO:0019953
EXPB7_ORYSJ GO:0071555
CHUP1_ARATH GO:0005623
CHUP1_ARATH GO:0005829
CHUP1_ARATH GO:0009507
CHUP1_ARATH GO:0009658
CHUP1_ARATH GO:0009707
CHUP1_ARATH GO:0009902
NLTL1_ORYSJ GO:0005773
NLTL1_ORYSJ GO:0008233
NLTL1_ORYSJ GO:0008289
NLTL1_ORYSJ GO:0031225
NLTL1_ORYSJ GO:0032578
Y4498_ARATH GO:0009658
Y4498_ARATH GO:0009707
BLUS1_ARATH GO:1902456
BLUS1_ARATH GO:0004674
BLUS1_ARATH GO:0005524
BLUS1_ARATH GO:0005737
BLUS1_ARATH GO:0005829
BLUS1_ARATH GO:0007346
BLUS1_ARATH GO:0023014
BLUS1_ARATH GO:0031098
BLUS1_ARATH GO:0032147
BLUS1_ARATH GO:0046872
AROA2_TOBAC GO:0003866
AROA2_TOBAC GO:0009073
AROA2_TOBAC GO:0009423
AROA2_TOBAC GO:0009507
U082_ARATH GO:0005773
U082_ARATH GO:0009507
MAX2_ARATH GO:0016567
MAX2_ARATH GO:0019005
MAX2_ARATH GO:0031146
MAX2_ARATH GO:0042335
MAX2_ARATH GO:1900618
MAX2_ARATH GO:1902584
MAX2_ARATH GO:0005634
MAX2_ARATH GO:0006511
MAX2_ARATH GO:0009414
MAX2_ARATH GO:0009416
MAX2_ARATH GO:0009734
MAX2_ARATH GO:0009926
MAX2_ARATH GO:0009934
MAX2_ARATH GO:0010016
MAX2_ARATH GO:0010187
CESA1_ORYSJ GO:0071555
CESA1_ORYSJ GO:0005794
CESA1_ORYSJ GO:0005802
CESA1_ORYSJ GO:0005886
CESA1_ORYSJ GO:0009833
CESA1_ORYSJ GO:0016021
CESA1_ORYSJ GO:0016759
CESA1_ORYSJ GO:0016760
CESA1_ORYSJ GO:0030244
CESA1_ORYSJ GO:0046872
CESAA_ARATH GO:0071555
CESAA_ARATH GO:0005794
CESAA_ARATH GO:0005802
CESAA_ARATH GO:0005886
CESAA_ARATH GO:0009833
CESAA_ARATH GO:0016021
CESAA_ARATH GO:0016759
CESAA_ARATH GO:0016760
CESAA_ARATH GO:0030244
CESAA_ARATH GO:0046872
MYOB6_ARATH GO:0016021
MYOB6_ARATH GO:0017022
P4KA2_ARATH GO:0004430
P4KA2_ARATH GO:0016020
P4KA2_ARATH GO:0048015
ASOL_BRANA GO:0005507
ASOL_BRANA GO:0005576
ASOL_BRANA GO:0016491
CTS2_COFAR GO:0008168
CTS2_COFAR GO:0009820
CTS2_COFAR GO:0032259
LRK64_ARATH GO:0042742
LRK64_ARATH GO:0002229
LRK64_ARATH GO:0004675
LRK64_ARATH GO:0005524
LRK64_ARATH GO:0005886
LRK64_ARATH GO:0006952
LRK64_ARATH GO:0009738
LRK64_ARATH GO:0009845
LRK64_ARATH GO:0016021
LRK64_ARATH GO:0030246
RL51_ORYSJ GO:0000027
RL51_ORYSJ GO:0003723
RL51_ORYSJ GO:0003735
RL51_ORYSJ GO:0005634
RL51_ORYSJ GO:0006412
RL51_ORYSJ GO:0008097
RL51_ORYSJ GO:0022625
RL52_ORYSJ GO:0000027
RL52_ORYSJ GO:0003723
RL52_ORYSJ GO:0003735
RL52_ORYSJ GO:0005634
RL52_ORYSJ GO:0006412
RL52_ORYSJ GO:0008097
RL52_ORYSJ GO:0022625
AHL23_ARATH GO:0003680
AHL23_ARATH GO:0003700
AHL23_ARATH GO:0005634
AHL19_ARATH GO:0003680
AHL19_ARATH GO:0003700
AHL19_ARATH GO:0005634
AHL19_ARATH GO:0045087
AHL19_ARATH GO:0045824
AHL19_ARATH GO:0050832
AHL16_ARATH GO:0003680
AHL16_ARATH GO:0003700
AHL16_ARATH GO:0005634
AHL16_ARATH GO:0010208
AHL16_ARATH GO:0010228
AHL16_ARATH GO:0010529
AHL16_ARATH GO:0031490
AHL16_ARATH GO:0035067
AHL16_ARATH GO:1900111
P2C05_ORYSJ GO:0004722
P2C05_ORYSJ GO:0004724
P2C05_ORYSJ GO:0005730
P2C05_ORYSJ GO:0009570
P2C05_ORYSJ GO:0009579
P2C05_ORYSJ GO:0009767
P2C05_ORYSJ GO:0016021
P2C05_ORYSJ GO:0046872
P2C05_ORYSJ GO:0080005
SPZXA_ORYSJ GO:0004867
SPZXA_ORYSJ GO:0005615
SPZXA_ORYSJ GO:0010951
KASC1_HORVU GO:0004315
KASC1_HORVU GO:0006633
KASC1_HORVU GO:0009507
LRRA_DICDI GO:0098609
LRRA_DICDI GO:0005737
LRRA_DICDI GO:0007163
LRRA_DICDI GO:0030833
LRRA_DICDI GO:0031152
LRRA_DICDI GO:0031154
LRRA_DICDI GO:0031589
LRRA_DICDI GO:0043326
LRRA_DICDI GO:0043327
LRRA_DICDI GO:0045335
HIP2_ARATH GO:0030001
HIP2_ARATH GO:0046872
EPN3_ARATH GO:0005794
EPN3_ARATH GO:0015031
EPN3_ARATH GO:0030136
FL3H_MATIN GO:0009813
FL3H_MATIN GO:0031418
FL3H_MATIN GO:0045486
FL3H_MATIN GO:0046872
FNSI_PETCR GO:0005737
FNSI_PETCR GO:0031418
FNSI_PETCR GO:0033759
FNSI_PETCR GO:0046872
PER35_ARATH GO:0004601
PER35_ARATH GO:0005576
PER35_ARATH GO:0006979
PER35_ARATH GO:0020037
PER35_ARATH GO:0042744
PER35_ARATH GO:0046872
PER41_ARATH GO:0004601
PER41_ARATH GO:0005576
PER41_ARATH GO:0006979
PER41_ARATH GO:0020037
PER41_ARATH GO:0042744
PER41_ARATH GO:0046872
PER31_ARATH GO:0004601
PER31_ARATH GO:0005576
PER31_ARATH GO:0005829
PER31_ARATH GO:0006979
PER31_ARATH GO:0009505
PER31_ARATH GO:0020037
PER31_ARATH GO:0042744
PER31_ARATH GO:0046872
EB1B_ARATH GO:0009652
EB1B_ARATH GO:0009958
EB1B_ARATH GO:0010005
EB1B_ARATH GO:1904825
EB1B_ARATH GO:0031110
EB1B_ARATH GO:0035371
EB1B_ARATH GO:0035372
EB1B_ARATH GO:0051010
EB1B_ARATH GO:0051225
EB1B_ARATH GO:0051233
EB1B_ARATH GO:0051301
EB1B_ARATH GO:0000922
EB1B_ARATH GO:0001578
EB1B_ARATH GO:0005634
EB1B_ARATH GO:0005815
EB1B_ARATH GO:0005819
EB1B_ARATH GO:0005874
EB1B_ARATH GO:0005881
EB1B_ARATH GO:0008017
EB1B_ARATH GO:0009524
RH7_ARATH GO:0003723
RH7_ARATH GO:0003724
RH7_ARATH GO:0005524
RH7_ARATH GO:0005634
RH7_ARATH GO:0005730
RH7_ARATH GO:0016070
RH7_ARATH GO:0017151
EXP16_ARATH GO:0005576
EXP16_ARATH GO:0005618
EXP16_ARATH GO:0006949
EXP16_ARATH GO:0009664
EXP16_ARATH GO:0016020
EXPA4_ARATH GO:0005576
EXPA4_ARATH GO:0005829
EXPA4_ARATH GO:0006949
EXPA4_ARATH GO:0009505
EXPA4_ARATH GO:0009506
EXPA4_ARATH GO:0009664
EXPA4_ARATH GO:0016020
ARP2_ORYSI GO:0003779
ARP2_ORYSI GO:0005524
ARP2_ORYSI GO:0005737
ARP2_ORYSI GO:0005885
ARP2_ORYSI GO:0007275
ARP2_ORYSI GO:0034314
H2B5_ARATH GO:0000786
H2B5_ARATH GO:0003677
H2B5_ARATH GO:0005634
H2B5_ARATH GO:0005829
H2B5_ARATH GO:0006334
H2B5_ARATH GO:0046982
AL3F1_ARATH GO:0004028
AL3F1_ARATH GO:0004029
AL3F1_ARATH GO:0005783
AL3F1_ARATH GO:0005886
AL3F1_ARATH GO:0006081
AL3F1_ARATH GO:0043878
APRR2_ARATH GO:0000160
APRR2_ARATH GO:0003700
APRR2_ARATH GO:0005634
APRR2_ARATH GO:0044212
APRR2_ARATH GO:0045893
GLK1_ARATH GO:0003700
GLK1_ARATH GO:0005634
GLK1_ARATH GO:0044212
GLK1_ARATH GO:0045893
GLK1_ARATH GO:1900056
GLK2_ORYSJ GO:0003700
GLK2_ORYSJ GO:0005634
GLK2_ORYSJ GO:0044212
GLK2_ORYSJ GO:0045893
SSL2_ARATH GO:0005773
SSL2_ARATH GO:0005783
SSL2_ARATH GO:0009058
OPT2_ARATH GO:0005886
OPT2_ARATH GO:0005887
OPT2_ARATH GO:0015031
OPT2_ARATH GO:0016020
OPT2_ARATH GO:0035673
BON3_ARATH GO:0005544
BON3_ARATH GO:0005886
BON3_ARATH GO:0006952
BON3_ARATH GO:0060548
BON3_ARATH GO:0071277
BON3_ARATH GO:0090332
CSE_ARATH GO:0010043
CSE_ARATH GO:0016020
CSE_ARATH GO:0016298
CSE_ARATH GO:0016787
CSE_ARATH GO:0042542
CSE_ARATH GO:0046686
CSE_ARATH GO:0090430
CSE_ARATH GO:0003846
CSE_ARATH GO:0004622
CSE_ARATH GO:0005634
CSE_ARATH GO:0005783
CSE_ARATH GO:0005794
CSE_ARATH GO:0005886
CSE_ARATH GO:0006979
CSE_ARATH GO:0009506
CSE_ARATH GO:0009809
CXE9_ARATH GO:0009056
CXE9_ARATH GO:0016787
CXE9_ARATH GO:0080030
SMO11_ARATH GO:0000254
SMO11_ARATH GO:0005506
SMO11_ARATH GO:0005783
SMO11_ARATH GO:0005789
SMO11_ARATH GO:0016020
SMO11_ARATH GO:0016021
SMO11_ARATH GO:0016126
SMO11_ARATH GO:0016491
SMO11_ARATH GO:0080064
SMO12_ARATH GO:0000254
SMO12_ARATH GO:0005506
SMO12_ARATH GO:0005783
SMO12_ARATH GO:0005789
SMO12_ARATH GO:0016020
SMO12_ARATH GO:0016021
SMO12_ARATH GO:0016126
SMO12_ARATH GO:0016491
SMO12_ARATH GO:0080064
ISPG_ORYSJ GO:0051539
ISPG_ORYSJ GO:0005506
ISPG_ORYSJ GO:0009507
ISPG_ORYSJ GO:0009570
ISPG_ORYSJ GO:0009617
ISPG_ORYSJ GO:0009862
ISPG_ORYSJ GO:0009941
ISPG_ORYSJ GO:0016114
ISPG_ORYSJ GO:0019288
ISPG_ORYSJ GO:0046429
GLT2_ORYSJ GO:0051538
GLT2_ORYSJ GO:0097054
GLT2_ORYSJ GO:0005506
GLT2_ORYSJ GO:0006537
GLT2_ORYSJ GO:0009507
GLT2_ORYSJ GO:0010181
GLT2_ORYSJ GO:0015930
GLT2_ORYSJ GO:0016040
GLT2_ORYSJ GO:0016491
GLT2_ORYSJ GO:0019676
GLT2_ORYSJ GO:0050660
API5_ORYSJ GO:0003723
API5_ORYSJ GO:0003729
API5_ORYSJ GO:0005634
API5_ORYSJ GO:0009555
API5_ORYSJ GO:0043067
ORC3_ORYSJ GO:0003688
ORC3_ORYSJ GO:0005656
ORC3_ORYSJ GO:0005664
ORC3_ORYSJ GO:0006267
ORC3_ORYSJ GO:0006270
ORC3_ORYSJ GO:0009744
ORC3_ORYSJ GO:0031261
ORC3_ORYSJ GO:0048527
SCP22_ARATH GO:0004185
SCP22_ARATH GO:0005615
SCP22_ARATH GO:0009742
SCP22_ARATH GO:0051603
RBL14_ARATH GO:0004175
RBL14_ARATH GO:0004252
RBL14_ARATH GO:0005886
RBL14_ARATH GO:0016021
RBL14_ARATH GO:0031966
RBL14_ARATH GO:0046872
VPS41_SOLLC GO:0005770
VPS41_SOLLC GO:0006623
VPS41_SOLLC GO:0016192
VPS41_SOLLC GO:0030897
VPS41_SOLLC GO:0035542
VPS41_SOLLC GO:0042144
RH20_ARATH GO:0000184
RH20_ARATH GO:0003723
RH20_ARATH GO:0003724
RH20_ARATH GO:0005524
RH20_ARATH GO:0005634
RH20_ARATH GO:0005737
RH20_ARATH GO:0005829
RH20_ARATH GO:0006364
RH20_ARATH GO:1990904
RH20_ORYSJ GO:0000184
RH20_ORYSJ GO:0003723
RH20_ORYSJ GO:0003724
RH20_ORYSJ GO:0005524
RH20_ORYSJ GO:0005634
RH20_ORYSJ GO:0005737
RH20_ORYSJ GO:0006364
RH20_ORYSJ GO:1990904
RH52A_ORYSJ GO:0003723
RH52A_ORYSJ GO:0003724
RH52A_ORYSJ GO:0005524
PLA18_ARATH GO:0005737
PLA18_ARATH GO:0008970
PLA18_ARATH GO:0016042
NMT1_ARATH GO:0004379
NMT1_ARATH GO:0005737
NMT1_ARATH GO:0005829
NMT1_ARATH GO:0005840
NMT1_ARATH GO:0006499
NMT1_ARATH GO:0009536
NMT1_ARATH GO:0010064
NMT1_ARATH GO:0018008
NMT1_ARATH GO:0019107
KCS3_ARATH GO:0005783
KCS3_ARATH GO:0006633
KCS3_ARATH GO:0009409
KCS3_ARATH GO:0009416
KCS3_ARATH GO:0016020
KCS3_ARATH GO:0102336
KCS3_ARATH GO:0102337
KCS3_ARATH GO:0102338
KCS3_ARATH GO:0102756
ARFS_ORYSJ GO:0003677
ARFS_ORYSJ GO:0005634
ARFS_ORYSJ GO:0006355
ARFS_ORYSJ GO:0009734
ARFS_ARATH GO:0048366
ARFS_ARATH GO:0048527
ARFS_ARATH GO:0003677
ARFS_ARATH GO:0003700
ARFS_ARATH GO:0005634
ARFS_ARATH GO:0009723
ARFS_ARATH GO:0009733
ARFS_ARATH GO:0009734
ARFS_ARATH GO:0010311
ARFS_ARATH GO:0043565
ARFS_ARATH GO:0044212
GDL57_ARATH GO:0005576
GDL57_ARATH GO:0006631
GDL57_ARATH GO:0008126
GDL57_ARATH GO:0016042
HS232_ORYSJ GO:0000302
HS232_ORYSJ GO:0005783
HS232_ORYSJ GO:0006457
HS232_ORYSJ GO:0009408
HS232_ORYSJ GO:0009651
HS232_ORYSJ GO:0042542
HS232_ORYSJ GO:0043621
HS232_ORYSJ GO:0051082
HS232_ORYSJ GO:0051259
MFDX1_ARATH GO:0005739
MFDX1_ARATH GO:0005759
MFDX1_ARATH GO:0005829
MFDX1_ARATH GO:0009055
MFDX1_ARATH GO:0009102
MFDX1_ARATH GO:0022900
MFDX1_ARATH GO:0046872
MFDX1_ARATH GO:0048868
MFDX1_ARATH GO:0051537
HFB4C_ORYSJ GO:0000978
HFB4C_ORYSJ GO:0003700
HFB4C_ORYSJ GO:0005634
HFB4C_ORYSJ GO:0005737
HFB4C_ORYSJ GO:0034605
HFB4C_ORYSJ GO:0043565
HFB4C_ORYSJ GO:0043618
HFB4C_ORYSJ GO:0061408
MYB29_ARATH GO:0009739
MYB29_ARATH GO:0009751
MYB29_ARATH GO:0009753
MYB29_ARATH GO:0031930
MYB29_ARATH GO:0009755
MYB29_ARATH GO:0043565
MYB29_ARATH GO:0009819
MYB29_ARATH GO:0044212
MYB29_ARATH GO:0009867
MYB29_ARATH GO:0050832
MYB29_ARATH GO:0010105
MYB29_ARATH GO:1905255
MYB29_ARATH GO:0010438
MYB29_ARATH GO:2000070
MYB29_ARATH GO:0010439
MYB29_ARATH GO:0030154
MYB29_ARATH GO:0003700
MYB29_ARATH GO:0005634
MYB29_ARATH GO:0006355
MYB29_ARATH GO:0009414
MYB29_ARATH GO:0009611
MYB29_ARATH GO:0009617
MYB29_ARATH GO:0009625
MYB29_ARATH GO:0009644
MYB29_ARATH GO:0009682
MYB8_ARATH GO:0003700
MYB8_ARATH GO:0005634
MYB8_ARATH GO:0009751
MYB8_ARATH GO:0030154
MYB8_ARATH GO:0043565
MYB8_ARATH GO:0044212
CSN1_ARATH GO:0000338
CSN1_ARATH GO:0005829
CSN1_ARATH GO:0006972
CSN1_ARATH GO:0008180
CSN1_ARATH GO:0009585
CSN1_ARATH GO:0009646
CSN1_ARATH GO:0009651
CSN1_ARATH GO:0009793
GSHB_BRAJU GO:0000287
GSHB_BRAJU GO:0004363
GSHB_BRAJU GO:0005524
GSHB_BRAJU GO:0009507
GSHB_BRAJU GO:0042803
GSHB_BRAJU GO:0043295
AGL19_ARATH GO:0043565
AGL19_ARATH GO:0044212
AGL19_ARATH GO:0045944
AGL19_ARATH GO:0046983
AGL19_ARATH GO:0048510
AGL19_ARATH GO:0000976
AGL19_ARATH GO:0000977
AGL19_ARATH GO:0000981
AGL19_ARATH GO:0003700
AGL19_ARATH GO:0005634
AGL19_ARATH GO:0007275
AGL19_ARATH GO:0008134
AGL19_ARATH GO:0009908
AGL19_ARATH GO:0010048
CLV2_ARATH GO:0005789
CLV2_ARATH GO:0005886
CLV2_ARATH GO:0007275
CLV2_ARATH GO:0010075
CLV2_ARATH GO:0016020
CLV2_ARATH GO:0016021
CLV2_ARATH GO:0048507
CHAT_ARATH GO:0010327
CHAT_ARATH GO:0010597
CHAT_ARATH GO:0102165
BLH4_ARATH GO:0003677
BLH4_ARATH GO:0003700
BLH4_ARATH GO:0005634
BLH4_ARATH GO:0009965
SMXL5_ARATH GO:0010233
SMXL5_ARATH GO:0019538
SMXL5_ARATH GO:0033500
DIRL1_ARATH GO:0099503
DIRL1_ARATH GO:0005504
DIRL1_ARATH GO:0005783
DIRL1_ARATH GO:0006869
DIRL1_ARATH GO:0008270
DIRL1_ARATH GO:0009506
DIRL1_ARATH GO:0009627
DIRL1_ARATH GO:0009862
DIRL1_ARATH GO:0043621
DIRL1_ARATH GO:0048046
R27AA_ARATH GO:0019941
R27AA_ARATH GO:0022627
R27AA_ARATH GO:0031386
R27AA_ARATH GO:0031625
R27AA_ARATH GO:0046872
R27AA_ARATH GO:0003735
R27AA_ARATH GO:0005634
R27AA_ARATH GO:0005737
R27AA_ARATH GO:0005794
R27AA_ARATH GO:0005829
R27AA_ARATH GO:0005886
R27AA_ARATH GO:0006412
R27AA_ARATH GO:0009506
R27AA_ARATH GO:0016567
APR1_ORYSJ GO:0005623
APR1_ORYSJ GO:0009507
APR1_ORYSJ GO:0019344
APR1_ORYSJ GO:0019419
APR1_ORYSJ GO:0033741
APR1_ORYSJ GO:0045454
APR1_ORYSJ GO:0046872
APR1_ORYSJ GO:0051539
APR2_ARATH GO:0045454
APR2_ARATH GO:0000103
APR2_ARATH GO:0004604
APR2_ARATH GO:0005623
APR2_ARATH GO:0009507
APR2_ARATH GO:0009570
APR2_ARATH GO:0009973
APR2_ARATH GO:0019344
APR2_ARATH GO:0019379
APR2_ARATH GO:0033741
GATA5_ARATH GO:0003700
GATA5_ARATH GO:0005634
GATA5_ARATH GO:0008270
GATA5_ARATH GO:0030154
GATA5_ARATH GO:0043565
GATA5_ARATH GO:0044212
GATA5_ARATH GO:0045893
GLGL2_SOLTU GO:0005524
GLGL2_SOLTU GO:0005978
GLGL2_SOLTU GO:0008878
GLGL2_SOLTU GO:0009501
GLGL2_SOLTU GO:0009507
GLGL2_SOLTU GO:0019252
BSPA_POPDE GO:0003824
BSPA_POPDE GO:0009116
BSPA_POPDE GO:0045735
MER3_ORYSJ GO:0000712
MER3_ORYSJ GO:0003677
MER3_ORYSJ GO:0003678
MER3_ORYSJ GO:0005524
MER3_ORYSJ GO:0005634
MER3_ORYSJ GO:0005694
MER3_ORYSJ GO:0007131
MER3_ARATH GO:0000712
MER3_ARATH GO:0003677
MER3_ARATH GO:0003678
MER3_ARATH GO:0003724
MER3_ARATH GO:0005524
MER3_ARATH GO:0005634
MER3_ARATH GO:0007131
MER3_ARATH GO:0019843
MER3_ARATH GO:0051026
TKTC1_ARATH GO:0046872
TKTC1_ARATH GO:0004802
TKTC1_ARATH GO:0005829
TKTC1_ARATH GO:0006098
TKTC1_ARATH GO:0009507
TKTC1_ARATH GO:0009536
TKTC1_ARATH GO:0009570
TKTC1_ARATH GO:0009941
TKTC1_ARATH GO:0019253
TKTC1_ARATH GO:0046686
TKTC_CRAPL GO:0004802
TKTC_CRAPL GO:0009507
TKTC_CRAPL GO:0046872
TKTC2_ARATH GO:0046872
TKTC2_ARATH GO:0004802
TKTC2_ARATH GO:0005829
TKTC2_ARATH GO:0006098
TKTC2_ARATH GO:0009507
TKTC2_ARATH GO:0009535
TKTC2_ARATH GO:0009536
TKTC2_ARATH GO:0009570
TKTC2_ARATH GO:0019253
TKTC2_ARATH GO:0046686
TKTC_MAIZE GO:0004802
TKTC_MAIZE GO:0005509
TKTC_MAIZE GO:0005829
TKTC_MAIZE GO:0006098
TKTC_MAIZE GO:0009535
TKTC_MAIZE GO:0019253
TKTC_MAIZE GO:0030145
TKTC_MAIZE GO:0050897
AGC17_ARATH GO:0040008
AGC17_ARATH GO:0004674
AGC17_ARATH GO:0005524
AGC17_ARATH GO:0005634
AGC17_ARATH GO:0005737
AGC17_ARATH GO:0005886
AGC17_ARATH GO:0006468
AGC17_ARATH GO:0009826
AGC17_ARATH GO:0009860
AGC17_ARATH GO:0016301
PMIR1_ARATH GO:0005623
PMIR1_ARATH GO:0005737
PMIR1_ARATH GO:0009637
PMIR1_ARATH GO:0009902
PMIR1_ARATH GO:0009903
PMIR1_ARATH GO:0030048
PMIR1_ARATH GO:0031022
PUB35_ARATH GO:0004674
PUB35_ARATH GO:0004842
PUB35_ARATH GO:0005524
PUB52_ARATH GO:0004674
PUB52_ARATH GO:0004842
PUB52_ARATH GO:0005524
PUB34_ARATH GO:0004674
PUB34_ARATH GO:0004842
PUB34_ARATH GO:0005524
RUK_ARATH GO:0009524
RUK_ARATH GO:0009555
RUK_ARATH GO:0009556
RUK_ARATH GO:0009574
RUK_ARATH GO:0010245
RUK_ARATH GO:0010342
RUK_ARATH GO:0016740
RUK_ARATH GO:0000911
RUK_ARATH GO:0000914
RUK_ARATH GO:0005524
RUK_ARATH GO:0005819
RUK_ARATH GO:0005874
RUK_ARATH GO:0006468
RUK_ARATH GO:0007349
RUK_ARATH GO:0008017
RUK_ARATH GO:0009506
RFA2B_ORYSJ GO:0000724
RFA2B_ORYSJ GO:0000781
RFA2B_ORYSJ GO:0003697
RFA2B_ORYSJ GO:0005634
RFA2B_ORYSJ GO:0005662
RFA2B_ORYSJ GO:0006260
RFA2B_ORYSJ GO:0006281
RFA2B_ORYSJ GO:0006289
RFA2B_ORYSJ GO:0035861
ARP1_ARATH GO:1990904
ARP1_ARATH GO:0003723
ARP1_ARATH GO:0003729
ARP1_ARATH GO:0005634
ARP1_ARATH GO:0006397
ARP1_ARATH GO:0009414
ARP1_ARATH GO:0009651
ARP1_ARATH GO:0009737
ARP1_ARATH GO:0010029
ARP1_ARATH GO:0051252
ACP4_CUPLA GO:0006633
ACP4_CUPLA GO:0009507
ACP4_CUPLA GO:0031177
ACP1_CASGL GO:0006633
ACP1_CASGL GO:0009507
ACP1_CASGL GO:0031177
ACP4_ARATH GO:0006633
ACP4_ARATH GO:0009507
ACP4_ARATH GO:0009627
ACP4_ARATH GO:0042335
ZIP2_ORYSJ GO:0005385
ZIP2_ORYSJ GO:0005886
ZIP2_ORYSJ GO:0016020
ZIP2_ORYSJ GO:0016021
ZIP2_ORYSJ GO:0071577
ANX1_ARATH GO:0004672
ANX1_ARATH GO:0004674
ANX1_ARATH GO:0005524
ANX1_ARATH GO:0005886
ANX1_ARATH GO:0009506
ANX1_ARATH GO:0016021
ANX1_ARATH GO:0016324
ANX1_ARATH GO:0046777
ANX1_ARATH GO:0090404
CBP1_HORVU GO:0004185
CBP1_HORVU GO:0005576
CRCK1_ARATH GO:0004674
CRCK1_ARATH GO:0004683
CRCK1_ARATH GO:0005516
CRCK1_ARATH GO:0005524
CRCK1_ARATH GO:0005737
CRCK1_ARATH GO:0009409
CRCK1_ARATH GO:0009651
CRCK1_ARATH GO:0009737
CRCK1_ARATH GO:0042542
SAT4_ARATH GO:0000103
SAT4_ARATH GO:0005829
SAT4_ARATH GO:0006535
SAT4_ARATH GO:0009001
AGP16_ARATH GO:0005886
AGP16_ARATH GO:0031225
AGP22_ARATH GO:0005886
AGP22_ARATH GO:0031225
TIC55_ARATH GO:0005773
TIC55_ARATH GO:0009507
TIC55_ARATH GO:0009706
TIC55_ARATH GO:0009941
TIC55_ARATH GO:0010277
TIC55_ARATH GO:0016021
TIC55_ARATH GO:0045036
TIC55_ARATH GO:0046872
TIC55_ARATH GO:0051537
TIC55_PEA GO:0009706
TIC55_PEA GO:0010277
TIC55_PEA GO:0015031
TIC55_PEA GO:0016021
TIC55_PEA GO:0046872
TIC55_PEA GO:0051537
BSPB_POPDE GO:0003824
BSPB_POPDE GO:0009116
BSPB_POPDE GO:0045735
GALS3_ARATH GO:0000139
GALS3_ARATH GO:0016021
GALS3_ARATH GO:0016757
GALS3_ARATH GO:0042546
GALS3_ARATH GO:0071555
CDPK4_ARATH GO:0018105
CDPK4_ARATH GO:0035556
CDPK4_ARATH GO:0046777
CDPK4_ARATH GO:0004672
CDPK4_ARATH GO:0005509
CDPK4_ARATH GO:0005516
CDPK4_ARATH GO:0005524
CDPK4_ARATH GO:0005634
CDPK4_ARATH GO:0005737
CDPK4_ARATH GO:0005829
CDPK4_ARATH GO:0009789
CDPK4_ARATH GO:0009931
CDPKA_ORYSJ GO:0046777
CDPKA_ORYSJ GO:0005509
CDPKA_ORYSJ GO:0005516
CDPKA_ORYSJ GO:0005524
CDPKA_ORYSJ GO:0005634
CDPKA_ORYSJ GO:0005737
CDPKA_ORYSJ GO:0009931
CDPKA_ORYSJ GO:0016020
CDPKA_ORYSJ GO:0018105
CDPKA_ORYSJ GO:0035556
CDPKH_ORYSJ GO:0046777
CDPKH_ORYSJ GO:0005509
CDPKH_ORYSJ GO:0005516
CDPKH_ORYSJ GO:0005524
CDPKH_ORYSJ GO:0005634
CDPKH_ORYSJ GO:0005737
CDPKH_ORYSJ GO:0009931
CDPKH_ORYSJ GO:0016020
CDPKH_ORYSJ GO:0018105
CDPKH_ORYSJ GO:0035556
CDPK2_ARATH GO:0046777
CDPK2_ARATH GO:0005509
CDPK2_ARATH GO:0005516
CDPK2_ARATH GO:0005524
CDPK2_ARATH GO:0005634
CDPK2_ARATH GO:0005737
CDPK2_ARATH GO:0005789
CDPK2_ARATH GO:0009931
CDPK2_ARATH GO:0018105
CDPK2_ARATH GO:0035556
PPCK2_ARATH GO:0018105
PPCK2_ARATH GO:0035556
PPCK2_ARATH GO:0046777
PPCK2_ARATH GO:0046898
PPCK2_ARATH GO:0004674
PPCK2_ARATH GO:0005516
PPCK2_ARATH GO:0005524
PPCK2_ARATH GO:0005634
PPCK2_ARATH GO:0005737
PPCK2_ARATH GO:0006468
PPCK2_ARATH GO:0009416
PPCK2_ARATH GO:0009931
PPCK2_ARATH GO:0016036
PP385_ARATH GO:0009451
PP385_ARATH GO:0043231
DOX1_ARATH GO:0012511
DOX1_ARATH GO:0016702
DOX1_ARATH GO:0020037
DOX1_ARATH GO:1902609
DOX1_ARATH GO:0031408
DOX1_ARATH GO:0034614
DOX1_ARATH GO:0042742
DOX1_ARATH GO:0046872
DOX1_ARATH GO:0050832
DOX1_ARATH GO:0071446
DOX1_ARATH GO:0071732
DOX1_ARATH GO:0001561
DOX1_ARATH GO:0004601
DOX1_ARATH GO:0006629
DOX1_ARATH GO:0006979
DOX1_ARATH GO:0008219
DOX1_ARATH GO:0009626
DOX1_ARATH GO:0009627
DOX1_ARATH GO:0009737
DOX1_ARATH GO:0009751
PUB6_ARATH GO:0004842
PUB6_ARATH GO:0005634
PUB6_ARATH GO:0005737
PUB6_ARATH GO:0009507
PSAL_ARATH GO:0016021
PSAL_ARATH GO:0019904
PSAL_ARATH GO:0031969
PSAL_ARATH GO:0005829
PSAL_ARATH GO:0009507
PSAL_ARATH GO:0009534
PSAL_ARATH GO:0009535
PSAL_ARATH GO:0009538
PSAL_ARATH GO:0009579
PSAL_ARATH GO:0009941
PSAL_ARATH GO:0010287
PSAL_ARATH GO:0015979
PPR75_ARATH GO:0009451
PPR75_ARATH GO:0043231
PHT16_ARATH GO:0005315
PHT16_ARATH GO:0006817
PHT16_ARATH GO:0015293
PHT16_ARATH GO:0016021
ETHE1_ARATH GO:0070813
ETHE1_ARATH GO:0005634
ETHE1_ARATH GO:0005739
ETHE1_ARATH GO:0006749
ETHE1_ARATH GO:0009793
ETHE1_ARATH GO:0009960
ETHE1_ARATH GO:0016788
ETHE1_ARATH GO:0046872
ETHE1_ARATH GO:0048316
ETHE1_ARATH GO:0050313
AK1_ARATH GO:0004072
AK1_ARATH GO:0005524
AK1_ARATH GO:0005737
AK1_ARATH GO:0008652
AK1_ARATH GO:0009088
AK1_ARATH GO:0009089
AK1_ARATH GO:0009090
AK1_ARATH GO:0009570
TBL41_ARATH GO:0005794
TBL41_ARATH GO:0016021
TBL41_ARATH GO:0016413
TBL43_ARATH GO:0005794
TBL43_ARATH GO:0016021
TBL43_ARATH GO:0016413
TBL45_ARATH GO:0005794
TBL45_ARATH GO:0016021
TBL45_ARATH GO:0016413
NLTP_VIGUN GO:0006869
NLTP_VIGUN GO:0008289
ACCR2_ARATH GO:0004672
ACCR2_ARATH GO:0004675
ACCR2_ARATH GO:0005524
ACCR2_ARATH GO:0005886
ACCR2_ARATH GO:0006468
ACCR2_ARATH GO:0016021
ACCR2_ARATH GO:0042803
PERK8_ARATH GO:0004675
PERK8_ARATH GO:0005199
PERK8_ARATH GO:0005524
PERK8_ARATH GO:0005886
PERK8_ARATH GO:0006468
PERK8_ARATH GO:0016021
PERK8_ARATH GO:0019901
Y2027_ARATH GO:0004672
Y2027_ARATH GO:0005524
Y2027_ARATH GO:0005886
Y2027_ARATH GO:0016021
AKR2A_ARATH GO:0005634
AKR2A_ARATH GO:0005737
AKR2A_ARATH GO:0009707
AKR2A_ARATH GO:0030941
AKR2A_ARATH GO:0031359
AKR2A_ARATH GO:0045036
AKR2A_ARATH GO:0051861
4CLL3_ARATH GO:0005524
4CLL3_ARATH GO:0005777
4CLL3_ARATH GO:0016874
POL_MLVF5 GO:0016020
POL_MLVF5 GO:0019013
POL_MLVF5 GO:0019068
POL_MLVF5 GO:0075713
POL_MLVF5 GO:0020002
POL_MLVF5 GO:0039657
POL_MLVF5 GO:0039660
POL_MLVF5 GO:0044185
POL_MLVF5 GO:0044826
POL_MLVF5 GO:0046718
POL_MLVF5 GO:0072494
POL_MLVF5 GO:0003677
POL_MLVF5 GO:0003723
POL_MLVF5 GO:0003887
POL_MLVF5 GO:0003964
POL_MLVF5 GO:0004190
POL_MLVF5 GO:0004523
POL_MLVF5 GO:0006310
POL_MLVF5 GO:0008270
POL_MLVF5 GO:0015074
NHL3_ARATH GO:0042742
NHL3_ARATH GO:0046658
NHL3_ARATH GO:0051607
NHL3_ARATH GO:0071456
NHL3_ARATH GO:0005774
NHL3_ARATH GO:0005794
NHL3_ARATH GO:0005886
NHL3_ARATH GO:0009506
NHL3_ARATH GO:0009611
NHL3_ARATH GO:0009617
NHL3_ARATH GO:0009751
NHL3_ARATH GO:0009816
NHL3_ARATH GO:0016021
CID11_ARATH GO:0003723
CID11_ARATH GO:0005634
PME2_ARATH GO:0005576
PME2_ARATH GO:0009505
PME2_ARATH GO:0030599
PME2_ARATH GO:0042545
PME2_ARATH GO:0045330
PME2_ARATH GO:0045490
PME2_ARATH GO:0046910
PME_ACTDE GO:0030599
PME_ACTDE GO:0042545
PME_ACTDE GO:0045330
PME_ACTDE GO:0045490
PME22_ARATH GO:0005576
PME22_ARATH GO:0005618
PME22_ARATH GO:0030599
PME22_ARATH GO:0042545
PME22_ARATH GO:0045330
PME22_ARATH GO:0045490
PME22_ARATH GO:0046910
ZAT9_ARATH GO:0003700
ZAT9_ARATH GO:0005634
ZAT9_ARATH GO:0006355
ZAT9_ARATH GO:0044212
ZAT9_ARATH GO:0046872
ZAT3_ARATH GO:0003676
ZAT3_ARATH GO:0003700
ZAT3_ARATH GO:0005634
ZAT3_ARATH GO:0006355
ZAT3_ARATH GO:0046872
ZAT3_ARATH GO:0048235
FDH_SOLTU GO:0005739
FDH_SOLTU GO:0008863
FDH_SOLTU GO:0009326
FDH_SOLTU GO:0016616
FDH_SOLTU GO:0042183
FDH_SOLTU GO:0051287
MPK14_ARATH GO:0004707
MPK14_ARATH GO:0005524
MPK14_ARATH GO:0005634
MPK14_ARATH GO:0005737
MPK14_ARATH GO:0010468
MPK14_ARATH GO:0035556
HSP14_SOYBN GO:0000302
HSP14_SOYBN GO:0005737
HSP14_SOYBN GO:0006457
HSP14_SOYBN GO:0009408
HSP14_SOYBN GO:0009651
HSP14_SOYBN GO:0042542
HSP14_SOYBN GO:0043621
HSP14_SOYBN GO:0051082
HSP14_SOYBN GO:0051259
2A5B_ARATH GO:0051177
2A5B_ARATH GO:0072542
2A5B_ARATH GO:0000159
2A5B_ARATH GO:0005634
2A5B_ARATH GO:0005737
2A5B_ARATH GO:0005829
2A5B_ARATH GO:0006470
2A5B_ARATH GO:0009554
2A5B_ARATH GO:0009556
2A5B_ARATH GO:0009742
2A5B_ARATH GO:0031952
PER28_ARATH GO:0004601
PER28_ARATH GO:0005576
PER28_ARATH GO:0006979
PER28_ARATH GO:0009505
PER28_ARATH GO:0009506
PER28_ARATH GO:0020037
PER28_ARATH GO:0042744
PER28_ARATH GO:0046872
PER28_ARATH GO:0071456
PP338_ARATH GO:0005739
PPR29_ARATH GO:0005634
PPR29_ARATH GO:0005739
PPR29_ARATH GO:0009507
PPR29_ARATH GO:0009793
PPR29_ARATH GO:0051301
PPR92_ARATH GO:0005739
HXK1_ARATH GO:0005741
HXK1_ARATH GO:0005773
HXK1_ARATH GO:0005774
HXK1_ARATH GO:0010182
HXK1_ARATH GO:0005829
HXK1_ARATH GO:0010255
HXK1_ARATH GO:0006096
HXK1_ARATH GO:0012501
HXK1_ARATH GO:0006357
HXK1_ARATH GO:0016021
HXK1_ARATH GO:0008270
HXK1_ARATH GO:0019158
HXK1_ARATH GO:0008865
HXK1_ARATH GO:0019320
HXK1_ARATH GO:0009536
HXK1_ARATH GO:0032991
HXK1_ARATH GO:0010148
HXK1_ARATH GO:0090332
HXK1_ARATH GO:0001047
HXK1_ARATH GO:0001678
HXK1_ARATH GO:0004340
HXK1_ARATH GO:0004396
HXK1_ARATH GO:0005524
HXK1_ARATH GO:0005536
HXK1_ARATH GO:0005623
HXK1_ARATH GO:0005634
HXK1_ARATH GO:0005739
Y2685_ARATH GO:0004674
Y2685_ARATH GO:0005524
Y2685_ARATH GO:0005886
Y2685_ARATH GO:0006468
Y2685_ARATH GO:0007166
Y2685_ARATH GO:0016021
Y2685_ARATH GO:0030247
POL_SRV1 GO:0015074
POL_SRV1 GO:0019013
POL_SRV1 GO:0039660
POL_SRV1 GO:0044826
POL_SRV1 GO:0046718
POL_SRV1 GO:0075713
POL_SRV1 GO:0003677
POL_SRV1 GO:0003723
POL_SRV1 GO:0003887
POL_SRV1 GO:0003964
POL_SRV1 GO:0004170
POL_SRV1 GO:0004190
POL_SRV1 GO:0004523
POL_SRV1 GO:0006310
POL_SRV1 GO:0008270
PP315_ARATH GO:0009451
PP315_ARATH GO:0043231
ATL15_ARATH GO:0004842
ATL15_ARATH GO:0009416
ATL15_ARATH GO:0016021
ATL15_ARATH GO:0016567
ATL15_ARATH GO:0033591
ATL15_ARATH GO:0046872
RHA2A_ARATH GO:0061630
RHA2A_ARATH GO:0004842
RHA2A_ARATH GO:0005634
RHA2A_ARATH GO:0005737
RHA2A_ARATH GO:0009651
RHA2A_ARATH GO:0009738
RHA2A_ARATH GO:0009789
RHA2A_ARATH GO:0016567
RHA2A_ARATH GO:0046872
RHA2A_ARATH GO:0047484
DTX15_ARATH GO:0015297
DTX15_ARATH GO:0016020
DTX15_ARATH GO:0016021
DTX15_ARATH GO:0022857
DTX15_ARATH GO:0042910
FAAA_DICDI GO:0004334
FAAA_DICDI GO:0006559
FAAA_DICDI GO:0006572
FAAA_DICDI GO:0046872
FAAA_DICDI GO:1902000
SY124_ARATH GO:0030133
SY124_ARATH GO:0031201
SY124_ARATH GO:0048278
SY124_ARATH GO:0000149
SY124_ARATH GO:0005484
SY124_ARATH GO:0005886
SY124_ARATH GO:0006886
SY124_ARATH GO:0006887
SY124_ARATH GO:0006906
SY124_ARATH GO:0009860
SY124_ARATH GO:0012505
SY124_ARATH GO:0016021
NGA2_ARATH GO:0003677
NGA2_ARATH GO:0003700
NGA2_ARATH GO:0005634
NGA2_ARATH GO:0009908
NGA2_ARATH GO:0048366
NGA2_ARATH GO:1901371
PUB17_ARATH GO:0004842
PUB17_ARATH GO:0005634
PUB17_ARATH GO:0005737
PUB17_ARATH GO:0009814
PUB17_ARATH GO:0016567
CSLCC_ARATH GO:0000139
CSLCC_ARATH GO:0005794
CSLCC_ARATH GO:0009506
CSLCC_ARATH GO:0016021
CSLCC_ARATH GO:0016757
CSLCC_ARATH GO:0071555
C97B1_PEA GO:0004497
C97B1_PEA GO:0005506
C97B1_PEA GO:0016705
C97B1_PEA GO:0020037
C97B1_PEA GO:0031969
CSLG2_ARATH GO:0071555
CSLG2_ARATH GO:0000139
CSLG2_ARATH GO:0005794
CSLG2_ARATH GO:0005802
CSLG2_ARATH GO:0005886
CSLG2_ARATH GO:0009833
CSLG2_ARATH GO:0016021
CSLG2_ARATH GO:0016759
CSLG2_ARATH GO:0016760
CSLG2_ARATH GO:0030244
CESA6_ARATH GO:0030244
CESA6_ARATH GO:0043622
CESA6_ARATH GO:0046872
CESA6_ARATH GO:0071555
CESA6_ARATH GO:0005794
CESA6_ARATH GO:0005802
CESA6_ARATH GO:0005886
CESA6_ARATH GO:0005887
CESA6_ARATH GO:0009825
CESA6_ARATH GO:0009833
CESA6_ARATH GO:0010330
CESA6_ARATH GO:0016759
CESA6_ARATH GO:0016760
CSLG3_ARATH GO:0071555
CSLG3_ARATH GO:0000139
CSLG3_ARATH GO:0005794
CSLG3_ARATH GO:0005802
CSLG3_ARATH GO:0005886
CSLG3_ARATH GO:0009833
CSLG3_ARATH GO:0016021
CSLG3_ARATH GO:0016759
CSLG3_ARATH GO:0016760
CSLG3_ARATH GO:0030244
COI1A_ORYSJ GO:0002213
COI1A_ORYSJ GO:0006511
COI1A_ORYSJ GO:0016567
COI1A_ORYSJ GO:0019005
COI1A_ORYSJ GO:0031146
COI1A_ORYSJ GO:2000022
COI1B_ORYSJ GO:0006952
COI1B_ORYSJ GO:2000022
EMF1_ARATH GO:0042538
EMF1_ARATH GO:0045892
EMF1_ARATH GO:0048367
EMF1_ARATH GO:0070734
EMF1_ARATH GO:1901000
EMF1_ARATH GO:1902464
EMF1_ARATH GO:0003690
EMF1_ARATH GO:0003697
EMF1_ARATH GO:0003723
EMF1_ARATH GO:0005634
EMF1_ARATH GO:0009791
EMF1_ARATH GO:0009909
EMF1_ARATH GO:0009910
EMF1_ARATH GO:0010022
EMF1_ARATH GO:0016571
PP219_ARATH GO:0008270
PP219_ARATH GO:0009451
PP219_ARATH GO:0043231
OSB1_ARATH GO:0000002
OSB1_ARATH GO:0003697
OSB1_ARATH GO:0005739
OSB1_ARATH GO:0006264
OSB1_ARATH GO:0009295
OSB1_ARATH GO:0042645
OSB1_ARATH GO:0045910
OSB1_ARATH GO:0048046
OSB1_ARATH GO:0051096
OSB2_ARATH GO:0003697
OSB2_ARATH GO:0005739
OSB2_ARATH GO:0006264
OSB2_ARATH GO:0009295
OSB2_ARATH GO:0009508
OSB2_ARATH GO:0042644
OSB2_ARATH GO:0042645
OSB2_ARATH GO:0051096
BLH6_ARATH GO:0003700
BLH6_ARATH GO:0005634
BLH6_ARATH GO:0044212
THCAS_CANSA GO:0048046
THCAS_CANSA GO:0071949
THCAS_CANSA GO:0102778
XTH1_SOYBN GO:0004553
XTH1_SOYBN GO:0005618
XTH1_SOYBN GO:0010411
XTH1_SOYBN GO:0016762
XTH1_SOYBN GO:0042546
XTH1_SOYBN GO:0048046
XTH1_SOYBN GO:0071555
SFH2_ARATH GO:0000139
SFH2_ARATH GO:0005886
SFH2_ARATH GO:0006656
SFH2_ARATH GO:0015031
RENT2_ARATH GO:0042742
RENT2_ARATH GO:0048471
RENT2_ARATH GO:0048571
RENT2_ARATH GO:0000184
RENT2_ARATH GO:0003729
RENT2_ARATH GO:0005730
RENT2_ARATH GO:0005737
RENT2_ARATH GO:0005844
RENT2_ARATH GO:0009611
RENT2_ARATH GO:0009863
RENT2_ARATH GO:0009867
RENT2_ARATH GO:0035145
ISCAP_ARATH GO:0005198
ISCAP_ARATH GO:0009570
ISCAP_ARATH GO:0016226
ISCAP_ARATH GO:0030674
ISCAP_ARATH GO:0046872
ISCAP_ARATH GO:0051536
ISCAP_ARATH GO:0097428
FN3KR_ORYSJ GO:0005524
FN3KR_ORYSJ GO:0009507
FN3KR_ORYSJ GO:0016301
FN3KR_ORYSJ GO:0102193
GLK1_ORYSJ GO:0003700
GLK1_ORYSJ GO:0005634
GLK1_ORYSJ GO:0010638
GLK1_ORYSJ GO:0044212
GLK1_ORYSJ GO:0045893
C7254_GLYUR GO:0005506
C7254_GLYUR GO:0016021
C7254_GLYUR GO:0016709
C7254_GLYUR GO:0020037
C7254_GLYUR GO:0102375
C7254_GLYUR GO:1902382
C7254_GLYUR GO:1902386
C7A15_ARATH GO:0004497
C7A15_ARATH GO:0005506
C7A15_ARATH GO:0005829
C7A15_ARATH GO:0016021
C7A15_ARATH GO:0016705
C7A15_ARATH GO:0020037
PGIP1_ARATH GO:0005576
PGIP1_ARATH GO:0005618
PGIP1_ARATH GO:0005794
PGIP1_ARATH GO:0009505
PGIP1_ARATH GO:0009506
PGIP1_ARATH GO:0016020
PGIP1_ARATH GO:0090353
PGIP1_ARATH GO:0099503
MOB1A_ARATH GO:0009734
MOB1A_ARATH GO:0010449
MOB1A_ARATH GO:0035265
MOB1A_ARATH GO:0046872
MOB1A_ARATH GO:0048229
MOB1A_ARATH GO:0048364
MOB1A_ARATH GO:0051301
MOB1A_ARATH GO:0005634
MOB1A_ARATH GO:0005737
MOB1A_ARATH GO:0005769
MOB1A_ARATH GO:0005802
MOB1A_ARATH GO:0005886
MOB1A_ARATH GO:0009553
MOB1A_ARATH GO:0009554
MOB1A_ARATH GO:0009556
MOB1A_ARATH GO:0009705
MSH7_ARATH GO:0036297
MSH7_ARATH GO:0043570
MSH7_ARATH GO:0045910
MSH7_ARATH GO:0000400
MSH7_ARATH GO:0000710
MSH7_ARATH GO:0005524
MSH7_ARATH GO:0006290
MSH7_ARATH GO:0006298
MSH7_ARATH GO:0008094
MSH7_ARATH GO:0030983
MSH7_ARATH GO:0032300
MSH7_ARATH GO:0032301
PP184_ARATH GO:0009451
PP184_ARATH GO:0043231
PP308_ARATH GO:0005739
PP308_ARATH GO:0006397
PP308_ARATH GO:0008270
PP308_ARATH GO:0009451
PP308_ARATH GO:0016554
PP308_ARATH GO:0043231
ITN1_ARATH GO:0005634
ITN1_ARATH GO:0005886
ITN1_ARATH GO:0009651
ITN1_ARATH GO:0016020
ITN1_ARATH GO:0016021
ITN1_ARATH GO:0034613
MAN4_ARATH GO:0005576
MAN4_ARATH GO:0005975
MAN4_ARATH GO:0016985
DIT21_ARATH GO:0015729
DIT21_ARATH GO:0015813
DIT21_ARATH GO:0016021
DIT21_ARATH GO:0019676
DIT21_ARATH GO:0071423
DIT21_ARATH GO:0005313
DIT21_ARATH GO:0009507
DIT21_ARATH GO:0009534
DIT21_ARATH GO:0009536
DIT21_ARATH GO:0009624
DIT21_ARATH GO:0009706
DIT21_ARATH GO:0009941
DIT21_ARATH GO:0015131
DIT21_ARATH GO:0015140
PPAF2_IPOBA GO:0003993
PPAF2_IPOBA GO:0005576
PPAF2_IPOBA GO:0046872
MPK16_ARATH GO:0004707
MPK16_ARATH GO:0005524
MPK16_ARATH GO:0005634
MPK16_ARATH GO:0005737
MPK16_ARATH GO:0005773
MPK16_ARATH GO:0005886
MPK16_ARATH GO:0010468
MPK16_ARATH GO:0035556
MPK9_ORYSJ GO:0004707
MPK9_ORYSJ GO:0005524
MPK9_ORYSJ GO:0005634
MPK9_ORYSJ GO:0005737
MPK9_ORYSJ GO:0010468
MPK9_ORYSJ GO:0035556
GPT1_ARATH GO:0015152
GPT1_ARATH GO:0015297
GPT1_ARATH GO:0015713
GPT1_ARATH GO:0035436
GPT1_ARATH GO:0015714
GPT1_ARATH GO:0071917
GPT1_ARATH GO:0015760
GPT1_ARATH GO:0016021
GPT1_ARATH GO:0019904
GPT1_ARATH GO:0022857
GPT1_ARATH GO:0031969
GPT1_ARATH GO:0034389
GPT1_ARATH GO:0005315
GPT1_ARATH GO:0005794
GPT1_ARATH GO:0007033
GPT1_ARATH GO:0009536
GPT1_ARATH GO:0009553
GPT1_ARATH GO:0009624
GPT1_ARATH GO:0009793
GPT1_ARATH GO:0010152
GPT1_ARATH GO:0015120
GPT2_ARATH GO:0015152
GPT2_ARATH GO:0015297
GPT2_ARATH GO:0015713
GPT2_ARATH GO:0071917
GPT2_ARATH GO:0015714
GPT2_ARATH GO:0080167
GPT2_ARATH GO:0015760
GPT2_ARATH GO:0015979
GPT2_ARATH GO:0016021
GPT2_ARATH GO:0022857
GPT2_ARATH GO:0031969
GPT2_ARATH GO:0035436
GPT2_ARATH GO:0005315
GPT2_ARATH GO:0005774
GPT2_ARATH GO:0005794
GPT2_ARATH GO:0009624
GPT2_ARATH GO:0009643
GPT2_ARATH GO:0009744
GPT2_ARATH GO:0009749
GPT2_ARATH GO:0010109
GPT2_ARATH GO:0015120
AFP3_ARATH GO:0005634
AFP3_ARATH GO:0007165
AFP3_ARATH GO:0009737
AFP3_ARATH GO:0045892
PPR25_ARATH GO:0005739
PPR25_ARATH GO:0008270
PPR25_ARATH GO:0009451
PPR25_ARATH GO:0043231
RK35_SPIOL GO:0003735
RK35_SPIOL GO:0005840
RK35_SPIOL GO:0006412
RK35_SPIOL GO:0009507
RL40_TRYBB GO:0003735
RL40_TRYBB GO:0005634
RL40_TRYBB GO:0005737
RL40_TRYBB GO:0005840
RL40_TRYBB GO:0006412
AHL24_ARATH GO:0003680
AHL24_ARATH GO:0003700
AHL24_ARATH GO:0005634
AHL24_ARATH GO:0010228
IDI2_CLAXA GO:0004452
IDI2_CLAXA GO:0008299
IDI2_CLAXA GO:0015979
IDI2_CLAXA GO:0015995
IDI2_CLAXA GO:0016787
IDI2_CLAXA GO:0050992
MY1R1_SOLTU GO:0003677
MY1R1_SOLTU GO:0005634
MY1R1_SOLTU GO:0005829
SRM1_ARATH GO:0010116
SRM1_ARATH GO:0044212
SRM1_ARATH GO:0045893
SRM1_ARATH GO:1901001
SRM1_ARATH GO:1901371
SRM1_ARATH GO:1905615
SRM1_ARATH GO:0003700
SRM1_ARATH GO:0005634
SRM1_ARATH GO:0006355
SRM1_ARATH GO:0009414
SRM1_ARATH GO:0009651
SRM1_ARATH GO:0009738
SRM1_ARATH GO:0009739
SRM1_ARATH GO:0009751
SRM1_ARATH GO:0009787
FBL17_ARATH GO:0001673
FBL17_ARATH GO:0006511
FBL17_ARATH GO:0009555
FBL17_ARATH GO:0009793
FBL17_ARATH GO:0016567
FBL17_ARATH GO:0019005
FBL17_ARATH GO:0031146
FBL17_ARATH GO:0048316
FBL17_ARATH GO:0055047
PBL21_ARATH GO:0004675
PBL21_ARATH GO:0005524
PBL21_ARATH GO:0005886
PBL21_ARATH GO:0006468
PBL21_ARATH GO:0006952
PBL7_ARATH GO:0004675
PBL7_ARATH GO:0005524
PBL7_ARATH GO:0005886
PBL7_ARATH GO:0006468
PBL7_ARATH GO:0009742
PBL7_ARATH GO:1900459
WAKLR_ARATH GO:0004674
WAKLR_ARATH GO:0005524
WAKLR_ARATH GO:0005886
WAKLR_ARATH GO:0006468
WAKLR_ARATH GO:0007166
WAKLR_ARATH GO:0016021
PUB3_ARATH GO:0004842
PUB3_ARATH GO:0005634
PUB3_ARATH GO:0005737
MAOP2_ARATH GO:0008948
MAOP2_ARATH GO:0009051
MAOP2_ARATH GO:0009506
MAOP2_ARATH GO:0009507
MAOP2_ARATH GO:0046686
MAOP2_ARATH GO:0046872
MAOP2_ARATH GO:0048046
MAOP2_ARATH GO:0051287
MAOP2_ARATH GO:0004470
MAOP2_ARATH GO:0004471
MAOP2_ARATH GO:0004473
MAOP2_ARATH GO:0005618
MAOP2_ARATH GO:0005774
MAOP2_ARATH GO:0005829
MAOP2_ARATH GO:0005886
MAOP2_ARATH GO:0006090
MAOP2_ARATH GO:0006108
EB1A_ARATH GO:0009652
EB1A_ARATH GO:0010005
EB1A_ARATH GO:0016032
EB1A_ARATH GO:1904825
EB1A_ARATH GO:0031110
EB1A_ARATH GO:0035371
EB1A_ARATH GO:0035372
EB1A_ARATH GO:0051010
EB1A_ARATH GO:0051225
EB1A_ARATH GO:0051233
EB1A_ARATH GO:0051301
EB1A_ARATH GO:0000922
EB1A_ARATH GO:0001578
EB1A_ARATH GO:0005815
EB1A_ARATH GO:0005874
EB1A_ARATH GO:0005876
EB1A_ARATH GO:0005881
EB1A_ARATH GO:0008017
EB1A_ARATH GO:0009524
EB1A_ARATH GO:0009574
GPDL1_ARATH GO:0005509
GPDL1_ARATH GO:0005886
GPDL1_ARATH GO:0006071
GPDL1_ARATH GO:0006629
GPDL1_ARATH GO:0008889
GPDL1_ARATH GO:0016021
GPDL1_ARATH GO:0031225
GPDL7_ARATH GO:0006071
GPDL7_ARATH GO:0006629
GPDL7_ARATH GO:0008889
GPDL7_ARATH GO:0031225
PSAB_PHAAO GO:0000287
PSAB_PHAAO GO:0009055
PSAB_PHAAO GO:0009522
PSAB_PHAAO GO:0009535
PSAB_PHAAO GO:0015979
PSAB_PHAAO GO:0016021
PSAB_PHAAO GO:0016168
PSAB_PHAAO GO:0018298
PSAB_PHAAO GO:0051539
SCR_PEA GO:0005634
SCR_PEA GO:0007275
GH35_ORYSJ GO:0040008
GH35_ORYSJ GO:0080123
GH35_ORYSJ GO:0102053
GH35_ORYSJ GO:0102057
GH35_ORYSJ GO:0102058
GH35_ORYSJ GO:0005524
GH35_ORYSJ GO:0005737
GH35_ORYSJ GO:0007275
GH35_ORYSJ GO:0009416
GH35_ORYSJ GO:0009611
GH35_ORYSJ GO:0009694
GH35_ORYSJ GO:0009733
GH35_ORYSJ GO:0009864
GH35_ORYSJ GO:0016881
MCA6_ARATH GO:0008234
LOGL1_ORYSJ GO:0005634
LOGL1_ORYSJ GO:0005829
LOGL1_ORYSJ GO:0009691
LOGL1_ORYSJ GO:0016799
STAD3_OPHSP GO:0006633
STAD3_OPHSP GO:0009570
STAD3_OPHSP GO:0045300
STAD3_OPHSP GO:0046872
STAD_RICCO GO:0006633
STAD_RICCO GO:0009507
STAD_RICCO GO:0045300
STAD_RICCO GO:0046872
STAD_RICCO GO:0102786
FAX2_ARATH GO:0005829
FAX2_ARATH GO:0009507
FAX2_ARATH GO:0009536
FAX2_ARATH GO:0009941
FAX2_ARATH GO:0016020
FAX2_ARATH GO:0016021
FAX2_ARATH GO:0031969
RAN3_ARATH GO:0000054
RAN3_ARATH GO:0003924
RAN3_ARATH GO:0005525
RAN3_ARATH GO:0005634
RAN3_ARATH GO:0005737
RAN3_ARATH GO:0005794
RAN3_ARATH GO:0006606
RAN3_ARATH GO:0009506
RAN3_ARATH GO:0009536
AHL18_ARATH GO:0003680
AHL18_ARATH GO:0003700
AHL18_ARATH GO:0005634
AHL18_ARATH GO:0009908
AHL18_ARATH GO:0010228
DNJ19_ARATH GO:0002221
DNJ19_ARATH GO:0005783
DNJ19_ARATH GO:0005788
DNJ19_ARATH GO:0005829
DNJ19_ARATH GO:0005886
DNJ19_ARATH GO:0006457
DNJ19_ARATH GO:0051082
GLYP3_ARATH GO:0016597
GLYP3_ARATH GO:0019264
GLYP3_ARATH GO:0030170
GLYP3_ARATH GO:0035999
GLYP3_ARATH GO:0046653
GLYP3_ARATH GO:0046655
GLYP3_ARATH GO:0050897
GLYP3_ARATH GO:0070905
GLYP3_ARATH GO:1904482
GLYP3_ARATH GO:0004372
GLYP3_ARATH GO:0005886
GLYP3_ARATH GO:0006544
GLYP3_ARATH GO:0006565
GLYP3_ARATH GO:0006730
GLYP3_ARATH GO:0008270
GLYP3_ARATH GO:0009507
GLYP3_ARATH GO:0009536
GLYP3_ARATH GO:0009570
GASA4_ARATH GO:0005576
GASA4_ARATH GO:0005623
GASA4_ARATH GO:0009739
GASA4_ARATH GO:0009740
GASA4_ARATH GO:0045454
LOR15_ARATH GO:0005829
LOR15_ARATH GO:0005886
LOR15_ARATH GO:0019904
PAP12_ARATH GO:0005634
PAP12_ARATH GO:0009507
PAP12_ARATH GO:0009534
PAP12_ARATH GO:0009535
PAP12_ARATH GO:0009941
ALFL4_ORYSJ GO:0005634
ALFL4_ORYSJ GO:0006325
ALFL4_ORYSJ GO:0006355
ALFL4_ORYSJ GO:0042393
ALFL4_ORYSJ GO:0046872
ALFL5_ARATH GO:0003677
ALFL5_ARATH GO:0003714
ALFL5_ARATH GO:0005634
ALFL5_ARATH GO:0006325
ALFL5_ARATH GO:0006355
ALFL5_ARATH GO:0009414
ALFL5_ARATH GO:0009651
ALFL5_ARATH GO:0042393
ALFL5_ARATH GO:0046872
ALFL4_ARATH GO:0005634
ALFL4_ARATH GO:0005829
ALFL4_ARATH GO:0006325
ALFL4_ARATH GO:0006355
ALFL4_ARATH GO:0035064
ALFL4_ARATH GO:0044212
ALFL4_ARATH GO:0046872
ALFL4_ORYSI GO:0005634
ALFL4_ORYSI GO:0006325
ALFL4_ORYSI GO:0006355
ALFL4_ORYSI GO:0042393
ALFL4_ORYSI GO:0046872
ALFL9_ORYSI GO:0005634
ALFL9_ORYSI GO:0006325
ALFL9_ORYSI GO:0006355
ALFL9_ORYSI GO:0042393
ALFL9_ORYSI GO:0046872
ALFL3_ARATH GO:0005634
ALFL3_ARATH GO:0006325
ALFL3_ARATH GO:0006355
ALFL3_ARATH GO:0042393
ALFL3_ARATH GO:0044212
ALFL3_ARATH GO:0046872
ALFL7_ORYSJ GO:0005634
ALFL7_ORYSJ GO:0006325
ALFL7_ORYSJ GO:0006355
ALFL7_ORYSJ GO:0042393
ALFL7_ORYSJ GO:0046872
PAH2_ARATH GO:0005829
PAH2_ARATH GO:0006629
PAH2_ARATH GO:0008195
PAH2_ARATH GO:0008654
PAH2_ARATH GO:0016036
PAH2_ARATH GO:0019375
PAH2_ARATH GO:0048046
RS25_SOLLC GO:0003735
RS25_SOLLC GO:0022627
SUT1_STYHA GO:0008271
SUT1_STYHA GO:0016021
GRDP2_ARATH GO:0009734
GRDP2_ARATH GO:0010928
GRDP2_ARATH GO:0071470
GRDP2_ARATH GO:2000028
GLNB_ORYSJ GO:0030234
GLNB_ORYSJ GO:0042304
GLNB_ORYSJ GO:0000287
GLNB_ORYSJ GO:0005524
GLNB_ORYSJ GO:0005829
GLNB_ORYSJ GO:0006808
GLNB_ORYSJ GO:0009416
GLNB_ORYSJ GO:0009534
GLNB_ORYSJ GO:0009718
GLNB_ORYSJ GO:0009744
GLNB_ORYSJ GO:0010307
PP121_ARATH GO:0005739
PP121_ARATH GO:0009451
PP121_ARATH GO:0009507
PP121_ARATH GO:0043231
PP121_ARATH GO:0080156
BOB1_ARATH GO:0032502
BOB1_ARATH GO:0048448
BOB1_ARATH GO:0048461
BOB1_ARATH GO:0048833
BOB1_ARATH GO:0051082
BOB1_ARATH GO:0005737
BOB1_ARATH GO:0005829
BOB1_ARATH GO:0006457
BOB1_ARATH GO:0009408
BOB1_ARATH GO:0009555
BOB1_ARATH GO:0009880
BOB1_ARATH GO:0009965
BOB1_ARATH GO:0010286
BOB1_ARATH GO:0010450
C76C3_ARATH GO:0005506
C76C3_ARATH GO:0016020
C76C3_ARATH GO:0016021
C76C3_ARATH GO:0016709
C76C3_ARATH GO:0020037
AMY1_HORVU GO:0004556
AMY1_HORVU GO:0005509
AMY1_HORVU GO:0005615
AMY1_HORVU GO:0005975
AMY1_HORVU GO:0103025
C14A1_ARATH GO:0004497
C14A1_ARATH GO:0005506
C14A1_ARATH GO:0005789
C14A1_ARATH GO:0016021
C14A1_ARATH GO:0016705
C14A1_ARATH GO:0020037
AMY3D_ORYSJ GO:0004556
AMY3D_ORYSJ GO:0005509
AMY3D_ORYSJ GO:0005983
AMY3D_ORYSJ GO:0005987
AMY3D_ORYSJ GO:0103025
AMY3_WHEAT GO:0004556
AMY3_WHEAT GO:0005509
AMY3_WHEAT GO:0005975
AMY3_WHEAT GO:0103025
DOF21_ARATH GO:0003700
DOF21_ARATH GO:0005730
DOF21_ARATH GO:0006355
DOF21_ARATH GO:0008270
DOF21_ARATH GO:0044212
GWD1_SOLTU GO:0004673
GWD1_SOLTU GO:0005524
GWD1_SOLTU GO:0005975
GWD1_SOLTU GO:0009507
GWD1_SOLTU GO:0046872
GWD1_SOLTU GO:0102216
GWD1_SOLTU GO:0102218
Y1680_ARATH GO:0004674
Y1680_ARATH GO:0005524
Y1680_ARATH GO:0005886
Y1680_ARATH GO:0016021
CADH5_ARATH GO:0005829
CADH5_ARATH GO:0008270
CADH5_ARATH GO:0009809
CADH5_ARATH GO:0016616
CADH5_ARATH GO:0045551
CADH5_ARATH GO:0052747
DJ1A_ARATH GO:0046686
DJ1A_ARATH GO:0106046
DJ1A_ARATH GO:1900409
DJ1A_ARATH GO:0005634
DJ1A_ARATH GO:0005773
DJ1A_ARATH GO:0005774
DJ1A_ARATH GO:0005829
DJ1A_ARATH GO:0005886
DJ1A_ARATH GO:0009506
DJ1A_ARATH GO:0019172
DJ1A_ARATH GO:0036524
DJ1A_ARATH GO:0036529
LEA18_ARATH GO:0005829
LEA18_ARATH GO:0006970
LEA18_ARATH GO:0009414
LEA18_ARATH GO:0009793
LEA18_ARATH GO:0048316
LEA18_ARATH GO:0048868
RR7_LACSA GO:0003735
RR7_LACSA GO:0006412
RR7_LACSA GO:0009507
RR7_LACSA GO:0015935
RR7_LACSA GO:0019843
YCF2_NASOF GO:0005524
YCF2_NASOF GO:0009570
RBL_VACFA GO:0000287
RBL_VACFA GO:0004497
RBL_VACFA GO:0009507
RBL_VACFA GO:0009853
RBL_VACFA GO:0016984
RBL_VACFA GO:0019253
RR7_OLIPU GO:0003735
RR7_OLIPU GO:0006412
RR7_OLIPU GO:0009507
RR7_OLIPU GO:0015935
RR7_OLIPU GO:0019843
PSBP_CUCSA GO:0005509
PSBP_CUCSA GO:0009535
PSBP_CUCSA GO:0009654
PSBP_CUCSA GO:0015979
PSBP_CUCSA GO:0019898
LAC11_ORYSJ GO:0004322
LAC11_ORYSJ GO:0005507
LAC11_ORYSJ GO:0005886
LAC11_ORYSJ GO:0006826
LAC11_ORYSJ GO:0046274
LAC11_ORYSJ GO:0048046
LAC11_ORYSJ GO:0052716
LAC11_ORYSJ GO:0055072
LAC25_ORYSJ GO:0004322
LAC25_ORYSJ GO:0005507
LAC25_ORYSJ GO:0005886
LAC25_ORYSJ GO:0006826
LAC25_ORYSJ GO:0046274
LAC25_ORYSJ GO:0048046
LAC25_ORYSJ GO:0052716
LAC25_ORYSJ GO:0055072
CML21_ARATH GO:0000226
CML21_ARATH GO:0005509
CML21_ARATH GO:0005737
CML21_ARATH GO:0019722
CML21_ARATH GO:0030234
FACR1_ARATH GO:0080019
FACR1_ARATH GO:0102965
FACR1_ARATH GO:0005886
FACR1_ARATH GO:0006629
FACR1_ARATH GO:0009507
FACR1_ARATH GO:0009611
FACR1_ARATH GO:0009651
FACR1_ARATH GO:0010345
FACR1_ARATH GO:0035336
FACR1_ARATH GO:0043231
FACR1_ARATH GO:0050062
U2AFA_ORYSJ GO:0000398
U2AFA_ORYSJ GO:0003677
U2AFA_ORYSJ GO:0005681
U2AFA_ORYSJ GO:0030628
U2AFA_ORYSJ GO:0046872
U2AFA_ORYSJ GO:0089701
GUN10_ORYSJ GO:0008810
GUN10_ORYSJ GO:0016021
GUN10_ORYSJ GO:0030245
GUN10_ORYSJ GO:0071555
NRPB2_ARATH GO:0003677
NRPB2_ARATH GO:0003899
NRPB2_ARATH GO:0005665
NRPB2_ARATH GO:0005829
NRPB2_ARATH GO:0006366
NRPB2_ARATH GO:0009506
NRPB2_ARATH GO:0032549
NRPB2_ARATH GO:0035196
NRPB2_ARATH GO:0046872
HPSE1_ARATH GO:0004566
HPSE1_ARATH GO:0005576
HPSE1_ARATH GO:0005618
HPSE1_ARATH GO:0005765
HPSE1_ARATH GO:0005886
HPSE1_ARATH GO:0009505
HPSE1_ARATH GO:0009826
POT4_ARATH GO:0005774
POT4_ARATH GO:0005829
POT4_ARATH GO:0005886
POT4_ARATH GO:0006813
POT4_ARATH GO:0009932
POT4_ARATH GO:0015079
POT4_ARATH GO:0016020
POT4_ARATH GO:0016021
5GT_VERHY GO:0009718
5GT_VERHY GO:0102816
U76C1_ARATH GO:0008194
U76C1_ARATH GO:0043231
U76C1_ARATH GO:0047807
U76C1_ARATH GO:0080043
U76C1_ARATH GO:0080044
U76C1_ARATH GO:0080062
U76H1_STERE GO:0016758
CCU21_ARATH GO:0000079
CCU21_ARATH GO:0007049
CCU21_ARATH GO:0019901
CCU21_ARATH GO:0051301
PLSC_COCNU GO:0003841
PLSC_COCNU GO:0008654
PLSC_COCNU GO:0016021
DOF47_ARATH GO:0003677
DOF47_ARATH GO:0003700
DOF47_ARATH GO:0005634
DOF47_ARATH GO:0006355
DOF47_ARATH GO:0010227
DOF47_ARATH GO:0045893
DOF47_ARATH GO:0046872
C14C3_ORYSJ GO:0004497
C14C3_ORYSJ GO:0005506
C14C3_ORYSJ GO:0016021
C14C3_ORYSJ GO:0016705
C14C3_ORYSJ GO:0020037
C72A1_CATRO GO:0004497
C72A1_CATRO GO:0005506
C72A1_CATRO GO:0005774
C72A1_CATRO GO:0009820
C72A1_CATRO GO:0016021
C72A1_CATRO GO:0016705
C72A1_CATRO GO:0020037
C72A1_CATRO GO:0050616
TBL5_ARATH GO:0005794
TBL5_ARATH GO:0016021
TBL5_ARATH GO:0016413
SIPL2_ARATH GO:0005765
SIPL2_ARATH GO:0005768
SIPL2_ARATH GO:0010008
SIPL2_ARATH GO:0030660
SIPL2_ARATH GO:0033619
SIPL2_ARATH GO:0042500
SIPL2_ARATH GO:0071458
SIPL2_ARATH GO:0071556
BSL2_ORYSJ GO:0004721
BSL2_ORYSJ GO:0005634
BSL2_ORYSJ GO:0009742
BSL2_ORYSJ GO:0046872
BSL3_ARATH GO:0004721
BSL3_ARATH GO:0005634
BSL3_ARATH GO:0005777
BSL3_ARATH GO:0005829
BSL3_ARATH GO:0005886
BSL3_ARATH GO:0009742
BSL3_ARATH GO:0046872
PP188_ARATH GO:0009451
PP188_ARATH GO:0043231
CSLA9_ORYSJ GO:0000139
CSLA9_ORYSJ GO:0005794
CSLA9_ORYSJ GO:0016021
CSLA9_ORYSJ GO:0016757
CSLA9_ORYSJ GO:0047259
CSLA9_ORYSJ GO:0051753
CSLA9_ORYSJ GO:0071555
CSLA2_ARATH GO:0071555
CSLA2_ARATH GO:0000139
CSLA2_ARATH GO:0005794
CSLA2_ARATH GO:0005797
CSLA2_ARATH GO:0010192
CSLA2_ARATH GO:0016021
CSLA2_ARATH GO:0016757
CSLA2_ARATH GO:0047259
CSLA2_ARATH GO:0048359
CSLA2_ARATH GO:0051753
OPR8_ORYSJ GO:0010181
OPR8_ORYSJ GO:0016491
OPR8_ORYSJ GO:0031408
GDPD4_ARATH GO:0006071
GDPD4_ARATH GO:0006629
GDPD4_ARATH GO:0008889
GDPD4_ARATH GO:0016021
SIZ1_ARATH GO:0010183
SIZ1_ARATH GO:0010247
SIZ1_ARATH GO:0010286
SIZ1_ARATH GO:0048589
SIZ1_ARATH GO:0010337
SIZ1_ARATH GO:0050826
SIZ1_ARATH GO:0016036
SIZ1_ARATH GO:0051301
SIZ1_ARATH GO:0016607
SIZ1_ARATH GO:0090352
SIZ1_ARATH GO:0016925
SIZ1_ARATH GO:2000070
SIZ1_ARATH GO:0019789
SIZ1_ARATH GO:0040008
SIZ1_ARATH GO:0048481
SIZ1_ARATH GO:0005634
SIZ1_ARATH GO:0006952
SIZ1_ARATH GO:0008270
SIZ1_ARATH GO:0009414
SIZ1_ARATH GO:0009553
SIZ1_ARATH GO:0009787
SIZ1_ARATH GO:0009826
SIZ1_ARATH GO:0009910
SIZ1_ARATH GO:0010113
SIZ1_ORYSJ GO:0005634
SIZ1_ORYSJ GO:0008270
SIZ1_ORYSJ GO:0016925
SIZ1_ORYSJ GO:0061665
TIP41_ARATH GO:0009705
TIP41_ARATH GO:0015250
TIP41_ARATH GO:0016021
TIP41_ARATH GO:0042807
BOLA2_ARATH GO:0005634
BOLA2_ARATH GO:0005737
BOLA2_ARATH GO:0005829
BOLA2_ARATH GO:0005886
BOLA2_ARATH GO:0006979
BOLA2_ARATH GO:0010039
CCT14_ARATH GO:0051301
CCT14_ARATH GO:0061575
CCT14_ARATH GO:0005634
CCT14_ARATH GO:0006357
CCT14_ARATH GO:0007049
CCT14_ARATH GO:0008024
CCT14_ARATH GO:0009615
CCT14_ARATH GO:0010090
CCT14_ARATH GO:0016538
CCT14_ARATH GO:0032786
CCT14_ARATH GO:0048366
CCT15_ARATH GO:0005634
CCT15_ARATH GO:0006357
CCT15_ARATH GO:0007049
CCT15_ARATH GO:0008024
CCT15_ARATH GO:0016538
CCT15_ARATH GO:0032786
CCT15_ARATH GO:0051301
CCT15_ARATH GO:0061575
LRK54_ARATH GO:0002229
LRK54_ARATH GO:0004675
LRK54_ARATH GO:0005524
LRK54_ARATH GO:0005886
LRK54_ARATH GO:0006952
LRK54_ARATH GO:0016021
LRK54_ARATH GO:0030246
LRK54_ARATH GO:0042742
NDK4_ARATH GO:0006241
NDK4_ARATH GO:0008270
NDK4_ARATH GO:0009543
NDK4_ARATH GO:0004550
NDK4_ARATH GO:0005524
NDK4_ARATH GO:0005739
NDK4_ARATH GO:0005758
NDK4_ARATH GO:0005829
NDK4_ARATH GO:0006163
NDK4_ARATH GO:0006183
NDK4_ARATH GO:0006220
NDK4_ARATH GO:0006228
RPP8_ARATH GO:0009626
RPP8_ARATH GO:0009637
RPP8_ARATH GO:0009646
RPP8_ARATH GO:0009751
RPP8_ARATH GO:0043531
RPP8_ARATH GO:0051607
RPP8_ARATH GO:0051707
RPP8_ARATH GO:0071446
RPP8_ARATH GO:0000166
RPP8_ARATH GO:0002230
RPP8_ARATH GO:0002239
RPP8_ARATH GO:0005524
RPP8_ARATH GO:0005886
RPP8_ARATH GO:0006952
RPP8_ARATH GO:0009416
RPP8_ARATH GO:0009536
RPP8_ARATH GO:0009611
NPR4_ARATH GO:0050832
NPR4_ARATH GO:1901149
NPR4_ARATH GO:2000022
NPR4_ARATH GO:2000031
NPR4_ARATH GO:0005634
NPR4_ARATH GO:0009617
NPR4_ARATH GO:0009620
NPR4_ARATH GO:0009627
NPR4_ARATH GO:0009816
NPR4_ARATH GO:0009817
NPR4_ARATH GO:0016567
NPR4_ARATH GO:0042742
NPR4_ARATH GO:0042802
NU205_ARATH GO:0005635
NU205_ARATH GO:0006999
NU205_ARATH GO:0015031
NU205_ARATH GO:0017056
NU205_ARATH GO:0044611
NU205_ARATH GO:0051028
Y8948_DICDI GO:0008168
Y8948_DICDI GO:0032259
Y8948_DICDI GO:0045335
BDG1_ARATH GO:0010345
BDG1_ARATH GO:0016787
BDG1_ARATH GO:0042335
BDG1_ARATH GO:0048527
BDG1_ARATH GO:0050832
BDG1_ARATH GO:0071555
BDG1_ARATH GO:1901959
BDG1_ARATH GO:1902584
BDG1_ARATH GO:0005576
BDG1_ARATH GO:0005886
BDG1_ARATH GO:0006970
BDG1_ARATH GO:0009505
BDG1_ARATH GO:0009688
BDG1_ARATH GO:0009737
BDG1_ARATH GO:0010115
BDG1_ARATH GO:0010143
BDG1_ARATH GO:0010148
BDG3_ARATH GO:0005576
BDG3_ARATH GO:0005618
BDG3_ARATH GO:0005886
BDG3_ARATH GO:0016787
BDG3_ARATH GO:0071555
HS702_ARATH GO:0009615
HS702_ARATH GO:0009617
HS702_ARATH GO:0016887
HS702_ARATH GO:0051085
HS702_ARATH GO:0031072
HS702_ARATH GO:0051787
HS702_ARATH GO:0034620
HS702_ARATH GO:0042026
HS702_ARATH GO:0042623
HS702_ARATH GO:0044183
HS702_ARATH GO:0046686
HS702_ARATH GO:0051082
HS702_ARATH GO:0005524
HS702_ARATH GO:0005618
HS702_ARATH GO:0005634
HS702_ARATH GO:0005737
HS702_ARATH GO:0005794
HS702_ARATH GO:0005829
HS702_ARATH GO:0005886
HS702_ARATH GO:0006986
HS702_ARATH GO:0009408
HSP7E_SPIOL GO:0005524
HSP7E_SPIOL GO:0031969
CLCG_ARATH GO:0005247
CLCG_ARATH GO:0009705
CLCG_ARATH GO:0015108
CLCG_ARATH GO:0022857
CLCG_ARATH GO:0034707
CLCG_ARATH GO:0034765
CLCG_ARATH GO:0043231
GIF2_ARATH GO:0003713
GIF2_ARATH GO:0005634
GIF2_ARATH GO:0008283
GIF2_ARATH GO:0045893
GIF2_ARATH GO:0045944
GIF2_ARATH GO:0048366
GIF1_ARATH GO:0048825
GIF1_ARATH GO:0051301
GIF1_ARATH GO:0003713
GIF1_ARATH GO:0005634
GIF1_ARATH GO:0005737
GIF1_ARATH GO:0008283
GIF1_ARATH GO:0009955
GIF1_ARATH GO:0010468
GIF1_ARATH GO:0045893
GIF1_ARATH GO:0045944
GIF1_ARATH GO:0048366
HSP72_SOLLC GO:0051082
HSP72_SOLLC GO:0051085
HSP72_SOLLC GO:0051787
HSP72_SOLLC GO:0005524
HSP72_SOLLC GO:0005737
HSP72_SOLLC GO:0006986
HSP72_SOLLC GO:0016887
HSP72_SOLLC GO:0031072
HSP72_SOLLC GO:0034620
HSP72_SOLLC GO:0042026
HSP72_SOLLC GO:0042623
HSP72_SOLLC GO:0044183
SCP15_ARATH GO:0004185
SCP15_ARATH GO:0005576
SCP15_ARATH GO:0016747
SCP15_ARATH GO:0019748
WNK2_ORYSJ GO:0004674
WNK2_ORYSJ GO:0005524
WNK2_ORYSJ GO:0005737
WNK2_ORYSJ GO:0006468
WNK2_ORYSJ GO:0035556
PAE10_ARATH GO:0005576
PAE10_ARATH GO:0009505
PAE10_ARATH GO:0052689
PAE10_ARATH GO:0052793
PAE10_ARATH GO:0071555
PAE12_ARATH GO:0005576
PAE12_ARATH GO:0009505
PAE12_ARATH GO:0052689
PAE12_ARATH GO:0052793
PAE12_ARATH GO:0071555
FAX3_ARATH GO:0005739
FAX3_ARATH GO:0005794
FAX3_ARATH GO:0009507
FAX3_ARATH GO:0009536
FAX3_ARATH GO:0009706
FAX3_ARATH GO:0009941
FAX3_ARATH GO:0016020
FAX3_ARATH GO:0016021
GSTX1_NICPL GO:0004364
GSTX1_NICPL GO:0009734
GSTXC_TOBAC GO:0004364
GSTXC_TOBAC GO:0005737
GSTXC_TOBAC GO:0006749
GSTXC_TOBAC GO:0009734
GSTU8_ARATH GO:0004364
GSTU8_ARATH GO:0005737
GSTU8_ARATH GO:0005829
GSTU8_ARATH GO:0006749
GSTU8_ARATH GO:0009407
GSTU8_ARATH GO:0046686
H2AXB_ARATH GO:0000786
H2AXB_ARATH GO:0000790
H2AXB_ARATH GO:0003677
H2AXB_ARATH GO:0005634
H2AXB_ARATH GO:0005730
H2AXB_ARATH GO:0006325
H2AXB_ARATH GO:0006342
H2AXB_ARATH GO:0046982
HRD3A_ARATH GO:0005783
HRD3A_ARATH GO:0005789
HRD3A_ARATH GO:0016021
HRD3A_ARATH GO:0030433
HRD3A_ARATH GO:0042538
KCS5_ARATH GO:0102338
KCS5_ARATH GO:0102756
KCS5_ARATH GO:0005783
KCS5_ARATH GO:0006633
KCS5_ARATH GO:0009409
KCS5_ARATH GO:0009416
KCS5_ARATH GO:0009922
KCS5_ARATH GO:0016021
KCS5_ARATH GO:0048868
KCS5_ARATH GO:0102336
KCS5_ARATH GO:0102337
KCS6_ARATH GO:0102336
KCS6_ARATH GO:0102337
KCS6_ARATH GO:0102338
KCS6_ARATH GO:0102756
KCS6_ARATH GO:0005739
KCS6_ARATH GO:0005783
KCS6_ARATH GO:0005789
KCS6_ARATH GO:0006633
KCS6_ARATH GO:0009409
KCS6_ARATH GO:0009416
KCS6_ARATH GO:0009826
KCS6_ARATH GO:0010025
KCS6_ARATH GO:0016021
UGE2_ORYSJ GO:0003978
UGE2_ORYSJ GO:0005829
UGE2_ORYSJ GO:0019388
UGE2_ORYSJ GO:0033499
UGE5_ARATH GO:0003978
UGE5_ARATH GO:0005829
UGE5_ARATH GO:0019388
UGE5_ARATH GO:0033499
GUX6_ARATH GO:1990482
GUX6_ARATH GO:0000139
GUX6_ARATH GO:0005768
GUX6_ARATH GO:0005794
GUX6_ARATH GO:0005797
GUX6_ARATH GO:0005802
GUX6_ARATH GO:0015020
GUX6_ARATH GO:0016021
GUX6_ARATH GO:0046513
GUX6_ARATH GO:0046872
IQM2_ARATH GO:0005634
IQM2_ARATH GO:0005737
SUS4_ORYSJ GO:0005985
SUS4_ORYSJ GO:0016157
TIP11_ORYSJ GO:0005774
TIP11_ORYSJ GO:0015250
TIP11_ORYSJ GO:0016021
FQRL1_ARATH GO:0003955
FQRL1_ARATH GO:0005829
FQRL1_ARATH GO:0005886
FQRL1_ARATH GO:0009506
FQRL1_ARATH GO:0010181
FQRL1_ARATH GO:0055114
ATB_ARATH GO:0006511
ATB_ARATH GO:0016567
ATB_ARATH GO:0019005
ATB_ARATH GO:0031146
CH60A_ARATH GO:0006458
CH60A_ARATH GO:0007005
CH60A_ARATH GO:0009408
CH60A_ARATH GO:0022626
CH60A_ARATH GO:0042026
CH60A_ARATH GO:0042788
CH60A_ARATH GO:0045041
CH60A_ARATH GO:0046686
CH60A_ARATH GO:0051082
CH60A_ARATH GO:0000373
CH60A_ARATH GO:0003723
CH60A_ARATH GO:0003735
CH60A_ARATH GO:0005507
CH60A_ARATH GO:0005524
CH60A_ARATH GO:0005739
CH60A_ARATH GO:0005759
CH60A_ARATH GO:0005774
CH60A_ARATH GO:0005829
RGP3_ARATH GO:0005794
RGP3_ARATH GO:0005829
RGP3_ARATH GO:0009506
RGP3_ARATH GO:0009832
RGP3_ARATH GO:0016020
RGP3_ARATH GO:0016866
RGP3_ARATH GO:0033356
RGP3_ARATH GO:0052691
RGP3_ARATH GO:0071555
NUDT1_ARATH GO:0000210
NUDT1_ARATH GO:0005829
NUDT1_ARATH GO:0006203
NUDT1_ARATH GO:0006974
NUDT1_ARATH GO:0008413
NUDT1_ARATH GO:0019177
NUDT1_ARATH GO:0035539
NUDT1_ARATH GO:0046872
C78A7_ARATH GO:0005506
C78A7_ARATH GO:0007275
C78A7_ARATH GO:0016020
C78A7_ARATH GO:0016021
C78A7_ARATH GO:0016709
C78A7_ARATH GO:0020037
C78A7_ARATH GO:0040008
C78A7_ARATH GO:0090709
B3GT2_ARATH GO:0000139
B3GT2_ARATH GO:0005794
B3GT2_ARATH GO:0006486
B3GT2_ARATH GO:0008378
B3GT2_ARATH GO:0016021
AHL21_ARATH GO:0003677
AHL21_ARATH GO:0003680
AHL21_ARATH GO:0003700
AHL21_ARATH GO:0005634
AHL21_ARATH GO:0005654
AHL21_ARATH GO:0045892
AHL21_ARATH GO:0048440
AHL21_ARATH GO:0048653
UBC7_ARATH GO:0005524
UBC7_ARATH GO:0016567
UBC7_ARATH GO:0016740
PMA1_SOLLC GO:0005524
PMA1_SOLLC GO:0005623
PMA1_SOLLC GO:0005886
PMA1_SOLLC GO:0008553
PMA1_SOLLC GO:0016021
PMA1_SOLLC GO:0046872
PMA1_SOLLC GO:0051453
PMA1_SOLLC GO:0120029
PMA1_SOLLC GO:1902600
DNAT1_ARATH GO:0005777
DNAT1_ARATH GO:0016289
DNAT1_ARATH GO:0042372
DNAT1_ARATH GO:0051289
DNAT1_ARATH GO:0061522
ATL6_ARATH GO:0004842
ATL6_ARATH GO:0005886
ATL6_ARATH GO:0009814
ATL6_ARATH GO:0009816
ATL6_ARATH GO:0010200
ATL6_ARATH GO:0016021
ATL6_ARATH GO:0016567
ATL6_ARATH GO:0046872
ATL11_ARATH GO:0016021
ATL11_ARATH GO:0016567
ATL11_ARATH GO:0016740
ATL11_ARATH GO:0046872
ATL9_ARATH GO:0004842
ATL9_ARATH GO:0010200
ATL9_ARATH GO:0016021
ATL9_ARATH GO:0016567
ATL9_ARATH GO:0046872
ATL9_ARATH GO:0050832
PBL6_ARATH GO:0004675
PBL6_ARATH GO:0005524
PBL6_ARATH GO:0005886
PBL6_ARATH GO:0006468
PBL6_ARATH GO:0006952
TCP11_ARATH GO:0003700
TCP11_ARATH GO:0005634
TCP11_ARATH GO:0006355
TCP11_ARATH GO:0007623
TCP11_ARATH GO:0043565
CSPL1_GINBI GO:0005886
CSPL1_GINBI GO:0016021
ACO32_ARATH GO:0003997
ACO32_ARATH GO:0005504
ACO32_ARATH GO:0005777
ACO32_ARATH GO:0033540
ACO32_ARATH GO:0050660
ACO32_ARATH GO:0055088
ACO32_ARATH GO:0071949
MAG5_ARATH GO:0070973
MAG5_ARATH GO:0000139
MAG5_ARATH GO:0005795
MAG5_ARATH GO:0007029
MAG5_ARATH GO:0007030
MAG5_ARATH GO:0012507
MAG5_ARATH GO:0015031
MAG5_ARATH GO:0048208
MAG5_ARATH GO:0070863
MAG5_ARATH GO:0070971
PRA1H_ARATH GO:0005783
PRA1H_ARATH GO:0005789
PRA1H_ARATH GO:0016021
PRA1H_ARATH GO:0016192
NGA3_ARATH GO:0003677
NGA3_ARATH GO:0003700
NGA3_ARATH GO:0005634
NGA3_ARATH GO:0006355
NGA3_ARATH GO:0009908
NGA3_ARATH GO:0048366
NGA3_ARATH GO:1901371
RAV1_ARATH GO:0048527
RAV1_ARATH GO:0071456
RAV1_ARATH GO:0003677
RAV1_ARATH GO:0003700
RAV1_ARATH GO:0005634
RAV1_ARATH GO:0009741
RAV1_ARATH GO:0009873
RAV1_ARATH GO:0009910
RAV1_ARATH GO:0044212
RAV1_ARATH GO:0045892
RAV1_ARATH GO:0048366
Y1934_ORYSJ GO:0003677
Y1934_ORYSJ GO:0003700
Y1934_ORYSJ GO:0005634
CALS6_ARATH GO:0000148
CALS6_ARATH GO:0003843
CALS6_ARATH GO:0006075
CALS6_ARATH GO:0008360
CALS6_ARATH GO:0016021
CALS6_ARATH GO:0071555
IAN12_ARATH GO:0005525
IAN12_ARATH GO:0005774
SRF4_ARATH GO:0004675
SRF4_ARATH GO:0005524
SRF4_ARATH GO:0005886
SRF4_ARATH GO:0006468
SRF4_ARATH GO:0016021
PUS2_ARATH GO:0000455
PUS2_ARATH GO:0003723
PUS2_ARATH GO:0009507
PUS2_ARATH GO:0009982
PUS2_ORYSJ GO:0000455
PUS2_ORYSJ GO:0003723
PUS2_ORYSJ GO:0009507
PUS2_ORYSJ GO:0009982
WRK26_ARATH GO:0003700
WRK26_ARATH GO:0005634
WRK26_ARATH GO:0034605
WRK26_ARATH GO:0043565
WRK26_ARATH GO:0046872
WRK26_ARATH GO:0070370
WRK34_ARATH GO:0003700
WRK34_ARATH GO:0005634
WRK34_ARATH GO:0009409
WRK34_ARATH GO:0009555
WRK34_ARATH GO:0009846
WRK34_ARATH GO:0043565
WRK34_ARATH GO:0044212
WRK34_ARATH GO:0046872
PMGI_TOBAC GO:0005737
PMGI_TOBAC GO:0006007
PMGI_TOBAC GO:0006096
PMGI_TOBAC GO:0030145
PMGI_TOBAC GO:0044262
PMGI_TOBAC GO:0046537
NAC78_ARATH GO:0003677
NAC78_ARATH GO:0003700
NAC78_ARATH GO:0005634
NAC78_ARATH GO:0005737
NAC78_ARATH GO:0009644
NAC78_ARATH GO:0009962
NAC78_ARATH GO:0016021
NAC78_ARATH GO:0045893
OLA1_ARATH GO:0043022
OLA1_ARATH GO:0043023
OLA1_ARATH GO:0046686
OLA1_ARATH GO:0046872
OLA1_ARATH GO:1901001
OLA1_ARATH GO:0005524
OLA1_ARATH GO:0005525
OLA1_ARATH GO:0005634
OLA1_ARATH GO:0005737
OLA1_ARATH GO:0005829
OLA1_ARATH GO:0006952
OLA1_ARATH GO:0009506
OLA1_ARATH GO:0009651
OLA1_ARATH GO:0016887
SDN3_ARATH GO:0003723
SDN3_ARATH GO:0004527
SDN3_ARATH GO:0005634
SDN3_ARATH GO:0016592
EDS1L_ARATH GO:0005634
EDS1L_ARATH GO:0005783
EDS1L_ARATH GO:0006629
EDS1L_ARATH GO:0006952
EDS1L_ARATH GO:0016787
PTR17_ARATH GO:0009705
PTR17_ARATH GO:0015333
PTR17_ARATH GO:0016021
PTR17_ARATH GO:0035673
PTR17_ARATH GO:1904680
REMO_SOLTU GO:0005886
REMO_SOLTU GO:0007267
REMO_SOLTU GO:0048032
SYT1_ARATH GO:0005783
SYT1_ARATH GO:0005886
SYT1_ARATH GO:0006869
SYT1_ARATH GO:0006897
SYT1_ARATH GO:0008289
SYT1_ARATH GO:0010008
SYT1_ARATH GO:0016021
SYT1_ARATH GO:0016032
SYT1_ARATH GO:0046872
RTNLT_ARATH GO:0005789
RTNLT_ARATH GO:0016021
RTNLU_ARATH GO:0005789
RTNLU_ARATH GO:0016021
PPR26_ARATH GO:0005739
RK16_CYCTA GO:0003735
RK16_CYCTA GO:0005840
RK16_CYCTA GO:0006412
RK16_CYCTA GO:0009507
RK16_CYCTA GO:0019843
RS7_BRAOL GO:0003729
RS7_BRAOL GO:0003735
RS7_BRAOL GO:0006412
RS7_BRAOL GO:0009507
RS7_BRAOL GO:0022627
RS7_SECCE GO:0003735
RS7_SECCE GO:0005840
RS7_SECCE GO:0006412
RS72_ARATH GO:0042274
RS72_ARATH GO:0003729
RS72_ARATH GO:0003735
RS72_ARATH GO:0005829
RS72_ARATH GO:0006364
RS72_ARATH GO:0006412
RS72_ARATH GO:0009507
RS72_ARATH GO:0022626
RS72_ARATH GO:0022627
RS72_ARATH GO:0032040
RS7_HORVU GO:0003735
RS7_HORVU GO:0005840
RS7_HORVU GO:0006412
GGAP2_ARATH GO:0019853
GGAP2_ARATH GO:0080046
GGAP2_ARATH GO:0080047
GGAP2_ARATH GO:0080048
GGAP2_ARATH GO:0000166
GGAP2_ARATH GO:0005085
GGAP2_ARATH GO:0005634
GGAP2_ARATH GO:0005737
GGAP2_ARATH GO:0006006
GGAP2_ARATH GO:0009753
GGAP2_ARATH GO:0010193
GGAP2_ARATH GO:0010475
GGAP2_ARATH GO:0016787
FLXL1_ARATH GO:0009908
FLXL1_ARATH GO:0030154
RD21B_ARATH GO:0004197
RD21B_ARATH GO:0005615
RD21B_ARATH GO:0005764
RD21B_ARATH GO:0005773
RD21B_ARATH GO:0005783
RD21B_ARATH GO:0005829
RD21B_ARATH GO:0051603
RD21B_ARATH GO:0099503
AROD1_ARATH GO:0004664
AROD1_ARATH GO:0005737
AROD1_ARATH GO:0009094
AROD1_ARATH GO:0009507
AROD1_ARATH GO:0009570
AROD1_ARATH GO:0047769
AROD2_ARATH GO:0004664
AROD2_ARATH GO:0005737
AROD2_ARATH GO:0009094
AROD2_ARATH GO:0009507
AROD2_ARATH GO:0009570
AROD2_ARATH GO:0047769
P2C01_ARATH GO:0004722
P2C01_ARATH GO:0004724
P2C01_ARATH GO:0005886
P2C01_ARATH GO:0046872
P2C52_ARATH GO:0004721
P2C52_ARATH GO:0004722
P2C52_ARATH GO:0004724
P2C52_ARATH GO:0005886
P2C52_ARATH GO:0006470
P2C52_ARATH GO:0046872
MPK10_ARATH GO:0004707
MPK10_ARATH GO:0005524
MPK10_ARATH GO:0005634
MPK10_ARATH GO:0005737
MPK10_ARATH GO:0010051
MPK10_ARATH GO:0010468
MPK10_ARATH GO:0035556
MPK10_ARATH GO:0060918
MPK5_ORYSJ GO:0009555
MPK5_ORYSJ GO:0009611
MPK5_ORYSJ GO:0010120
MPK5_ORYSJ GO:0048481
MPK5_ORYSJ GO:0010183
MPK5_ORYSJ GO:0050826
MPK5_ORYSJ GO:0010200
MPK5_ORYSJ GO:0050832
MPK5_ORYSJ GO:0010224
MPK5_ORYSJ GO:0080136
MPK5_ORYSJ GO:0010229
MPK5_ORYSJ GO:1901002
MPK5_ORYSJ GO:0010468
MPK5_ORYSJ GO:1902065
MPK5_ORYSJ GO:0035556
MPK5_ORYSJ GO:0042742
MPK5_ORYSJ GO:0004707
MPK5_ORYSJ GO:0005524
MPK5_ORYSJ GO:0005634
MPK5_ORYSJ GO:0005737
MPK5_ORYSJ GO:0005938
MPK5_ORYSJ GO:0006970
MPK5_ORYSJ GO:0006979
MPK5_ORYSJ GO:0009409
MPK5_ORYSJ GO:0009414
CCU22_ARATH GO:0000079
CCU22_ARATH GO:0007049
CCU22_ARATH GO:0019901
CCU22_ARATH GO:0051301
UBIQP_PHYIN GO:0005634
UBIQP_PHYIN GO:0005737
IF61_TRYCC GO:0003743
IF61_TRYCC GO:0005730
IF61_TRYCC GO:0005737
IF61_TRYCC GO:0042256
IF61_TRYCC GO:0042273
IF61_TRYCC GO:0043022
IF61_TRYCC GO:0043023
RL372_ORYSJ GO:0003735
RL372_ORYSJ GO:0005840
RL372_ORYSJ GO:0006412
RL372_ORYSJ GO:0046872
RPOC2_PINTH GO:0003677
RPOC2_PINTH GO:0003899
RPOC2_PINTH GO:0006351
RPOC2_PINTH GO:0008270
RPOC2_PINTH GO:0009507
EXLA1_ORYSJ GO:0005576
CHLN_PINCO GO:0005524
CHLN_PINCO GO:0009507
CHLN_PINCO GO:0016636
CHLN_PINCO GO:0016730
CHLN_PINCO GO:0019685
CHLN_PINCO GO:0036068
CHLN_PINCO GO:0046872
CHLN_PINCO GO:0051539
MEE39_ARATH GO:0004674
MEE39_ARATH GO:0005524
MEE39_ARATH GO:0009793
MEE39_ARATH GO:0009960
MEE39_ARATH GO:0016021
C3H63_ORYSJ GO:0003677
C3H63_ORYSJ GO:0046872
MPK6_ARATH GO:0006468
MPK6_ARATH GO:0006970
MPK6_ARATH GO:0006979
MPK6_ARATH GO:0009723
MPK6_ARATH GO:0009409
MPK6_ARATH GO:0009737
MPK6_ARATH GO:0009524
MPK6_ARATH GO:0009738
MPK6_ARATH GO:0009555
MPK6_ARATH GO:0010468
MPK6_ARATH GO:0009864
MPK6_ARATH GO:0009574
MPK6_ARATH GO:0019902
MPK6_ARATH GO:0010082
MPK6_ARATH GO:0009620
MPK6_ARATH GO:0035556
MPK6_ARATH GO:0010120
MPK6_ARATH GO:0009626
MPK6_ARATH GO:0080136
MPK6_ARATH GO:0042542
MPK6_ARATH GO:0010150
MPK6_ARATH GO:0009651
MPK6_ARATH GO:0090333
MPK6_ARATH GO:0042742
MPK6_ARATH GO:0010183
MPK6_ARATH GO:1902065
MPK6_ARATH GO:0048364
MPK6_ARATH GO:0010224
MPK6_ARATH GO:0048481
MPK6_ARATH GO:0010229
MPK6_ARATH GO:0050826
MPK6_ARATH GO:0051301
MPK6_ARATH GO:0051510
MPK6_ARATH GO:0000302
MPK6_ARATH GO:0004672
MPK6_ARATH GO:0004707
MPK6_ARATH GO:0005524
MPK6_ARATH GO:0005634
MPK6_ARATH GO:0005737
MPK6_ARATH GO:0005802
MPK6_ARATH GO:0005829
MPK6_ARATH GO:0005938
MPK_PEA GO:0004707
MPK_PEA GO:0005524
MPK_PEA GO:0007049
NTF4_TOBAC GO:0004707
NTF4_TOBAC GO:0005524
NTF4_TOBAC GO:0005634
NTF4_TOBAC GO:0005737
NTF4_TOBAC GO:0010468
NTF4_TOBAC GO:0035556
MPK3_ARATH GO:0009409
MPK3_ARATH GO:0009414
MPK3_ARATH GO:0009555
MPK3_ARATH GO:0010224
MPK3_ARATH GO:0009611
MPK3_ARATH GO:0010229
MPK3_ARATH GO:0009617
MPK3_ARATH GO:0010468
MPK3_ARATH GO:0009626
MPK3_ARATH GO:1902065
MPK3_ARATH GO:0035556
MPK3_ARATH GO:0009738
MPK3_ARATH GO:0042742
MPK3_ARATH GO:0010120
MPK3_ARATH GO:0048481
MPK3_ARATH GO:0010183
MPK3_ARATH GO:0050826
MPK3_ARATH GO:0010200
MPK3_ARATH GO:0050832
MPK3_ARATH GO:0080136
MPK3_ARATH GO:1901002
MPK3_ARATH GO:0004672
MPK3_ARATH GO:0004707
MPK3_ARATH GO:0005524
MPK3_ARATH GO:0005634
MPK3_ARATH GO:0005737
MPK3_ARATH GO:0005938
MPK3_ARATH GO:0006468
MPK3_ARATH GO:0006970
MPK3_ARATH GO:0006979
PAE6_ARATH GO:0005576
PAE6_ARATH GO:0009505
PAE6_ARATH GO:0052689
PAE6_ARATH GO:0052793
PAE6_ARATH GO:0071555
CAR6_ARATH GO:0009789
CAR6_ARATH GO:0043547
CAR6_ARATH GO:0046872
CAR6_ARATH GO:0005096
CAR6_ARATH GO:0005543
CAR6_ARATH GO:0005634
CAR6_ARATH GO:0005886
CAR6_ARATH GO:0007275
CAR6_ARATH GO:0009630
CAR6_ARATH GO:0009637
CAR6_ARATH GO:0009638
CAR6_ARATH GO:0009738
TINY_ARATH GO:0003700
TINY_ARATH GO:0005634
TINY_ARATH GO:0044212
CRK23_ARATH GO:0004674
CRK23_ARATH GO:0005524
CRK23_ARATH GO:0005886
CRK23_ARATH GO:0006468
CRK23_ARATH GO:0016021
CRK23_ARATH GO:0042742
PUX3_ARATH GO:0000045
PUX3_ARATH GO:0005634
PUX3_ARATH GO:0005829
PUX3_ARATH GO:0007030
PUX3_ARATH GO:0031468
PUX3_ARATH GO:0043130
PUX3_ARATH GO:0043161
PUX3_ARATH GO:0061025
PTR7_ARATH GO:0016021
PTR7_ARATH GO:0042128
PTR7_ARATH GO:0048573
PTR7_ARATH GO:0005886
PTR7_ARATH GO:0006857
PTR7_ARATH GO:0009414
PTR7_ARATH GO:0009635
PTR7_ARATH GO:0009734
PTR7_ARATH GO:0010167
PTR7_ARATH GO:0015112
PTR7_ARATH GO:0015293
PTR7_ARATH GO:0015706
RL5_SOLME GO:0003735
RL5_SOLME GO:0005634
RL5_SOLME GO:0005737
RL5_SOLME GO:0005840
RL5_SOLME GO:0006412
RL5_SOLME GO:0008097
TBA_PRUDU GO:0003924
TBA_PRUDU GO:0005200
TBA_PRUDU GO:0005525
TBA_PRUDU GO:0005737
TBA_PRUDU GO:0005874
TBA_PRUDU GO:0007017
SWET2_ARATH GO:0005887
SWET2_ARATH GO:0008643
SWET2_ARATH GO:0016021
SWET2_ARATH GO:0051119
C3H62_ORYSJ GO:0003677
C3H62_ORYSJ GO:0046872
ZCD_CROSA GO:0009509
ZCD_CROSA GO:0016702
ZCD_CROSA GO:0046872
OP1_MAIZE GO:0003774
OP1_MAIZE GO:0005516
OP1_MAIZE GO:0005524
OP1_MAIZE GO:0005737
OP1_MAIZE GO:0007015
OP1_MAIZE GO:0016459
OP1_MAIZE GO:0051015
MYO13_ARATH GO:0003774
MYO13_ARATH GO:0005516
MYO13_ARATH GO:0005524
MYO13_ARATH GO:0007015
MYO13_ARATH GO:0016459
MYO13_ARATH GO:0030048
MYO13_ARATH GO:0051015
RS3A_TOBAC GO:0003735
RS3A_TOBAC GO:0005829
RS3A_TOBAC GO:0006412
RS3A_TOBAC GO:0022627
XB34_ARATH GO:0016567
XB34_ARATH GO:0016740
XB34_ARATH GO:0046872
SMC1_ARATH GO:0051301
SMC1_ARATH GO:0051321
SMC1_ARATH GO:0003682
SMC1_ARATH GO:0005524
SMC1_ARATH GO:0005634
SMC1_ARATH GO:0006281
SMC1_ARATH GO:0007059
SMC1_ARATH GO:0007062
SMC1_ARATH GO:0007064
SMC1_ARATH GO:0008278
SMC1_ARATH GO:0046982
PP249_ARATH GO:0008270
PP249_ARATH GO:0009451
PP249_ARATH GO:0043231
CXE8_ARATH GO:0009056
CXE8_ARATH GO:0016787
CXE8_ARATH GO:0080030
ZFP1_ARATH GO:0003676
ZFP1_ARATH GO:0003700
ZFP1_ARATH GO:0005634
ZFP1_ARATH GO:0009640
ZFP1_ARATH GO:0009738
ZFP1_ARATH GO:0009788
ZFP1_ARATH GO:0046872
ATPE_PINTH GO:0005524
ATPE_PINTH GO:0009535
ATPE_PINTH GO:0015986
ATPE_PINTH GO:0045261
ATPE_PINTH GO:0046933
TBL10_ARATH GO:0005794
TBL10_ARATH GO:0007623
TBL10_ARATH GO:0016021
TBL10_ARATH GO:0016413
GCSPA_FLAPR GO:0004375
GCSPA_FLAPR GO:0005739
GCSPA_FLAPR GO:0006546
GCSP_PEA GO:0004375
GCSP_PEA GO:0005739
GCSP_PEA GO:0005960
GCSP_PEA GO:0006546
CXE13_ARATH GO:0005829
CXE13_ARATH GO:0009056
CXE13_ARATH GO:0016787
CXE13_ARATH GO:0080030
YIPL7_ARATH GO:0000151
YIPL7_ARATH GO:0046872
U91D1_STERE GO:0016758
CML27_ORYSJ GO:0005509
PR1A3_ARATH GO:0005783
PR1A3_ARATH GO:0010008
PR1A3_ARATH GO:0016021
PR1A3_ARATH GO:0016192
PR1A2_ARATH GO:0005783
PR1A2_ARATH GO:0010008
PR1A2_ARATH GO:0016021
PR1A2_ARATH GO:0016192
ARI1_ARATH GO:0000151
ARI1_ARATH GO:0000209
ARI1_ARATH GO:0005737
ARI1_ARATH GO:0006511
ARI1_ARATH GO:0031624
ARI1_ARATH GO:0032436
ARI1_ARATH GO:0046872
ARI1_ARATH GO:0061630
RS202_ARATH GO:0022627
RS202_ARATH GO:0042788
RS202_ARATH GO:0003729
RS202_ARATH GO:0003735
RS202_ARATH GO:0005618
RS202_ARATH GO:0005730
RS202_ARATH GO:0005829
RS202_ARATH GO:0006412
RS202_ARATH GO:0009506
RS202_ARATH GO:0015935
RS202_ARATH GO:0022626
RS201_ARATH GO:0003729
RS201_ARATH GO:0003735
RS201_ARATH GO:0005618
RS201_ARATH GO:0005829
RS201_ARATH GO:0006412
RS201_ARATH GO:0009536
RS201_ARATH GO:0015935
RS201_ARATH GO:0022627
CYSEP_VIGMU GO:0005773
CYSEP_VIGMU GO:0005788
CYSEP_VIGMU GO:0008234
CYSEP_VIGMU GO:0033095
CYSP_HEMSP GO:0005788
CYSP_HEMSP GO:0008234
ILL7_ORYSJ GO:0005783
ILL7_ORYSJ GO:0009850
ILL7_ORYSJ GO:0010179
ILL7_ORYSJ GO:0016787
PP289_ARATH GO:0005739
DIM_PEA GO:0005516
DIM_PEA GO:0016021
DIM_PEA GO:0050614
DIM_PEA GO:0071949
LPAAT_ARATH GO:0055091
LPAAT_ARATH GO:0070328
LPAAT_ARATH GO:0071456
LPAAT_ARATH GO:0003841
LPAAT_ARATH GO:0004623
LPAAT_ARATH GO:0005737
LPAAT_ARATH GO:0008654
LPAAT_ARATH GO:0016298
LPAAT_ARATH GO:0042171
LPAAT_ARATH GO:0052689
LPAAT_ARATH GO:0055088
LPAAT_ARATH GO:0055089
RIR2_TOBAC GO:0004748
RIR2_TOBAC GO:0005737
RIR2_TOBAC GO:0006260
RIR2_TOBAC GO:0009263
RIR2_TOBAC GO:0046872
RI2BL_ARATH GO:0004748
RI2BL_ARATH GO:0005737
RI2BL_ARATH GO:0006260
RI2BL_ARATH GO:0009263
RI2BL_ARATH GO:0046872
RIR2C_ARATH GO:0051726
RIR2C_ARATH GO:0004748
RIR2C_ARATH GO:0005634
RIR2C_ARATH GO:0005737
RIR2C_ARATH GO:0006260
RIR2C_ARATH GO:0006281
RIR2C_ARATH GO:0007275
RIR2C_ARATH GO:0009263
RIR2C_ARATH GO:0012501
RIR2C_ARATH GO:0046872
RIR2_TRYBB GO:0004748
RIR2_TRYBB GO:0006260
RIR2_TRYBB GO:0009263
RIR2_TRYBB GO:0046872
P34_SOYBN GO:0004197
P34_SOYBN GO:0005615
P34_SOYBN GO:0005764
P34_SOYBN GO:0051603
MED31_ARATH GO:0003712
MED31_ARATH GO:0006357
MED31_ARATH GO:0016592
MED31_ARATH GO:0070847
PER2_ORYSI GO:0004601
PER2_ORYSI GO:0005576
PER2_ORYSI GO:0006979
PER2_ORYSI GO:0020037
PER2_ORYSI GO:0042744
PER2_ORYSI GO:0046872
PERX_WHEAT GO:0004601
PERX_WHEAT GO:0006979
PERX_WHEAT GO:0020037
PERX_WHEAT GO:0042744
PERX_WHEAT GO:0046872
PER1_WHEAT GO:0004601
PER1_WHEAT GO:0005576
PER1_WHEAT GO:0006979
PER1_WHEAT GO:0020037
PER1_WHEAT GO:0042744
PER1_WHEAT GO:0046872
C76M8_ORYSJ GO:0051502
C76M8_ORYSJ GO:0055114
C76M8_ORYSJ GO:0102598
C76M8_ORYSJ GO:0004497
C76M8_ORYSJ GO:0005506
C76M8_ORYSJ GO:0006952
C76M8_ORYSJ GO:0016020
C76M8_ORYSJ GO:0016021
C76M8_ORYSJ GO:0016102
C76M8_ORYSJ GO:0016709
C76M8_ORYSJ GO:0020037
C76M8_ORYSJ GO:0036202
C76A1_SOLME GO:0004497
C76A1_SOLME GO:0005506
C76A1_SOLME GO:0016705
C76A1_SOLME GO:0020037
C75A4_GENTR GO:0005506
C75A4_GENTR GO:0009718
C75A4_GENTR GO:0020037
C75A4_GENTR GO:0033772
HEM11_ARATH GO:0006782
HEM11_ARATH GO:0006783
HEM11_ARATH GO:0008883
HEM11_ARATH GO:0009507
HEM11_ARATH GO:0015995
HEM11_ARATH GO:0031969
HEM11_ARATH GO:0050661
PIP11_VICFA GO:0005886
PIP11_VICFA GO:0015267
PIP11_VICFA GO:0016021
PIP13_ORYSJ GO:0005773
PIP13_ORYSJ GO:0005886
PIP13_ORYSJ GO:0009414
PIP13_ORYSJ GO:0009506
PIP13_ORYSJ GO:0015250
PIP13_ORYSJ GO:0016021
PIP14_ARATH GO:0005773
PIP14_ARATH GO:0005829
PIP14_ARATH GO:0005886
PIP14_ARATH GO:0006833
PIP14_ARATH GO:0009414
PIP14_ARATH GO:0009506
PIP14_ARATH GO:0015250
PIP14_ARATH GO:0016021
NADB_ORYSJ GO:0008734
NADB_ORYSJ GO:0009435
NADB_ORYSJ GO:0009507
NADB_ORYSJ GO:0044318
TDR_ORYSJ GO:0048657
TDR_ORYSJ GO:0000978
TDR_ORYSJ GO:0003677
TDR_ORYSJ GO:0003682
TDR_ORYSJ GO:0005634
TDR_ORYSJ GO:0006355
TDR_ORYSJ GO:0009555
TDR_ORYSJ GO:0046983
TDR_ORYSJ GO:0048653
TDR_ORYSJ GO:0048654
PERN_ARMRU GO:0004601
PERN_ARMRU GO:0005576
PERN_ARMRU GO:0006979
PERN_ARMRU GO:0020037
PERN_ARMRU GO:0042744
PERN_ARMRU GO:0046872
MDHM2_ARATH GO:0042742
MDHM2_ARATH GO:0048046
MDHM2_ARATH GO:0005507
MDHM2_ARATH GO:0005737
MDHM2_ARATH GO:0005739
MDHM2_ARATH GO:0005759
MDHM2_ARATH GO:0005829
MDHM2_ARATH GO:0005975
MDHM2_ARATH GO:0006099
MDHM2_ARATH GO:0006108
MDHM2_ARATH GO:0030060
MDHM_EUCGU GO:0005759
MDHM_EUCGU GO:0005975
MDHM_EUCGU GO:0006099
MDHM_EUCGU GO:0006108
MDHM_EUCGU GO:0030060
AB4C_MAIZE GO:0000325
AB4C_MAIZE GO:0005524
AB4C_MAIZE GO:0005774
AB4C_MAIZE GO:0016020
AB4C_MAIZE GO:0016021
AB4C_MAIZE GO:0016887
AB4C_MAIZE GO:0042626
AB4C_MAIZE GO:0055085
HCT2_ORYSJ GO:0016747
HST_ARATH GO:0005737
HST_ARATH GO:0005829
HST_ARATH GO:0009809
HST_ARATH GO:0009963
HST_ARATH GO:0010252
HST_ARATH GO:0016020
HST_ARATH GO:0047172
HST_ARATH GO:0047205
HST_ARATH GO:0071555
PHT1_ORYSJ GO:0050734
WAKLJ_ARATH GO:0009620
WAKLJ_ARATH GO:0009751
WAKLJ_ARATH GO:0016021
WAKLJ_ARATH GO:0030247
WAKLJ_ARATH GO:0004383
WAKLJ_ARATH GO:0004674
WAKLJ_ARATH GO:0005509
WAKLJ_ARATH GO:0005524
WAKLJ_ARATH GO:0005886
WAKLJ_ARATH GO:0006468
WAKLJ_ARATH GO:0006952
WAKLJ_ARATH GO:0007166
WAKLJ_ARATH GO:0009617
CDC22_ARATH GO:0005634
CDC22_ARATH GO:0007049
CDC22_ARATH GO:0010997
CDC22_ARATH GO:0016567
CDC22_ARATH GO:0019900
CDC22_ARATH GO:0033597
CDC22_ARATH GO:0051301
CDC22_ARATH GO:0097027
CDC22_ARATH GO:1904668
TAP46_ARATH GO:0032008
TAP46_ARATH GO:0035303
TAP46_ARATH GO:0051721
TAP46_ARATH GO:0005829
TAP46_ARATH GO:0006808
TAP46_ARATH GO:0009409
TAP46_ARATH GO:0009737
TAP46_ARATH GO:0010187
TAP46_ARATH GO:0019900
TAP46_ARATH GO:0019903
TAP46_ARATH GO:0030307
TAP46_ARATH GO:0031929
RLA0_MAIZE GO:0000027
RLA0_MAIZE GO:0002181
RLA0_MAIZE GO:0003735
RLA0_MAIZE GO:0022625
RLA0_MAIZE GO:0034059
RLA0_MAIZE GO:0044877
RLA0_MAIZE GO:0070180
SD113_ARATH GO:0030246
SD113_ARATH GO:0031625
SD113_ARATH GO:0046777
SD113_ARATH GO:0048544
SD113_ARATH GO:0071446
SD113_ARATH GO:0004672
SD113_ARATH GO:0004674
SD113_ARATH GO:0005516
SD113_ARATH GO:0005524
SD113_ARATH GO:0005576
SD113_ARATH GO:0005886
SD113_ARATH GO:0006468
SD113_ARATH GO:0009816
SD113_ARATH GO:0016021
IF4G1_ARATH GO:0003729
IF4G1_ARATH GO:0003743
IF4G1_ARATH GO:0005634
IF4G1_ARATH GO:0005737
IF4G1_ARATH GO:0005829
IF4G1_ARATH GO:0009536
IF4G1_ARATH GO:0016281
IF4G1_WHEAT GO:0003729
IF4G1_WHEAT GO:0003743
IF4G1_WHEAT GO:0016281
SEOB_ARATH GO:0010088
SEOB_ARATH GO:0042803
SEOB_ARATH GO:0043621
PKP4_ARATH GO:0000287
PKP4_ARATH GO:0004743
PKP4_ARATH GO:0005524
PKP4_ARATH GO:0005737
PKP4_ARATH GO:0006096
PKP4_ARATH GO:0009570
PKP4_ARATH GO:0016301
PKP4_ARATH GO:0030955
PHSH_VICFA GO:0005737
PHSH_VICFA GO:0005975
PHSH_VICFA GO:0008184
PHSH_VICFA GO:0030170
PHSH_VICFA GO:0102250
PHSH_VICFA GO:0102499
SOSSB_DICDI GO:0000724
SOSSB_DICDI GO:0000784
SOSSB_DICDI GO:0003677
SOSSB_DICDI GO:0007093
SOSSB_DICDI GO:0010212
SOSSB_DICDI GO:0070876
PHS2_ARATH GO:0102250
PHS2_ARATH GO:0102499
PHS2_ARATH GO:0004645
PHS2_ARATH GO:0005737
PHS2_ARATH GO:0005829
PHS2_ARATH GO:0005980
PHS2_ARATH GO:0008184
PHS2_ARATH GO:0009414
PHS2_ARATH GO:0009507
PHS2_ARATH GO:0030170
PHS2_ARATH GO:0046686
RLP51_ARATH GO:0005829
RLP51_ARATH GO:0005886
RLP51_ARATH GO:0006952
RLP51_ARATH GO:0009617
RLP51_ARATH GO:0016021
RLP51_ARATH GO:0031347
RLP51_ARATH GO:1900426
RLP51_ARATH GO:1902290
ARP4A_ARATH GO:0003682
ARP4A_ARATH GO:0006357
ARP4A_ARATH GO:0016514
ARP4A_ARATH GO:0035267
ARP4A_ARATH GO:0043044
ARP4A_ARATH GO:0043967
FLXL3_ARATH GO:0009908
FLXL3_ARATH GO:0030154
CRR22_ARATH GO:0005576
SDL5A_SOYBN GO:0048285
SDL5A_SOYBN GO:0051301
SDL5A_SOYBN GO:0000266
SDL5A_SOYBN GO:0003924
SDL5A_SOYBN GO:0005525
SDL5A_SOYBN GO:0005737
SDL5A_SOYBN GO:0005874
SDL5A_SOYBN GO:0007049
SDL5A_SOYBN GO:0008017
SDL5A_SOYBN GO:0009524
SDL5A_SOYBN GO:0016020
SDLCA_SOYBN GO:0048285
SDLCA_SOYBN GO:0051301
SDLCA_SOYBN GO:0000266
SDLCA_SOYBN GO:0003924
SDLCA_SOYBN GO:0005525
SDLCA_SOYBN GO:0005737
SDLCA_SOYBN GO:0005874
SDLCA_SOYBN GO:0007049
SDLCA_SOYBN GO:0008017
SDLCA_SOYBN GO:0009524
SDLCA_SOYBN GO:0016020
DRP1B_ARATH GO:0000266
DRP1B_ARATH GO:0003924
DRP1B_ARATH GO:0005525
DRP1B_ARATH GO:0005737
DRP1B_ARATH GO:0005874
DRP1B_ARATH GO:0008017
DRP1B_ARATH GO:0016020
DRP1B_ARATH GO:0048285
DRE21_PICSI GO:0005758
DRE21_PICSI GO:0009055
DRE21_PICSI GO:0016226
DRE21_PICSI GO:0046872
DRE21_PICSI GO:0051537
DRE21_PICSI GO:0051539
H1_EUPES GO:0000786
H1_EUPES GO:0003677
H1_EUPES GO:0005634
H1_EUPES GO:0006334
MIP1B_ARATH GO:0003700
MIP1B_ARATH GO:0005634
MIP1B_ARATH GO:0006355
MIP1B_ARATH GO:0007623
MIP1B_ARATH GO:0008270
MIP1B_ARATH GO:0009909
MIP1B_ARATH GO:0010224
MIP1B_ARATH GO:0030674
MIP1B_ARATH GO:0044212
PSF2_ARATH GO:0000727
PSF2_ARATH GO:0000811
PSF2_ARATH GO:0006260
PSF2_ARATH GO:0031298
PSF2_ARATH GO:0032508
MTEF8_ARATH GO:0003690
MTEF8_ARATH GO:0006353
MTEF8_ARATH GO:0006355
MTEF8_ARATH GO:0009507
MTEF8_ARATH GO:0009508
MTEF8_ARATH GO:0009658
MTEF8_ARATH GO:0032502
MTEF8_ARATH GO:0042644
HFA2C_ORYSJ GO:0000978
HFA2C_ORYSJ GO:0003700
HFA2C_ORYSJ GO:0005634
HFA2C_ORYSJ GO:0005737
HFA2C_ORYSJ GO:0034605
HFA2C_ORYSJ GO:0042802
HFA2C_ORYSJ GO:0043565
HFA2C_ORYSJ GO:0043618
HFA2C_ORYSJ GO:0061408
HSFA2_ARATH GO:0034620
HSFA2_ARATH GO:0042542
HSFA2_ARATH GO:0043565
HSFA2_ARATH GO:0043618
HSFA2_ARATH GO:0044212
HSFA2_ARATH GO:0045893
HSFA2_ARATH GO:0061408
HSFA2_ARATH GO:0071456
HSFA2_ARATH GO:0000978
HSFA2_ARATH GO:0001666
HSFA2_ARATH GO:0003700
HSFA2_ARATH GO:0005634
HSFA2_ARATH GO:0005737
HSFA2_ARATH GO:0009408
HSFA2_ARATH GO:0010200
HSFA2_ARATH GO:0010286
HSFA2_ARATH GO:0034605
CX6B1_ARATH GO:0005507
CX6B1_ARATH GO:0005634
CX6B1_ARATH GO:0005739
CX6B1_ARATH GO:0009535
CX6B1_ARATH GO:0009579
CSLC4_ARATH GO:0071555
CSLC4_ARATH GO:0000138
CSLC4_ARATH GO:0000139
CSLC4_ARATH GO:0005768
CSLC4_ARATH GO:0005794
CSLC4_ARATH GO:0005802
CSLC4_ARATH GO:0005886
CSLC4_ARATH GO:0016021
CSLC4_ARATH GO:0016757
CSLC4_ARATH GO:0042803
CSLC6_ARATH GO:0000138
CSLC6_ARATH GO:0000139
CSLC6_ARATH GO:0005768
CSLC6_ARATH GO:0005794
CSLC6_ARATH GO:0005802
CSLC6_ARATH GO:0016021
CSLC6_ARATH GO:0016757
CSLC6_ARATH GO:0048868
CSLC6_ARATH GO:0071555
CSLC7_ORYSJ GO:0000139
CSLC7_ORYSJ GO:0005794
CSLC7_ORYSJ GO:0016021
CSLC7_ORYSJ GO:0016757
CSLC7_ORYSJ GO:0071555
CSLC1_ORYSJ GO:0000139
CSLC1_ORYSJ GO:0005794
CSLC1_ORYSJ GO:0016021
CSLC1_ORYSJ GO:0016757
CSLC1_ORYSJ GO:0071555
CSLCA_ORYSJ GO:0000139
CSLCA_ORYSJ GO:0005794
CSLCA_ORYSJ GO:0016021
CSLCA_ORYSJ GO:0016757
CSLCA_ORYSJ GO:0071555
MYO11_ARATH GO:0030048
MYO11_ARATH GO:0051640
MYO11_ARATH GO:0000146
MYO11_ARATH GO:0003774
MYO11_ARATH GO:0003779
MYO11_ARATH GO:0005516
MYO11_ARATH GO:0005524
MYO11_ARATH GO:0005737
MYO11_ARATH GO:0007015
MYO11_ARATH GO:0009860
MYO11_ARATH GO:0016459
MYO17_ARATH GO:0010091
MYO17_ARATH GO:0010154
MYO17_ARATH GO:0016459
MYO17_ARATH GO:0051645
MYO17_ARATH GO:0030048
MYO17_ARATH GO:0051646
MYO17_ARATH GO:0030133
MYO17_ARATH GO:0060151
MYO17_ARATH GO:0035619
MYO17_ARATH GO:0090436
MYO17_ARATH GO:0048467
MYO17_ARATH GO:0048767
MYO17_ARATH GO:0048768
MYO17_ARATH GO:0051301
MYO17_ARATH GO:0003774
MYO17_ARATH GO:0003779
MYO17_ARATH GO:0005516
MYO17_ARATH GO:0005524
MYO17_ARATH GO:0007015
MYO17_ARATH GO:0009506
MYO17_ARATH GO:0009791
MYO17_ARATH GO:0009826
MYO17_ARATH GO:0010090
MYO7_ARATH GO:0003774
MYO7_ARATH GO:0003779
MYO7_ARATH GO:0005516
MYO7_ARATH GO:0005524
MYO7_ARATH GO:0007015
MYO7_ARATH GO:0016459
MYO7_ARATH GO:0030048
DRB2_ARATH GO:0003725
DRB2_ARATH GO:0005737
DRB2_ARATH GO:0035196
DRB2_ARATH GO:0070919
DRB6_ORYSJ GO:0003725
DRB6_ORYSJ GO:0005737
DRB6_ORYSJ GO:0035196
DRB6_ORYSJ GO:0070919
PBL28_ARATH GO:0004675
PBL28_ARATH GO:0005524
PBL28_ARATH GO:0005886
PBL28_ARATH GO:0006468
PBL28_ARATH GO:0006952
PBL28_ARATH GO:0044212
GALAK_ARATH GO:0047912
GALAK_ARATH GO:0005524
GALAK_ARATH GO:0005534
GALAK_ARATH GO:0005737
GALAK_ARATH GO:0005829
GALAK_ARATH GO:0019200
GALAK_ARATH GO:0033499
GALAK_ARATH GO:0046396
GALAK_ARATH GO:0046835
GALAK_ARATH GO:0046872
MPK12_ORYSJ GO:0004707
MPK12_ORYSJ GO:0005524
MPK12_ORYSJ GO:0005634
MPK12_ORYSJ GO:0005737
MPK12_ORYSJ GO:0006952
MPK12_ORYSJ GO:0010468
MPK12_ORYSJ GO:0035556
MPK12_ORYSJ GO:0046777
MPK12_ORYSJ GO:1900064
14KD_DAUCA GO:0016021
P2C51_ORYSJ GO:0004722
P2C51_ORYSJ GO:0004724
P2C51_ORYSJ GO:0005634
P2C51_ORYSJ GO:0005829
P2C51_ORYSJ GO:0009738
P2C51_ORYSJ GO:0009788
P2C51_ORYSJ GO:0010030
P2C51_ORYSJ GO:0046872
ACY1_DICDI GO:0004046
ACY1_DICDI GO:0005737
ACY1_DICDI GO:0006520
ACY1_DICDI GO:0008237
ACY1_DICDI GO:0046872
CH101_ARATH GO:0005759
CH101_ARATH GO:0005829
CH101_ARATH GO:0009507
CH101_ARATH GO:0009536
CH101_ARATH GO:0046872
CH101_ARATH GO:0051082
CH101_ARATH GO:0051085
CH101_ARATH GO:0051087
DTX35_ARATH GO:0005773
DTX35_ARATH GO:0005774
DTX35_ARATH GO:0009813
DTX35_ARATH GO:0015297
DTX35_ARATH GO:0016020
DTX35_ARATH GO:0016021
DTX35_ARATH GO:0022857
DTX35_ARATH GO:0042910
DTX29_ARATH GO:0005773
DTX29_ARATH GO:0005774
DTX29_ARATH GO:0015297
DTX29_ARATH GO:0016020
DTX29_ARATH GO:0016021
DTX29_ARATH GO:0022857
DTX29_ARATH GO:0042910
DTX34_ARATH GO:0015297
DTX34_ARATH GO:0016020
DTX34_ARATH GO:0016021
DTX34_ARATH GO:0022857
DTX34_ARATH GO:0042910
SODM_HEVBR GO:0004784
SODM_HEVBR GO:0005759
SODM_HEVBR GO:0046872
SODM1_MAIZE GO:0000302
SODM1_MAIZE GO:0004784
SODM1_MAIZE GO:0005739
SODM1_MAIZE GO:0005759
SODM1_MAIZE GO:0006979
SODM1_MAIZE GO:0009410
SODM1_MAIZE GO:0009635
SODM1_MAIZE GO:0030145
SODM1_MAIZE GO:0046872
SODM_PRUPE GO:0004784
SODM_PRUPE GO:0005759
SODM_PRUPE GO:0019430
SODM_PRUPE GO:0046872
RVE2_ARATH GO:0009739
RVE2_ARATH GO:0009751
RVE2_ARATH GO:0009753
RVE2_ARATH GO:0009845
RVE2_ARATH GO:0009909
RVE2_ARATH GO:0003677
RVE2_ARATH GO:0003700
RVE2_ARATH GO:0005634
RVE2_ARATH GO:0006355
RVE2_ARATH GO:0007623
RVE2_ARATH GO:0009651
RVE2_ARATH GO:0009723
RVE2_ARATH GO:0009733
RVE2_ARATH GO:0009737
SGS3_MAIZE GO:0007275
SGS3_MAIZE GO:0031047
SGS3_SOLLC GO:0031047
SGS3_SOLLC GO:0048471
SGS3_SOLLC GO:0050688
Y1135_ARATH GO:0004674
Y1135_ARATH GO:0005516
Y1135_ARATH GO:0005524
Y1135_ARATH GO:0005886
Y1135_ARATH GO:0016021
Y1135_ARATH GO:0030246
Y1135_ARATH GO:0048544
DNAJ6_ARATH GO:0005634
ORR41_ORYSJ GO:0000160
ORR41_ORYSJ GO:0009736
DPSS_PINSY GO:0005737
DPSS_PINSY GO:0009058
DPSS_PINSY GO:0050198
EFM_ARATH GO:1903507
EFM_ARATH GO:0003677
EFM_ARATH GO:0003700
EFM_ARATH GO:0005634
EFM_ARATH GO:0006355
EFM_ARATH GO:0009266
EFM_ARATH GO:0009740
EFM_ARATH GO:0009908
EFM_ARATH GO:0010452
EFM_ARATH GO:0048579
Y5659_ARATH GO:0004672
Y5659_ARATH GO:0005524
Y5659_ARATH GO:0005886
Y5659_ARATH GO:0009505
Y5659_ARATH GO:0009506
Y5659_ARATH GO:0009536
Y5659_ARATH GO:0009610
Y5659_ARATH GO:0016021
ATL42_ARATH GO:0004842
ATL42_ARATH GO:0016021
ATL42_ARATH GO:0016567
ATL42_ARATH GO:0046872
TRXH_PICMA GO:0005623
TRXH_PICMA GO:0005737
TRXH_PICMA GO:0045454
TRXH_PICMA GO:0055114
RL37A_PSEMZ GO:0003735
RL37A_PSEMZ GO:0005840
RL37A_PSEMZ GO:0006412
RL37A_PSEMZ GO:0046872
CNBL4_ORYSJ GO:0005509
CNBL4_ORYSJ GO:0005886
EF4L4_ARATH GO:0005634
EF4L4_ARATH GO:0009648
EF4L4_ARATH GO:0009649
EF4L4_ARATH GO:0042753
EF4L4_ARATH GO:0042803
EF4L4_ARATH GO:0048511
TF3A_ARATH GO:0003700
TF3A_ARATH GO:0003723
TF3A_ARATH GO:0005634
TF3A_ARATH GO:0005730
TF3A_ARATH GO:0005829
TF3A_ARATH GO:0007275
TF3A_ARATH GO:0008097
TF3A_ARATH GO:0046872
TF3A_ARATH GO:0080084
MED12_ARATH GO:0003712
MED12_ARATH GO:0005634
MED12_ARATH GO:0006357
MED12_ARATH GO:0007275
MED12_ARATH GO:0016592
MED12_ARATH GO:0040008
MED12_ARATH GO:0040034
MED12_ARATH GO:0090213
PP407_ARATH GO:0005739
BBD2_ARATH GO:0004518
BBD2_ARATH GO:0005634
BBD2_ARATH GO:0016567
BBD2_ARATH GO:0030891
MAA3_ARATH GO:0003723
MAA3_ARATH GO:0004386
MAA3_ARATH GO:0005524
MAA3_ARATH GO:0005634
MAA3_ARATH GO:0009553
MAA3_ARATH GO:0009875
MAA3_ARATH GO:0010183
AL221_ARATH GO:0004029
AL221_ARATH GO:0005576
AL221_ARATH GO:0005783
AL221_ARATH GO:0043878
SBT42_ARATH GO:0004252
SBT42_ARATH GO:0005576
P2A06_ARATH GO:0007165
P2A06_ARATH GO:0030246
P2A06_ARATH GO:0050135
P2A06_ARATH GO:0061809
FYPP_PEA GO:0004721
FYPP_PEA GO:0005737
FYPP_PEA GO:0046872
PPR6_ARATH GO:0005739
GYRA_ARATH GO:0016592
GYRA_ARATH GO:0042644
GYRA_ARATH GO:0003677
GYRA_ARATH GO:0003918
GYRA_ARATH GO:0005524
GYRA_ARATH GO:0005694
GYRA_ARATH GO:0005737
GYRA_ARATH GO:0005739
GYRA_ARATH GO:0006265
GYRA_ARATH GO:0009330
GYRA_ARATH GO:0009507
GYRA_NICBE GO:0003677
GYRA_NICBE GO:0003918
GYRA_NICBE GO:0005524
GYRA_NICBE GO:0005694
GYRA_NICBE GO:0005739
GYRA_NICBE GO:0006265
GYRA_NICBE GO:0009507
GYRA_ORYSJ GO:0009507
GYRA_ORYSJ GO:0003677
GYRA_ORYSJ GO:0003918
GYRA_ORYSJ GO:0005524
GYRA_ORYSJ GO:0005634
GYRA_ORYSJ GO:0005694
GYRA_ORYSJ GO:0005737
GYRA_ORYSJ GO:0005739
GYRA_ORYSJ GO:0006265
GYRA_ORYSJ GO:0009330
HD6_ORYSJ GO:0004674
HD6_ORYSJ GO:0005524
HD6_ORYSJ GO:0005737
HD6_ORYSJ GO:0009908
TDL1A_ORYSJ GO:0001709
TDL1A_ORYSJ GO:0009556
TDL1A_ORYSJ GO:0010234
APXT_ARATH GO:0016021
APXT_ARATH GO:0016688
APXT_ARATH GO:0020037
APXT_ARATH GO:0034599
APXT_ARATH GO:0042744
APXT_ARATH GO:0046872
APXT_ARATH GO:0071588
APXT_ARATH GO:0000302
APXT_ARATH GO:0004601
APXT_ARATH GO:0005739
APXT_ARATH GO:0009507
APXT_ARATH GO:0009534
APXT_ARATH GO:0009535
APXT_ARATH GO:0009579
APXT_ARATH GO:0009631
APXT_ARATH GO:0010019
PUB12_ARATH GO:0004842
PUB12_ARATH GO:0007166
EXOS5_ARATH GO:0034475
EXOS5_ARATH GO:0071028
EXOS5_ARATH GO:0071051
EXOS5_ARATH GO:0000176
EXOS5_ARATH GO:0000177
EXOS5_ARATH GO:0003723
EXOS5_ARATH GO:0004527
EXOS5_ARATH GO:0005730
EXOS5_ARATH GO:0005840
EXOS5_ARATH GO:0006364
EXOS5_ARATH GO:0016075
EXOS5_ARATH GO:0034427
GSTZ_EUPES GO:0004364
GSTZ_EUPES GO:0005737
GSTZ_EUPES GO:0009072
PSD1A_ARATH GO:0000502
PSD1A_ARATH GO:0005634
PSD1A_ARATH GO:0005783
PSD1A_ARATH GO:0005829
PSD1A_ARATH GO:0008540
PSD1A_ARATH GO:0030234
PSD1A_ARATH GO:0034515
PSD1A_ARATH GO:0042176
PSD1A_ARATH GO:0043161
PDF1_ARATH GO:0005576
BZP43_ARATH GO:0003677
BZP43_ARATH GO:0003700
BZP43_ARATH GO:0005634
PNH1_ORYSJ GO:0003676
PNH1_ORYSJ GO:0005737
PNH1_ORYSJ GO:0019827
PNH1_ORYSJ GO:0031047
PNH1_ORYSJ GO:0048366
JM703_ORYSJ GO:0051213
JM703_ORYSJ GO:0005634
JM703_ORYSJ GO:0006338
JM703_ORYSJ GO:0008198
JM703_ORYSJ GO:0032452
JM703_ORYSJ GO:0032453
JM703_ORYSJ GO:0034647
JM703_ORYSJ GO:0035097
JM703_ORYSJ GO:0040010
JM703_ORYSJ GO:0045814
AROD3_ARATH GO:0080167
AROD3_ARATH GO:0004664
AROD3_ARATH GO:0005737
AROD3_ARATH GO:0005829
AROD3_ARATH GO:0006571
AROD3_ARATH GO:0009094
AROD3_ARATH GO:0009507
AROD3_ARATH GO:0009570
AROD3_ARATH GO:0010244
AROD3_ARATH GO:0047769
ZIP5_ORYSJ GO:0005385
ZIP5_ORYSJ GO:0005886
ZIP5_ORYSJ GO:0006829
ZIP5_ORYSJ GO:0016020
ZIP5_ORYSJ GO:0016021
ZIP5_ORYSJ GO:0071577
RL183_ARATH GO:0022626
RL183_ARATH GO:0003723
RL183_ARATH GO:0003729
RL183_ARATH GO:0003735
RL183_ARATH GO:0005773
RL183_ARATH GO:0005829
RL183_ARATH GO:0006412
RL183_ARATH GO:0009506
RL183_ARATH GO:0009536
RL183_ARATH GO:0022625
RL18_CICAR GO:0003735
RL18_CICAR GO:0005840
RL18_CICAR GO:0006412
RL182_ARATH GO:0022625
RL182_ARATH GO:0003723
RL182_ARATH GO:0003735
RL182_ARATH GO:0005773
RL182_ARATH GO:0005774
RL182_ARATH GO:0005829
RL182_ARATH GO:0005886
RL182_ARATH GO:0006412
RL182_ARATH GO:0009507
RL182_ARATH GO:0015934
RL181_ARATH GO:0003735
RL181_ARATH GO:0005840
RL181_ARATH GO:0006412
AB32G_ORYSJ GO:0005524
AB32G_ORYSJ GO:0005886
AB32G_ORYSJ GO:0016021
AB32G_ORYSJ GO:0016887
AB32G_ORYSJ GO:0042626
AB32G_ORYSJ GO:0055085
PDR2_NICPL GO:0005524
PDR2_NICPL GO:0016021
PDR2_NICPL GO:0016887
PAO_ARATH GO:0010154
PAO_ARATH GO:0010277
PAO_ARATH GO:0015996
PAO_ARATH GO:0032441
PAO_ARATH GO:0046872
PAO_ARATH GO:0051536
PAO_ARATH GO:0051537
PAO_ARATH GO:0005829
PAO_ARATH GO:0008219
PAO_ARATH GO:0009507
PAO_ARATH GO:0009534
PAO_ARATH GO:0009535
PAO_ARATH GO:0009706
PAO_ARATH GO:0009816
PAO_ARATH GO:0009908
PAO_ARATH GO:0009941
PSB1_ARATH GO:0010498
PSB1_ARATH GO:0010499
PSB1_ARATH GO:0019774
PSB1_ARATH GO:0043161
PSB1_ARATH GO:0000502
PSB1_ARATH GO:0004175
PSB1_ARATH GO:0004298
PSB1_ARATH GO:0005634
PSB1_ARATH GO:0005737
PSB1_ARATH GO:0005829
PSB1_ARATH GO:0005839
PSB1_ARATH GO:0005886
PSB1_ARATH GO:0009817
SRK2D_ARATH GO:0004674
SRK2D_ARATH GO:0005524
SRK2D_ARATH GO:0005634
SRK2D_ARATH GO:0005737
SRK2D_ARATH GO:0006468
SRK2D_ARATH GO:0009738
SRK2D_ARATH GO:0035556
VA0D1_ARATH GO:0007035
VA0D1_ARATH GO:0008553
VA0D1_ARATH GO:0009506
VA0D1_ARATH GO:0016471
VA0D1_ARATH GO:0033179
VA0D1_ARATH GO:0046961
VA0D1_ARATH GO:0000325
VA0D1_ARATH GO:0005623
VA0D1_ARATH GO:0005765
VA0D1_ARATH GO:0005773
VA0D1_ARATH GO:0005774
VA0D1_ARATH GO:0005794
VA0D1_ARATH GO:0005829
VA0D1_ARATH GO:0005886
VA0D1_ARATH GO:0007034
VA0D2_ARATH GO:0009506
VA0D2_ARATH GO:0016471
VA0D2_ARATH GO:0033179
VA0D2_ARATH GO:0046961
VA0D2_ARATH GO:0005623
VA0D2_ARATH GO:0005765
VA0D2_ARATH GO:0005773
VA0D2_ARATH GO:0005774
VA0D2_ARATH GO:0005794
VA0D2_ARATH GO:0005829
VA0D2_ARATH GO:0007034
VA0D2_ARATH GO:0007035
VA0D2_ARATH GO:0008553
RB11D_LOTJA GO:0003924
RB11D_LOTJA GO:0005525
RB11D_LOTJA GO:0005886
PWD_ARATH GO:0051752
PWD_ARATH GO:0102217
PWD_ARATH GO:0102219
PWD_ARATH GO:2001070
PWD_ARATH GO:0005524
PWD_ARATH GO:0005982
PWD_ARATH GO:0005983
PWD_ARATH GO:0009507
PWD_ARATH GO:0009536
PWD_ARATH GO:0009570
PWD_ARATH GO:0019200
PWD_ARATH GO:0046777
PWD_ARATH GO:0046872
ASA1_ORYSI GO:0000162
ASA1_ORYSI GO:0004049
ASA1_ORYSI GO:0009507
CF107_ARATH GO:0010114
CF107_ARATH GO:0031969
CF107_ARATH GO:0043621
CF107_ARATH GO:1901918
CF107_ARATH GO:0003727
CF107_ARATH GO:0005774
CF107_ARATH GO:0006396
CF107_ARATH GO:0006397
CF107_ARATH GO:0006417
CF107_ARATH GO:0009507
CF107_ARATH GO:0009570
CF107_ARATH GO:0009657
CF107_ARATH GO:0009941
AVP1_ARATH GO:0009414
AVP1_ARATH GO:0009507
AVP1_ARATH GO:0009651
AVP1_ARATH GO:0046872
AVP1_ARATH GO:0009678
AVP1_ARATH GO:0048366
AVP1_ARATH GO:0009705
AVP1_ARATH GO:0052546
AVP1_ARATH GO:0009926
AVP1_ARATH GO:2000904
AVP1_ARATH GO:0009941
AVP1_ARATH GO:0010008
AVP1_ARATH GO:0010248
AVP1_ARATH GO:0016021
AVP1_ARATH GO:0000325
AVP1_ARATH GO:0004427
AVP1_ARATH GO:0005576
AVP1_ARATH GO:0005739
AVP1_ARATH GO:0005773
AVP1_ARATH GO:0005774
AVP1_ARATH GO:0005794
AVP1_ARATH GO:0005886
AVP1_ARATH GO:0005985
NRT21_ARATH GO:0071249
NRT21_ARATH GO:0005886
NRT21_ARATH GO:0009705
NRT21_ARATH GO:0010167
NRT21_ARATH GO:0015112
NRT21_ARATH GO:0015706
NRT21_ARATH GO:0016020
NRT21_ARATH GO:0016021
NRT21_ARATH GO:0042128
NRT21_ARATH GO:0048527
SPP1_TOBAC GO:0000287
SPP1_TOBAC GO:0005986
SPP1_TOBAC GO:0050307
SPP2_MAIZE GO:0000287
SPP2_MAIZE GO:0005986
SPP2_MAIZE GO:0050307
CYB6_PICAB GO:0009055
CYB6_PICAB GO:0009535
CYB6_PICAB GO:0015979
CYB6_PICAB GO:0016021
CYB6_PICAB GO:0022904
CYB6_PICAB GO:0046872
CTF50_ARATH GO:0005848
CTF50_ARATH GO:0006397
LFG5_ARATH GO:0016021
YCF52_PORPU GO:0008080
YCF52_PORPU GO:0009507
MOC2A_ARATH GO:0000166
MOC2A_ARATH GO:0005829
MOC2A_ARATH GO:0006777
MOC2A_ARATH GO:0009734
MOC2A_ARATH GO:0018315
MOC2A_ARATH GO:0019008
MOC2A_ARATH GO:0030366
GGPPS_CATRO GO:0004161
GGPPS_CATRO GO:0004311
GGPPS_CATRO GO:0004337
GGPPS_CATRO GO:0009507
GGPPS_CATRO GO:0016117
GGPPS_CATRO GO:0033384
GGPPS_CATRO GO:0033386
GGPPS_CATRO GO:0045337
GGPPS_CATRO GO:0046872
GGPPS_CAPAN GO:0045337
GGPPS_CAPAN GO:0046872
GGPPS_CAPAN GO:0004161
GGPPS_CAPAN GO:0004311
GGPPS_CAPAN GO:0004337
GGPPS_CAPAN GO:0006720
GGPPS_CAPAN GO:0009507
GGPPS_CAPAN GO:0009536
GGPPS_CAPAN GO:0016117
GGPPS_CAPAN GO:0033384
GGPPS_CAPAN GO:0033386
RPOB_LEPVR GO:0003677
RPOB_LEPVR GO:0003899
RPOB_LEPVR GO:0006351
RPOB_LEPVR GO:0009507
RPOB_LEPVR GO:0032549
CBP22_HORVU GO:0004185
CBP22_HORVU GO:0005773
PP321_ARATH GO:0009451
PP321_ARATH GO:0043231
MDAR2_ARATH GO:0005829
MDAR2_ARATH GO:0005886
MDAR2_ARATH GO:0009570
MDAR2_ARATH GO:0010043
MDAR2_ARATH GO:0016656
MDAR2_ARATH GO:0046686
MDAR2_ARATH GO:0050660
LOG1_ARATH GO:0005634
LOG1_ARATH GO:0005829
LOG1_ARATH GO:0009691
LOG1_ARATH GO:0016799
LOGL2_ORYSJ GO:0005634
LOGL2_ORYSJ GO:0005829
LOGL2_ORYSJ GO:0009691
LOGL2_ORYSJ GO:0016799
LOGLA_ORYSJ GO:0005634
LOGLA_ORYSJ GO:0005829
LOGLA_ORYSJ GO:0009691
LOGLA_ORYSJ GO:0016799
PSK_ASPOF GO:0005576
PSK_ASPOF GO:0007275
PSK_ASPOF GO:0008083
PSK_ASPOF GO:0008283
PSK_ASPOF GO:0030154
RS211_ARATH GO:0042788
RS211_ARATH GO:0000447
RS211_ARATH GO:0000461
RS211_ARATH GO:0003735
RS211_ARATH GO:0005634
RS211_ARATH GO:0005829
RS211_ARATH GO:0006412
RS211_ARATH GO:0009658
RS211_ARATH GO:0022626
RS211_ARATH GO:0022627
ZHD1_ORYSI GO:0003677
ZHD1_ORYSI GO:0005634
ZHD1_ORYSI GO:0046872
BPM4_ARATH GO:0005829
BPM4_ARATH GO:0006970
BPM4_ARATH GO:0016567
BPM4_ARATH GO:0042631
BPM4_ARATH GO:0071472
RAC11_ARATH GO:0005938
RAC11_ARATH GO:0007015
RAC11_ARATH GO:0007163
RAC11_ARATH GO:0030833
RAC11_ARATH GO:0007266
RAC11_ARATH GO:0030834
RAC11_ARATH GO:0008360
RAC11_ARATH GO:0030865
RAC11_ARATH GO:0009524
RAC11_ARATH GO:0031410
RAC11_ARATH GO:0009860
RAC11_ARATH GO:0032794
RAC11_ARATH GO:0017157
RAC11_ARATH GO:0032956
RAC11_ARATH GO:0019901
RAC11_ARATH GO:0042995
RAC11_ARATH GO:0030036
RAC11_ARATH GO:0043231
RAC11_ARATH GO:0045177
RAC11_ARATH GO:0051650
RAC11_ARATH GO:0003924
RAC11_ARATH GO:0005525
RAC11_ARATH GO:0005623
RAC11_ARATH GO:0005634
RAC11_ARATH GO:0005730
RAC11_ARATH GO:0005737
RAC11_ARATH GO:0005819
RAC11_ARATH GO:0005856
RAC11_ARATH GO:0005886
ARLC_MAIZE GO:0003677
ARLC_MAIZE GO:0005634
ARLC_MAIZE GO:0046983
COP1_PEA GO:0005634
COP1_PEA GO:0005737
COP1_PEA GO:0009585
COP1_PEA GO:0046872
COP1_PEA GO:0061630
U74E2_ARATH GO:0080024
U74E2_ARATH GO:0080043
U74E2_ARATH GO:0080044
U74E2_ARATH GO:0080167
U74E2_ARATH GO:0008194
U74E2_ARATH GO:0010016
U74E2_ARATH GO:0035251
U74E2_ARATH GO:0042631
U74E2_ARATH GO:0043231
U74E2_ARATH GO:0052638
U74E2_ARATH GO:0070301
U74E2_ARATH GO:0071215
U74E2_ARATH GO:0071475
SFC1_ARATH GO:0005743
SFC1_ARATH GO:0015141
SFC1_ARATH GO:0015741
SFC1_ARATH GO:0015744
SFC1_ARATH GO:0016021
XB31_ARATH GO:0016567
XB31_ARATH GO:0016740
XB31_ARATH GO:0046872
YCF45_PORPU GO:0003676
YCF45_PORPU GO:0005524
YCF45_PORPU GO:0009507
CKX3_ORYSJ GO:0005615
CKX3_ORYSJ GO:0009690
CKX3_ORYSJ GO:0019139
CKX3_ORYSJ GO:0071949
UBC30_ARATH GO:0004842
UBC30_ARATH GO:0005524
UBC30_ARATH GO:0006511
UBC30_ARATH GO:0061631
NHX8_ARATH GO:0098719
NHX8_ARATH GO:0005623
NHX8_ARATH GO:0005886
NHX8_ARATH GO:0009941
NHX8_ARATH GO:0010352
NHX8_ARATH GO:0015385
NHX8_ARATH GO:0015386
NHX8_ARATH GO:0016021
NHX8_ARATH GO:0051453
NHX8_ARATH GO:0071805
ARP3_ORYSJ GO:0003779
ARP3_ORYSJ GO:0005524
ARP3_ORYSJ GO:0005737
ARP3_ORYSJ GO:0005885
ARP3_ORYSJ GO:0007275
ARP3_ORYSJ GO:0034314
ARP3_ARATH GO:0034314
ARP3_ARATH GO:0000902
ARP3_ARATH GO:0003779
ARP3_ARATH GO:0005524
ARP3_ARATH GO:0005829
ARP3_ARATH GO:0005885
ARP3_ARATH GO:0007015
ARP3_ARATH GO:0007275
ARP3_ARATH GO:0009825
ARP3_ARATH GO:0010090
ZIP6_ARATH GO:0005385
ZIP6_ARATH GO:0005886
ZIP6_ARATH GO:0009535
ZIP6_ARATH GO:0009624
ZIP6_ARATH GO:0016020
ZIP6_ARATH GO:0016021
ZIP6_ARATH GO:0071577
MENB_ARATH GO:0005777
MENB_ARATH GO:0005829
MENB_ARATH GO:0008935
MENB_ARATH GO:0009234
MENB_ARATH GO:0016853
MENB_ARATH GO:0042372
PLA2A_ARATH GO:0031410
PLA2A_ARATH GO:0050482
PLA2A_ARATH GO:0102567
PLA2A_ARATH GO:0102568
PLA2A_ARATH GO:0004623
PLA2A_ARATH GO:0005509
PLA2A_ARATH GO:0005576
PLA2A_ARATH GO:0005634
PLA2A_ARATH GO:0005773
PLA2A_ARATH GO:0005794
PLA2A_ARATH GO:0006644
PLA2A_ARATH GO:0008289
PLA2A_ARATH GO:0016042
BH122_ARATH GO:0001228
BH122_ARATH GO:0003700
BH122_ARATH GO:0005634
BH122_ARATH GO:0006355
BH122_ARATH GO:0010119
BH122_ARATH GO:0042335
BH122_ARATH GO:0044212
BH122_ARATH GO:0046983
BH122_ARATH GO:0048573
BH130_ARATH GO:0001228
BH130_ARATH GO:0003677
BH130_ARATH GO:0003700
BH130_ARATH GO:0005634
BH130_ARATH GO:0006355
BH130_ARATH GO:0046983
BH130_ARATH GO:0048573
PPH_ARATH GO:0009507
PPH_ARATH GO:0009535
PPH_ARATH GO:0009570
PPH_ARATH GO:0015996
PPH_ARATH GO:0080124
NPG1_ARATH GO:0005516
NPGR1_ARATH GO:0005516
NPGR1_ARATH GO:0005886
LAC4_ORYSJ GO:0004322
LAC4_ORYSJ GO:0005507
LAC4_ORYSJ GO:0005886
LAC4_ORYSJ GO:0006826
LAC4_ORYSJ GO:0046274
LAC4_ORYSJ GO:0048046
LAC4_ORYSJ GO:0052716
LAC4_ORYSJ GO:0055072
CRR54_ARATH GO:0005576
CCMFC_ARATH GO:0005743
CCMFC_ARATH GO:0016021
CCMFC_ARATH GO:0017004
GUB_NICPL GO:0005975
GUB_NICPL GO:0042972
E1314_ARATH GO:0005576
E1314_ARATH GO:0005618
E1314_ARATH GO:0005634
E1314_ARATH GO:0005737
E1314_ARATH GO:0005975
E1314_ARATH GO:0006952
E1314_ARATH GO:0042973
E1314_ARATH GO:0046658
E1314_ARATH GO:0071555
E13B_HORVU GO:0006076
E13B_HORVU GO:0042973
E13B_HORVU GO:0050832
HS23C_OXYRB GO:0009570
PFKA5_ARATH GO:0003872
PFKA5_ARATH GO:0005524
PFKA5_ARATH GO:0005737
PFKA5_ARATH GO:0006002
PFKA5_ARATH GO:0006096
PFKA5_ARATH GO:0009507
PFKA5_ARATH GO:0046872
AGAL1_ARATH GO:0005618
AGAL1_ARATH GO:0005975
AGAL1_ARATH GO:0009505
AGAL1_ARATH GO:0048046
AGAL1_ARATH GO:0052692
AGAL1_ARATH GO:0071555
AGAL1_ARATH GO:0099503
POLIB_ORYSJ GO:0003677
POLIB_ORYSJ GO:0003887
POLIB_ORYSJ GO:0005737
POLIB_ORYSJ GO:0005739
POLIB_ORYSJ GO:0006261
POLIB_ORYSJ GO:0006281
POLIB_ORYSJ GO:0008408
POLIB_ORYSJ GO:0008409
Y8219_ORYSJ GO:0016021
Y8219_ORYSJ GO:0016757
ILR1_ARATH GO:0005783
ILR1_ARATH GO:0009850
ILR1_ARATH GO:0010179
ILR1_ARATH GO:0010210
ILR1_ARATH GO:0010211
ILR1_ARATH GO:0016787
ILR1_ARATH GO:0046872
AKR2_ORYSI GO:0016491
GL1_ARALY GO:0001708
GL1_ARALY GO:0003677
GL1_ARALY GO:0005634
GL1_ARALY GO:0009867
GL1_ARALY GO:0032880
GL1_ARALY GO:0048629
GL1_ARALY GO:2000039
EDL11_ARATH GO:0005351
EDL11_ARATH GO:0005887
EDL11_ARATH GO:0046323
EDL16_ARATH GO:0005351
EDL16_ARATH GO:0005887
EDL16_ARATH GO:0046323
RD22_ARATH GO:0005768
RD22_ARATH GO:0005794
RD22_ARATH GO:0005802
RD22_ARATH GO:0009651
FLA17_ARATH GO:0005576
FLA17_ARATH GO:0005773
FLA18_ARATH GO:0005576
FLA18_ARATH GO:0005773
FLA18_ARATH GO:0099503
FLA16_ARATH GO:0005576
PPR15_ARATH GO:0003700
AOP1V_ARATH GO:0046872
AOP1V_ARATH GO:0051213
TOM1_TOBAC GO:0009705
TOM1_TOBAC GO:0016021
TOM1_TOBAC GO:0046786
CCBS_DAUCA GO:0005739
CCBS_DAUCA GO:0015232
CCBS_DAUCA GO:0016020
CCBS_DAUCA GO:0017004
CCBS_DAUCA GO:0020037
CCMF2_ARATH GO:0005743
CCMF2_ARATH GO:0015232
CCMF2_ARATH GO:0016021
CCMF2_ARATH GO:0017004
CCMF2_ARATH GO:0020037
AI5L2_ARATH GO:0003700
AI5L2_ARATH GO:0005634
AI5L2_ARATH GO:0009737
AI5L2_ARATH GO:0009738
AI5L2_ARATH GO:0044212
AI5L3_ARATH GO:0003677
AI5L3_ARATH GO:0003700
AI5L3_ARATH GO:0005634
AI5L3_ARATH GO:0009738
AI5L3_ARATH GO:0044212
BASS1_ARATH GO:0009507
BASS1_ARATH GO:0009941
BASS1_ARATH GO:0016021
BASS1_ARATH GO:0098717
NU2C2_AGRST GO:0008137
NU2C2_AGRST GO:0009535
NU2C2_AGRST GO:0016021
NU2C2_AGRST GO:0019684
NU2C2_AGRST GO:0042773
NU2C2_AGRST GO:0048038
NU2C2_DAUCA GO:0008137
NU2C2_DAUCA GO:0009535
NU2C2_DAUCA GO:0016021
NU2C2_DAUCA GO:0019684
NU2C2_DAUCA GO:0042773
NU2C2_DAUCA GO:0048038
NU2C2_ORYNI GO:0008137
NU2C2_ORYNI GO:0009535
NU2C2_ORYNI GO:0016021
NU2C2_ORYNI GO:0019684
NU2C2_ORYNI GO:0042773
NU2C2_ORYNI GO:0048038
ADPG1_ARATH GO:0004650
ADPG1_ARATH GO:0005576
ADPG1_ARATH GO:0005618
ADPG1_ARATH GO:0005737
ADPG1_ARATH GO:0009830
ADPG1_ARATH GO:0009901
ADPG1_ARATH GO:0010047
ADPG1_ARATH GO:0045490
ZIP12_ARATH GO:0005385
ZIP12_ARATH GO:0005886
ZIP12_ARATH GO:0016020
ZIP12_ARATH GO:0016021
ZIP12_ARATH GO:0071577
KN8A_ARATH GO:0003777
KN8A_ARATH GO:0005524
KN8A_ARATH GO:0005871
KN8A_ARATH GO:0005874
KN8A_ARATH GO:0007018
KN8A_ARATH GO:0008017
KN8A_ARATH GO:0008574
KN8A_ARATH GO:0016887
KN8A_ORYSJ GO:0003777
KN8A_ORYSJ GO:0005524
KN8A_ORYSJ GO:0005871
KN8A_ORYSJ GO:0005874
KN8A_ORYSJ GO:0007018
KN8A_ORYSJ GO:0008017
KN8A_ORYSJ GO:0008574
KN8A_ORYSJ GO:0016887
ALF_CICAR GO:0004332
ALF_CICAR GO:0005737
ALF_CICAR GO:0006096
ALFC1_ORYSJ GO:0004332
ALFC1_ORYSJ GO:0005737
ALFC1_ORYSJ GO:0005829
ALFC1_ORYSJ GO:0006094
ALFC1_ORYSJ GO:0006096
ALFC1_ORYSJ GO:0030388
ALFC1_ORYSJ GO:0048364
ALF_SPIOL GO:0004332
ALF_SPIOL GO:0005829
ALF_SPIOL GO:0006096
ALF_SPIOL GO:0030388
ALF_SPIOL GO:0032991
ALF_SPIOL GO:0043621
ALFC8_ARATH GO:0005886
ALFC8_ARATH GO:0006094
ALFC8_ARATH GO:0006096
ALFC8_ARATH GO:0009506
ALFC8_ARATH GO:0009507
ALFC8_ARATH GO:0030388
ALFC8_ARATH GO:0046686
ALFC8_ARATH GO:0048046
ALFC8_ARATH GO:0080167
ALFC8_ARATH GO:0004332
ALFC8_ARATH GO:0005507
ALFC8_ARATH GO:0005618
ALFC8_ARATH GO:0005730
ALFC8_ARATH GO:0005739
ALFC8_ARATH GO:0005740
ALFC8_ARATH GO:0005741
ALFC8_ARATH GO:0005774
ALFC8_ARATH GO:0005829
ALF1_PEA GO:0004332
ALF1_PEA GO:0005737
ALF1_PEA GO:0006096
ALFC2_ORYSJ GO:0004332
ALFC2_ORYSJ GO:0005829
ALFC2_ORYSJ GO:0006094
ALFC2_ORYSJ GO:0006096
ALFC2_ORYSJ GO:0030388
U91B1_ARATH GO:0008194
U91B1_ARATH GO:0016758
U91B1_ARATH GO:0043231
URT1_FRAAN GO:0016021
URT1_FRAAN GO:0016758
HOX3_ORYSJ GO:0003700
HOX3_ORYSJ GO:0005634
HOX3_ORYSJ GO:0043565
PNC1_ARATH GO:0080024
PNC1_ARATH GO:0090351
PNC1_ARATH GO:0005347
PNC1_ARATH GO:0005777
PNC1_ARATH GO:0005779
PNC1_ARATH GO:0006635
PNC1_ARATH GO:0007031
PNC1_ARATH GO:0015217
PNC1_ARATH GO:0015297
PNC1_ARATH GO:0015866
PNC1_ARATH GO:0015867
ATPG3_ARATH GO:0008270
ATPG3_ARATH GO:0009507
ATPG3_ARATH GO:0015986
ATPG3_ARATH GO:0046933
ATPG3_ARATH GO:0000275
ATPG3_ARATH GO:0005618
ATPG3_ARATH GO:0005634
ATPG3_ARATH GO:0005730
ATPG3_ARATH GO:0005737
ATPG3_ARATH GO:0005739
ATPG3_ARATH GO:0005753
ATPG3_ARATH GO:0005783
ATPG3_ARATH GO:0006754
ESD4_ARATH GO:0005634
ESD4_ARATH GO:0009909
ESD4_ARATH GO:0009911
ESD4_ARATH GO:0016926
ESD4_ARATH GO:0019900
ESD4_ARATH GO:0031965
ESD4_ARATH GO:0070139
ULP1A_ARATH GO:0005634
ULP1A_ARATH GO:0009506
ULP1A_ARATH GO:0016926
ULP1A_ARATH GO:0070140
4CLLA_ARATH GO:0046686
4CLLA_ARATH GO:0048046
4CLLA_ARATH GO:0050203
4CLLA_ARATH GO:0050832
4CLLA_ARATH GO:0005524
4CLLA_ARATH GO:0005737
4CLLA_ARATH GO:0005829
4CLLA_ARATH GO:0009506
4CLLA_ARATH GO:0009507
4CLLA_ARATH GO:0009570
4CLLA_ARATH GO:0010030
4CLLA_ARATH GO:0010214
4CLLA_ARATH GO:0033611
U73C4_ARATH GO:0008194
U73C4_ARATH GO:0016758
U73C4_ARATH GO:0043231
HEM11_CUCSA GO:0006782
HEM11_CUCSA GO:0008883
HEM11_CUCSA GO:0009507
HEM11_CUCSA GO:0015995
HEM11_CUCSA GO:0050661
HEM12_ARATH GO:0006782
HEM12_ARATH GO:0006783
HEM12_ARATH GO:0006979
HEM12_ARATH GO:0008883
HEM12_ARATH GO:0009507
HEM12_ARATH GO:0009536
HEM12_ARATH GO:0015995
HEM12_ARATH GO:0033014
HEM12_ARATH GO:0050661
ARFA_ARATH GO:0003677
ARFA_ARATH GO:0003700
ARFA_ARATH GO:0005634
ARFA_ARATH GO:0009733
ARFA_ARATH GO:0009734
ARFA_ARATH GO:0010150
ARFA_ARATH GO:0042802
ARFA_ARATH GO:0045892
ARFF_ORYSJ GO:0003677
ARFF_ORYSJ GO:0005634
ARFF_ORYSJ GO:0006355
ARFF_ORYSJ GO:0009734
SRF8_ARATH GO:0004675
SRF8_ARATH GO:0005524
SRF8_ARATH GO:0005886
SRF8_ARATH GO:0006468
SRF8_ARATH GO:0016021
FBL3_ARATH GO:0005634
FBL3_ARATH GO:0006511
FBL3_ARATH GO:0016567
FBL3_ARATH GO:0019005
FBL3_ARATH GO:0031146
MCM4_ARATH GO:0006268
MCM4_ARATH GO:0006271
MCM4_ARATH GO:0009507
MCM4_ARATH GO:0009555
MCM4_ARATH GO:0042555
MCM4_ARATH GO:0046872
MCM4_ARATH GO:1902975
MCM4_ARATH GO:0000347
MCM4_ARATH GO:0000727
MCM4_ARATH GO:0003678
MCM4_ARATH GO:0003688
MCM4_ARATH GO:0003697
MCM4_ARATH GO:0005524
MCM4_ARATH GO:0005634
MCM4_ARATH GO:0005829
MCM4_ARATH GO:0006267
MCM4_ORYSJ GO:0006268
MCM4_ORYSJ GO:0006271
MCM4_ORYSJ GO:0009555
MCM4_ORYSJ GO:0042555
MCM4_ORYSJ GO:0046872
MCM4_ORYSJ GO:1902975
MCM4_ORYSJ GO:0000347
MCM4_ORYSJ GO:0000727
MCM4_ORYSJ GO:0003678
MCM4_ORYSJ GO:0003688
MCM4_ORYSJ GO:0003697
MCM4_ORYSJ GO:0005524
MCM4_ORYSJ GO:0005634
MCM4_ORYSJ GO:0005829
MCM4_ORYSJ GO:0006267
SMH4_MAIZE GO:0000781
SMH4_MAIZE GO:0000785
SMH4_MAIZE GO:0000786
SMH4_MAIZE GO:0003691
SMH4_MAIZE GO:0005634
SMH4_MAIZE GO:0005730
SMH4_MAIZE GO:0006334
SMH4_MAIZE GO:0042803
SMH4_MAIZE GO:0043047
GDL29_ARATH GO:0005576
GDL29_ARATH GO:0016042
GDL29_ARATH GO:0016788
GDL58_ARATH GO:0005576
GDL58_ARATH GO:0016042
GDL58_ARATH GO:0016788
GRIP4_ARATH GO:0005576
GRIP4_ARATH GO:0005774
GRIP4_ARATH GO:0016042
GRIP4_ARATH GO:0016298
FBK9_ARATH GO:0005634
FBK9_ARATH GO:0005829
FBK9_ARATH GO:0043161
FK118_ARATH GO:0019005
SPS1_ARATH GO:0008299
SPS1_ARATH GO:0009507
SPS1_ARATH GO:0009536
SPS1_ARATH GO:0010236
SPS1_ARATH GO:0046872
SPS1_ARATH GO:0050347
SPS1_ARATH GO:0052924
SPS3_ORYSJ GO:0008299
SPS3_ORYSJ GO:0009507
SPS3_ORYSJ GO:0046872
SPS3_ORYSJ GO:0050347
SPS3_ORYSJ GO:0052923
CRK11_ARATH GO:0042742
CRK11_ARATH GO:0004672
CRK11_ARATH GO:0004674
CRK11_ARATH GO:0005524
CRK11_ARATH GO:0005886
CRK11_ARATH GO:0006468
CRK11_ARATH GO:0006979
CRK11_ARATH GO:0009816
CRK11_ARATH GO:0016020
CRK11_ARATH GO:0016021
DPB2_ARATH GO:0003677
DPB2_ARATH GO:0003887
DPB2_ARATH GO:0006261
DPB2_ARATH GO:0007049
DPB2_ARATH GO:0008622
DPB2_ARATH GO:0009793
DPB2_ARATH GO:0042276
DPB2_ARATH GO:0051781
DPB2_ARATH GO:0070182
MTEF5_ARATH GO:1990837
MTEF5_ARATH GO:0006353
MTEF5_ARATH GO:0006355
MTEF5_ARATH GO:0006970
MTEF5_ARATH GO:0009507
MTEF5_ARATH GO:0009651
MTEF5_ARATH GO:0009658
MTEF5_ARATH GO:0009737
MTEF5_ARATH GO:0032502
MTEF5_ARATH GO:0042793
BHLHW_PEA GO:0005634
BHLHW_PEA GO:0009813
BHLHW_PEA GO:0046983
SEC22_ARATH GO:0006890
SEC22_ARATH GO:0012507
SEC22_ARATH GO:0015031
SEC22_ARATH GO:0016021
SEC22_ARATH GO:0031201
SEC22_ARATH GO:0048280
SEC22_ARATH GO:0000139
SEC22_ARATH GO:0005484
SEC22_ARATH GO:0005576
SEC22_ARATH GO:0005783
SEC22_ARATH GO:0005789
SEC22_ARATH GO:0005793
SEC22_ARATH GO:0005794
SEC22_ARATH GO:0005886
SEC22_ARATH GO:0006888
ZHD11_ARATH GO:0003677
ZHD11_ARATH GO:0003700
ZHD11_ARATH GO:0005634
ZHD11_ARATH GO:0009414
ZHD11_ARATH GO:0042803
ZHD11_ARATH GO:0044212
ZHD11_ARATH GO:0045893
ZHD11_ARATH GO:0046872
ELMOA_DICDI GO:0005737
ELMOA_DICDI GO:0030587
ELMOA_DICDI GO:0030837
ELMOA_DICDI GO:0045159
ELMOA_DICDI GO:0048870
ELMOA_DICDI GO:0050764
RFA1A_ORYSJ GO:0006281
RFA1A_ORYSJ GO:0006289
RFA1A_ORYSJ GO:0007004
RFA1A_ORYSJ GO:0051321
RFA1A_ORYSJ GO:0007140
RFA1A_ORYSJ GO:0007141
RFA1A_ORYSJ GO:0009555
RFA1A_ORYSJ GO:0043047
RFA1A_ORYSJ GO:0043565
RFA1A_ORYSJ GO:0046872
RFA1A_ORYSJ GO:0051026
RFA1A_ORYSJ GO:0000723
RFA1A_ORYSJ GO:0000724
RFA1A_ORYSJ GO:0000784
RFA1A_ORYSJ GO:0000790
RFA1A_ORYSJ GO:0003684
RFA1A_ORYSJ GO:0003697
RFA1A_ORYSJ GO:0005662
RFA1A_ORYSJ GO:0006261
RFA1A_ORYSJ GO:0006268
HMGB6_ARATH GO:0003677
HMGB6_ARATH GO:0003700
HMGB6_ARATH GO:0005634
SPY_PETHY GO:0005634
SPY_PETHY GO:0006486
SPY_PETHY GO:0009740
SPY_PETHY GO:0016757
RIDA_ARATH GO:0009636
RIDA_ARATH GO:0009941
RIDA_ARATH GO:0019239
RIDA_ARATH GO:0046686
RIDA_ARATH GO:1901565
RIDA_ARATH GO:0005739
RIDA_ARATH GO:0005773
RIDA_ARATH GO:0005829
RIDA_ARATH GO:0009082
RIDA_ARATH GO:0009097
RIDA_ARATH GO:0009507
RIDA_ARATH GO:0009536
RIDA_ARATH GO:0009570
RIDA_ARATH GO:0009579
SUS_BETVU GO:0005982
SUS_BETVU GO:0005985
SUS_BETVU GO:0009414
SUS_BETVU GO:0010431
SUS_BETVU GO:0010555
SUS_BETVU GO:0016157
SUS2_DAUCA GO:0005985
SUS2_DAUCA GO:0016157
GDT15_ARATH GO:0005384
GDT15_ARATH GO:0005794
GDT15_ARATH GO:0015085
GDT15_ARATH GO:0016021
GDT15_ARATH GO:0032468
GDT15_ARATH GO:0032472
GDT15_ARATH GO:0046873
GDT15_ARATH GO:0070588
GDT15_ARATH GO:0071421
GDT15_ORYSJ GO:0005384
GDT15_ORYSJ GO:0005794
GDT15_ORYSJ GO:0015085
GDT15_ORYSJ GO:0016021
GDT15_ORYSJ GO:0032468
GDT15_ORYSJ GO:0032472
GDT15_ORYSJ GO:0046873
GDT15_ORYSJ GO:0070588
GDT15_ORYSJ GO:0071421
SCL32_ARATH GO:0003700
SCL32_ARATH GO:0005634
SCL32_ARATH GO:0006355
SCL32_ARATH GO:0043565
PER50_ARATH GO:0004601
PER50_ARATH GO:0005576
PER50_ARATH GO:0005737
PER50_ARATH GO:0006979
PER50_ARATH GO:0020037
PER50_ARATH GO:0042744
PER50_ARATH GO:0046872
PER50_ARATH GO:0048511
PER58_ARATH GO:0004601
PER58_ARATH GO:0005576
PER58_ARATH GO:0006979
PER58_ARATH GO:0020037
PER58_ARATH GO:0042744
PER58_ARATH GO:0046872
YIPF1_DICDI GO:0005794
YIPF1_DICDI GO:0016021
YIPF1_DICDI GO:0016192
YIPF1_DICDI GO:0017137
YIPF1_DICDI GO:0031902
PMT1_ARATH GO:0016021
PMT1_ARATH GO:0032259
PMT1_ARATH GO:0000139
PMT1_ARATH GO:0005634
PMT1_ARATH GO:0005737
PMT1_ARATH GO:0005768
PMT1_ARATH GO:0005774
PMT1_ARATH GO:0005794
PMT1_ARATH GO:0005797
PMT1_ARATH GO:0005802
PMT1_ARATH GO:0008168
PMT9_ARATH GO:0016021
PMT9_ARATH GO:0032259
PMT9_ARATH GO:0000137
PMT9_ARATH GO:0000139
PMT9_ARATH GO:0005737
PMT9_ARATH GO:0005768
PMT9_ARATH GO:0005774
PMT9_ARATH GO:0005794
PMT9_ARATH GO:0005802
PMT9_ARATH GO:0008168
PMT9_ARATH GO:0009505
VCL22_ARATH GO:0009506
VCL22_ARATH GO:0045735
HINT3_ARATH GO:0000166
HINT3_ARATH GO:0005777
HINT3_ARATH GO:0006790
HINT3_ARATH GO:0009150
HINT3_ARATH GO:0047627
MOS14_ARATH GO:0005634
MOS14_ARATH GO:0005737
MOS14_ARATH GO:0006606
MOS14_ARATH GO:0008536
MOS14_ARATH GO:0043484
STC_RICCO GO:0008643
STC_RICCO GO:0015293
STC_RICCO GO:0016021
PANC_ORYSJ GO:0004592
PANC_ORYSJ GO:0005524
PANC_ORYSJ GO:0005829
PANC_ORYSJ GO:0015940
BH147_ARATH GO:0003700
BH147_ARATH GO:0005634
BH147_ARATH GO:0006355
BH147_ARATH GO:0044212
BH147_ARATH GO:0046983
ZERSY_ZINZE GO:0102069
4CLL6_ORYSJ GO:0005524
4CLL6_ORYSJ GO:0016874
WAK1_ARATH GO:0009751
WAK1_ARATH GO:0016021
WAK1_ARATH GO:0016301
WAK1_ARATH GO:0030247
WAK1_ARATH GO:0050832
WAK1_ARATH GO:0004674
WAK1_ARATH GO:0005509
WAK1_ARATH GO:0005524
WAK1_ARATH GO:0005773
WAK1_ARATH GO:0005886
WAK1_ARATH GO:0006468
WAK1_ARATH GO:0007166
WAK1_ARATH GO:0009505
WAK1_ARATH GO:0009615
ARP8_ARATH GO:0099738
ARP8_ARATH GO:0000132
ARP8_ARATH GO:0005200
ARP8_ARATH GO:0005524
ARP8_ARATH GO:0005623
ARP8_ARATH GO:0005634
ARP8_ARATH GO:0005730
ARP8_ARATH GO:0005869
ARP8_ARATH GO:0030029
ARP8_ARATH GO:0030473
BH118_ARATH GO:0000977
BH118_ARATH GO:0003700
BH118_ARATH GO:0006355
BH118_ARATH GO:0006357
BH118_ARATH GO:0008134
BH118_ARATH GO:0046983
BH118_ARATH GO:0090575
P2C42_ARATH GO:0004722
P2C42_ARATH GO:0004724
P2C42_ARATH GO:0046872
XTH23_ARATH GO:0004553
XTH23_ARATH GO:0005618
XTH23_ARATH GO:0005794
XTH23_ARATH GO:0010411
XTH23_ARATH GO:0016762
XTH23_ARATH GO:0042546
XTH23_ARATH GO:0048046
XTH23_ARATH GO:0071555
FG3H_SOYBN GO:0008194
FG3H_SOYBN GO:0033838
FG3H_SOYBN GO:0043231
FG2KO_SOYBN GO:0008194
FG2KO_SOYBN GO:0043231
FG2KO_SOYBN GO:0047230
NRP1_ORYSJ GO:0005634
NRP1_ORYSJ GO:0005737
NRP1_ORYSJ GO:0006334
STY17_ARATH GO:0004674
STY17_ARATH GO:0004712
STY17_ARATH GO:0005524
STY17_ARATH GO:0005829
STY17_ARATH GO:0009658
SWT3A_ORYSJ GO:0005887
SWT3A_ORYSJ GO:0008643
SWT3A_ORYSJ GO:0016021
SWT3A_ORYSJ GO:0051119
ATP4_IPOBA GO:0005743
ATP4_IPOBA GO:0015986
ATP4_IPOBA GO:0045261
ATP4_IPOBA GO:0046933
TET18_ARATH GO:0005739
TET18_ARATH GO:0005773
TET18_ARATH GO:0005774
TET18_ARATH GO:0016021
OP163_ARATH GO:0015288
OP163_ARATH GO:0030943
OP163_ARATH GO:0042721
OP163_ARATH GO:0042803
OP163_ARATH GO:0045039
OP163_ARATH GO:0046930
OP163_ARATH GO:0005739
OP163_ARATH GO:0005741
OP163_ARATH GO:0005747
OP163_ARATH GO:0005829
OP163_ARATH GO:0006811
OP163_ARATH GO:0008320
OP163_ARATH GO:0009507
OP163_ARATH GO:0009527
OP163_ARATH GO:0009707
Y1643_ARATH GO:0004674
Y1643_ARATH GO:0005516
Y1643_ARATH GO:0005524
Y1643_ARATH GO:0005886
Y1643_ARATH GO:0006468
Y1643_ARATH GO:0016021
Y1643_ARATH GO:0030246
Y1643_ARATH GO:0045087
Y1643_ARATH GO:0048544
FOLD4_ARATH GO:0004477
FOLD4_ARATH GO:0004488
FOLD4_ARATH GO:0005829
FOLD4_ARATH GO:0006730
FOLD4_ARATH GO:0009507
FOLD4_ARATH GO:0009853
FOLD4_ARATH GO:0035999
OPF17_ARATH GO:0005634
OPF17_ARATH GO:0045892
ODBA1_ARATH GO:0003826
ODBA1_ARATH GO:0003863
ODBA1_ARATH GO:0005947
ODBA1_ARATH GO:0009083
ODBA1_ARATH GO:0009646
ODBA1_ARATH GO:0009744
ODBA1_ARATH GO:0043617
ODBA1_ARATH GO:0046872
PFPA2_ARATH GO:0003872
PFPA2_ARATH GO:0005524
PFPA2_ARATH GO:0005739
PFPA2_ARATH GO:0005829
PFPA2_ARATH GO:0008443
PFPA2_ARATH GO:0009749
PFPA2_ARATH GO:0015979
PFPA2_ARATH GO:0046872
PFPA2_ARATH GO:0047334
TAN1_MAIZE GO:0000911
TAN1_MAIZE GO:0005819
TAN1_MAIZE GO:0005875
TAN1_MAIZE GO:0009524
TAN1_MAIZE GO:0009574
TANB_ARATH GO:0000911
TANB_ARATH GO:0000914
TANB_ARATH GO:0005730
TANB_ARATH GO:0005829
TANB_ARATH GO:0005875
TANB_ARATH GO:0009524
TANB_ARATH GO:0009574
GT13_ARATH GO:0000139
GT13_ARATH GO:0006486
GT13_ARATH GO:0016021
GT13_ARATH GO:0016757
HS16C_ORYSJ GO:0000302
HS16C_ORYSJ GO:0005737
HS16C_ORYSJ GO:0006457
HS16C_ORYSJ GO:0009408
HS16C_ORYSJ GO:0009651
HS16C_ORYSJ GO:0042542
HS16C_ORYSJ GO:0043621
HS16C_ORYSJ GO:0051082
HS16C_ORYSJ GO:0051259
SUS3_ORYSJ GO:0005985
SUS3_ORYSJ GO:0016157
SUS_SOLLC GO:0005985
SUS_SOLLC GO:0016157
CDF2_ARATH GO:0003677
CDF2_ARATH GO:0003700
CDF2_ARATH GO:0005634
CDF2_ARATH GO:0006355
CDF2_ARATH GO:0009908
CDF2_ARATH GO:0044212
CDF2_ARATH GO:0046872
RL141_ARATH GO:0003723
RL141_ARATH GO:0003735
RL141_ARATH GO:0005739
RL141_ARATH GO:0005773
RL141_ARATH GO:0005783
RL141_ARATH GO:0006412
RL141_ARATH GO:0009506
RL141_ARATH GO:0022625
RL141_ARATH GO:0042273
RL142_ARATH GO:0009506
RL142_ARATH GO:0022625
RL142_ARATH GO:0022626
RL142_ARATH GO:0042273
RL142_ARATH GO:0042788
RL142_ARATH GO:0003723
RL142_ARATH GO:0003729
RL142_ARATH GO:0003735
RL142_ARATH GO:0005730
RL142_ARATH GO:0005773
RL142_ARATH GO:0005774
RL142_ARATH GO:0005783
RL142_ARATH GO:0005829
RL142_ARATH GO:0006412
4CLL9_ARATH GO:0004321
4CLL9_ARATH GO:0005524
4CLL9_ARATH GO:0005777
4CLL9_ARATH GO:0009695
4CLL9_ARATH GO:0016874
4CLL9_ARATH GO:0031408
C89A9_ARATH GO:0005506
C89A9_ARATH GO:0005789
C89A9_ARATH GO:0005829
C89A9_ARATH GO:0016020
C89A9_ARATH GO:0016021
C89A9_ARATH GO:0016709
C89A9_ARATH GO:0020037
CDC73_ARATH GO:0051568
CDC73_ARATH GO:0000993
CDC73_ARATH GO:0005634
CDC73_ARATH GO:0006368
CDC73_ARATH GO:0009908
CDC73_ARATH GO:0009911
CDC73_ARATH GO:0010228
CDC73_ARATH GO:0016593
CDC73_ARATH GO:0032968
CDC73_ARATH GO:0034402
ATL48_ARATH GO:0016021
ATL48_ARATH GO:0016567
ATL48_ARATH GO:0016740
ATL48_ARATH GO:0031625
ATL48_ARATH GO:0046872
ATL50_ARATH GO:0016021
ATL50_ARATH GO:0016567
ATL50_ARATH GO:0016740
ATL50_ARATH GO:0031625
ATL50_ARATH GO:0046872
RUB2_ORYSJ GO:0005634
RUB2_ORYSJ GO:0005737
RUB2_ORYSJ GO:0016567
RUB2_ORYSJ GO:0019941
RUB2_ORYSJ GO:0031386
RUB2_ORYSJ GO:0031625
ACCO2_ARATH GO:0009693
ACCO2_ARATH GO:0009727
ACCO2_ARATH GO:0009815
ACCO2_ARATH GO:0010030
ACCO2_ARATH GO:0031418
ACCO2_ARATH GO:0051213
ACCO2_ARATH GO:0071398
ACCO2_ARATH GO:0071732
ACCO2_ARATH GO:0005507
ACCO2_ARATH GO:0005618
ACCO2_ARATH GO:0005634
ACCO2_ARATH GO:0005783
ACCO2_ARATH GO:0005794
ACCO2_ARATH GO:0005829
ACCO2_ARATH GO:0005886
ACCO2_ARATH GO:0006952
ACCO2_ARATH GO:0009506
TIF9_ORYSJ GO:0005634
TIF9_ORYSJ GO:0009611
TIF9_ORYSJ GO:0031347
TIF9_ORYSJ GO:2000022
PIX13_ARATH GO:0004674
PIX13_ARATH GO:0005524
PIX13_ARATH GO:0005634
PIX13_ARATH GO:0005886
PIX13_ARATH GO:0006952
PBL10_ARATH GO:0004674
PBL10_ARATH GO:0004713
PBL10_ARATH GO:0005524
PBL10_ARATH GO:0005886
PBL10_ARATH GO:0006952
PBL10_ARATH GO:1902458
ILVB2_TOBAC GO:0000287
ILVB2_TOBAC GO:0003984
ILVB2_TOBAC GO:0009097
ILVB2_TOBAC GO:0009099
ILVB2_TOBAC GO:0009507
ILVB2_TOBAC GO:0009635
ILVB2_TOBAC GO:0030976
ILVB2_TOBAC GO:0050660
SPLA_DICDI GO:0004712
SPLA_DICDI GO:0004713
SPLA_DICDI GO:0004715
SPLA_DICDI GO:0005524
SPLA_DICDI GO:0009653
SPLA_DICDI GO:0030435
SPLA_DICDI GO:0030587
PP297_ARATH GO:0005739
PP297_ARATH GO:0008270
PP297_ARATH GO:0009451
PP297_ARATH GO:0043231
RPB9A_ARATH GO:0008270
RPB9A_ARATH GO:0000419
RPB9A_ARATH GO:0001193
RPB9A_ARATH GO:0003676
RPB9A_ARATH GO:0003899
RPB9A_ARATH GO:0005665
RPB9A_ARATH GO:0005730
RPB9A_ARATH GO:0006283
RPB9A_ARATH GO:0006367
RPB9A_ARATH GO:0006379
IDI1_CAMAC GO:0004452
IDI1_CAMAC GO:0008299
IDI1_CAMAC GO:0015979
IDI1_CAMAC GO:0015995
IDI1_CAMAC GO:0016787
IDI1_CAMAC GO:0046872
IDI1_CAMAC GO:0050992
IDI2_CAMAC GO:0004452
IDI2_CAMAC GO:0008299
IDI2_CAMAC GO:0015979
IDI2_CAMAC GO:0015995
IDI2_CAMAC GO:0016787
IDI2_CAMAC GO:0046872
IDI2_CAMAC GO:0050992
FB60_ARATH GO:0016567
CFI_CAMSI GO:0009813
CFI_CAMSI GO:0045430
CFI_PYRCO GO:0009813
CFI_PYRCO GO:0045430
CFI_GOSHI GO:0045430
CFI_GOSHI GO:0080167
CFI_GOSHI GO:0005634
CFI_GOSHI GO:0005783
CFI_GOSHI GO:0009411
CFI_GOSHI GO:0009705
CFI_GOSHI GO:0009733
CFI_GOSHI GO:0009813
CFI_GOSHI GO:0010224
CFI_GOSHI GO:0042406
CFI_GOSHI GO:0043473
LDOX_ARATH GO:0007033
LDOX_ARATH GO:0009611
LDOX_ARATH GO:0009718
LDOX_ARATH GO:0009753
LDOX_ARATH GO:0010023
LDOX_ARATH GO:0031418
LDOX_ARATH GO:0046872
LDOX_ARATH GO:0050589
LDOX_ARATH GO:0051213
ATB15_ARATH GO:0003677
ATB15_ARATH GO:0005634
ATB15_ARATH GO:0008289
ATB15_ARATH GO:0030154
ATHB8_ARATH GO:0030154
ATHB8_ARATH GO:0044212
ATHB8_ARATH GO:0045597
ATHB8_ARATH GO:0003700
ATHB8_ARATH GO:0005634
ATHB8_ARATH GO:0008284
ATHB8_ARATH GO:0008289
ATHB8_ARATH GO:0009733
ATHB8_ARATH GO:0010014
ATHB8_ARATH GO:0010067
ATHB8_ARATH GO:0010072
ATHB8_ARATH GO:0010089
C78A9_ARATH GO:0005506
C78A9_ARATH GO:0010154
C78A9_ARATH GO:0016020
C78A9_ARATH GO:0016021
C78A9_ARATH GO:0016709
C78A9_ARATH GO:0020037
C78A9_ARATH GO:0040008
C78A9_ARATH GO:0048316
U88F5_MALDO GO:0016758
UFOG6_MANES GO:0009718
UFOG6_MANES GO:0047213
PP371_ARATH GO:0009451
PP371_ARATH GO:0043231
PFPA_RICCO GO:0003872
PFPA_RICCO GO:0005524
PFPA_RICCO GO:0005737
PFPA_RICCO GO:0046872
PFPA_RICCO GO:0047334
HIPL1_ARATH GO:0005739
HIPL1_ARATH GO:0005886
HIPL1_ARATH GO:0016491
HIPL1_ARATH GO:0031225
HIPL1_ARATH GO:0046658
HIPL2_ARATH GO:0005886
HIPL2_ARATH GO:0009536
HIPL2_ARATH GO:0016491
HIPL2_ARATH GO:0031225
HIPL2_ARATH GO:0046658
PMA4_ARATH GO:1902600
PMA4_ARATH GO:0005524
PMA4_ARATH GO:0005623
PMA4_ARATH GO:0005886
PMA4_ARATH GO:0008553
PMA4_ARATH GO:0009651
PMA4_ARATH GO:0016021
PMA4_ARATH GO:0046872
PMA4_ARATH GO:0051453
PMA4_ARATH GO:0120029
PMA11_ARATH GO:0005524
PMA11_ARATH GO:0005623
PMA11_ARATH GO:0005886
PMA11_ARATH GO:0008553
PMA11_ARATH GO:0016021
PMA11_ARATH GO:0046872
PMA11_ARATH GO:0051453
PMA11_ARATH GO:0120029
PMA11_ARATH GO:1902600
RNC1_ARATH GO:0031054
RNC1_ARATH GO:0003725
RNC1_ARATH GO:0004525
RNC1_ARATH GO:0005634
RNC1_ARATH GO:0006396
RNC1_ARATH GO:0006397
RNC1_ARATH GO:0008380
RNC1_ARATH GO:0009507
RNC1_ARATH GO:0030422
RNC1_ARATH GO:0031053
SSL3_ARATH GO:0005774
SSL3_ARATH GO:0005783
SSL3_ARATH GO:0009058
DPOLA_ARATH GO:0009965
DPOLA_ARATH GO:0017076
DPOLA_ARATH GO:0019103
DPOLA_ARATH GO:0046872
DPOLA_ARATH GO:0051539
DPOLA_ARATH GO:1902975
DPOLA_ARATH GO:0001882
DPOLA_ARATH GO:0003682
DPOLA_ARATH GO:0003688
DPOLA_ARATH GO:0003697
DPOLA_ARATH GO:0003887
DPOLA_ARATH GO:0003896
DPOLA_ARATH GO:0005658
DPOLA_ARATH GO:0006272
DPOLA_ARATH GO:0006273
DHAR1_ARATH GO:0006952
DHAR1_ARATH GO:0009507
DHAR1_ARATH GO:0009570
DHAR1_ARATH GO:0045174
DHAR1_ARATH GO:0009610
DHAR1_ARATH GO:0048046
DHAR1_ARATH GO:0009753
DHAR1_ARATH GO:0070301
DHAR1_ARATH GO:0010043
DHAR1_ARATH GO:0080151
DHAR1_ARATH GO:0010193
DHAR1_ARATH GO:0010731
DHAR1_ARATH GO:0034765
DHAR1_ARATH GO:0043903
DHAR1_ARATH GO:0004364
DHAR1_ARATH GO:0005244
DHAR1_ARATH GO:0005507
DHAR1_ARATH GO:0005634
DHAR1_ARATH GO:0005739
DHAR1_ARATH GO:0005773
DHAR1_ARATH GO:0005777
DHAR1_ARATH GO:0005829
DHAR1_ARATH GO:0005886
RIC6_ARATH GO:0009860
RIC6_ARATH GO:0016324
RIC6_ARATH GO:0040008
POL_FOAMV GO:0042025
POL_FOAMV GO:0042802
POL_FOAMV GO:0044826
POL_FOAMV GO:0046718
POL_FOAMV GO:0046872
POL_FOAMV GO:0075713
POL_FOAMV GO:0075732
POL_FOAMV GO:0003723
POL_FOAMV GO:0003887
POL_FOAMV GO:0003964
POL_FOAMV GO:0004190
POL_FOAMV GO:0004523
POL_FOAMV GO:0006310
POL_FOAMV GO:0015074
POL_FOAMV GO:0019012
POL_FOAMV GO:0030430
LAC17_ARATH GO:0052716
LAC17_ARATH GO:0055072
LAC17_ARATH GO:0004322
LAC17_ARATH GO:0005507
LAC17_ARATH GO:0005886
LAC17_ARATH GO:0006826
LAC17_ARATH GO:0009698
LAC17_ARATH GO:0009809
LAC17_ARATH GO:0016491
LAC17_ARATH GO:0046274
LAC17_ARATH GO:0048046
CHIA_MAIZE GO:0000272
CHIA_MAIZE GO:0004568
CHIA_MAIZE GO:0005576
CHIA_MAIZE GO:0006032
CHIA_MAIZE GO:0006040
CHIA_MAIZE GO:0008061
CHIA_MAIZE GO:0008843
CHIA_MAIZE GO:0016998
CHIA_MAIZE GO:0050832
PR1_ASPOF GO:0004864
PR1_ASPOF GO:0005737
PR1_ASPOF GO:0006952
PR1_ASPOF GO:0009607
PR1_ASPOF GO:0009738
PR1_ASPOF GO:0010427
PR1_ASPOF GO:0038023
B561H_ARATH GO:0016021
B561H_ARATH GO:0046872
B561H_ARATH GO:0055114
B561Q_ARATH GO:0016021
B561Q_ARATH GO:0055114
KCS9_ARATH GO:0005789
KCS9_ARATH GO:0006633
KCS9_ARATH GO:0009409
KCS9_ARATH GO:0009416
KCS9_ARATH GO:0016021
KCS9_ARATH GO:0102336
KCS9_ARATH GO:0102337
KCS9_ARATH GO:0102338
KCS9_ARATH GO:0102756
RL30_WHEAT GO:0003723
RL30_WHEAT GO:0003735
RL30_WHEAT GO:0022625
AI5L4_ARATH GO:0003677
AI5L4_ARATH GO:0003700
AI5L4_ARATH GO:0005634
AI5L4_ARATH GO:0009738
LRX4_ARATH GO:0005199
LRX4_ARATH GO:0005576
LRX4_ARATH GO:0005618
LRX4_ARATH GO:0009505
LRX4_ARATH GO:0009506
LRX4_ARATH GO:0071555
REV3_ARATH GO:0046872
REV3_ARATH GO:0051539
REV3_ARATH GO:0071494
REV3_ARATH GO:0090305
REV3_ARATH GO:0000166
REV3_ARATH GO:0000724
REV3_ARATH GO:0003677
REV3_ARATH GO:0003887
REV3_ARATH GO:0005634
REV3_ARATH GO:0006260
REV3_ARATH GO:0006974
REV3_ARATH GO:0016035
REV3_ARATH GO:0042276
MYB76_ARATH GO:0043565
MYB76_ARATH GO:0044212
MYB76_ARATH GO:0003700
MYB76_ARATH GO:0005634
MYB76_ARATH GO:0009414
MYB76_ARATH GO:0009611
MYB76_ARATH GO:0009625
MYB76_ARATH GO:0009733
MYB76_ARATH GO:0009753
MYB76_ARATH GO:0010439
MYB76_ARATH GO:0030154
C98A2_SOYBN GO:0005506
C98A2_SOYBN GO:0016020
C98A2_SOYBN GO:0016021
C98A2_SOYBN GO:0016709
C98A2_SOYBN GO:0020037
C98A8_ARATH GO:0072549
C98A8_ARATH GO:0072550
C98A8_ARATH GO:0072551
C98A8_ARATH GO:0072552
C98A8_ARATH GO:0080088
C98A8_ARATH GO:0005506
C98A8_ARATH GO:0008216
C98A8_ARATH GO:0016020
C98A8_ARATH GO:0016021
C98A8_ARATH GO:0016709
C98A8_ARATH GO:0020037
C98A8_ARATH GO:0072532
C98A8_ARATH GO:0072547
C98A8_ARATH GO:0072548
FACR3_ARATH GO:0005783
FACR3_ARATH GO:0006629
FACR3_ARATH GO:0010025
FACR3_ARATH GO:0010345
FACR3_ARATH GO:0035336
FACR3_ARATH GO:0043231
FACR3_ARATH GO:0080019
FACR3_ARATH GO:0102965
FAR_SIMCH GO:0006629
FAR_SIMCH GO:0080019
FAR_SIMCH GO:0102965
HOX11_ORYSI GO:0003700
HOX11_ORYSI GO:0005634
HOX11_ORYSI GO:0043565
HOX11_ORYSJ GO:0003700
HOX11_ORYSJ GO:0005634
HOX11_ORYSJ GO:0043565
HOX27_ORYSI GO:0003700
HOX27_ORYSI GO:0005634
HOX27_ORYSI GO:0043565
INT1_ARATH GO:0005366
INT1_ARATH GO:0005773
INT1_ARATH GO:0005829
INT1_ARATH GO:0009705
INT1_ARATH GO:0015798
INT1_ARATH GO:0016021
ERD7_ARATH GO:0005886
ERD7_ARATH GO:0007623
ERD7_ARATH GO:0009409
ERD7_ARATH GO:0009414
ERD7_ARATH GO:0009507
ERD7_ARATH GO:0009644
ERD7_ARATH GO:0009651
ERD7_ARATH GO:0009737
P2C62_ARATH GO:0004721
P2C62_ARATH GO:0009507
P2C62_ARATH GO:0046872
P2C71_ORYSJ GO:0004721
P2C71_ORYSJ GO:0046872
RWA3_ARATH GO:0045492
RWA3_ARATH GO:1990937
RWA3_ARATH GO:0000139
RWA3_ARATH GO:0005794
RWA3_ARATH GO:0005975
RWA3_ARATH GO:0009834
RWA3_ARATH GO:0010411
RWA3_ARATH GO:0016021
RWA3_ARATH GO:0016407
RWA3_ARATH GO:0016491
RWA3_ARATH GO:0045491
RBS6_MESCR GO:0004497
RBS6_MESCR GO:0009507
RBS6_MESCR GO:0009853
RBS6_MESCR GO:0016984
RBS6_MESCR GO:0019253
SSY1_WHEAT GO:0004373
SSY1_WHEAT GO:0009011
SSY1_WHEAT GO:0009501
SSY1_WHEAT GO:0009507
SSY1_WHEAT GO:0009570
SSY1_WHEAT GO:0009960
SSY1_WHEAT GO:0010021
SSY1_WHEAT GO:0019252
SSY1_WHEAT GO:0033201
C94A2_VICSA GO:0004497
C94A2_VICSA GO:0005506
C94A2_VICSA GO:0005789
C94A2_VICSA GO:0016021
C94A2_VICSA GO:0016705
C94A2_VICSA GO:0020037
C94C1_ARATH GO:0005506
C94C1_ARATH GO:0005789
C94C1_ARATH GO:0009611
C94C1_ARATH GO:0016021
C94C1_ARATH GO:0018685
C94C1_ARATH GO:0020037
C94C1_ARATH GO:0043231
SWI3C_ARATH GO:0003677
SWI3C_ARATH GO:0006338
SWI3C_ARATH GO:0007275
SWI3C_ARATH GO:0016514
CRK31_ARATH GO:0004674
CRK31_ARATH GO:0005524
CRK31_ARATH GO:0005886
CRK31_ARATH GO:0006468
CRK31_ARATH GO:0016021
CRK31_ARATH GO:0042742
AB25B_ARATH GO:0009555
AB25B_ARATH GO:0009658
AB25B_ARATH GO:0009941
AB25B_ARATH GO:0050790
AB25B_ARATH GO:0010288
AB25B_ARATH GO:0051276
AB25B_ARATH GO:0010380
AB25B_ARATH GO:0055085
AB25B_ARATH GO:0016021
AB25B_ARATH GO:0016887
AB25B_ARATH GO:0042626
AB25B_ARATH GO:0046686
AB25B_ARATH GO:0048364
AB25B_ARATH GO:0005524
AB25B_ARATH GO:0005623
AB25B_ARATH GO:0005739
AB25B_ARATH GO:0005743
AB25B_ARATH GO:0006777
AB25B_ARATH GO:0006811
AB25B_ARATH GO:0006879
AB25B_ARATH GO:0009507
AB25B_ARATH GO:0009536
DRP2B_ARATH GO:0008017
DRP2B_ARATH GO:0009504
DRP2B_ARATH GO:0009506
DRP2B_ARATH GO:2000114
DRP2B_ARATH GO:0009737
DRP2B_ARATH GO:0016020
DRP2B_ARATH GO:0030276
DRP2B_ARATH GO:0045334
DRP2B_ARATH GO:0048285
DRP2B_ARATH GO:0048766
DRP2B_ARATH GO:0072583
DRP2B_ARATH GO:0000266
DRP2B_ARATH GO:0003924
DRP2B_ARATH GO:0005525
DRP2B_ARATH GO:0005634
DRP2B_ARATH GO:0005737
DRP2B_ARATH GO:0005773
DRP2B_ARATH GO:0005829
DRP2B_ARATH GO:0005874
DRP2B_ARATH GO:0005886
U84A3_ARATH GO:0008194
U84A3_ARATH GO:0043231
U84A3_ARATH GO:0050284
U84A3_ARATH GO:0050412
U84A3_ARATH GO:0080043
U84A3_ARATH GO:0080044
EXPA7_ORYSJ GO:0005576
EXPA7_ORYSJ GO:0005618
EXPA7_ORYSJ GO:0009664
EXPA7_ORYSJ GO:0016020
PUM12_ARATH GO:0003729
PUM12_ARATH GO:0005634
PUM12_ARATH GO:0005737
PUM12_ARATH GO:0006417
PUM12_ARATH GO:0010608
PUM8_ARATH GO:0003729
PUM8_ARATH GO:0005737
PUM8_ARATH GO:0006417
PUM8_ARATH GO:0009507
PUM8_ARATH GO:0010608
PR1C_TOBAC GO:0005615
PR1C_TOBAC GO:0005773
PR1C_TOBAC GO:0006952
PR1C_TOBAC GO:0009607
RS4_GOSHI GO:0003723
RS4_GOSHI GO:0003729
RS4_GOSHI GO:0003735
RS4_GOSHI GO:0005634
RS4_GOSHI GO:0006412
RS4_GOSHI GO:0019843
RS4_GOSHI GO:0022627
RS4_GOSHI GO:0031369
RS4_GOSHI GO:0044391
BGL12_ORYSJ GO:0004338
BGL12_ORYSJ GO:0004565
BGL12_ORYSJ GO:0005576
BGL12_ORYSJ GO:0005975
BGL12_ORYSJ GO:0008422
BGL12_ORYSJ GO:0033907
BGL12_ORYSJ GO:0047701
BGL12_ORYSJ GO:0080083
BGL12_ORYSJ GO:0102483
BGL14_ARATH GO:0005975
BGL14_ARATH GO:0008422
BGL14_ARATH GO:0009651
BGL14_ARATH GO:0009860
BGL14_ARATH GO:0019762
BGL14_ARATH GO:0102483
BGL34_ARATH GO:0005975
BGL34_ARATH GO:0008422
BGL34_ARATH GO:0019137
BGL34_ARATH GO:0019760
BGL34_ARATH GO:0102483
BGL34_ARATH GO:0102799
HGGL2_MAIZE GO:0005975
HGGL2_MAIZE GO:0008422
HGGL2_MAIZE GO:0009507
HGGL2_MAIZE GO:0102483
HGGL2_MAIZE GO:0102726
RG1_RAUSE GO:0005975
RG1_RAUSE GO:0009821
RG1_RAUSE GO:0050247
RG1_RAUSE GO:0050506
ASNS1_ORYSJ GO:0004066
ASNS1_ORYSJ GO:0005524
ASNS1_ORYSJ GO:0005829
ASNS1_ORYSJ GO:0006529
ASNS1_ORYSJ GO:0006541
ASNS1_ORYSJ GO:0070981
NEET_ARATH GO:0072593
NEET_ARATH GO:0005739
NEET_ARATH GO:0005829
NEET_ARATH GO:0009507
NEET_ARATH GO:0009536
NEET_ARATH GO:0009570
NEET_ARATH GO:0010150
NEET_ARATH GO:0046872
NEET_ARATH GO:0051537
NEET_ARATH GO:0055072
PP436_ARATH GO:0009451
PP436_ARATH GO:0043231
ACT1_SOYBN GO:0005524
ACT1_SOYBN GO:0005737
ACT1_SOYBN GO:0005856
FLP3_ORYSJ GO:0009909
TIM21_ARATH GO:0005739
TIM21_ARATH GO:0005744
TIM21_ARATH GO:0005829
TIM21_ARATH GO:0016021
TIM21_ARATH GO:0030150
TIM21_ARATH GO:0090351
AFC2_ARATH GO:0004672
AFC2_ARATH GO:0004674
AFC2_ARATH GO:0004712
AFC2_ARATH GO:0005524
AFC2_ARATH GO:0006397
AFC2_ARATH GO:0046777
ALL12_OLEEU GO:0005737
ALL12_OLEEU GO:0016491
2A5N_ARATH GO:0072542
2A5N_ARATH GO:0000159
2A5N_ARATH GO:0005634
2A5N_ARATH GO:0005730
2A5N_ARATH GO:0005737
2A5N_ARATH GO:0005829
2A5N_ARATH GO:0006470
2A5N_ARATH GO:0006952
2A5N_ARATH GO:0009742
2A5N_ARATH GO:0031952
UBP14_ARATH GO:0004197
UBP14_ARATH GO:0004843
UBP14_ARATH GO:0005634
UBP14_ARATH GO:0005829
UBP14_ARATH GO:0006511
UBP14_ARATH GO:0008270
UBP14_ARATH GO:0009793
UBP14_ARATH GO:0016579
UBP14_ARATH GO:0048767
RA213_ARATH GO:0003700
RA213_ARATH GO:0005634
RA213_ARATH GO:0006970
RA213_ARATH GO:0009409
RA213_ARATH GO:0009414
RA213_ARATH GO:0009873
RA213_ARATH GO:0043565
RA213_ARATH GO:0044212
MORF3_ARATH GO:0005739
MORF3_ARATH GO:0006397
MORF3_ARATH GO:0016554
MORF3_ARATH GO:0046983
MORF3_ARATH GO:0050897
MORF3_ARATH GO:0080156
MORF3_ARATH GO:1900864
TIF7_ARATH GO:0005634
TIF7_ARATH GO:0006952
TIF7_ARATH GO:0009611
TIF7_ARATH GO:0009753
TIF7_ARATH GO:0031347
TIF7_ARATH GO:2000022
BASS5_ORYSJ GO:0009941
BASS5_ORYSJ GO:0016021
PAE3_ARATH GO:0005576
PAE3_ARATH GO:0009505
PAE3_ARATH GO:0052689
PAE3_ARATH GO:0052793
PAE3_ARATH GO:0071555
PRP4L_ARATH GO:0046540
PRP4L_ARATH GO:0000398
PRP4L_ARATH GO:0001709
PRP4L_ARATH GO:0005681
PRP4L_ARATH GO:0007267
PRP4L_ARATH GO:0009553
PRP4L_ARATH GO:0009560
PRP4L_ARATH GO:0016607
PRP4L_ARATH GO:0017070
PRP4L_ARATH GO:0030621
BH081_ARATH GO:0001228
BH081_ARATH GO:0003677
BH081_ARATH GO:0003700
BH081_ARATH GO:0005634
BH081_ARATH GO:0006355
BH081_ARATH GO:0046983
BH080_ARATH GO:0001228
BH080_ARATH GO:0003677
BH080_ARATH GO:0003700
BH080_ARATH GO:0005634
BH080_ARATH GO:0006355
BH080_ARATH GO:0042335
BH080_ARATH GO:0046983
PAE11_ARATH GO:0005576
PAE11_ARATH GO:0005618
PAE11_ARATH GO:0005829
PAE11_ARATH GO:0005886
PAE11_ARATH GO:0009505
PAE11_ARATH GO:0009506
PAE11_ARATH GO:0052689
PAE11_ARATH GO:0052793
PAE11_ARATH GO:0071555
PAE7_ARATH GO:0005576
PAE7_ARATH GO:0005618
PAE7_ARATH GO:0009505
PAE7_ARATH GO:0009506
PAE7_ARATH GO:0052689
PAE7_ARATH GO:0052793
PAE7_ARATH GO:0071555
PIR7B_ORYSJ GO:0009694
PIR7B_ORYSJ GO:0009696
PIR7B_ORYSJ GO:0016787
PIR7B_ORYSJ GO:0080030
PIR7B_ORYSJ GO:0080031
PIR7B_ORYSJ GO:0080032
PP395_ARATH GO:0004672
PP395_ARATH GO:0005524
PP395_ARATH GO:0009536
PPDK_FLATR GO:0005524
PPDK_FLATR GO:0006090
PPDK_FLATR GO:0009507
PPDK_FLATR GO:0015979
PPDK_FLATR GO:0016301
PPDK_FLATR GO:0046872
PPDK_FLATR GO:0050242
PPDK_MESCR GO:0005524
PPDK_MESCR GO:0006090
PPDK_MESCR GO:0009507
PPDK_MESCR GO:0015979
PPDK_MESCR GO:0016301
PPDK_MESCR GO:0046872
PPDK_MESCR GO:0050242
NRT23_ARATH GO:0005886
NRT23_ARATH GO:0009705
NRT23_ARATH GO:0015112
NRT23_ARATH GO:0015706
NRT23_ARATH GO:0016021
NRT23_ARATH GO:0042128
NRT23_ARATH GO:0071249
PPDK1_ARATH GO:0050242
PPDK1_ARATH GO:0005524
PPDK1_ARATH GO:0005634
PPDK1_ARATH GO:0005829
PPDK1_ARATH GO:0006090
PPDK1_ARATH GO:0009507
PPDK1_ARATH GO:0009570
PPDK1_ARATH GO:0015979
PPDK1_ARATH GO:0016301
PPDK1_ARATH GO:0046872
ODPA_SOLTU GO:0004739
ODPA_SOLTU GO:0005759
ODPA_SOLTU GO:0006086
ODPA_SOLTU GO:0006096
ODPA1_ORYSJ GO:0004739
ODPA1_ORYSJ GO:0005967
ODPA1_ORYSJ GO:0006086
ODPA1_ORYSJ GO:0006096
ODPA1_ARATH GO:0004739
ODPA1_ARATH GO:0005634
ODPA1_ARATH GO:0005739
ODPA1_ARATH GO:0005829
ODPA1_ARATH GO:0005967
ODPA1_ARATH GO:0006086
ODPA1_ARATH GO:0006096
ODPA1_ARATH GO:0046686
ODPA2_ARATH GO:0004739
ODPA2_ARATH GO:0005634
ODPA2_ARATH GO:0005739
ODPA2_ARATH GO:0005829
ODPA2_ARATH GO:0005967
ODPA2_ARATH GO:0006086
ODPA2_ARATH GO:0006096
ODPA2_ARATH GO:0008270
ODPA2_ARATH GO:0050897
D27_ARATH GO:0005506
D27_ARATH GO:0009507
D27_ARATH GO:0009536
D27_ARATH GO:0010223
D27_ARATH GO:0016859
D27_ARATH GO:1901601
D27_ORYSJ GO:0005506
D27_ORYSJ GO:0009507
D27_ORYSJ GO:0010223
D27_ORYSJ GO:0016859
D27_ORYSJ GO:1901601
RS252_ARATH GO:0003735
RS252_ARATH GO:0005773
RS252_ARATH GO:0005774
RS252_ARATH GO:0009506
RS252_ARATH GO:0022626
RS252_ARATH GO:0022627
RS252_ARATH GO:0042788
PEN2_ARATH GO:0005798
PEN2_ARATH GO:0007219
PEN2_ARATH GO:0016021
PEN2_ARATH GO:0070765
EXO1_ORYSJ GO:0003677
EXO1_ORYSJ GO:0005634
EXO1_ORYSJ GO:0006281
EXO1_ORYSJ GO:0017108
EXO1_ORYSJ GO:0035312
EXO1_ORYSJ GO:0046872
EXO1_ORYSJ GO:0048256
ORN_ARATH GO:0000175
ORN_ARATH GO:0003676
ORN_ARATH GO:0005739
BAN_ARATH GO:0009813
BAN_ARATH GO:0009964
BAN_ARATH GO:0016491
BAN_ARATH GO:0016616
BAN_ARATH GO:0033729
BAN_ARATH GO:0050662
VESTR_MEDSA GO:0006952
VESTR_MEDSA GO:0009813
VESTR_MEDSA GO:0016491
VESTR_MEDSA GO:0050662
KITH_ORYSJ GO:0004797
KITH_ORYSJ GO:0005524
KITH_ORYSJ GO:0046104
KITH_ORYSJ GO:0046872
KITH_ORYSJ GO:0071897
ALFL6_ORYSJ GO:0005634
ALFL6_ORYSJ GO:0006325
ALFL6_ORYSJ GO:0006355
ALFL6_ORYSJ GO:0042393
ALFL6_ORYSJ GO:0046872
ALFL8_ORYSJ GO:0005634
ALFL8_ORYSJ GO:0006325
ALFL8_ORYSJ GO:0006355
ALFL8_ORYSJ GO:0042393
ALFL8_ORYSJ GO:0046872
ARP4_ARATH GO:0043044
ARP4_ARATH GO:0043967
ARP4_ARATH GO:0048235
ARP4_ARATH GO:0048574
ARP4_ARATH GO:0003682
ARP4_ARATH GO:0005200
ARP4_ARATH GO:0005634
ARP4_ARATH GO:0005730
ARP4_ARATH GO:0005737
ARP4_ARATH GO:0006325
ARP4_ARATH GO:0006357
ARP4_ARATH GO:0016514
ARP4_ARATH GO:0035267
ACR3_ARATH GO:0005829
ACR3_ARATH GO:0016597
MCM9_ARATH GO:0051321
MCM9_ARATH GO:0000724
MCM9_ARATH GO:0003678
MCM9_ARATH GO:0003688
MCM9_ARATH GO:0003697
MCM9_ARATH GO:0005524
MCM9_ARATH GO:0005634
MCM9_ARATH GO:0006270
MCM9_ARATH GO:0042555
MCM9_ARATH GO:0046872
MCM9_ORYSI GO:0003677
MCM9_ORYSI GO:0003678
MCM9_ORYSI GO:0005524
MCM9_ORYSI GO:0005634
MCM9_ORYSI GO:0006270
MCM9_ORYSI GO:0006281
MCM9_ORYSI GO:0046872
MCM9_ORYSI GO:0051321
MCM9_ORYSJ GO:0051321
MCM9_ORYSJ GO:0000724
MCM9_ORYSJ GO:0003678
MCM9_ORYSJ GO:0003688
MCM9_ORYSJ GO:0003697
MCM9_ORYSJ GO:0005524
MCM9_ORYSJ GO:0005634
MCM9_ORYSJ GO:0006270
MCM9_ORYSJ GO:0042555
MCM9_ORYSJ GO:0046872
NRX11_ORYSJ GO:0005623
NRX11_ORYSJ GO:0045454
NRX11_ORYSJ GO:0047134
GRF1_ARATH GO:0005524
GRF1_ARATH GO:0005634
GRF1_ARATH GO:0006351
GRF1_ARATH GO:0006355
GRF1_ARATH GO:0009624
GRF1_ARATH GO:0019760
GRF1_ARATH GO:0044212
GRF1_ARATH GO:0048364
GRF1_ARATH GO:0061062
GRF2_ARATH GO:0005524
GRF2_ARATH GO:0005634
GRF2_ARATH GO:0006351
GRF2_ARATH GO:0006355
GRF2_ARATH GO:0008285
GRF2_ARATH GO:0044212
GRF2_ARATH GO:0048364
KPRS2_ARATH GO:0009165
KPRS2_ARATH GO:0009507
KPRS2_ARATH GO:0016301
KPRS2_ARATH GO:0000287
KPRS2_ARATH GO:0002189
KPRS2_ARATH GO:0004749
KPRS2_ARATH GO:0005524
KPRS2_ARATH GO:0005737
KPRS2_ARATH GO:0006015
KPRS2_ARATH GO:0006164
KPRS2_ARATH GO:0009116
KPRS2_ARATH GO:0009156
FLS_CITUN GO:0005737
FLS_CITUN GO:0031418
FLS_CITUN GO:0045431
FLS_CITUN GO:0045486
FLS_CITUN GO:0046872
PDR3_TOBAC GO:0005524
PDR3_TOBAC GO:0005886
PDR3_TOBAC GO:0016021
PDR3_TOBAC GO:0016887
PDR3_TOBAC GO:0042626
PDR3_TOBAC GO:0055085
CADH6_ORYSJ GO:0008270
CADH6_ORYSJ GO:0009809
CADH6_ORYSJ GO:0016616
CADH6_ORYSJ GO:0045551
CADH6_ORYSJ GO:0052747
MTDH1_STYHU GO:0008270
MTDH1_STYHU GO:0046029
P5CS2_ARATH GO:0009793
P5CS2_ARATH GO:0055129
P5CS2_ARATH GO:0004349
P5CS2_ARATH GO:0004350
P5CS2_ARATH GO:0005524
P5CS2_ARATH GO:0005737
P5CS2_ARATH GO:0005829
P5CS2_ARATH GO:0006561
P5CS2_ARATH GO:0009506
P5CS2_ARATH GO:0009507
P5CS2_ARATH GO:0009555
SC31B_ARATH GO:0090110
SC31B_ARATH GO:0090114
SC31B_ARATH GO:0000139
SC31B_ARATH GO:0005198
SC31B_ARATH GO:0005829
SC31B_ARATH GO:0006886
SC31B_ARATH GO:0006888
SC31B_ARATH GO:0007029
SC31B_ARATH GO:0009506
SC31B_ARATH GO:0030127
SC31B_ARATH GO:0070971
PP196_ARATH GO:0005739
PP294_ARATH GO:0005739
BBM2_BRANA GO:0003677
BBM2_BRANA GO:0003700
BBM2_BRANA GO:0005634
BBM2_BRANA GO:0007275
DTX42_ARATH GO:0005886
DTX42_ARATH GO:0010044
DTX42_ARATH GO:0015137
DTX42_ARATH GO:0015297
DTX42_ARATH GO:0015746
DTX42_ARATH GO:0016021
DTX42_ARATH GO:0035618
DTX42_ARATH GO:0042910
MDHC2_ARATH GO:0030060
MDHC2_ARATH GO:0005829
MDHC2_ARATH GO:0005886
MDHC2_ARATH GO:0005975
MDHC2_ARATH GO:0006099
MDHC2_ARATH GO:0006107
MDHC2_ARATH GO:0006108
MDHC2_ARATH GO:0006734
MDHC2_ARATH GO:0009506
MDHC2_ARATH GO:0009536
MDHC_MESCR GO:0005737
MDHC_MESCR GO:0005975
MDHC_MESCR GO:0006099
MDHC_MESCR GO:0006108
MDHC_MESCR GO:0030060
MDH_TOBAC GO:0005737
MDH_TOBAC GO:0005975
MDH_TOBAC GO:0006099
MDH_TOBAC GO:0006107
MDH_TOBAC GO:0006108
MDH_TOBAC GO:0006734
MDH_TOBAC GO:0030060
PMA4_NICPL GO:0005524
PMA4_NICPL GO:0005886
PMA4_NICPL GO:0008553
PMA4_NICPL GO:0016021
PMA4_NICPL GO:0046872
PMA4_NICPL GO:0120029
ZIP11_ARATH GO:0005385
ZIP11_ARATH GO:0005634
ZIP11_ARATH GO:0005886
ZIP11_ARATH GO:0016020
ZIP11_ARATH GO:0016021
ZIP11_ARATH GO:0071577
AAT3_ARATH GO:0009536
AAT3_ARATH GO:0010150
AAT3_ARATH GO:0030170
AAT3_ARATH GO:0004069
AAT3_ARATH GO:0005777
AAT3_ARATH GO:0005829
AAT3_ARATH GO:0005886
AAT3_ARATH GO:0006103
AAT3_ARATH GO:0006531
AAT3_ARATH GO:0006536
AAT3_ARATH GO:0009058
AAT3_ARATH GO:0009507
MUTE_ARATH GO:0003700
MUTE_ARATH GO:0005634
MUTE_ARATH GO:0009913
MUTE_ARATH GO:0010374
MUTE_ARATH GO:0044212
MUTE_ARATH GO:0045893
MUTE_ARATH GO:0046983
SSC14_ARATH GO:0000775
SSC14_ARATH GO:0000798
SSC14_ARATH GO:0003682
SSC14_ARATH GO:0006302
SSC14_ARATH GO:0007062
SSC14_ARATH GO:0051301
SSC14_ARATH GO:0070601
DCL3B_ORYSJ GO:0003723
DCL3B_ORYSJ GO:0004386
DCL3B_ORYSJ GO:0004525
DCL3B_ORYSJ GO:0005524
DCL3B_ORYSJ GO:0005634
DCL3B_ORYSJ GO:0006396
DCL3B_ORYSJ GO:0031047
DCL3B_ORYSJ GO:0046872
PME68_ARATH GO:0005576
PME68_ARATH GO:0005618
PME68_ARATH GO:0030599
PME68_ARATH GO:0042545
PME68_ARATH GO:0045330
PME68_ARATH GO:0045490
PME68_ARATH GO:0052689
NCPR_VIGRR GO:0003958
NCPR_VIGRR GO:0005789
NCPR_VIGRR GO:0010181
NCPR_VIGRR GO:0016021
NCPR_VIGRR GO:0050660
NCPR_VIGRR GO:0050661
GDL40_ARATH GO:0005576
GDL40_ARATH GO:0016042
GDL40_ARATH GO:0016788
GDL91_ARATH GO:0005576
GDL91_ARATH GO:0016042
GDL91_ARATH GO:0016788
EXOL7_ARATH GO:0005615
EXOL7_ARATH GO:0048046
EXO_ARATH GO:0005615
EXO_ARATH GO:0005618
EXO_ARATH GO:0005794
EXO_ARATH GO:0009505
EXO_ARATH GO:0009741
EXO_ARATH GO:0048046
CGT_ORYSJ GO:0008194
CGT_ORYSJ GO:0016758
CGT_ORYSJ GO:0043231
SINA3_ARATH GO:0005634
SINA3_ARATH GO:0005737
SINA3_ARATH GO:0006511
SINA3_ARATH GO:0007275
SINA3_ARATH GO:0008270
SINA3_ARATH GO:0061630
SINA5_ARATH GO:0005634
SINA5_ARATH GO:0005737
SINA5_ARATH GO:0006511
SINA5_ARATH GO:0007275
SINA5_ARATH GO:0008270
SINA5_ARATH GO:0016567
SINA5_ARATH GO:0061630
RL191_ARATH GO:0022625
RL191_ARATH GO:0022626
RL191_ARATH GO:0042788
RL191_ARATH GO:0003723
RL191_ARATH GO:0003729
RL191_ARATH GO:0003735
RL191_ARATH GO:0005576
RL191_ARATH GO:0005730
RL191_ARATH GO:0005829
RL191_ARATH GO:0005886
RL191_ARATH GO:0006412
RL191_ARATH GO:0009506
RL193_ARATH GO:0003723
RL193_ARATH GO:0003735
RL193_ARATH GO:0005829
RL193_ARATH GO:0005886
RL193_ARATH GO:0006412
RL193_ARATH GO:0022625
RL193_ARATH GO:0022626
RL193_ARATH GO:0042788
RL192_ARATH GO:0003723
RL192_ARATH GO:0003729
RL192_ARATH GO:0003735
RL192_ARATH GO:0005829
RL192_ARATH GO:0005886
RL192_ARATH GO:0006412
RL192_ARATH GO:0022625
ATG1T_ARATH GO:0003676
ATG1T_ARATH GO:0004674
ATG1T_ARATH GO:0005524
ATG1T_ARATH GO:0005776
ATG1T_ARATH GO:0006914
ATG1T_ARATH GO:0015031
ATG1T_ARATH GO:0031410
TRP4_ARATH GO:0000723
TRP4_ARATH GO:0000781
TRP4_ARATH GO:0003677
TRP4_ARATH GO:0003691
TRP4_ARATH GO:0005634
TRP4_ARATH GO:0042162
SWT1A_SORBI GO:0005886
SWT1A_SORBI GO:0008643
SWT1A_SORBI GO:0016021
SWT1A_SORBI GO:0051119
TECR_DICDI GO:0006694
TECR_DICDI GO:0016491
TECR_DICDI GO:0030176
TECR_DICDI GO:0030497
TECR_DICDI GO:0042761
TECR_DICDI GO:0102758
E139_ARATH GO:0005576
E139_ARATH GO:0005618
E139_ARATH GO:0005886
E139_ARATH GO:0005975
E139_ARATH GO:0006952
E139_ARATH GO:0031225
E139_ARATH GO:0042973
E139_ARATH GO:0046658
E139_ARATH GO:0071555
RBP1B_ARATH GO:0051028
RBP1B_ARATH GO:0005634
RBP1B_ARATH GO:0005643
RBP1B_ARATH GO:0005737
RBP1B_ARATH GO:0005777
RBP1B_ARATH GO:0005829
RBP1B_ARATH GO:0008536
RBP1B_ARATH GO:0015031
RBP1B_ARATH GO:0043547
RBP1B_ARATH GO:0046907
METE2_ORYSJ GO:0003871
METE2_ORYSJ GO:0005829
METE2_ORYSJ GO:0008270
METE2_ORYSJ GO:0009086
METE2_ORYSJ GO:0032259
METE_CATRO GO:0003871
METE_CATRO GO:0005737
METE_CATRO GO:0008270
METE_CATRO GO:0009086
METE_CATRO GO:0032259
METE1_ORYSJ GO:0003871
METE1_ORYSJ GO:0005829
METE1_ORYSJ GO:0008270
METE1_ORYSJ GO:0009086
METE1_ORYSJ GO:0032259
METE2_ARATH GO:0009941
METE2_ARATH GO:0032259
METE2_ARATH GO:0046686
METE2_ARATH GO:0048046
METE2_ARATH GO:0003871
METE2_ARATH GO:0005576
METE2_ARATH GO:0005829
METE2_ARATH GO:0005886
METE2_ARATH GO:0008270
METE2_ARATH GO:0008705
METE2_ARATH GO:0009086
METE2_ARATH GO:0009506
METE2_ARATH GO:0009507
B561L_ARATH GO:0016021
B561L_ARATH GO:0016491
B561L_ARATH GO:0020037
B561L_ARATH GO:0046872
B561M_ARATH GO:0016021
B561M_ARATH GO:0046872
B561M_ARATH GO:0055114
PSD7B_ARATH GO:0000502
PSD7B_ARATH GO:0005634
PSD7B_ARATH GO:0005829
PSD7B_ARATH GO:0005838
PSD7B_ARATH GO:0006364
PSD7B_ARATH GO:0009793
PSD7B_ARATH GO:0030163
PSD7B_ARATH GO:0043161
PS1_ARATH GO:0009555
PS1_ARATH GO:0051321
GL11_ARATH GO:0005618
GL11_ARATH GO:0030145
GL11_ARATH GO:0045735
GL11_ARATH GO:0048046
EBP1_SOLTU GO:0001558
EBP1_SOLTU GO:0003723
EBP1_SOLTU GO:0005634
EBP1_SOLTU GO:0006364
EBP1_SOLTU GO:0007275
EBP1_SOLTU GO:0009734
EBP1_SOLTU GO:0044843
EBP1_SOLTU GO:0051302
EBP1_ARATH GO:0007275
EBP1_ARATH GO:0009734
EBP1_ARATH GO:0044843
EBP1_ARATH GO:0051302
EBP1_ARATH GO:0001558
EBP1_ARATH GO:0003676
EBP1_ARATH GO:0003723
EBP1_ARATH GO:0005634
EBP1_ARATH GO:0005730
EBP1_ARATH GO:0005737
EBP1_ARATH GO:0005829
EBP1_ARATH GO:0005886
EBP1_ARATH GO:0006364
ORR22_ORYSI GO:0000160
ORR22_ORYSI GO:0003700
ORR22_ORYSI GO:0005634
ORR22_ORYSI GO:0009736
ORR22_ORYSI GO:0043565
ORR22_ORYSI GO:0045893
ORR22_ORYSJ GO:0000160
ORR22_ORYSJ GO:0003700
ORR22_ORYSJ GO:0005634
ORR22_ORYSJ GO:0009736
ORR22_ORYSJ GO:0043565
ORR22_ORYSJ GO:0045893
ORR23_ORYSI GO:0000160
ORR23_ORYSI GO:0003677
ORR23_ORYSI GO:0003700
ORR23_ORYSI GO:0005634
ORR23_ORYSI GO:0009736
YMF11_MARPO GO:0005739
YMF11_MARPO GO:0006397
QORH_SPIOL GO:0009706
QORH_SPIOL GO:0016491
DNM1A_ORYSJ GO:0003677
DNM1A_ORYSJ GO:0003682
DNM1A_ORYSJ GO:0003886
DNM1A_ORYSJ GO:0005634
DNM1A_ORYSJ GO:0010216
DNM1A_ORYSJ GO:0010424
DNM1A_ORYSJ GO:0016458
DNM1B_ORYSJ GO:0003677
DNM1B_ORYSJ GO:0003682
DNM1B_ORYSJ GO:0003886
DNM1B_ORYSJ GO:0005634
DNM1B_ORYSJ GO:0006349
DNM1B_ORYSJ GO:0009793
DNM1B_ORYSJ GO:0010216
DNM1B_ORYSJ GO:0010424
DNMT2_ARATH GO:0003677
DNMT2_ARATH GO:0003682
DNMT2_ARATH GO:0003886
DNMT2_ARATH GO:0005634
DNMT2_ARATH GO:0006325
DNMT2_ARATH GO:0010216
DNMT2_ARATH GO:0010424
ATL65_ARATH GO:0009507
ATL65_ARATH GO:0016021
ATL65_ARATH GO:0016567
ATL65_ARATH GO:0016740
ATL65_ARATH GO:0031625
ATL65_ARATH GO:0031982
ATL65_ARATH GO:0046872
PXG_ORYSJ GO:0010118
PXG_ORYSJ GO:0012511
PXG_ORYSJ GO:0031407
PXG_ORYSJ GO:0031969
PXG_ORYSJ GO:0050832
PXG_ORYSJ GO:1902609
PXG_ORYSJ GO:1990137
PXG_ORYSJ GO:2000377
PXG_ORYSJ GO:0004497
PXG_ORYSJ GO:0005509
PXG_ORYSJ GO:0005773
PXG_ORYSJ GO:0005783
PXG_ORYSJ GO:0009269
PXG_ORYSJ GO:0009409
PXG_ORYSJ GO:0009651
PXG_ORYSJ GO:0009737
PXG_ORYSJ GO:0009751
CDKG1_ORYSJ GO:0004693
CDKG1_ORYSJ GO:0005524
CDKG1_ORYSJ GO:0005634
CDKG1_ORYSJ GO:0006468
CDKG1_ORYSJ GO:0007346
CDKG1_ORYSJ GO:0008353
CDKG1_ORYSJ GO:0010468
CDKG2_ORYSJ GO:0004693
CDKG2_ORYSJ GO:0005524
CDKG2_ORYSJ GO:0005634
CDKG2_ORYSJ GO:0006468
CDKG2_ORYSJ GO:0007346
CDKG2_ORYSJ GO:0008353
CDKG2_ORYSJ GO:0010468
BTS_ARATH GO:0061630
BTS_ARATH GO:0071456
BTS_ARATH GO:0005506
BTS_ARATH GO:0005623
BTS_ARATH GO:0005634
BTS_ARATH GO:0008270
BTS_ARATH GO:0010106
BTS_ARATH GO:0016021
BTS_ARATH GO:0016567
BTS_ARATH GO:0016874
BTS_ARATH GO:0060586
KIPK1_ARATH GO:0004672
KIPK1_ARATH GO:0004674
KIPK1_ARATH GO:0005524
KIPK1_ARATH GO:0005634
KIPK1_ARATH GO:0005737
KIPK1_ARATH GO:0005886
KIPK1_ARATH GO:0006468
KIPK1_ARATH GO:0016301
KIPK1_ARATH GO:0019901
RECA3_ARATH GO:0003697
RECA3_ARATH GO:0005524
RECA3_ARATH GO:0005739
RECA3_ARATH GO:0006281
RECA3_ARATH GO:0006310
RECA3_ARATH GO:0008094
EER5_ARATH GO:0060968
EER5_ARATH GO:0070390
EER5_ARATH GO:0071033
EER5_ARATH GO:0000973
EER5_ARATH GO:0003690
EER5_ARATH GO:0003723
EER5_ARATH GO:0005634
EER5_ARATH GO:0006368
EER5_ARATH GO:0009723
EER5_ARATH GO:0009873
EER5_ARATH GO:0016973
EER5_ARATH GO:0048364
MSBP2_ARATH GO:0019904
MSBP2_ARATH GO:0005496
MSBP2_ARATH GO:0005634
MSBP2_ARATH GO:0005783
MSBP2_ARATH GO:0005829
MSBP2_ARATH GO:0005886
MSBP2_ARATH GO:0009535
MSBP2_ARATH GO:0012505
MSBP2_ARATH GO:0016020
MSBP2_ARATH GO:0016021
FEZ_ARATH GO:0003677
FEZ_ARATH GO:0003700
FEZ_ARATH GO:0005634
FEZ_ARATH GO:0009733
FEZ_ARATH GO:0045770
FEZ_ARATH GO:0048103
FEZ_ARATH GO:0048829
FPG_ARATH GO:0019104
FPG_ARATH GO:0140078
FPG_ARATH GO:0003684
FPG_ARATH GO:0003906
FPG_ARATH GO:0005634
FPG_ARATH GO:0006281
FPG_ARATH GO:0006284
FPG_ARATH GO:0006289
FPG_ARATH GO:0006979
FPG_ARATH GO:0008270
FPG_ARATH GO:0008534
KPPR_SPIOL GO:0005524
KPPR_SPIOL GO:0008974
KPPR_SPIOL GO:0009507
KPPR_SPIOL GO:0019253
ATB14_ARATH GO:0030154
ATB14_ARATH GO:0080060
ATB14_ARATH GO:0003677
ATB14_ARATH GO:0003700
ATB14_ARATH GO:0005634
ATB14_ARATH GO:0008289
ATB14_ARATH GO:0009855
ATB14_ARATH GO:0009944
ATB14_ARATH GO:0009955
ATB14_ARATH GO:0010014
ATB14_ARATH GO:0010072
NPR1_ORYSI GO:0005634
NPR1_ORYSI GO:0005737
NPR1_ORYSI GO:0006952
NPR1_ORYSJ GO:0031348
NPR1_ORYSJ GO:0042742
NPR1_ORYSJ GO:0045893
NPR1_ORYSJ GO:0050832
NPR1_ORYSJ GO:0080027
NPR1_ORYSJ GO:0106167
NPR1_ORYSJ GO:2000022
NPR1_ORYSJ GO:2000031
NPR1_ORYSJ GO:0001666
NPR1_ORYSJ GO:0005634
NPR1_ORYSJ GO:0005737
NPR1_ORYSJ GO:0009408
NPR1_ORYSJ GO:0009611
NPR1_ORYSJ GO:0009625
NPR1_ORYSJ GO:0009682
NPR1_ORYSJ GO:0009862
NPR1_ORYSJ GO:0010112
TIC40_ARATH GO:0009507
TIC40_ARATH GO:0009535
TIC40_ARATH GO:0009536
TIC40_ARATH GO:0009658
TIC40_ARATH GO:0009706
TIC40_ARATH GO:0009941
TIC40_ARATH GO:0016021
TIC40_ARATH GO:0031897
TIC40_ARATH GO:0045037
TIC40_PEA GO:0009706
TIC40_PEA GO:0015031
TIC40_PEA GO:0016021
PBL22_ARATH GO:0004675
PBL22_ARATH GO:0005524
PBL22_ARATH GO:0005886
PBL22_ARATH GO:0006468
PBL22_ARATH GO:0006952
PBL22_ARATH GO:0009941
PIRL1_ARATH GO:0009555
PIRL1_ARATH GO:0055046
UBQ11_ARATH GO:0005634
UBQ11_ARATH GO:0005737
UBQ11_ARATH GO:0005829
UBQ11_ARATH GO:0006511
UBQ11_ARATH GO:0016567
UBQ11_ARATH GO:0019941
UBQ11_ARATH GO:0031386
UBQ11_ARATH GO:0031625
Y1259_ARATH GO:0010287
ALA9_ARATH GO:0000287
ALA9_ARATH GO:0005524
ALA9_ARATH GO:0005886
ALA9_ARATH GO:0016021
ALA9_ARATH GO:0045332
ALA9_ARATH GO:0140326
2SSL_PICGL GO:0045735
FK202_ARATH GO:0003755
FK202_ARATH GO:0009507
FK202_ARATH GO:0009543
FK202_ARATH GO:0009579
FK202_ARATH GO:0010207
FK202_ARATH GO:0016491
FK202_ARATH GO:0031977
FB341_ARATH GO:0016567
ROFG6_ARATH GO:0005089
P2C68_ARATH GO:0004722
P2C68_ARATH GO:0004724
P2C68_ARATH GO:0046872
OP162_ARATH GO:0009527
OP162_ARATH GO:0015171
OP162_ARATH GO:0015288
OP162_ARATH GO:0031359
OP162_ARATH GO:0034220
OP162_ARATH GO:0042803
OP162_ARATH GO:0046930
TBL6_ARATH GO:0005794
TBL6_ARATH GO:0016021
TBL6_ARATH GO:0016413
RH53_ORYSJ GO:0000373
RH53_ORYSJ GO:0003723
RH53_ORYSJ GO:0003724
RH53_ORYSJ GO:0005524
RH53_ORYSJ GO:0005737
DUF3_ARATH GO:0005773
DUF3_ARATH GO:0040008
DUF3_ARATH GO:0042803
AB7B_ARATH GO:0005524
AB7B_ARATH GO:0005886
AB7B_ARATH GO:0009536
AB7B_ARATH GO:0016021
AB7B_ARATH GO:0016887
AB7B_ARATH GO:0042626
AB7B_ARATH GO:0055085
CYSPL_SOLLC GO:0004197
CYSPL_SOLLC GO:0005615
CYSPL_SOLLC GO:0005764
CYSPL_SOLLC GO:0051603
RPS4_ARATH GO:0043531
RPS4_ARATH GO:0050135
RPS4_ARATH GO:0061809
RPS4_ARATH GO:0005524
RPS4_ARATH GO:0005634
RPS4_ARATH GO:0005737
RPS4_ARATH GO:0009626
RPS4_ARATH GO:0009870
RPS4_ARATH GO:0012505
RPS4_ARATH GO:0016020
RPS4_ARATH GO:0042742
RPS4_ARATH GO:0042802
RPS4W_ARATH GO:0005634
RPS4W_ARATH GO:0006952
RPS4W_ARATH GO:0007165
RPS4W_ARATH GO:0043531
RPS4W_ARATH GO:0050135
RPS4W_ARATH GO:0061809
PUP3_ARATH GO:0005345
PUP3_ARATH GO:0006863
PUP3_ARATH GO:0015211
PUP3_ARATH GO:0016020
PUP3_ARATH GO:0016021
Y5344_ARATH GO:0004674
Y5344_ARATH GO:0005524
Y5344_ARATH GO:0005886
Y5344_ARATH GO:0016021
Y5344_ARATH GO:0046777
RCI2A_ARATH GO:0009409
RCI2A_ARATH GO:0009737
RCI2A_ARATH GO:0016021
RCI2A_ARATH GO:0042538
ZWIP5_ARATH GO:0003676
ZWIP5_ARATH GO:0003700
ZWIP5_ARATH GO:0005634
ZWIP5_ARATH GO:0006355
ZWIP5_ARATH GO:0010468
ZWIP5_ARATH GO:0046872
ZWIP5_ARATH GO:0048856
ZWIP5_ARATH GO:0080022
PBL8_ARATH GO:0004674
PBL8_ARATH GO:0005524
PBL8_ARATH GO:0005886
PBL8_ARATH GO:0006952
MANA_CANEN GO:0000326
MANA_CANEN GO:0004559
MANA_CANEN GO:0006013
MANA_CANEN GO:0030246
MANA_CANEN GO:0046872
1A12_ARATH GO:0009693
1A12_ARATH GO:0009835
1A12_ARATH GO:0016847
1A12_ARATH GO:0030170
1A15_ARATH GO:0009693
1A15_ARATH GO:0009735
1A15_ARATH GO:0009835
1A15_ARATH GO:0010087
1A15_ARATH GO:0016847
1A15_ARATH GO:0030170
1A15_ARATH GO:0051301
1A19_ARATH GO:0006417
1A19_ARATH GO:0009693
1A19_ARATH GO:0009835
1A19_ARATH GO:0016847
1A19_ARATH GO:0030170
1A1C_SOYBN GO:0009693
1A1C_SOYBN GO:0009835
1A1C_SOYBN GO:0016847
1A1C_SOYBN GO:0030170
1A1C_TOBAC GO:0009693
1A1C_TOBAC GO:0009835
1A1C_TOBAC GO:0016847
1A1C_TOBAC GO:0030170
RU17_ARATH GO:0000398
RU17_ARATH GO:0003729
RU17_ARATH GO:0005634
RU17_ARATH GO:0005685
RU17_ARATH GO:0016607
RU17_ARATH GO:0017069
RU17_ARATH GO:0030619
RU17_ARATH GO:0071004
TCPQ_ARATH GO:0005524
TCPQ_ARATH GO:0005737
TCPQ_ARATH GO:0005829
TCPQ_ARATH GO:0005832
TCPQ_ARATH GO:0006457
TCPQ_ARATH GO:0009506
TCPQ_ARATH GO:0044183
TCPQ_ARATH GO:0051050
TCPQ_ARATH GO:0051082
ARR15_ARATH GO:0000156
ARR15_ARATH GO:0005634
ARR15_ARATH GO:0005737
ARR15_ARATH GO:0006355
ARR15_ARATH GO:0009735
ARR15_ARATH GO:0009736
ORR9_ORYSJ GO:0000160
ORR9_ORYSJ GO:0009736
UBP23_ARATH GO:0004197
UBP23_ARATH GO:0004843
UBP23_ARATH GO:0006511
UBP23_ARATH GO:0016579
MTEF9_ARATH GO:0003690
MTEF9_ARATH GO:0006353
MTEF9_ARATH GO:0006355
MTEF9_ARATH GO:0009507
MTEF9_ARATH GO:0009651
MTEF9_ARATH GO:0009658
MTEF9_ARATH GO:0032502
MTEF9_ARATH GO:0048364
MTEF9_ARATH GO:0048367
SDI2_ARATH GO:0005634
SDI2_ARATH GO:0009658
SDI2_ARATH GO:0010438
SDI2_ARATH GO:0010439
CNBL3_ARATH GO:0055075
CNBL3_ARATH GO:0005509
CNBL3_ARATH GO:0005513
CNBL3_ARATH GO:0005773
CNBL3_ARATH GO:0005774
CNBL3_ARATH GO:0005829
CNBL3_ARATH GO:0005886
CNBL3_ARATH GO:0009705
CNBL3_ARATH GO:0016020
CNBL3_ARATH GO:0019900
CNBL3_ORYSJ GO:0005509
ARGJ_ORYSJ GO:0004042
ARGJ_ORYSJ GO:0004358
ARGJ_ORYSJ GO:0006526
ARGJ_ORYSJ GO:0006592
ARGJ_ORYSJ GO:0009507
ARGJ_ORYSJ GO:0103045
ARGJ_VITVI GO:0004042
ARGJ_VITVI GO:0004358
ARGJ_VITVI GO:0006526
ARGJ_VITVI GO:0009570
ARGJ_VITVI GO:0103045
ACDH_ARATH GO:0005634
ACDH_ARATH GO:0005737
ACDH_ARATH GO:0005829
ACDH_ARATH GO:0008289
ACDH_ARATH GO:0016020
ACDH_ARATH GO:0035627
ACDH_ARATH GO:0120009
ACDH_ARATH GO:1902387
ACDH_ARATH GO:1902388
Y1649_ARATH GO:0004674
Y1649_ARATH GO:0005516
Y1649_ARATH GO:0005524
Y1649_ARATH GO:0005886
Y1649_ARATH GO:0006468
Y1649_ARATH GO:0016021
Y1649_ARATH GO:0030246
Y1649_ARATH GO:0045087
Y1649_ARATH GO:0048544
GL31_ARATH GO:0005618
GL31_ARATH GO:0005739
GL31_ARATH GO:0030145
GL31_ARATH GO:0031012
GL31_ARATH GO:0045735
GL31_ARATH GO:0048046
GL31_ARATH GO:0055114
ASP1_ORYSJ GO:0004190
ASP1_ORYSJ GO:0006508
ASP1_ORYSJ GO:0030163
PP312_ARATH GO:0048364
PP312_ARATH GO:0050790
PP312_ARATH GO:0000166
PP312_ARATH GO:0005739
PP312_ARATH GO:0008270
PP312_ARATH GO:0009451
PP312_ARATH GO:0016125
PP312_ARATH GO:0019287
PP312_ARATH GO:0019288
PP312_ARATH GO:0034046
PP312_ARATH GO:0043231
INVD_ARATH GO:0004575
INVD_ARATH GO:0005829
INVD_ARATH GO:0005987
INVD_ARATH GO:0033926
NAC8_ARATH GO:0000077
NAC8_ARATH GO:0003700
NAC8_ARATH GO:0005634
NAC8_ARATH GO:0006355
NAC8_ARATH GO:0010332
NAC8_ARATH GO:0040020
NAC8_ARATH GO:0044212
PP419_ARATH GO:0005739
PP419_ARATH GO:0008270
PP419_ARATH GO:0009451
PP419_ARATH GO:0043231
U88F3_PYRCO GO:0016758
MTEF1_ARATH GO:0003690
MTEF1_ARATH GO:0006353
MTEF1_ARATH GO:0006355
MTEF1_ARATH GO:0009507
MTEF1_ARATH GO:0009658
MTEF1_ARATH GO:0009793
MTEF1_ARATH GO:0032502
MTEF1_ARATH GO:0071452
P2C06_ORYSJ GO:0004722
P2C06_ORYSJ GO:0004724
P2C06_ORYSJ GO:0005634
P2C06_ORYSJ GO:0005829
P2C06_ORYSJ GO:0009738
P2C06_ORYSJ GO:0046872
P2C08_ORYSJ GO:0004722
P2C08_ORYSJ GO:0004724
P2C08_ORYSJ GO:0005634
P2C08_ORYSJ GO:0005829
P2C08_ORYSJ GO:0046872
ORP3B_ARATH GO:0005829
ORP3B_ARATH GO:0008289
ORP3B_ARATH GO:0015248
ORP3B_ARATH GO:0016020
ORP3B_ARATH GO:0032934
ORP3B_ARATH GO:0043231
ORP3A_ARATH GO:0043231
ORP3A_ARATH GO:0005783
ORP3A_ARATH GO:0005794
ORP3A_ARATH GO:0005829
ORP3A_ARATH GO:0005886
ORP3A_ARATH GO:0008289
ORP3A_ARATH GO:0009567
ORP3A_ARATH GO:0015248
ORP3A_ARATH GO:0016020
ORP3A_ARATH GO:0032934
HEX6_RICCO GO:0008643
HEX6_RICCO GO:0015293
HEX6_RICCO GO:0016021
STP4_ARATH GO:0005351
STP4_ARATH GO:0005886
STP4_ARATH GO:0005887
STP4_ARATH GO:0008506
STP4_ARATH GO:0015145
STP4_ARATH GO:0015770
STP4_ARATH GO:0046323
AB34G_ORYSJ GO:0005524
AB34G_ORYSJ GO:0005886
AB34G_ORYSJ GO:0016021
AB34G_ORYSJ GO:0016887
AB34G_ORYSJ GO:0042626
AB34G_ORYSJ GO:0055085
GONS3_ARATH GO:0000139
GONS3_ARATH GO:0005338
GONS3_ARATH GO:0005457
GONS3_ARATH GO:0005794
GONS3_ARATH GO:0008643
GONS3_ARATH GO:0015297
GONS3_ARATH GO:0015780
GONS3_ARATH GO:0016021
GONS3_ARATH GO:0022857
CHL1_ARATH GO:0005737
CHL1_ARATH GO:0007165
CHL1_ARATH GO:0043531
CHL1_ARATH GO:0050135
CHL1_ARATH GO:0061809
CHLB_GINBI GO:0005524
CHLB_GINBI GO:0009507
CHLB_GINBI GO:0016636
CHLB_GINBI GO:0016730
CHLB_GINBI GO:0019685
CHLB_GINBI GO:0036068
CHLB_GINBI GO:0046872
CHLB_GINBI GO:0051539
PEK14_ARATH GO:0004675
PEK14_ARATH GO:0005524
PEK14_ARATH GO:0005886
PEK14_ARATH GO:0006468
PEK14_ARATH GO:0016021
PAE1_ARATH GO:0005576
PAE1_ARATH GO:0009505
PAE1_ARATH GO:0052689
PAE1_ARATH GO:0052793
PAE1_ARATH GO:0071555
PSAN_ARATH GO:0015979
PSAN_ARATH GO:0019904
PSAN_ARATH GO:0030093
Y1790_ARATH GO:0016567
C90D1_ARATH GO:0016709
C90D1_ARATH GO:0020037
C90D1_ARATH GO:0048366
C90D1_ARATH GO:0048441
C90D1_ARATH GO:0048443
C90D1_ARATH GO:0055114
C90D1_ARATH GO:0102097
C90D1_ARATH GO:0004497
C90D1_ARATH GO:0005506
C90D1_ARATH GO:0005789
C90D1_ARATH GO:0007275
C90D1_ARATH GO:0010268
C90D1_ARATH GO:0016021
C90D1_ARATH GO:0016125
C90D1_ARATH GO:0016132
C90D1_ARATH GO:0016491
AA7GT_DELGR GO:0000325
AA7GT_DELGR GO:0004553
AA7GT_DELGR GO:0005975
AA7GT_DELGR GO:0009718
AA7GT_DELGR GO:0016758
AA7GT_DELGR GO:0102457
AA7GT_DELGR GO:0102507
AA7GT_DELGR GO:0102511
AA7GT_DELGR GO:0102514
BGL10_ARATH GO:0005773
BGL10_ARATH GO:0005975
BGL10_ARATH GO:0008422
BGL10_ARATH GO:0046283
BGL10_ARATH GO:0102483
BGL11_ARATH GO:0005975
BGL11_ARATH GO:0008422
BGL11_ARATH GO:0102483
BGL20_ORYSJ GO:0005975
BGL20_ORYSJ GO:0008422
BGL20_ORYSJ GO:0102483
PALY_VITVI GO:0005737
PALY_VITVI GO:0006559
PALY_VITVI GO:0009800
PALY_VITVI GO:0045548
PALY_MALDO GO:0005737
PALY_MALDO GO:0009800
PALY_MALDO GO:0045548
PDV1_ARATH GO:0009707
PDV1_ARATH GO:0010020
PDV1_ARATH GO:0016021
ANXD1_ARATH GO:0005774
ANXD1_ARATH GO:0005829
ANXD1_ARATH GO:0005886
ANXD1_ARATH GO:0009507
ANXD1_ARATH GO:0006970
ANXD1_ARATH GO:0009570
ANXD1_ARATH GO:0006979
ANXD1_ARATH GO:0009579
ANXD1_ARATH GO:0008270
ANXD1_ARATH GO:0080022
ANXD1_ARATH GO:0009651
ANXD1_ARATH GO:0009408
ANXD1_ARATH GO:0110128
ANXD1_ARATH GO:0009737
ANXD1_ARATH GO:0009409
ANXD1_ARATH GO:0016020
ANXD1_ARATH GO:0009414
ANXD1_ARATH GO:0042803
ANXD1_ARATH GO:0009506
ANXD1_ARATH GO:0046686
ANXD1_ARATH GO:0048046
ANXD1_ARATH GO:0070588
ANXD1_ARATH GO:0004601
ANXD1_ARATH GO:0005507
ANXD1_ARATH GO:0005509
ANXD1_ARATH GO:0005524
ANXD1_ARATH GO:0005544
ANXD1_ARATH GO:0005618
ANXD1_ARATH GO:0005634
ANXD1_ARATH GO:0005739
ANXD1_ARATH GO:0005773
PUX10_ARATH GO:0005783
PUX10_ARATH GO:0005811
PUX10_ARATH GO:0005886
PUX10_ARATH GO:0009941
PUX10_ARATH GO:0030674
PUX10_ARATH GO:0043130
PUX10_ARATH GO:1905691
86A22_PETHY GO:0005506
86A22_PETHY GO:0016021
86A22_PETHY GO:0016709
86A22_PETHY GO:0020037
86A22_PETHY GO:0035336
KINUB_ARATH GO:0048364
KINUB_ARATH GO:0003777
KINUB_ARATH GO:0005524
KINUB_ARATH GO:0005737
KINUB_ARATH GO:0005871
KINUB_ARATH GO:0005874
KINUB_ARATH GO:0007018
KINUB_ARATH GO:0008017
KINUB_ARATH GO:0016887
KINUB_ARATH GO:0032886
KINUB_ORYSJ GO:0048364
KINUB_ORYSJ GO:0003777
KINUB_ORYSJ GO:0005524
KINUB_ORYSJ GO:0005737
KINUB_ORYSJ GO:0005871
KINUB_ORYSJ GO:0005874
KINUB_ORYSJ GO:0007018
KINUB_ORYSJ GO:0008017
KINUB_ORYSJ GO:0016887
KINUB_ORYSJ GO:0032886
KINUA_ARATH GO:0048364
KINUA_ARATH GO:0003777
KINUA_ARATH GO:0005524
KINUA_ARATH GO:0005737
KINUA_ARATH GO:0005871
KINUA_ARATH GO:0005874
KINUA_ARATH GO:0007018
KINUA_ARATH GO:0008017
KINUA_ARATH GO:0016887
KINUA_ARATH GO:0032886
KN10A_ARATH GO:0016887
KN10A_ARATH GO:0031535
KN10A_ARATH GO:0047496
KN10A_ARATH GO:0003777
KN10A_ARATH GO:0005524
KN10A_ARATH GO:0005623
KN10A_ARATH GO:0005737
KN10A_ARATH GO:0005871
KN10A_ARATH GO:0005874
KN10A_ARATH GO:0007018
KN10A_ARATH GO:0008017
KN10A_ARATH GO:0009524
NLP6_ARATH GO:0003700
NLP6_ARATH GO:0005634
NLP6_ARATH GO:0044212
TLP1_CASSA GO:0031640
TLP1_CASSA GO:0048046
TLP1_CASSA GO:0050832
NDADA_ARATH GO:0005576
NDADA_ARATH GO:0005739
NDADA_ARATH GO:0005747
NDADA_ARATH GO:0008137
NDADA_ARATH GO:0009793
NDADA_ARATH GO:0009853
NDADA_ARATH GO:0016021
NDADA_ARATH GO:0031966
NDADA_ARATH GO:0045271
KMS1_ARATH GO:0005783
KMS1_ARATH GO:0005789
KMS1_ARATH GO:0010256
KMS1_ARATH GO:0012505
KMS1_ARATH GO:0016020
KMS1_ARATH GO:0016021
KMS1_ARATH GO:0016192
MGN_EUPLA GO:0008380
MGN_EUPLA GO:0035145
CATA_HELAN GO:0004096
CATA_HELAN GO:0005777
CATA_HELAN GO:0006979
CATA_HELAN GO:0020037
CATA_HELAN GO:0042744
CATA_HELAN GO:0046872
ELOF1_ORYSJ GO:0000993
ELOF1_ORYSJ GO:0006368
ELOF1_ORYSJ GO:0008023
ELOF1_ORYSJ GO:0046872
ELOF1_ORYSJ GO:0048096
MTND4_ORYSJ GO:0005506
MTND4_ORYSJ GO:0005634
MTND4_ORYSJ GO:0005737
MTND4_ORYSJ GO:0006555
MTND4_ORYSJ GO:0010309
MTND4_ORYSJ GO:0019509
SWT7B_ORYSI GO:0005887
SWT7B_ORYSI GO:0051119
SWT7B_ORYSJ GO:0005887
SWT7B_ORYSJ GO:0008643
SWT7B_ORYSJ GO:0016021
SWT7B_ORYSJ GO:0051119
SWET4_ORYSJ GO:0005887
SWET4_ORYSJ GO:0008643
SWET4_ORYSJ GO:0016021
SWET4_ORYSJ GO:0051119
PMTC_ARATH GO:0000139
PMTC_ARATH GO:0005737
PMTC_ARATH GO:0008168
PMTC_ARATH GO:0016021
PMTC_ARATH GO:0032259
PMTA_ARATH GO:0000138
PMTA_ARATH GO:0000139
PMTA_ARATH GO:0005737
PMTA_ARATH GO:0008168
PMTA_ARATH GO:0016021
PMTA_ARATH GO:0032259
LBD29_ARATH GO:0005634
LBD29_ARATH GO:0009755
LBD29_ARATH GO:0010311
LBD29_ARATH GO:0045893
IAA33_ARATH GO:0003700
IAA33_ARATH GO:0005634
IAA33_ARATH GO:0009733
IAA33_ARATH GO:0009734
PP311_ARATH GO:0008270
PP311_ARATH GO:0009451
PP311_ARATH GO:0043231
E2FE_ARATH GO:0045944
E2FE_ARATH GO:0051726
E2FE_ARATH GO:0090575
E2FE_ARATH GO:0000122
E2FE_ARATH GO:0000981
E2FE_ARATH GO:0003677
E2FE_ARATH GO:0003700
E2FE_ARATH GO:0005634
E2FE_ARATH GO:0008134
E2FE_ARATH GO:0032876
E2FE_ARATH GO:0042023
E2FE_ARATH GO:0043565
GMPP1_ARATH GO:0019853
GMPP1_ARATH GO:0030244
GMPP1_ARATH GO:0042742
GMPP1_ARATH GO:0060359
GMPP1_ARATH GO:0004475
GMPP1_ARATH GO:0005525
GMPP1_ARATH GO:0005634
GMPP1_ARATH GO:0005829
GMPP1_ARATH GO:0009298
GMPP1_ARATH GO:0009408
GMPP1_ARATH GO:0009651
GMPP1_ARATH GO:0009753
GMPP1_ARATH GO:0010193
GMPP1_ORYSJ GO:0004475
GMPP1_ORYSJ GO:0005525
GMPP1_ORYSJ GO:0009298
C86A8_ARATH GO:0005506
C86A8_ARATH GO:0006631
C86A8_ARATH GO:0016021
C86A8_ARATH GO:0018685
C86A8_ARATH GO:0020037
C86A8_ARATH GO:0070330
CKB21_ORYSJ GO:0004693
CKB21_ORYSJ GO:0005524
CKB21_ORYSJ GO:0005634
CKB21_ORYSJ GO:0005819
CKB21_ORYSJ GO:0006468
CKB21_ORYSJ GO:0007049
CKB21_ORYSJ GO:0008353
CKB21_ORYSJ GO:0009524
CKB21_ORYSJ GO:0051301
PP113_ARATH GO:0005739
PP325_ARATH GO:0009507
GR1_ARATH GO:0007276
GR1_ARATH GO:0010212
GR1_ARATH GO:0010792
GR1_ARATH GO:0035861
GR1_ARATH GO:0070336
GR1_ARATH GO:0000014
GR1_ARATH GO:0000403
GR1_ARATH GO:0000406
GR1_ARATH GO:0000724
GR1_ARATH GO:0003684
GR1_ARATH GO:0003690
GR1_ARATH GO:0003697
GR1_ARATH GO:0005634
GR1_ARATH GO:0006974
ENL1_ORYSJ GO:0005773
ENL1_ORYSJ GO:0009055
ENL1_ORYSJ GO:0032578
ENL1_ORYSJ GO:0046658
IN80D_DICDI GO:0005634
IN80D_DICDI GO:0006281
IN80D_DICDI GO:0006310
PAT_PINPS GO:0004069
PAT_PINPS GO:0009058
PAT_PINPS GO:0009507
PAT_PINPS GO:0030170
NTF6_TOBAC GO:0004707
NTF6_TOBAC GO:0005524
NTF6_TOBAC GO:0005634
NTF6_TOBAC GO:0005737
NTF6_TOBAC GO:0010468
NTF6_TOBAC GO:0035556
SCE1_ARATH GO:0005524
SCE1_ARATH GO:0005634
SCE1_ARATH GO:0005829
SCE1_ARATH GO:0009737
SCE1_ARATH GO:0009793
SCE1_ARATH GO:0016925
SCE1_ARATH GO:0019789
SCE1_ARATH GO:0019900
SCE1_ARATH GO:0061656
PSA1B_ARATH GO:0010498
PSA1B_ARATH GO:0010499
PSA1B_ARATH GO:0019773
PSA1B_ARATH GO:0043161
PSA1B_ARATH GO:0000502
PSA1B_ARATH GO:0004175
PSA1B_ARATH GO:0004298
PSA1B_ARATH GO:0005634
PSA1B_ARATH GO:0005737
PSA1B_ARATH GO:0005829
PSA1B_ARATH GO:0005839
PSA1B_ARATH GO:0005886
PSA1B_ARATH GO:0009506
ML423_ARATH GO:0004864
ML423_ARATH GO:0005634
ML423_ARATH GO:0005829
ML423_ARATH GO:0006952
ML423_ARATH GO:0009738
ML423_ARATH GO:0010427
ML423_ARATH GO:0038023
ARGD_ARATH GO:0048364
ARGD_ARATH GO:0080022
ARGD_ARATH GO:0003992
ARGD_ARATH GO:0005507
ARGD_ARATH GO:0005739
ARGD_ARATH GO:0006526
ARGD_ARATH GO:0009507
ARGD_ARATH GO:0009570
ARGD_ARATH GO:0030170
ARGD_ARATH GO:0042742
ARGD_ARATH GO:0044419
ORR21_ORYSJ GO:0000160
ORR21_ORYSJ GO:0003677
ORR21_ORYSJ GO:0003700
ORR21_ORYSJ GO:0005634
ORR21_ORYSJ GO:0009736
HSP70_BRELC GO:0005524
ADF2_ORYSJ GO:0003779
ADF2_ORYSJ GO:0015629
ADF2_ORYSJ GO:0030042
RS8_ORYSJ GO:0000462
RS8_ORYSJ GO:0003735
RS8_ORYSJ GO:0006412
RS8_ORYSJ GO:0022627
NUDT3_ARATH GO:0005737
NUDT3_ARATH GO:0005739
NUDT3_ARATH GO:0005773
NUDT3_ARATH GO:0005829
NUDT3_ARATH GO:0008239
NUDT3_ARATH GO:0046872
RRC1_ARATH GO:0003723
RRC1_ARATH GO:0006397
RRC1_ARATH GO:0008380
RRC1_ARATH GO:0016607
AN32_ARATH GO:0042393
JMJ30_ARATH GO:0070544
JMJ30_ARATH GO:0003700
JMJ30_ARATH GO:0005634
JMJ30_ARATH GO:0005737
JMJ30_ARATH GO:0007623
JMJ30_ARATH GO:0009908
JMJ30_ARATH GO:0016706
JMJ30_ARATH GO:0042752
JMJ30_ARATH GO:0046872
JMJ30_ARATH GO:0046975
PYL3_ARATH GO:0080163
PYL3_ARATH GO:0004864
PYL3_ARATH GO:0005634
PYL3_ARATH GO:0005737
PYL3_ARATH GO:0005886
PYL3_ARATH GO:0009738
PYL3_ARATH GO:0010427
PYL3_ARATH GO:0038023
PYL3_ARATH GO:0042802
PYL3_ARATH GO:0042803
PSBN_YUCGL GO:0009535
PSBN_YUCGL GO:0009539
PSBN_YUCGL GO:0015979
PSBN_YUCGL GO:0016021
YSL11_ORYSJ GO:0005886
YSL11_ORYSJ GO:0016020
YSL11_ORYSJ GO:0016021
YSL11_ORYSJ GO:0055085
ACCO_TOBAC GO:0006952
ACCO_TOBAC GO:0009693
ACCO_TOBAC GO:0009815
ACCO_TOBAC GO:0031418
ACCO_TOBAC GO:0046872
ACCO_TOBAC GO:0051213
ILR3_ARATH GO:0003700
ILR3_ARATH GO:0005634
ILR3_ARATH GO:0006355
ILR3_ARATH GO:0019760
ILR3_ARATH GO:0044212
ILR3_ARATH GO:0046983
PER56_ARATH GO:0004601
PER56_ARATH GO:0005576
PER56_ARATH GO:0006979
PER56_ARATH GO:0009505
PER56_ARATH GO:0009506
PER56_ARATH GO:0020037
PER56_ARATH GO:0042744
PER56_ARATH GO:0046872
PER22_ARATH GO:0004601
PER22_ARATH GO:0005576
PER22_ARATH GO:0005773
PER22_ARATH GO:0006979
PER22_ARATH GO:0010043
PER22_ARATH GO:0020037
PER22_ARATH GO:0042744
PER22_ARATH GO:0046872
PER22_ARATH GO:0099503
MSH5_ARATH GO:0043073
MSH5_ARATH GO:0045143
MSH5_ARATH GO:0051026
MSH5_ARATH GO:0000228
MSH5_ARATH GO:0000794
MSH5_ARATH GO:0005524
MSH5_ARATH GO:0005634
MSH5_ARATH GO:0005829
MSH5_ARATH GO:0007131
MSH5_ARATH GO:0008094
MSH5_ARATH GO:0010777
MSH5_ARATH GO:0030983
MSH5_ORYSJ GO:0051026
MSH5_ORYSJ GO:0000228
MSH5_ORYSJ GO:0000712
MSH5_ORYSJ GO:0005524
MSH5_ORYSJ GO:0005634
MSH5_ORYSJ GO:0006298
MSH5_ORYSJ GO:0007131
MSH5_ORYSJ GO:0008094
MSH5_ORYSJ GO:0030983
MSH5_ORYSJ GO:0045143
EAT1_ORYSJ GO:0005634
EAT1_ORYSJ GO:0006355
EAT1_ORYSJ GO:0009555
EAT1_ORYSJ GO:0043068
EAT1_ORYSJ GO:0046983
EAT1_ORYSJ GO:0048658
ALIS1_ARATH GO:0000139
ALIS1_ARATH GO:0005783
ALIS1_ARATH GO:0005789
ALIS1_ARATH GO:0005794
ALIS1_ARATH GO:0005829
ALIS1_ARATH GO:0005886
ALIS1_ARATH GO:0015914
ALIS1_ARATH GO:0016021
ALIS1_ARATH GO:0031902
ALIS2_ARATH GO:0005783
ALIS2_ARATH GO:0005794
ALIS2_ARATH GO:0005886
ALIS2_ARATH GO:0016021
TOM7A_SOLTU GO:0005742
TOM7A_SOLTU GO:0016021
TOM7A_SOLTU GO:0030150
PRRP1_ARATH GO:0001682
PRRP1_ARATH GO:0004526
PRRP1_ARATH GO:0005634
PRRP1_ARATH GO:0005739
PRRP1_ARATH GO:0008033
PRRP1_ARATH GO:0009507
PRRP1_ARATH GO:0046872
PP428_ARATH GO:0008270
PP428_ARATH GO:0009451
PP428_ARATH GO:0043231
P2C20_ARATH GO:0004722
P2C20_ARATH GO:0004724
P2C20_ARATH GO:0005739
P2C20_ARATH GO:0046872
P2C41_ORYSJ GO:0004722
P2C41_ORYSJ GO:0004724
P2C41_ORYSJ GO:0046872
PDCT1_ARATH GO:0004142
PDCT1_ARATH GO:0016021
PDCT1_ARATH GO:0046470
PDCT2_ARATH GO:0004142
PDCT2_ARATH GO:0016021
PDCT2_ARATH GO:0046470
LOFG2_ARATH GO:0004842
LOFG2_ARATH GO:0005886
LOFG2_ARATH GO:0009737
LOFG2_ARATH GO:0016567
LOFG2_ARATH GO:0046872
LOFG2_ARATH GO:0061630
LOFG2_ARATH GO:0080144
LOFG2_ARATH GO:1901527
CML6_ARATH GO:0005509
CML6_ARATH GO:0005634
CML6_ARATH GO:0005737
CML6_ARATH GO:0009409
KN7D_ARATH GO:0046872
KN7D_ARATH GO:0003777
KN7D_ARATH GO:0005524
KN7D_ARATH GO:0005739
KN7D_ARATH GO:0005871
KN7D_ARATH GO:0005874
KN7D_ARATH GO:0007018
KN7D_ARATH GO:0008017
KN7D_ARATH GO:0016887
KN7D_ARATH GO:0031347
KN7D_ORYSJ GO:0042803
KN7D_ORYSJ GO:0043531
KN7D_ORYSJ GO:0000287
KN7D_ORYSJ GO:0003777
KN7D_ORYSJ GO:0005524
KN7D_ORYSJ GO:0005871
KN7D_ORYSJ GO:0005874
KN7D_ORYSJ GO:0007018
KN7D_ORYSJ GO:0008017
KN7D_ORYSJ GO:0009507
KN7D_ORYSJ GO:0016887
KN7K_ORYSJ GO:0003777
KN7K_ORYSJ GO:0005524
KN7K_ORYSJ GO:0005871
KN7K_ORYSJ GO:0005874
KN7K_ORYSJ GO:0007018
KN7K_ORYSJ GO:0008017
KN7K_ORYSJ GO:0009507
KN7K_ORYSJ GO:0016887
KN7K_ORYSJ GO:0046872
GLYOX_PSEAE GO:0005737
GLYOX_PSEAE GO:0009228
GLYOX_PSEAE GO:0009229
GLYOX_PSEAE GO:0016491
GLYOX_PSEAE GO:0043799
GLYOX_PSEAE GO:0050660
LOX4_ARATH GO:0046872
LOX4_ARATH GO:0048653
LOX4_ARATH GO:0080086
LOX4_ARATH GO:0009507
LOX4_ARATH GO:0009555
LOX4_ARATH GO:0009611
LOX4_ARATH GO:0009617
LOX4_ARATH GO:0009901
LOX4_ARATH GO:0010193
LOX4_ARATH GO:0016165
LOX4_ARATH GO:0031408
LOX4_ARATH GO:0034440
BL1S1_ARATH GO:0005739
BL1S1_ARATH GO:0005768
BL1S1_ARATH GO:0016197
BL1S1_ARATH GO:0031083
BL1S1_ARATH GO:0045324
BL1S1_ARATH GO:0048364
RS273_ARATH GO:0000028
RS273_ARATH GO:0003723
RS273_ARATH GO:0003735
RS273_ARATH GO:0005886
RS273_ARATH GO:0006412
RS273_ARATH GO:0009536
RS273_ARATH GO:0022626
RS273_ARATH GO:0022627
RS273_ARATH GO:0046872
BZP11_ARATH GO:0003700
BZP11_ARATH GO:0005634
BZP11_ARATH GO:0009744
BZP11_ARATH GO:0017148
BZP11_ARATH GO:0043565
BZP11_ARATH GO:0044212
BZP11_ARATH GO:0045893
BZP11_ARATH GO:0046982
BZP11_ARATH GO:0080149
ISU1_ARATH GO:0051537
ISU1_ARATH GO:0051539
ISU1_ARATH GO:0005198
ISU1_ARATH GO:0005623
ISU1_ARATH GO:0005737
ISU1_ARATH GO:0005739
ISU1_ARATH GO:0005759
ISU1_ARATH GO:0005829
ISU1_ARATH GO:0006879
ISU1_ARATH GO:0008198
ISU1_ARATH GO:0016226
PLST1_ARATH GO:0008643
PLST1_ARATH GO:0016021
PLST1_ARATH GO:0022857
PLST1_ARATH GO:0031969
PP364_ARATH GO:0005739
PP364_ARATH GO:0008270
PP364_ARATH GO:0009451
PP364_ARATH GO:0043231
FRO2_ARATH GO:0000293
FRO2_ARATH GO:0005886
FRO2_ARATH GO:0006811
FRO2_ARATH GO:0009617
FRO2_ARATH GO:0016021
FRO2_ARATH GO:0046872
FRO2_ARATH GO:0055072
FRO2_ARATH GO:0055114
PUM2_ARATH GO:0003723
PUM2_ARATH GO:0003729
PUM2_ARATH GO:0003730
PUM2_ARATH GO:0005737
PUM2_ARATH GO:0005829
PUM2_ARATH GO:0006417
PUM2_ARATH GO:0010608
PROD1_ARATH GO:0004657
PROD1_ARATH GO:0005739
PROD1_ARATH GO:0006979
PROD1_ARATH GO:0009414
PROD1_ARATH GO:0010133
PROD1_ARATH GO:0042742
PROD1_ARATH GO:0071456
PROD1_ARATH GO:0071949
LAF1_ARATH GO:0044212
LAF1_ARATH GO:0045893
LAF1_ARATH GO:0003700
LAF1_ARATH GO:0005634
LAF1_ARATH GO:0009585
LAF1_ARATH GO:0009639
LAF1_ARATH GO:0009751
LAF1_ARATH GO:0010018
LAF1_ARATH GO:0016607
LAF1_ARATH GO:0030154
LAF1_ARATH GO:0043565
UBC24_ARATH GO:0055062
UBC24_ARATH GO:0061631
UBC24_ARATH GO:2000185
UBC24_ARATH GO:0000139
UBC24_ARATH GO:0005524
UBC24_ARATH GO:0005783
UBC24_ARATH GO:0005789
UBC24_ARATH GO:0005794
UBC24_ARATH GO:0006817
UBC24_ARATH GO:0016036
UBC24_ARATH GO:0016874
UBC24_ARATH GO:0044257
VP241_ARATH GO:0000815
VP241_ARATH GO:0005770
VP241_ARATH GO:0005771
VP241_ARATH GO:0005829
VP241_ARATH GO:0015031
VP241_ARATH GO:0032509
VP241_ARATH GO:0045324
VP241_ARATH GO:0070676
AMT13_SOLLC GO:0005887
AMT13_SOLLC GO:0008519
AMT13_SOLLC GO:0015696
AMT13_SOLLC GO:0072488
AMT12_ARATH GO:0005886
AMT12_ARATH GO:0005887
AMT12_ARATH GO:0008519
AMT12_ARATH GO:0009624
AMT12_ARATH GO:0015696
AMT12_ARATH GO:0015843
AMT12_ARATH GO:0072488
RAC4_ARATH GO:0005938
RAC4_ARATH GO:0007015
RAC4_ARATH GO:0007163
RAC4_ARATH GO:0030865
RAC4_ARATH GO:0007266
RAC4_ARATH GO:0031410
RAC4_ARATH GO:0008360
RAC4_ARATH GO:0032956
RAC4_ARATH GO:0009416
RAC4_ARATH GO:0042995
RAC4_ARATH GO:0009860
RAC4_ARATH GO:0043231
RAC4_ARATH GO:0010119
RAC4_ARATH GO:0019901
RAC4_ARATH GO:0030036
RAC4_ARATH GO:0000226
RAC4_ARATH GO:0000902
RAC4_ARATH GO:0003924
RAC4_ARATH GO:0005525
RAC4_ARATH GO:0005634
RAC4_ARATH GO:0005730
RAC4_ARATH GO:0005737
RAC4_ARATH GO:0005856
RAC4_ARATH GO:0005886
RAC5_ORYSJ GO:0007015
RAC5_ORYSJ GO:0007163
RAC5_ORYSJ GO:0007266
RAC5_ORYSJ GO:0030865
RAC5_ORYSJ GO:0008360
RAC5_ORYSJ GO:0031410
RAC5_ORYSJ GO:0009958
RAC5_ORYSJ GO:0032956
RAC5_ORYSJ GO:0010928
RAC5_ORYSJ GO:0042995
RAC5_ORYSJ GO:0019003
RAC5_ORYSJ GO:0043231
RAC5_ORYSJ GO:0019901
RAC5_ORYSJ GO:0030036
RAC5_ORYSJ GO:0030427
RAC5_ORYSJ GO:0003924
RAC5_ORYSJ GO:0005525
RAC5_ORYSJ GO:0005634
RAC5_ORYSJ GO:0005730
RAC5_ORYSJ GO:0005737
RAC5_ORYSJ GO:0005819
RAC5_ORYSJ GO:0005856
RAC5_ORYSJ GO:0005886
RAC5_ORYSJ GO:0005938
RAC3_ARATH GO:0007015
RAC3_ARATH GO:0007163
RAC3_ARATH GO:0007266
RAC3_ARATH GO:0030427
RAC3_ARATH GO:0008360
RAC3_ARATH GO:0030865
RAC3_ARATH GO:0009734
RAC3_ARATH GO:0031410
RAC3_ARATH GO:0009958
RAC3_ARATH GO:0032956
RAC3_ARATH GO:0010928
RAC3_ARATH GO:0042995
RAC3_ARATH GO:0019003
RAC3_ARATH GO:0043231
RAC3_ARATH GO:0019901
RAC3_ARATH GO:0030036
RAC3_ARATH GO:0003924
RAC3_ARATH GO:0005525
RAC3_ARATH GO:0005634
RAC3_ARATH GO:0005730
RAC3_ARATH GO:0005737
RAC3_ARATH GO:0005819
RAC3_ARATH GO:0005856
RAC3_ARATH GO:0005886
RAC3_ARATH GO:0005938
ACCR1_ARATH GO:0004672
ACCR1_ARATH GO:0004675
ACCR1_ARATH GO:0005524
ACCR1_ARATH GO:0005886
ACCR1_ARATH GO:0006468
ACCR1_ARATH GO:0016021
ACCR1_ARATH GO:0042803
PP377_ARATH GO:0005739
PP377_ARATH GO:0008270
PP377_ARATH GO:0009451
PP377_ARATH GO:0043231
FY_ARATH GO:0005847
FY_ARATH GO:0006378
FY_ARATH GO:0009908
FY_ARATH GO:0030154
FBL12_ARATH GO:0006511
FBL12_ARATH GO:0016567
FBL12_ARATH GO:0019005
FBL12_ARATH GO:0031146
APX3_ARATH GO:0009506
APX3_ARATH GO:0009507
APX3_ARATH GO:0009536
APX3_ARATH GO:0046872
APX3_ARATH GO:0009941
APX3_ARATH GO:0016021
APX3_ARATH GO:0016688
APX3_ARATH GO:0020037
APX3_ARATH GO:0034599
APX3_ARATH GO:0042744
APX3_ARATH GO:0046861
APX3_ARATH GO:0000302
APX3_ARATH GO:0004601
APX3_ARATH GO:0005739
APX3_ARATH GO:0005773
APX3_ARATH GO:0005774
APX3_ARATH GO:0005777
APX3_ARATH GO:0005778
APX3_ARATH GO:0005886
APX3_ARATH GO:0006979
APX4_ORYSJ GO:0046872
APX4_ORYSJ GO:0000302
APX4_ORYSJ GO:0004601
APX4_ORYSJ GO:0005778
APX4_ORYSJ GO:0009507
APX4_ORYSJ GO:0016021
APX4_ORYSJ GO:0016688
APX4_ORYSJ GO:0020037
APX4_ORYSJ GO:0034599
APX4_ORYSJ GO:0042744
TBL13_ARATH GO:0005794
TBL13_ARATH GO:0016021
TBL13_ARATH GO:0016413
HBP1C_WHEAT GO:0003700
HBP1C_WHEAT GO:0005634
HBP1C_WHEAT GO:0006351
HBP1C_WHEAT GO:0043565
TGA22_ORYSJ GO:0003700
TGA22_ORYSJ GO:0005634
TGA22_ORYSJ GO:0006351
TGA22_ORYSJ GO:0006952
TGA22_ORYSJ GO:0043565
PME64_ARATH GO:0005886
PME64_ARATH GO:0016021
PME64_ARATH GO:0030599
PME64_ARATH GO:0042545
PME64_ARATH GO:0045330
PME64_ARATH GO:0045490
PME64_ARATH GO:0046910
PME40_ARATH GO:0005576
PME40_ARATH GO:0005618
PME40_ARATH GO:0030599
PME40_ARATH GO:0042545
PME40_ARATH GO:0045330
PME40_ARATH GO:0045490
PME40_ARATH GO:0046910
TOP6A_ORYSJ GO:0009330
TOP6A_ORYSJ GO:0016889
TOP6A_ORYSJ GO:0042138
TOP6A_ORYSJ GO:0042802
TOP6A_ORYSJ GO:0000228
TOP6A_ORYSJ GO:0000287
TOP6A_ORYSJ GO:0000706
TOP6A_ORYSJ GO:0000737
TOP6A_ORYSJ GO:0003677
TOP6A_ORYSJ GO:0003918
TOP6A_ORYSJ GO:0005524
TOP6A_ORYSJ GO:0006265
TOP6A_ORYSJ GO:0007131
C6_ORYSJ GO:0005615
C6_ORYSJ GO:0008289
C6_ORYSJ GO:0010584
YLS3_ARATH GO:0005829
YLS3_ARATH GO:0005886
YLS3_ARATH GO:0006869
YLS3_ARATH GO:0008289
YLS3_ARATH GO:0031225
R15A5_ARATH GO:0003735
R15A5_ARATH GO:0005739
R15A5_ARATH GO:0005773
R15A5_ARATH GO:0006412
R15A5_ARATH GO:0022626
R15A5_ARATH GO:0022627
R15A5_ARATH GO:0042788
PR40A_ARATH GO:0000398
PR40A_ARATH GO:0003723
PR40A_ARATH GO:0005685
PR40A_ARATH GO:0005829
PR40A_ARATH GO:0016592
PR40A_ARATH GO:0045292
PR40A_ARATH GO:0071004
XMT1_COFAR GO:0008168
XMT1_COFAR GO:0009820
XMT1_COFAR GO:0032259
UGAT_BELPE GO:0005737
UGAT_BELPE GO:0102160
RL241_ARATH GO:0000027
RL241_ARATH GO:0003723
RL241_ARATH GO:0003735
RL241_ARATH GO:0005783
RL241_ARATH GO:0005829
RL241_ARATH GO:0005886
RL241_ARATH GO:0006412
RL241_ARATH GO:0022625
RL241_ARATH GO:1902626
RL24_PRUAV GO:0005840
PPR83_ARATH GO:0005739
PPR83_ARATH GO:0009451
PPR83_ARATH GO:0009651
PPR83_ARATH GO:0009737
PPR83_ARATH GO:0009749
PPR83_ARATH GO:0043231
PPR83_ARATH GO:0050832
U73B3_ARATH GO:0102425
U73B3_ARATH GO:0006952
U73B3_ARATH GO:0008194
U73B3_ARATH GO:0035251
U73B3_ARATH GO:0043231
U73B3_ARATH GO:0047893
U73B3_ARATH GO:0051707
U73B3_ARATH GO:0071456
U73B3_ARATH GO:0080043
U73B3_ARATH GO:0102360
UBGAT_SCUBA GO:0102159
UBGAT_SCUBA GO:0102467
UBGAT_SCUBA GO:0102468
IAMY_COILA GO:0000272
IAMY_COILA GO:0004568
IAMY_COILA GO:0006032
IAMY_COILA GO:0008061
IAMY_COILA GO:0015066
IAMY_COILA GO:0016998
CHIB_ARATH GO:0031640
CHIB_ARATH GO:0046686
CHIB_ARATH GO:0050832
CHIB_ARATH GO:0099503
CHIB_ARATH GO:0000272
CHIB_ARATH GO:0004568
CHIB_ARATH GO:0005773
CHIB_ARATH GO:0005774
CHIB_ARATH GO:0005829
CHIB_ARATH GO:0006032
CHIB_ARATH GO:0008061
CHIB_ARATH GO:0009626
CHIB_ARATH GO:0016998
AROF_ARATH GO:0003849
AROF_ARATH GO:0005739
AROF_ARATH GO:0009073
AROF_ARATH GO:0009423
AROF_ARATH GO:0009507
AROF_ARATH GO:0009611
BPG2_ARATH GO:0009741
BPG2_ARATH GO:0009742
BPG2_ARATH GO:0016787
BPG2_ARATH GO:0019843
BPG2_ARATH GO:0032502
BPG2_ARATH GO:1901259
BPG2_ARATH GO:1902326
BPG2_ARATH GO:1904143
BPG2_ARATH GO:0005525
BPG2_ARATH GO:0005739
BPG2_ARATH GO:0006355
BPG2_ARATH GO:0009416
BPG2_ARATH GO:0009507
BPG2_ARATH GO:0009570
BPG2_ARATH GO:0009646
BPG2_ARATH GO:0009651
BPG2_ARATH GO:0009658
EF4L3_ARATH GO:0005634
EF4L3_ARATH GO:0009649
EF4L3_ARATH GO:0042753
EF4L3_ARATH GO:0042803
EF4L3_ARATH GO:0048511
MRS23_ARATH GO:0005886
MRS23_ARATH GO:0015095
MRS23_ARATH GO:0015693
MRS23_ARATH GO:0016021
BGL28_ORYSJ GO:0005975
BGL28_ORYSJ GO:0008422
BGL28_ORYSJ GO:0102483
ATG8I_ARATH GO:0000421
ATG8I_ARATH GO:0005874
ATG8I_ARATH GO:0006914
ATG8I_ARATH GO:0006995
ATG8I_ARATH GO:0015031
ATG8I_ARATH GO:0019776
ATG8I_ARATH GO:0019779
ATG8I_ARATH GO:0019786
ATG8I_ARATH GO:0031410
CALX_PEA GO:0005509
CALX_PEA GO:0005789
CALX_PEA GO:0006457
CALX_PEA GO:0016021
CALX_PEA GO:0030246
CALX_PEA GO:0051082
MANA1_ARATH GO:0004559
MANA1_ARATH GO:0005773
MANA1_ARATH GO:0005774
MANA1_ARATH GO:0006013
MANA1_ARATH GO:0006517
MANA1_ARATH GO:0030246
MANA1_ARATH GO:0046872
MANA1_ARATH GO:0099503
CNBL6_ORYSJ GO:0005509
TWIH_ARATH GO:0003678
TWIH_ARATH GO:0003697
TWIH_ARATH GO:0003896
TWIH_ARATH GO:0005524
TWIH_ARATH GO:0005739
TWIH_ARATH GO:0009260
TWIH_ARATH GO:0009507
TWIH_ARATH GO:0046872
BAGBG_DALNI GO:0005975
BAGBG_DALNI GO:0033956
BGLT_TRIRP GO:0005975
BGLT_TRIRP GO:0008422
BGLT_TRIRP GO:0102483
MMT1_ARATH GO:0001887
MMT1_ARATH GO:0005829
MMT1_ARATH GO:0008757
MMT1_ARATH GO:0009058
MMT1_ARATH GO:0009536
MMT1_ARATH GO:0030170
MMT1_ARATH GO:0030732
MMT1_ARATH GO:0032259
MMT1_ARATH GO:0046500
MMT1_HORVU GO:0005737
MMT1_HORVU GO:0009058
MMT1_HORVU GO:0030170
MMT1_HORVU GO:0030732
MMT1_HORVU GO:0032259
MMT1_WEDBI GO:0005737
MMT1_WEDBI GO:0009058
MMT1_WEDBI GO:0030170
MMT1_WEDBI GO:0030732
MMT1_WEDBI GO:0032259
XTH33_ARATH GO:0004553
XTH33_ARATH GO:0005618
XTH33_ARATH GO:0005887
XTH33_ARATH GO:0009831
XTH33_ARATH GO:0010411
XTH33_ARATH GO:0016762
XTH33_ARATH GO:0042546
XTH33_ARATH GO:0048046
U71D1_ARATH GO:0008194
U71D1_ARATH GO:0043231
U71D1_ARATH GO:0047893
U71D1_ARATH GO:0080043
U71D1_ARATH GO:0102360
U71D1_ARATH GO:0102425
U90A1_ARATH GO:0008194
U90A1_ARATH GO:0016758
U90A1_ARATH GO:0043231
708C2_FAGES GO:0016758
ILVB1_TOBAC GO:0000287
ILVB1_TOBAC GO:0003984
ILVB1_TOBAC GO:0009097
ILVB1_TOBAC GO:0009099
ILVB1_TOBAC GO:0009507
ILVB1_TOBAC GO:0009635
ILVB1_TOBAC GO:0030976
ILVB1_TOBAC GO:0050660
KN14J_ARATH GO:0003777
KN14J_ARATH GO:0005524
KN14J_ARATH GO:0005871
KN14J_ARATH GO:0005874
KN14J_ARATH GO:0005886
KN14J_ARATH GO:0007018
KN14J_ARATH GO:0008017
KN14J_ARATH GO:0016887
KN14K_ORYSJ GO:0003777
KN14K_ORYSJ GO:0005524
KN14K_ORYSJ GO:0005871
KN14K_ORYSJ GO:0005874
KN14K_ORYSJ GO:0007018
KN14K_ORYSJ GO:0008017
KN14K_ORYSJ GO:0016887
KN14P_ORYSJ GO:0003777
KN14P_ORYSJ GO:0005524
KN14P_ORYSJ GO:0005871
KN14P_ORYSJ GO:0005874
KN14P_ORYSJ GO:0007018
KN14P_ORYSJ GO:0008017
KN14P_ORYSJ GO:0016887
WAP_SOLLC GO:0005794
CYTA_HELAN GO:0004869
CLPT1_ARATH GO:0005829
CLPT1_ARATH GO:0009507
CLPT1_ARATH GO:0009532
CLPT1_ARATH GO:0009570
CLPT1_ARATH GO:0009579
CLPT1_ARATH GO:0009941
CLPT1_ARATH GO:0019538
MTPC3_ARATH GO:0009845
MTPC3_ARATH GO:0015086
MTPC3_ARATH GO:0015093
MTPC3_ARATH GO:0097577
MTPC3_ARATH GO:0015341
MTPC3_ARATH GO:0016020
MTPC3_ARATH GO:0016021
MTPC3_ARATH GO:0035618
MTPC3_ARATH GO:0048316
MTPC3_ARATH GO:0070574
MTPC3_ARATH GO:0071421
MTPC3_ARATH GO:0005384
MTPC3_ARATH GO:0005623
MTPC3_ARATH GO:0005886
MTPC3_ARATH GO:0006826
MTPC3_ARATH GO:0006876
MTPC3_ARATH GO:0006879
MTPC3_ARATH GO:0006882
MTPC3_ARATH GO:0008324
MTPC3_ARATH GO:0009705
TET2_ARATH GO:0005886
TET2_ARATH GO:0009506
TET2_ARATH GO:0016021
PP129_ARATH GO:0005739
PP117_ARATH GO:0005739
HAK12_ORYSJ GO:0006813
HAK12_ORYSJ GO:0015079
HAK12_ORYSJ GO:0016020
HAK12_ORYSJ GO:0016021
HAK18_ORYSJ GO:0006813
HAK18_ORYSJ GO:0015079
HAK18_ORYSJ GO:0016020
HAK18_ORYSJ GO:0016021
MBD9_ARATH GO:0043967
MBD9_ARATH GO:0046872
MBD9_ARATH GO:0048573
MBD9_ARATH GO:0004402
MBD9_ARATH GO:0005634
MBD9_ARATH GO:0006355
MBD9_ARATH GO:0008327
MBD9_ARATH GO:0009506
MBD9_ARATH GO:0010223
MBD9_ARATH GO:0016573
MBD9_ARATH GO:0042393
MBD9_ARATH GO:0043966
GCH1_ARATH GO:0003934
GCH1_ARATH GO:0005525
GCH1_ARATH GO:0005737
GCH1_ARATH GO:0006729
GCH1_ARATH GO:0008270
GCH1_ARATH GO:0035998
GCH1_ARATH GO:0046654
GCH1_SOLLC GO:0003934
GCH1_SOLLC GO:0005525
GCH1_SOLLC GO:0005737
GCH1_SOLLC GO:0006729
GCH1_SOLLC GO:0008270
GCH1_SOLLC GO:0035998
GCH1_SOLLC GO:0042803
GCH1_SOLLC GO:0046654
PPR93_ARATH GO:0005739
PPR93_ARATH GO:0009845
ALFP3_ARATH GO:0009570
ALFP3_ARATH GO:0010287
ALFP3_ARATH GO:0030388
ALFP3_ARATH GO:0046686
ALFP3_ARATH GO:0004332
ALFP3_ARATH GO:0005739
ALFP3_ARATH GO:0005829
ALFP3_ARATH GO:0006094
ALFP3_ARATH GO:0006096
ALFP3_ARATH GO:0006979
ALFP3_ARATH GO:0009507
ALFP3_ARATH GO:0009534
ALFP3_ARATH GO:0009536
CDC6A_ARATH GO:0000278
CDC6A_ARATH GO:0003688
CDC6A_ARATH GO:0005634
CDC6A_ARATH GO:0006270
CDC6A_ARATH GO:0033314
CDC6A_ARATH GO:0042023
CDC6A_ARATH GO:0051301
CDC6_ORYSJ GO:0000278
CDC6_ORYSJ GO:0003688
CDC6_ORYSJ GO:0005634
CDC6_ORYSJ GO:0006270
CDC6_ORYSJ GO:0033314
CDC6_ORYSJ GO:0051301
LAS_ABIBA GO:0000287
LAS_ABIBA GO:0008152
LAS_ABIBA GO:0009507
LAS_ABIBA GO:0010333
LAS_ABIBA GO:0050554
LAS_ABIBA GO:0050559
LAS_ABIBA GO:0052678
SGMR2_BOVIN GO:0005764
SGMR2_BOVIN GO:0005783
SGMR2_BOVIN GO:0005791
SGMR2_BOVIN GO:0005886
SGMR2_BOVIN GO:0016021
SGMR2_BOVIN GO:0030867
SGMR2_BOVIN GO:0031965
SGMR2_BOVIN GO:0042632
SGMR2_HUMAN GO:0001558
SGMR2_HUMAN GO:0005764
SGMR2_HUMAN GO:0005783
SGMR2_HUMAN GO:0005791
SGMR2_HUMAN GO:0005886
SGMR2_HUMAN GO:0016021
SGMR2_HUMAN GO:0030867
SGMR2_HUMAN GO:0031965
SGMR2_HUMAN GO:0042632
SGMR2_XENTR GO:0005764
SGMR2_XENTR GO:0005783
SGMR2_XENTR GO:0005791
SGMR2_XENTR GO:0005886
SGMR2_XENTR GO:0016021
SGMR2_XENTR GO:0030867
SGMR2_XENTR GO:0031965
SGMR2_XENTR GO:0042632
MLOL_LINUS GO:0006952
MLOL_LINUS GO:0009607
MLOL_LINUS GO:0016021
ICMTA_ARATH GO:0004671
ICMTA_ARATH GO:0005783
ICMTA_ARATH GO:0005789
ICMTA_ARATH GO:0006481
ICMTA_ARATH GO:0009788
ICMTA_ARATH GO:0009908
ICMTA_ARATH GO:0010340
ICMTA_ARATH GO:0016021
ICMTA_ARATH GO:0048367
ICMTB_ARATH GO:0004671
ICMTB_ARATH GO:0005783
ICMTB_ARATH GO:0005789
ICMTB_ARATH GO:0006481
ICMTB_ARATH GO:0009788
ICMTB_ARATH GO:0009908
ICMTB_ARATH GO:0016021
ICMTB_ARATH GO:0048367
ICMT_ORYSJ GO:0004671
ICMT_ORYSJ GO:0005783
ICMT_ORYSJ GO:0005789
ICMT_ORYSJ GO:0006481
ICMT_ORYSJ GO:0016021
CML41_ARATH GO:0005509
SBIR1_ARATH GO:0031349
SBIR1_ARATH GO:0060862
SBIR1_ARATH GO:0004674
SBIR1_ARATH GO:0004713
SBIR1_ARATH GO:0004714
SBIR1_ARATH GO:0005524
SBIR1_ARATH GO:0005777
SBIR1_ARATH GO:0005886
SBIR1_ARATH GO:0006952
SBIR1_ARATH GO:0010942
SBIR1_ARATH GO:0016021
CALS2_ARATH GO:0000148
CALS2_ARATH GO:0003843
CALS2_ARATH GO:0005886
CALS2_ARATH GO:0006075
CALS2_ARATH GO:0008360
CALS2_ARATH GO:0016021
CALS2_ARATH GO:0071555
ZFNL_PEA GO:0003677
ZFNL_PEA GO:0005634
ZFNL_PEA GO:0046872
PGLR_MEDSA GO:0004650
PGLR_MEDSA GO:0005576
PGLR_MEDSA GO:0005618
PGLR_MEDSA GO:0005975
PGLR_MEDSA GO:0071555
SK3_ORYSJ GO:0000287
SK3_ORYSJ GO:0004765
SK3_ORYSJ GO:0005524
SK3_ORYSJ GO:0009073
SK3_ORYSJ GO:0009423
SK3_ORYSJ GO:0009507
SK3_ORYSJ GO:0009536
SK3_ORYSJ GO:0019632
RBK2_ARATH GO:0004675
RBK2_ARATH GO:0005524
RBK2_ARATH GO:0005634
RBK2_ARATH GO:0005737
RBK2_ARATH GO:0005886
RBK2_ARATH GO:0006468
RBK2_ARATH GO:0051020
SINA4_ARATH GO:0005634
SINA4_ARATH GO:0005737
SINA4_ARATH GO:0005739
SINA4_ARATH GO:0006511
SINA4_ARATH GO:0007275
SINA4_ARATH GO:0008270
SINA4_ARATH GO:0061630
ABC1_ARATH GO:0005524
ABC1_ARATH GO:0005739
ABC1_ARATH GO:0005743
ABC1_ARATH GO:0006744
ABC1_ARATH GO:0010224
ABC1_ARATH GO:0015996
ABC1_ARATH GO:0016301
HS904_ARATH GO:0009536
HS904_ARATH GO:0009570
HS904_ARATH GO:0009986
HS904_ARATH GO:0032991
HS904_ARATH GO:0034605
HS904_ARATH GO:0048046
HS904_ARATH GO:0048471
HS904_ARATH GO:0050821
HS904_ARATH GO:0051082
HS904_ARATH GO:0005524
HS904_ARATH GO:0005618
HS904_ARATH GO:0005634
HS904_ARATH GO:0005737
HS904_ARATH GO:0005774
HS904_ARATH GO:0005794
HS904_ARATH GO:0005829
HS904_ARATH GO:0005886
HS904_ARATH GO:0006457
HSP82_MAIZE GO:0050821
HSP82_MAIZE GO:0051082
HSP82_MAIZE GO:0005524
HSP82_MAIZE GO:0005737
HSP82_MAIZE GO:0005829
HSP82_MAIZE GO:0005886
HSP82_MAIZE GO:0006457
HSP82_MAIZE GO:0009986
HSP82_MAIZE GO:0032991
HSP82_MAIZE GO:0034605
HSP82_MAIZE GO:0048471
AS1_ARATH GO:0009733
AS1_ARATH GO:0009739
AS1_ARATH GO:0009751
AS1_ARATH GO:0044212
AS1_ARATH GO:0009753
AS1_ARATH GO:0045088
AS1_ARATH GO:0009908
AS1_ARATH GO:0045892
AS1_ARATH GO:0009944
AS1_ARATH GO:0046686
AS1_ARATH GO:0009965
AS1_ARATH GO:0050832
AS1_ARATH GO:0010338
AS1_ARATH GO:0042742
AS1_ARATH GO:0042803
AS1_ARATH GO:0000793
AS1_ARATH GO:0003677
AS1_ARATH GO:0003700
AS1_ARATH GO:0005634
AS1_ARATH GO:0005730
AS1_ARATH GO:0006351
AS1_ARATH GO:0008356
AS1_ARATH GO:0009615
AS1_ARATH GO:0009651
RS2_MAIZE GO:0009753
RS2_MAIZE GO:0009944
RS2_MAIZE GO:0010338
RS2_MAIZE GO:0042742
RS2_MAIZE GO:0042803
RS2_MAIZE GO:0044212
RS2_MAIZE GO:0045088
RS2_MAIZE GO:0045892
RS2_MAIZE GO:0046686
RS2_MAIZE GO:0050832
RS2_MAIZE GO:0000793
RS2_MAIZE GO:0005730
RS2_MAIZE GO:0006351
RS2_MAIZE GO:0008356
RS2_MAIZE GO:0009615
RS2_MAIZE GO:0009651
RS2_MAIZE GO:0009733
RS2_MAIZE GO:0009739
RS2_MAIZE GO:0009751
FHYRK_ARATH GO:0000287
FHYRK_ARATH GO:0003919
FHYRK_ARATH GO:0005524
FHYRK_ARATH GO:0006771
FHYRK_ARATH GO:0008531
FHYRK_ARATH GO:0009231
FHYRK_ARATH GO:0009398
FHYRK_ARATH GO:0016787
STIL3_ARATH GO:0003677
STIL3_ARATH GO:0003887
STIL3_ARATH GO:0005524
STIL3_ARATH GO:0005634
STIL3_ARATH GO:0005663
STIL3_ARATH GO:0005886
STIL3_ARATH GO:0006261
STIL3_ARATH GO:0006281
STIL3_ARATH GO:0009360
STIL4_ARATH GO:0003677
STIL4_ARATH GO:0003887
STIL4_ARATH GO:0005524
STIL4_ARATH GO:0005634
STIL4_ARATH GO:0005663
STIL4_ARATH GO:0006261
STIL4_ARATH GO:0006281
STIL4_ARATH GO:0009360
NADK2_ARATH GO:0003951
NADK2_ARATH GO:0005516
NADK2_ARATH GO:0005524
NADK2_ARATH GO:0006741
NADK2_ARATH GO:0009507
NADK2_ARATH GO:0019674
NADK2_ORYSJ GO:0003951
NADK2_ORYSJ GO:0005516
NADK2_ORYSJ GO:0005524
NADK2_ORYSJ GO:0006741
NADK2_ORYSJ GO:0009507
NADK2_ORYSJ GO:0019674
LRX3_ARATH GO:0005199
LRX3_ARATH GO:0005576
LRX3_ARATH GO:0005618
LRX3_ARATH GO:0009505
LRX3_ARATH GO:0009506
LRX3_ARATH GO:0071555
LRX3_ARATH GO:0099503
LRX7_ARATH GO:0005199
LRX7_ARATH GO:0005576
LRX7_ARATH GO:0005618
LRX7_ARATH GO:0071555
TIF4B_ARATH GO:0005634
TIF4B_ARATH GO:0009611
TIF4B_ARATH GO:0031347
TIF4B_ARATH GO:0048366
TIF4B_ARATH GO:1901371
TIF4B_ARATH GO:2000022
GCST_ARATH GO:0022626
GCST_ARATH GO:0046686
GCST_ARATH GO:0048046
GCST_ARATH GO:0004047
GCST_ARATH GO:0005576
GCST_ARATH GO:0005739
GCST_ARATH GO:0008483
GCST_ARATH GO:0009507
GCST_ARATH GO:0009534
GCST_ARATH GO:0009570
GCST_ARATH GO:0009941
GCST_ARATH GO:0019464
OST1A_ARATH GO:0004579
OST1A_ARATH GO:0005739
OST1A_ARATH GO:0005783
OST1A_ARATH GO:0006487
OST1A_ARATH GO:0008250
OST1A_ARATH GO:0016021
OST1A_ARATH GO:0018279
RL6_MESCR GO:0003735
RL6_MESCR GO:0005840
RL6_MESCR GO:0006412
PP248_ARATH GO:0005739
GLGL3_ARATH GO:0005524
GLGL3_ARATH GO:0005978
GLGL3_ARATH GO:0008878
GLGL3_ARATH GO:0009507
GLGL3_ARATH GO:0019252
GLGL1_ARATH GO:0005524
GLGL1_ARATH GO:0005978
GLGL1_ARATH GO:0008878
GLGL1_ARATH GO:0009507
GLGL1_ARATH GO:0009570
GLGL1_ARATH GO:0009941
GLGL1_ARATH GO:0019252
GLGL1_BETVU GO:0005524
GLGL1_BETVU GO:0005978
GLGL1_BETVU GO:0008878
GLGL1_BETVU GO:0009501
GLGL1_BETVU GO:0009507
GLGL1_BETVU GO:0019252
GLGL1_SOLTU GO:0005524
GLGL1_SOLTU GO:0005978
GLGL1_SOLTU GO:0008878
GLGL1_SOLTU GO:0009501
GLGL1_SOLTU GO:0009507
GLGL1_SOLTU GO:0019252
GATA4_ARATH GO:0003700
GATA4_ARATH GO:0005634
GATA4_ARATH GO:0008270
GATA4_ARATH GO:0009416
GATA4_ARATH GO:0030154
GATA4_ARATH GO:0043565
GATA4_ARATH GO:0044212
GATA4_ARATH GO:0045893
SPY_ARATH GO:0030154
SPY_ARATH GO:0048511
SPY_ARATH GO:2000377
SPY_ARATH GO:0005634
SPY_ARATH GO:0005737
SPY_ARATH GO:0005829
SPY_ARATH GO:0006486
SPY_ARATH GO:0009736
SPY_ARATH GO:0009740
SPY_ARATH GO:0009908
SPY_ARATH GO:0009938
SPY_ARATH GO:0016262
UMP2_ARATH GO:0005507
UMP2_ARATH GO:0005730
UMP2_ARATH GO:0005739
UMP2_ARATH GO:0005747
UMP2_ARATH GO:0005773
UMP2_ARATH GO:0005777
UMP2_ARATH GO:0009853
UMP2_ARATH GO:0031966
UMP2_ARATH GO:0045271
DHE3_SOLLC GO:0004352
DHE3_SOLLC GO:0005739
DHE3_SOLLC GO:0005759
DHE3_SOLLC GO:0006538
RFA2A_ARATH GO:0035861
RFA2A_ARATH GO:0000724
RFA2A_ARATH GO:0000781
RFA2A_ARATH GO:0003697
RFA2A_ARATH GO:0005634
RFA2A_ARATH GO:0005662
RFA2A_ARATH GO:0006260
RFA2A_ARATH GO:0006281
RFA2A_ARATH GO:0006289
RFA2A_ARATH GO:0016458
NLP3_ORYSJ GO:0003677
NLP3_ORYSJ GO:0005634
NLP7_ARATH GO:0003700
NLP7_ARATH GO:0005634
NLP7_ARATH GO:0009414
NLP7_ARATH GO:0010118
NLP7_ARATH GO:0010167
NLP7_ARATH GO:0042128
NLP7_ARATH GO:0044212
MNB1B_MAIZE GO:0005634
MNB1B_MAIZE GO:0006355
MNB1B_MAIZE GO:0044212
P2C45_ORYSJ GO:0004722
P2C45_ORYSJ GO:0004724
P2C45_ORYSJ GO:0046872
TA14B_ARATH GO:0048510
TA14B_ARATH GO:0090239
TA14B_ARATH GO:2000028
TA14B_ARATH GO:0005634
TA14B_ARATH GO:0005737
TA14B_ARATH GO:0006281
TA14B_ARATH GO:0006355
TA14B_ARATH GO:0009908
TA14B_ARATH GO:0009909
TA14B_ARATH GO:0030154
TA14B_ARATH GO:0035267
TA14B_ARATH GO:0043981
VA724_ARATH GO:0005886
VA724_ARATH GO:0015031
VA724_ARATH GO:0016021
VA724_ARATH GO:0016192
VA724_ARATH GO:0031901
CAS1_RICCO GO:0000250
CAS1_RICCO GO:0005811
CAS1_RICCO GO:0010686
CAS1_RICCO GO:0016871
CAS1_RICCO GO:0042300
U80A2_ARATH GO:0102202
U80A2_ARATH GO:0102203
U80A2_ARATH GO:0102205
U80A2_ARATH GO:0005829
U80A2_ARATH GO:0005886
U80A2_ARATH GO:0005975
U80A2_ARATH GO:0016125
U80A2_ARATH GO:0016126
U80A2_ARATH GO:0016906
U80A2_ARATH GO:0030259
U80A2_ARATH GO:0048316
U80A2_ARATH GO:0051507
BGAL9_ARATH GO:0004565
BGAL9_ARATH GO:0005618
BGAL9_ARATH GO:0005773
BGAL9_ARATH GO:0005774
BGAL9_ARATH GO:0005975
BGAL9_ARATH GO:0030246
BGAL9_ARATH GO:0048046
H1_PEA GO:0000786
H1_PEA GO:0003677
H1_PEA GO:0005634
H1_PEA GO:0006334
H1_SOLPN GO:0000786
H1_SOLPN GO:0003677
H1_SOLPN GO:0005634
H1_SOLPN GO:0006334
NEED_PINRA GO:0003677
NEED_PINRA GO:0005634
NEED_PINRA GO:0006355
NEED_PINRA GO:0007275
INV1_PEA GO:0004564
INV1_PEA GO:0005975
INV1_ARATH GO:0004564
INV1_ARATH GO:0005618
INV1_ARATH GO:0005886
INV1_ARATH GO:0005975
INV1_ARATH GO:0009611
INV1_ARATH GO:0048046
INV1_ARATH GO:0050832
INV1_ARATH GO:0080167
INVA4_ARATH GO:0009617
INVA4_ARATH GO:0009738
INVA4_ARATH GO:0016020
INVA4_ARATH GO:0016021
INVA4_ARATH GO:0031902
INVA4_ARATH GO:0071370
INVA4_ARATH GO:0080022
INVA4_ARATH GO:0000139
INVA4_ARATH GO:0000325
INVA4_ARATH GO:0004564
INVA4_ARATH GO:0004575
INVA4_ARATH GO:0005773
INVA4_ARATH GO:0005774
INVA4_ARATH GO:0005775
INVA4_ARATH GO:0005789
INVA4_ARATH GO:0005985
PP259_ARATH GO:0009451
PP259_ARATH GO:0043231
RNE_ARATH GO:2001070
RNE_ARATH GO:0003723
RNE_ARATH GO:0004521
RNE_ARATH GO:0004540
RNE_ARATH GO:0006364
RNE_ARATH GO:0009507
RNE_ARATH GO:0009570
RNE_ARATH GO:0009658
RNE_ARATH GO:0010239
RNE_ARATH GO:1901259
YUC9_ARATH GO:0004499
YUC9_ARATH GO:0009851
YUC9_ARATH GO:0050660
YUC9_ARATH GO:0050661
YUC9_ARATH GO:0103075
UBA2C_ARATH GO:0051252
UBA2C_ARATH GO:1990904
UBA2C_ARATH GO:0003723
UBA2C_ARATH GO:0003729
UBA2C_ARATH GO:0005634
UBA2C_ARATH GO:0005730
UBA2C_ARATH GO:0006397
UBA2C_ARATH GO:0006952
UBA2C_ARATH GO:0008219
UBA2C_ARATH GO:0009693
UBA2C_ARATH GO:0010150
RGLG1_ARATH GO:0004842
RGLG1_ARATH GO:0005634
RGLG1_ARATH GO:0005886
RGLG1_ARATH GO:0009738
RGLG1_ARATH GO:0009789
RGLG1_ARATH GO:0046872
RGLG1_ARATH GO:0061630
RGLG1_ARATH GO:0070534
RGLG1_ARATH GO:0080148
RGLG2_ARATH GO:0004842
RGLG2_ARATH GO:0005634
RGLG2_ARATH GO:0005886
RGLG2_ARATH GO:0009690
RGLG2_ARATH GO:0009738
RGLG2_ARATH GO:0009850
RGLG2_ARATH GO:0046872
RGLG2_ARATH GO:0080148
RGLG3_ARATH GO:0004842
RGLG3_ARATH GO:0005634
RGLG3_ARATH GO:0005737
RGLG3_ARATH GO:0009611
RGLG3_ARATH GO:0009867
RGLG3_ARATH GO:0042742
RGLG3_ARATH GO:0046872
RGLG5_ARATH GO:0005886
RGLG5_ARATH GO:0009738
RGLG5_ARATH GO:0009789
RGLG5_ARATH GO:0016740
RGLG5_ARATH GO:0046872
SST_FESAR GO:0004575
SST_FESAR GO:0005773
SST_FESAR GO:0005975
SST_FESAR GO:0050306
JAR1_ARATH GO:0070728
JAR1_ARATH GO:0071365
JAR1_ARATH GO:2000030
JAR1_ARATH GO:0005524
JAR1_ARATH GO:0005737
JAR1_ARATH GO:0009864
JAR1_ARATH GO:0010046
JAR1_ARATH GO:0010224
JAR1_ARATH GO:0016597
JAR1_ARATH GO:0016881
JAR1_ARATH GO:0018117
JAR1_ARATH GO:0019899
EIF3B_ARATH GO:0001732
EIF3B_ARATH GO:0003743
EIF3B_ARATH GO:0005852
EIF3B_ARATH GO:0006413
EIF3B_ARATH GO:0016282
EIF3B_ARATH GO:0031369
EIF3B_ARATH GO:0033290
CLSY3_ARATH GO:0003677
CLSY3_ARATH GO:0004386
CLSY3_ARATH GO:0005524
CLSY3_ARATH GO:0005634
CLSY3_ARATH GO:1900370
B3GTK_ARATH GO:0000139
B3GTK_ARATH GO:0005783
B3GTK_ARATH GO:0005794
B3GTK_ARATH GO:0010405
B3GTK_ARATH GO:0016021
B3GTK_ARATH GO:0018258
B3GTK_ARATH GO:0030246
B3GTK_ARATH GO:0080147
B3GTK_ARATH GO:1990714
NAC16_ARATH GO:0003700
NAC16_ARATH GO:0005634
NAC16_ARATH GO:0010200
NAC16_ARATH GO:0016021
NAC16_ARATH GO:0044212
NAC16_ARATH GO:0045893
NAC16_ARATH GO:1900057
PR1_SAMNI GO:0005576
PR1_SAMNI GO:0006952
PR1_SAMNI GO:0009607
PRB1_ARATH GO:0005615
PRB1_ARATH GO:0009611
PRB1_ARATH GO:0009617
PRB1_ARATH GO:0009723
PRB1_ARATH GO:0009751
PRB1_ARATH GO:0009753
PRB1_ARATH GO:0009814
PRB1_ARATH GO:0080027
CFI3_ARATH GO:0009813
CFI3_ARATH GO:0045430
CFI3_ARATH GO:0080167
TC10A_ARATH GO:0005783
TC10A_ARATH GO:0005789
TC10A_ARATH GO:0006666
TC10A_ARATH GO:0016021
TC10A_ARATH GO:0030148
TC10A_ARATH GO:0047560
GRF5_ARATH GO:0005524
GRF5_ARATH GO:0005634
GRF5_ARATH GO:0006351
GRF5_ARATH GO:0006355
GRF5_ARATH GO:0048366
VPS4_ARATH GO:0010091
VPS4_ARATH GO:0015031
VPS4_ARATH GO:0016192
VPS4_ARATH GO:0016887
VPS4_ARATH GO:0032585
VPS4_ARATH GO:0055075
VPS4_ARATH GO:0055078
VPS4_ARATH GO:0005524
VPS4_ARATH GO:0005634
VPS4_ARATH GO:0005737
VPS4_ARATH GO:0005771
VPS4_ARATH GO:0005777
VPS4_ARATH GO:0007032
VPS4_ARATH GO:0007033
VPS4_ARATH GO:0007049
VPS4_ARATH GO:0009506
Y2454_DICDI GO:0005634
Y2454_DICDI GO:0018024
Y2454_DICDI GO:0034968
Y2454_DICDI GO:0046872
PMTH_ARATH GO:0005737
PMTH_ARATH GO:0005768
PMTH_ARATH GO:0005789
PMTH_ARATH GO:0005794
PMTH_ARATH GO:0005802
PMTH_ARATH GO:0005829
PMTH_ARATH GO:0008168
PMTH_ARATH GO:0016021
PMTH_ARATH GO:0032259
PMTF_ARATH GO:0000139
PMTF_ARATH GO:0005737
PMTF_ARATH GO:0005768
PMTF_ARATH GO:0005794
PMTF_ARATH GO:0005802
PMTF_ARATH GO:0005829
PMTF_ARATH GO:0008168
PMTF_ARATH GO:0016021
PMTF_ARATH GO:0032259
PMTJ_ARATH GO:0005737
PMTJ_ARATH GO:0005768
PMTJ_ARATH GO:0005789
PMTJ_ARATH GO:0005794
PMTJ_ARATH GO:0005802
PMTJ_ARATH GO:0008168
PMTJ_ARATH GO:0016021
PMTJ_ARATH GO:0032259
R10A3_ARATH GO:0000470
R10A3_ARATH GO:0003723
R10A3_ARATH GO:0003735
R10A3_ARATH GO:0005730
R10A3_ARATH GO:0006412
R10A3_ARATH GO:0009536
R10A3_ARATH GO:0022625
R10A3_ARATH GO:0022626
R10A3_ARATH GO:0042788
CB24_PEA GO:0009522
CB24_PEA GO:0009523
CB24_PEA GO:0009535
CB24_PEA GO:0009765
CB24_PEA GO:0016021
CB24_PEA GO:0016168
CB24_PEA GO:0018298
CB24_PEA GO:0046872
INV3_ARATH GO:0005618
INV3_ARATH GO:0005773
INV3_ARATH GO:0005975
INV3_ARATH GO:0048046
INV3_ARATH GO:0051669
INVA_VICFA GO:0004575
INVA_VICFA GO:0005775
INVA_VICFA GO:0005985
INVA_VICFA GO:0016021
FRL3_ARATH GO:0009536
FRL3_ARATH GO:0009908
FRL3_ARATH GO:0030154
TGT1_ARATH GO:0003700
TGT1_ARATH GO:0005634
TGT1_ARATH GO:0006355
TGT1_ARATH GO:0042802
TGT1_ARATH GO:0043565
TGT1_ARATH GO:0044212
HIP34_ARATH GO:0009506
HIP34_ARATH GO:0030001
HIP34_ARATH GO:0046872
OCT7_ARATH GO:0005524
OCT7_ARATH GO:0005886
OCT7_ARATH GO:0016021
OCT7_ARATH GO:0090416
OCT7_ARATH GO:0090417
OCT7_ARATH GO:2001142
OCT7_ARATH GO:2001143
SR543_ARATH GO:0003924
SR543_ARATH GO:0005525
SR543_ARATH GO:0005786
SR543_ARATH GO:0005829
SR543_ARATH GO:0006616
SR543_ARATH GO:0008312
SR543_ARATH GO:0030942
PPA13_ARATH GO:0003993
PPA13_ARATH GO:0005576
PPA13_ARATH GO:0046872
CTF64_ARATH GO:0003729
CTF64_ARATH GO:0005847
CTF64_ARATH GO:0031047
CTF64_ARATH GO:0031123
CTF64_ARATH GO:0042868
CTF64_ARATH GO:0045892
CTF64_ARATH GO:0048589
CTF64_ARATH GO:0060968
CTF64_ARATH GO:0098789
PME62_ARATH GO:0005576
PME62_ARATH GO:0005618
PME62_ARATH GO:0030599
PME62_ARATH GO:0042545
PME62_ARATH GO:0045330
PME62_ARATH GO:0045490
PME62_ARATH GO:0052689
PME63_ARATH GO:0005576
PME63_ARATH GO:0005618
PME63_ARATH GO:0030599
PME63_ARATH GO:0042545
PME63_ARATH GO:0045330
PME63_ARATH GO:0045490
PME63_ARATH GO:0052689
FCA_ARATH GO:0003723
FCA_ARATH GO:0003729
FCA_ARATH GO:0005634
FCA_ARATH GO:0005737
FCA_ARATH GO:0009908
FCA_ARATH GO:0030154
FCA_ARATH GO:1990904
NDK1_PEA GO:0004550
NDK1_PEA GO:0005524
NDK1_PEA GO:0006183
NDK1_PEA GO:0006228
NDK1_PEA GO:0006241
NDK1_PEA GO:0009585
NDK1_PEA GO:0046872
PTR35_ARATH GO:0015333
PTR35_ARATH GO:0016021
PTR35_ARATH GO:0035673
PTR35_ARATH GO:1904680
PP257_ARATH GO:0009451
PP257_ARATH GO:0009507
PP257_ARATH GO:0043231
KNOX4_MAIZE GO:0005634
KNOX4_MAIZE GO:0006355
KNOX4_MAIZE GO:0043565
WR52W_ARATH GO:0003700
WR52W_ARATH GO:0005524
WR52W_ARATH GO:0005634
WR52W_ARATH GO:0006952
WR52W_ARATH GO:0043531
WR52W_ARATH GO:0043565
CNG20_ARATH GO:0005216
CNG20_ARATH GO:0005516
CNG20_ARATH GO:0009535
CNG20_ARATH GO:0009624
CNG20_ARATH GO:0016021
CNG20_ARATH GO:0030552
CNG20_ARATH GO:0030553
MTP5_ORYSJ GO:0015093
MTP5_ORYSJ GO:0015341
MTP5_ORYSJ GO:0016020
MTP5_ORYSJ GO:0016021
MTP5_ORYSJ GO:0070574
MTP5_ORYSJ GO:0005623
MTP5_ORYSJ GO:0005774
MTP5_ORYSJ GO:0005886
MTP5_ORYSJ GO:0006876
MTP5_ORYSJ GO:0006879
MTP5_ORYSJ GO:0006882
MTP5_ORYSJ GO:0008324
MTP5_ORYSJ GO:0010486
MTP5_ORYSJ GO:0015086
PP394_ARATH GO:0005739
PP394_ARATH GO:0009451
PP394_ARATH GO:0043231
PP394_ARATH GO:0080156
NFYC4_ORYSJ GO:0000978
NFYC4_ORYSJ GO:0005634
NFYC4_ORYSJ GO:0005737
NFYC4_ORYSJ GO:0006355
NFYC4_ORYSJ GO:0009908
NFYC4_ORYSJ GO:0046982
NFYC4_ORYSJ GO:0048579
SLP1_ARATH GO:0004721
SLP1_ARATH GO:0009507
SLP1_ARATH GO:0016791
SLP1_ARATH GO:0030145
ATP5E_IPOBA GO:0000275
ATP5E_IPOBA GO:0015986
ATP5E_IPOBA GO:0046933
RS13_SOYBN GO:0003735
RS13_SOYBN GO:0005730
RS13_SOYBN GO:0006412
RS13_SOYBN GO:0022627
RS13_SOYBN GO:0070181
DCE3_ARATH GO:0004351
DCE3_ARATH GO:0005516
DCE3_ARATH GO:0005739
DCE3_ARATH GO:0005829
DCE3_ARATH GO:0006538
DCE3_ARATH GO:0030170
SKS1_ARATH GO:0004322
SKS1_ARATH GO:0005507
SKS1_ARATH GO:0005829
SKS1_ARATH GO:0005886
SKS1_ARATH GO:0006826
SKS1_ARATH GO:0009506
SKS1_ARATH GO:0031225
SKS1_ARATH GO:0046658
SKS1_ARATH GO:0055072
SKS2_ARATH GO:0004322
SKS2_ARATH GO:0005507
SKS2_ARATH GO:0005886
SKS2_ARATH GO:0006826
SKS2_ARATH GO:0009506
SKS2_ARATH GO:0031225
SKS2_ARATH GO:0046658
SKS2_ARATH GO:0055072
TCEA2_TULGE GO:0006952
TCEA2_TULGE GO:0009507
TCEA2_TULGE GO:0016787
TCEA2_TULGE GO:0016829
KIME_ARATH GO:0000287
KIME_ARATH GO:0004496
KIME_ARATH GO:0005524
KIME_ARATH GO:0005737
KIME_ARATH GO:0005829
KIME_ARATH GO:0016126
KIME_ARATH GO:0019287
ODPA3_ARATH GO:0004739
ODPA3_ARATH GO:0006086
ODPA3_ARATH GO:0006096
ODPA3_ARATH GO:0009507
ODPA3_ARATH GO:0009536
ODPA3_ARATH GO:0009570
ODPA3_ARATH GO:0009941
PLET1_ARATH GO:0048364
PLET1_ARATH GO:0000723
PLET1_ARATH GO:0003700
PLET1_ARATH GO:0005634
PLET1_ARATH GO:0007389
PLET1_ARATH GO:0009734
PLET1_ARATH GO:0009873
PLET1_ARATH GO:0010449
PLET1_ARATH GO:0019827
PLET1_ARATH GO:0044212
G2OX4_ARATH GO:0009416
G2OX4_ARATH GO:0009686
G2OX4_ARATH GO:0045487
G2OX4_ARATH GO:0046872
G2OX4_ARATH GO:0051213
G2OX4_ARATH GO:0052634
AATM_LUPAN GO:0009941
AATM_LUPAN GO:0010319
AATM_LUPAN GO:0030170
AATM_LUPAN GO:0046686
AATM_LUPAN GO:0048046
AATM_LUPAN GO:0004069
AATM_LUPAN GO:0005739
AATM_LUPAN GO:0005759
AATM_LUPAN GO:0006103
AATM_LUPAN GO:0006531
AATM_LUPAN GO:0006536
AATM_LUPAN GO:0009058
AATM_LUPAN GO:0009409
AATM_LUPAN GO:0009570
Y7797_ORYSJ GO:0003677
Y7797_ORYSJ GO:0005634
Y7797_ORYSJ GO:0008270
VAL2_ARATH GO:0003700
VAL2_ARATH GO:0005634
VAL2_ARATH GO:0006355
VAL2_ARATH GO:0008270
VAL2_ARATH GO:0044212
UFL1_ARATH GO:0005789
UFL1_ARATH GO:0032434
UFL1_ARATH GO:0034976
UFL1_ARATH GO:0071568
UFL1_ARATH GO:1990592
UFL1_ORYSJ GO:0005789
UFL1_ORYSJ GO:0032434
UFL1_ORYSJ GO:0034976
UFL1_ORYSJ GO:0071568
UFL1_ORYSJ GO:1990592
MKP1_ARATH GO:0004725
MKP1_ARATH GO:0005829
MKP1_ARATH GO:0006952
MKP1_ARATH GO:0009651
MKP1_ARATH GO:0010224
MKP1_ARATH GO:0010225
MKP1_ARATH GO:0017017
MKP1_ARATH GO:1902065
CCA24_ARATH GO:0044772
CCA24_ARATH GO:0051301
CCA24_ARATH GO:0000079
CCA24_ARATH GO:0000307
CCA24_ARATH GO:0005634
CCA24_ARATH GO:0005737
CCA24_ARATH GO:0006468
CCA24_ARATH GO:0010374
CCA24_ARATH GO:0010389
CCA24_ARATH GO:0016538
CCA24_ARATH GO:0019901
GLO5_ARATH GO:0052852
GLO5_ARATH GO:0052853
GLO5_ARATH GO:0052854
GLO5_ARATH GO:0004459
GLO5_ARATH GO:0005777
GLO5_ARATH GO:0008891
GLO5_ARATH GO:0009854
GLO5_ARATH GO:0010181
GLO5_ARATH GO:0010204
GLO5_ARATH GO:0019516
GLO5_ARATH GO:0042742
GLO5_ARATH GO:0050665
DEF1A_SOLLC GO:0005739
DEF1A_SOLLC GO:0006412
DEF1A_SOLLC GO:0009505
DEF1A_SOLLC GO:0009507
DEF1A_SOLLC GO:0009570
DEF1A_SOLLC GO:0042586
DEF1A_SOLLC GO:0043686
DEF1A_SOLLC GO:0046872
DEF1A_ARATH GO:0005739
DEF1A_ARATH GO:0006412
DEF1A_ARATH GO:0009505
DEF1A_ARATH GO:0009507
DEF1A_ARATH GO:0009570
DEF1A_ARATH GO:0042586
DEF1A_ARATH GO:0043686
DEF1A_ARATH GO:0046872
OHK3_ORYSJ GO:0010271
OHK3_ORYSJ GO:0016021
OHK3_ORYSJ GO:0016036
OHK3_ORYSJ GO:0080117
OHK3_ORYSJ GO:0034757
OHK3_ORYSJ GO:0042742
OHK3_ORYSJ GO:0043424
OHK3_ORYSJ GO:0048509
OHK3_ORYSJ GO:0070417
OHK3_ORYSJ GO:0071215
OHK3_ORYSJ GO:0071329
OHK3_ORYSJ GO:0000155
OHK3_ORYSJ GO:0005886
OHK3_ORYSJ GO:0009414
OHK3_ORYSJ GO:0009651
OHK3_ORYSJ GO:0009736
OHK3_ORYSJ GO:0009909
OHK3_ORYSJ GO:0010029
OHK3_ORYSJ GO:0010087
OHK3_ORYSJ GO:0010150
FAO4A_ARATH GO:0016021
FAO4A_ARATH GO:0046577
FAO4A_ARATH GO:0050660
TXND9_ARATH GO:0005623
TXND9_ARATH GO:0045454
POLC2_JUNOX GO:0005509
NAC55_ARATH GO:0003677
NAC55_ARATH GO:0003700
NAC55_ARATH GO:0005634
NAC55_ARATH GO:0009414
NAC55_ARATH GO:0009867
CCU11_ARATH GO:0000079
CCU11_ARATH GO:0007049
CCU11_ARATH GO:0019901
CCU11_ARATH GO:0051301
C98A9_ARATH GO:0005506
C98A9_ARATH GO:0008216
C98A9_ARATH GO:0016020
C98A9_ARATH GO:0016021
C98A9_ARATH GO:0016709
C98A9_ARATH GO:0020037
C98A9_ARATH GO:0072547
C98A9_ARATH GO:0072548
C98A9_ARATH GO:0072549
BGL44_ARATH GO:0080079
BGL44_ARATH GO:0080081
BGL44_ARATH GO:0080082
BGL44_ARATH GO:0080083
BGL44_ARATH GO:0102483
BGL44_ARATH GO:0004567
BGL44_ARATH GO:0005576
BGL44_ARATH GO:0005618
BGL44_ARATH GO:0005975
BGL44_ARATH GO:0008422
BGL44_ARATH GO:0009505
BGL44_ARATH GO:0022626
BGL44_ARATH GO:0046872
BGL44_ARATH GO:0047668
VICHY_VICSN GO:0004553
VICHY_VICSN GO:0016052
VICHY_VICSN GO:0050392
GBF1_ARATH GO:0003700
GBF1_ARATH GO:0005634
GBF1_ARATH GO:0005737
GBF1_ARATH GO:0006355
GBF1_ARATH GO:0043565
GBF1_ARATH GO:0044212
ORP1A_ARATH GO:0005829
ORP1A_ARATH GO:0008289
ORP1A_ARATH GO:0015248
ORP1A_ARATH GO:0016020
ORP1A_ARATH GO:0032934
ORP1A_ARATH GO:0043231
CINV1_ORYSJ GO:0004575
CINV1_ORYSJ GO:0005829
CINV1_ORYSJ GO:0005987
CINV1_ORYSJ GO:0009555
CINV1_ORYSJ GO:0010311
CINV1_ORYSJ GO:0033926
CINV1_ORYSJ GO:0048510
CINV1_ORYSJ GO:0080022
PROT3_ARATH GO:0003333
PROT3_ARATH GO:0005886
PROT3_ARATH GO:0015171
PROT3_ARATH GO:0015193
PROT3_ARATH GO:0015824
PROT3_ARATH GO:0016021
RIN2_ARATH GO:0034052
RIN2_ARATH GO:0036513
RIN2_ARATH GO:0046872
RIN2_ARATH GO:0051082
RIN2_ARATH GO:0061630
RIN2_ARATH GO:0070936
RIN2_ARATH GO:1990381
RIN2_ARATH GO:0000836
RIN2_ARATH GO:0004842
RIN2_ARATH GO:0005886
RIN2_ARATH GO:0006511
RIN2_ARATH GO:0009626
RIN2_ARATH GO:0016021
RIN2_ARATH GO:0030433
RIN2_ARATH GO:0030968
RIN2_ARATH GO:0030970
PTP1_ARATH GO:0035556
PTP1_ARATH GO:0004725
PTP1_ARATH GO:0005634
PTP1_ARATH GO:0005737
PTP1_ARATH GO:0005886
PTP1_ARATH GO:0006470
PTP1_ARATH GO:0006952
PTP1_ARATH GO:0019900
PTP1_ARATH GO:0031348
PTP1_ARATH GO:0033550
CPL1_ARATH GO:0009738
CPL1_ARATH GO:0016607
CPL1_ARATH GO:0016791
CPL1_ARATH GO:0045892
CPL1_ARATH GO:0046872
CPL1_ARATH GO:0070940
CPL1_ARATH GO:0000184
CPL1_ARATH GO:0003723
CPL1_ARATH GO:0004647
CPL1_ARATH GO:0004721
CPL1_ARATH GO:0005634
CPL1_ARATH GO:0007275
CPL1_ARATH GO:0008420
CPL1_ARATH GO:0009611
CPL1_ARATH GO:0009651
DFRA_PETHY GO:0009718
DFRA_PETHY GO:0045552
DFRA_PETHY GO:0047890
DFRA_PETHY GO:0050662
UCKC_DICDI GO:0004849
UCKC_DICDI GO:0005524
UCKC_DICDI GO:0016301
UCKC_DICDI GO:0044206
UCKC_DICDI GO:0044211
DOX2_ARATH GO:0001676
DOX2_ARATH GO:0004601
DOX2_ARATH GO:0006631
DOX2_ARATH GO:0006979
DOX2_ARATH GO:0010150
DOX2_ARATH GO:0020037
DOX2_ARATH GO:0031408
DOX2_ARATH GO:0046872
DOX2_ARATH GO:0051213
MAD56_ORYSI GO:0000977
MAD56_ORYSI GO:0003700
MAD56_ORYSI GO:0005634
MAD56_ORYSI GO:0045944
MAD56_ORYSI GO:0046983
GASA9_ARATH GO:0005576
GASA9_ARATH GO:0009740
GASA3_ARATH GO:0005576
GASA3_ARATH GO:0009739
GASA3_ARATH GO:0009740
ACR4_ARATH GO:0009506
ACR5_ARATH GO:0016597
EIF3D_ARATH GO:0001732
EIF3D_ARATH GO:0002191
EIF3D_ARATH GO:0003743
EIF3D_ARATH GO:0005829
EIF3D_ARATH GO:0005852
EIF3D_ARATH GO:0006413
EIF3D_ARATH GO:0016282
EIF3D_ARATH GO:0033290
EIF3D_ARATH GO:0098808
SYIC_ARATH GO:0000049
SYIC_ARATH GO:0002161
SYIC_ARATH GO:0004822
SYIC_ARATH GO:0005524
SYIC_ARATH GO:0005829
SYIC_ARATH GO:0006428
SYIC_ARATH GO:0046686
CRK21_ARATH GO:0004674
CRK21_ARATH GO:0005524
CRK21_ARATH GO:0005739
CRK21_ARATH GO:0005886
CRK21_ARATH GO:0006468
CRK21_ARATH GO:0016021
CRK21_ARATH GO:0042742
CRRS7_ARATH GO:0005576
PDC2_ORYSJ GO:0000287
PDC2_ORYSJ GO:0004737
PDC2_ORYSJ GO:0005829
PDC2_ORYSJ GO:0016831
PDC2_ORYSJ GO:0030976
LYK3_ARATH GO:0045087
LYK3_ARATH GO:0050832
LYK3_ARATH GO:0004674
LYK3_ARATH GO:0005524
LYK3_ARATH GO:0005886
LYK3_ARATH GO:0006952
LYK3_ARATH GO:0009737
LYK3_ARATH GO:0009738
LYK3_ARATH GO:0009789
LYK3_ARATH GO:0016021
LYK3_ARATH GO:0031348
PYL4_ARATH GO:0004864
PYL4_ARATH GO:0005634
PYL4_ARATH GO:0005737
PYL4_ARATH GO:0005886
PYL4_ARATH GO:0009738
PYL4_ARATH GO:0010427
PYL4_ARATH GO:0038023
PYL4_ARATH GO:0042803
PYL4_ARATH GO:0080163
U7E11_ARATH GO:0008194
U7E11_ARATH GO:0043231
U7E11_ARATH GO:0080043
U7E11_ARATH GO:0080044
HNL_MANES GO:0052891
HNL_MANES GO:0052892
MES11_ARATH GO:0009507
MES11_ARATH GO:0009694
MES11_ARATH GO:0009696
MES11_ARATH GO:0016787
MES11_ARATH GO:0080030
MES11_ARATH GO:0080031
MES11_ARATH GO:0080032
PNAE_RAUSE GO:0009820
PNAE_RAUSE GO:0050529
U92A1_ARATH GO:0008194
U92A1_ARATH GO:0016758
U92A1_ARATH GO:0043231
DXS_CAPAN GO:0008661
DXS_CAPAN GO:0009228
DXS_CAPAN GO:0009507
DXS_CAPAN GO:0016114
DXS_CAPAN GO:0046872
DXS_CAPAN GO:0052865
PIN1C_ORYSJ GO:0009734
PIN1C_ORYSJ GO:0016021
PIN1C_ORYSJ GO:0055085
PIN2_ARATH GO:0009925
PIN2_ARATH GO:0009926
PIN2_ARATH GO:0009958
PIN2_ARATH GO:0010252
PIN2_ARATH GO:0010315
PIN2_ARATH GO:0010329
PIN2_ARATH GO:0016021
PIN2_ARATH GO:0000323
PIN2_ARATH GO:0001666
PIN2_ARATH GO:0005783
PIN2_ARATH GO:0005886
PIN2_ARATH GO:0009723
PIN2_ARATH GO:0009733
PIN2_ARATH GO:0009734
PIN2_ARATH GO:0009749
PIN2_ARATH GO:0009921
YSL13_ORYSJ GO:0005886
YSL13_ORYSJ GO:0016020
YSL13_ORYSJ GO:0016021
YSL13_ORYSJ GO:0055085
CXXS1_ARATH GO:0003756
CXXS1_ARATH GO:0005576
CXXS1_ARATH GO:0005623
CXXS1_ARATH GO:0005829
CXXS1_ARATH GO:0045454
FZR1_ARATH GO:0097027
FZR1_ARATH GO:1904668
FZR1_ARATH GO:0005634
FZR1_ARATH GO:0005737
FZR1_ARATH GO:0007049
FZR1_ARATH GO:0008361
FZR1_ARATH GO:0010492
FZR1_ARATH GO:0010997
FZR1_ARATH GO:0016567
FZR1_ARATH GO:0032877
FZR1_ARATH GO:0051301
FZR2_ARATH GO:0005634
FZR2_ARATH GO:0009825
FZR2_ARATH GO:0010091
FZR2_ARATH GO:0010997
FZR2_ARATH GO:0016567
FZR2_ARATH GO:0042023
FZR2_ARATH GO:0051301
FZR2_ARATH GO:0097027
FZR2_ARATH GO:1904668
XTH16_ARATH GO:0004553
XTH16_ARATH GO:0005618
XTH16_ARATH GO:0010411
XTH16_ARATH GO:0016762
XTH16_ARATH GO:0042546
XTH16_ARATH GO:0048046
XTH16_ARATH GO:0071555
LOX12_SOLTU GO:0005737
LOX12_SOLTU GO:0016165
LOX12_SOLTU GO:0031408
LOX12_SOLTU GO:0046872
LOX16_SOLTU GO:0005737
LOX16_SOLTU GO:0016702
LOX16_SOLTU GO:0031408
LOX16_SOLTU GO:0046872
NU4LC_ARATH GO:0030964
NU4LC_ARATH GO:0042773
NU4LC_ARATH GO:0048038
NU4LC_ARATH GO:0003959
NU4LC_ARATH GO:0006744
NU4LC_ARATH GO:0008137
NU4LC_ARATH GO:0009507
NU4LC_ARATH GO:0009534
NU4LC_ARATH GO:0009535
NU4LC_ARATH GO:0009536
NU4LC_ARATH GO:0016021
NU4LC_ARATH GO:0019684
NU4C_ARATH GO:0008137
NU4C_ARATH GO:0009535
NU4C_ARATH GO:0016021
NU4C_ARATH GO:0042773
NU4C_ARATH GO:0048038
NU4C_CRUWA GO:0008137
NU4C_CRUWA GO:0009535
NU4C_CRUWA GO:0016021
NU4C_CRUWA GO:0042773
NU4C_CRUWA GO:0048038
AB11G_ARATH GO:0015245
AB11G_ARATH GO:0015908
AB11G_ARATH GO:0016021
AB11G_ARATH GO:0016887
AB11G_ARATH GO:0042626
AB11G_ARATH GO:0042803
AB11G_ARATH GO:0055085
AB11G_ARATH GO:0080051
AB11G_ARATH GO:0005524
AB11G_ARATH GO:0005634
AB11G_ARATH GO:0005886
AB11G_ARATH GO:0009611
AB11G_ARATH GO:0009651
AB11G_ARATH GO:0009737
AB11G_ARATH GO:0009897
AB11G_ARATH GO:0010222
AB11G_ARATH GO:0010588
AB15G_ARATH GO:0005524
AB15G_ARATH GO:0005886
AB15G_ARATH GO:0016021
AB15G_ARATH GO:0016887
AB15G_ARATH GO:0042626
AB15G_ARATH GO:0055085
AB15G_ARATH GO:0080167
AB13G_ARATH GO:0080172
AB13G_ARATH GO:0005524
AB13G_ARATH GO:0005886
AB13G_ARATH GO:0009506
AB13G_ARATH GO:0009651
AB13G_ARATH GO:0016021
AB13G_ARATH GO:0016887
AB13G_ARATH GO:0042626
AB13G_ARATH GO:0055085
AB13G_ARATH GO:0080051
AB31G_ARATH GO:0005524
AB31G_ARATH GO:0005886
AB31G_ARATH GO:0009506
AB31G_ARATH GO:0016021
AB31G_ARATH GO:0016887
AB31G_ARATH GO:0042626
AB31G_ARATH GO:0055085
FRI1_TOBAC GO:0004322
FRI1_TOBAC GO:0005506
FRI1_TOBAC GO:0005623
FRI1_TOBAC GO:0005737
FRI1_TOBAC GO:0006826
FRI1_TOBAC GO:0006880
FRI1_TOBAC GO:0008198
FRI1_TOBAC GO:0008199
FRI1_TOBAC GO:0009507
FRI2_TOBAC GO:0004322
FRI2_TOBAC GO:0005506
FRI2_TOBAC GO:0005623
FRI2_TOBAC GO:0005737
FRI2_TOBAC GO:0006826
FRI2_TOBAC GO:0006880
FRI2_TOBAC GO:0008198
FRI2_TOBAC GO:0008199
FRI2_TOBAC GO:0009507
FRI4_ARATH GO:0008198
FRI4_ARATH GO:0008199
FRI4_ARATH GO:0009507
FRI4_ARATH GO:0009570
FRI4_ARATH GO:0009908
FRI4_ARATH GO:0009941
FRI4_ARATH GO:0010039
FRI4_ARATH GO:0015979
FRI4_ARATH GO:0048366
FRI4_ARATH GO:0055072
FRI4_ARATH GO:0000302
FRI4_ARATH GO:0004322
FRI4_ARATH GO:0005506
FRI4_ARATH GO:0005623
FRI4_ARATH GO:0005737
FRI4_ARATH GO:0005739
FRI4_ARATH GO:0005794
FRI4_ARATH GO:0006826
FRI4_ARATH GO:0006880
PP411_ARATH GO:0005739
PP411_ARATH GO:0008270
PP411_ARATH GO:0009451
PP411_ARATH GO:0043231
CSLC2_ORYSJ GO:0000139
CSLC2_ORYSJ GO:0005794
CSLC2_ORYSJ GO:0016021
CSLC2_ORYSJ GO:0016757
CSLC2_ORYSJ GO:0071555
CSLC8_ARATH GO:0000139
CSLC8_ARATH GO:0005794
CSLC8_ARATH GO:0016021
CSLC8_ARATH GO:0016757
CSLC8_ARATH GO:0071555
HEM2_SOYBN GO:0004655
HEM2_SOYBN GO:0005829
HEM2_SOYBN GO:0006782
HEM2_SOYBN GO:0006783
HEM2_SOYBN GO:0008270
HEM2_SOYBN GO:0009507
HEM2_SOYBN GO:0015995
FK161_ARATH GO:0003755
FK161_ARATH GO:0009507
FK161_ARATH GO:0009543
APR3_ARATH GO:0051539
APR3_ARATH GO:0000103
APR3_ARATH GO:0005623
APR3_ARATH GO:0009507
APR3_ARATH GO:0009973
APR3_ARATH GO:0019344
APR3_ARATH GO:0019419
APR3_ARATH GO:0033741
APR3_ARATH GO:0045454
APR3_ARATH GO:0046872
7SB1_SOYBN GO:0004190
7SB1_SOYBN GO:0006508
7SB1_SOYBN GO:0030163
7SB1_SOYBN GO:0042802
7SB1_SOYBN GO:0045735
MTND2_PHYPA GO:0005506
MTND2_PHYPA GO:0005634
MTND2_PHYPA GO:0005737
MTND2_PHYPA GO:0010309
MTND2_PHYPA GO:0019509
GPDA2_ARATH GO:0009941
GPDA2_ARATH GO:0045017
GPDA2_ARATH GO:0046168
GPDA2_ARATH GO:0046486
GPDA2_ARATH GO:0051287
GPDA2_ARATH GO:0004367
GPDA2_ARATH GO:0005829
GPDA2_ARATH GO:0005975
GPDA2_ARATH GO:0006072
GPDA2_ARATH GO:0006116
GPDA2_ARATH GO:0006650
GPDA2_ARATH GO:0008654
GPDA2_ARATH GO:0009331
GPDA2_ARATH GO:0009627
GPDA_ORYSJ GO:0046168
GPDA_ORYSJ GO:0051287
GPDA_ORYSJ GO:0004367
GPDA_ORYSJ GO:0005829
GPDA_ORYSJ GO:0005975
GPDA_ORYSJ GO:0006072
GPDA_ORYSJ GO:0006116
GPDA_ORYSJ GO:0006650
GPDA_ORYSJ GO:0008654
GPDA_ORYSJ GO:0009331
GPDA_ORYSJ GO:0009507
EDA2_ARATH GO:0005576
EDA2_ARATH GO:0005773
EDA2_ARATH GO:0006508
EDA2_ARATH GO:0008236
EDA2_ARATH GO:0008239
EDA2_ARATH GO:0009561
AFC1_ARATH GO:0004674
AFC1_ARATH GO:0004712
AFC1_ARATH GO:0005524
AFC1_ARATH GO:0006355
ACET1_MAIZE GO:0016021
ACET1_MAIZE GO:0016491
ACET1_MAIZE GO:0046872
ACET1_ORYSJ GO:0016021
ACET1_ORYSJ GO:0016491
ACET1_ORYSJ GO:0046872
ACFR2_MAIZE GO:0016021
ACFR2_MAIZE GO:0016491
ACFR2_MAIZE GO:0046872
Y1063_ARATH GO:0004672
Y1063_ARATH GO:0005524
Y1063_ARATH GO:0005886
Y1063_ARATH GO:0016021
Y3209_ORYSJ GO:0003677
Y3209_ORYSJ GO:0005634
BEV1C_BETPN GO:0004864
BEV1C_BETPN GO:0005737
BEV1C_BETPN GO:0006952
BEV1C_BETPN GO:0009607
BEV1C_BETPN GO:0009738
BEV1C_BETPN GO:0010427
BEV1C_BETPN GO:0038023
PRU1_PRUAR GO:0004864
PRU1_PRUAR GO:0006952
PRU1_PRUAR GO:0009607
PRU1_PRUAR GO:0009738
PRU1_PRUAR GO:0010427
PRU1_PRUAR GO:0038023
RPB8A_ARATH GO:0000419
RPB8A_ARATH GO:0005665
RPB8A_ARATH GO:0005666
RPB8A_ARATH GO:0005736
RPB8A_ARATH GO:0006360
RPB8A_ARATH GO:0006366
RPB8A_ARATH GO:0006383
CYT6_ARATH GO:0050897
CYT6_ARATH GO:0004869
CYT6_ARATH GO:0005576
CYT6_ARATH GO:0005783
CYT6_ARATH GO:0005829
CYT6_ARATH GO:0006952
CYT6_ARATH GO:0006972
CYT6_ARATH GO:0006979
CYT6_ARATH GO:0009409
CYT6_ARATH GO:0009414
IF4A2_ARATH GO:0005886
IF4A2_ARATH GO:0009506
IF4A2_ARATH GO:0010494
IF4A2_ARATH GO:0046686
IF4A2_ARATH GO:0002183
IF4A2_ARATH GO:0003723
IF4A2_ARATH GO:0003724
IF4A2_ARATH GO:0003729
IF4A2_ARATH GO:0003743
IF4A2_ARATH GO:0005524
IF4A2_ARATH GO:0005634
IF4A2_ARATH GO:0005774
IF4A2_ARATH GO:0005829
IF413_TOBAC GO:0002183
IF413_TOBAC GO:0003723
IF413_TOBAC GO:0003724
IF413_TOBAC GO:0003743
IF413_TOBAC GO:0005524
IF413_TOBAC GO:0010494
IF415_TOBAC GO:0002183
IF415_TOBAC GO:0003723
IF415_TOBAC GO:0003724
IF415_TOBAC GO:0003743
IF415_TOBAC GO:0005524
IF415_TOBAC GO:0010494
LTI6A_ORYSJ GO:0009409
LTI6A_ORYSJ GO:0009414
LTI6A_ORYSJ GO:0009651
LTI6A_ORYSJ GO:0009737
LTI6A_ORYSJ GO:0016021
RCI2B_ARATH GO:0009409
RCI2B_ARATH GO:0016021
LTI6B_ORYSJ GO:0009409
LTI6B_ORYSJ GO:0009651
LTI6B_ORYSJ GO:0009737
LTI6B_ORYSJ GO:0016021
FREE1_ARATH GO:0070676
FREE1_ARATH GO:0000813
FREE1_ARATH GO:0003729
FREE1_ARATH GO:0005634
FREE1_ARATH GO:0015031
FREE1_ARATH GO:0031902
FREE1_ARATH GO:0036258
FREE1_ARATH GO:0043130
FREE1_ARATH GO:0046872
FREE1_ARATH GO:0055072
CDC7_DICDI GO:0000727
CDC7_DICDI GO:0004674
CDC7_DICDI GO:0005524
CDC7_DICDI GO:0005634
CDC7_DICDI GO:0005737
CDC7_DICDI GO:0018105
CDC7_DICDI GO:0046872
LDOX_PERFR GO:0009718
LDOX_PERFR GO:0031418
LDOX_PERFR GO:0046872
LDOX_PERFR GO:0050589
F6H1_ARATH GO:0009699
F6H1_ARATH GO:0009805
F6H1_ARATH GO:0010421
F6H1_ARATH GO:0046872
F6H1_ARATH GO:0051213
F6H1_ARATH GO:1990641
FLS1_ARATH GO:0051213
FLS1_ARATH GO:0080167
FLS1_ARATH GO:0005634
FLS1_ARATH GO:0005737
FLS1_ARATH GO:0009416
FLS1_ARATH GO:0009733
FLS1_ARATH GO:0009813
FLS1_ARATH GO:0031418
FLS1_ARATH GO:0045431
FLS1_ARATH GO:0045486
FLS1_ARATH GO:0046872
MPK8_ARATH GO:0010468
MPK8_ARATH GO:0035556
MPK8_ARATH GO:0042542
MPK8_ARATH GO:0000302
MPK8_ARATH GO:0004707
MPK8_ARATH GO:0005516
MPK8_ARATH GO:0005524
MPK8_ARATH GO:0005634
MPK8_ARATH GO:0005737
MPK8_ARATH GO:0005886
MPK8_ARATH GO:0009611
MPK8_ARATH GO:0009753
PSB1_ORYSJ GO:0004175
PSB1_ORYSJ GO:0004298
PSB1_ORYSJ GO:0005634
PSB1_ORYSJ GO:0005737
PSB1_ORYSJ GO:0005839
PSB1_ORYSJ GO:0010498
PSB1_ORYSJ GO:0010499
PSB1_ORYSJ GO:0019774
PSB1_ORYSJ GO:0043161
SYKM_ARATH GO:0048481
SYKM_ARATH GO:0000049
SYKM_ARATH GO:0003677
SYKM_ARATH GO:0004824
SYKM_ARATH GO:0005524
SYKM_ARATH GO:0005739
SYKM_ARATH GO:0005829
SYKM_ARATH GO:0006430
SYKM_ARATH GO:0009507
SYKM_ARATH GO:0046872
PUB55_ARATH GO:0004842
PUB53_ARATH GO:0004674
PUB53_ARATH GO:0004842
PUB53_ARATH GO:0005524
AMYB_MEDSA GO:0000272
AMYB_MEDSA GO:0016161
AMYB_MEDSA GO:0102229
RIBA1_ARATH GO:0003935
RIBA1_ARATH GO:0005525
RIBA1_ARATH GO:0005737
RIBA1_ARATH GO:0008686
RIBA1_ARATH GO:0009231
RIBA1_ARATH GO:0009507
RIBA1_ARATH GO:0009570
RIBA1_ARATH GO:0046872
RIBA1_ORYSJ GO:0003935
RIBA1_ORYSJ GO:0005525
RIBA1_ORYSJ GO:0005737
RIBA1_ORYSJ GO:0008686
RIBA1_ORYSJ GO:0009231
RIBA1_ORYSJ GO:0009507
RIBA1_ORYSJ GO:0046872
RIBA3_ORYSJ GO:0003935
RIBA3_ORYSJ GO:0005525
RIBA3_ORYSJ GO:0005737
RIBA3_ORYSJ GO:0008686
RIBA3_ORYSJ GO:0009231
RIBA3_ORYSJ GO:0009507
RIBA3_ORYSJ GO:0046872
TBP1_ORYSJ GO:0000781
TBP1_ORYSJ GO:0032204
TBP1_ORYSJ GO:0042162
TBP1_ORYSJ GO:0042803
INVA_VIGRR GO:0004575
INVA_VIGRR GO:0005775
INVA_VIGRR GO:0005985
INVA_VIGRR GO:0016021
INV1_DAUCA GO:0004564
INV1_DAUCA GO:0005576
INV1_DAUCA GO:0005618
INV1_DAUCA GO:0005975
PROF_ANACO GO:0003779
PROF_ANACO GO:0005737
PROF_ANACO GO:0005856
SCPDL_ARATH GO:0031966
SCPDL_ARATH GO:0005739
SCPDL_ARATH GO:0005773
SCPDL_ARATH GO:0005774
SCPDL_ARATH GO:0005811
SCPDL_ARATH GO:0005886
SCPDL_ARATH GO:0009247
SCPDL_ARATH GO:0009536
SCPDL_ARATH GO:0009941
SCPDL_ARATH GO:0016491
SAD2_ARATH GO:0005634
SAD2_ARATH GO:0005635
SAD2_ARATH GO:0005737
SAD2_ARATH GO:0005829
SAD2_ARATH GO:0006606
SAD2_ARATH GO:0008536
SAD2_ARATH GO:0035280
PR1B1_ARATH GO:0000138
PR1B1_ARATH GO:0005783
PR1B1_ARATH GO:0005794
PR1B1_ARATH GO:0005829
PR1B1_ARATH GO:0010008
PR1B1_ARATH GO:0016021
PR1B1_ARATH GO:0016192
PRA1D_ARATH GO:0005737
PRA1D_ARATH GO:0005783
PRA1D_ARATH GO:0010008
PRA1D_ARATH GO:0016021
PRA1D_ARATH GO:0016192
PRA1D_ARATH GO:0046739
PDCB5_ARATH GO:0001872
PDCB5_ARATH GO:0009506
PDCB5_ARATH GO:0030247
PDCB5_ARATH GO:0031225
PDCB5_ARATH GO:0046658
PPSP2_ARATH GO:0004427
PPSP2_ARATH GO:0016791
PPSP2_ARATH GO:0046872
PPSP2_ARATH GO:0051262
PPSP2_ARATH GO:0052731
PPSP2_ARATH GO:0052732
PPSP3_ARATH GO:0004427
PPSP3_ARATH GO:0009229
PPSP3_ARATH GO:0016791
PPSP3_ARATH GO:0042131
PPSP3_ARATH GO:0046872
PPSP3_ARATH GO:0051262
MD15A_ARATH GO:0003713
MD15A_ARATH GO:0005634
MD15A_ARATH GO:0006355
MD15A_ARATH GO:0009751
MD15A_ARATH GO:0016592
MD15A_ARATH GO:0031490
MD15A_ARATH GO:0045723
SBT19_ARATH GO:0004252
SBT19_ARATH GO:0005615
SBT19_ARATH GO:0006508
TMM50_DICDI GO:0016021
TMM50_DICDI GO:0032511
PTC52_ARATH GO:0005829
PTC52_ARATH GO:0009536
PTC52_ARATH GO:0009706
PTC52_ARATH GO:0009941
PTC52_ARATH GO:0010277
PTC52_ARATH GO:0015031
PTC52_ARATH GO:0016021
PTC52_ARATH GO:0046872
PTC52_ARATH GO:0051537
RBS_PINTH GO:0004497
RBS_PINTH GO:0009507
RBS_PINTH GO:0009853
RBS_PINTH GO:0016984
RBS_PINTH GO:0019253
RBS_LARLA GO:0004497
RBS_LARLA GO:0009507
RBS_LARLA GO:0009853
RBS_LARLA GO:0016984
RBS_LARLA GO:0019253
MSRB1_ORYSJ GO:0005737
MSRB1_ORYSJ GO:0006979
MSRB1_ORYSJ GO:0009507
MSRB1_ORYSJ GO:0030091
MSRB1_ORYSJ GO:0033743
MSRB1_ORYSJ GO:0046872
GASA8_ARATH GO:0005576
GASA8_ARATH GO:0009740
RNLX_SOLLC GO:0003723
RNLX_SOLLC GO:0004521
RNLX_SOLLC GO:0005576
RNLX_SOLLC GO:0005737
RNLX_SOLLC GO:0006401
RNLX_SOLLC GO:0016829
RNLX_SOLLC GO:0033897
RNS3_ARATH GO:0003723
RNS3_ARATH GO:0004521
RNS3_ARATH GO:0005576
RNS3_ARATH GO:0006401
RNS3_ARATH GO:0016829
RNS3_ARATH GO:0033897
RNLE_SOLLC GO:0003723
RNLE_SOLLC GO:0004521
RNLE_SOLLC GO:0005576
RNLE_SOLLC GO:0005615
RNLE_SOLLC GO:0005618
RNLE_SOLLC GO:0006401
RNLE_SOLLC GO:0016829
RNLE_SOLLC GO:0033897
C71AQ_ARATH GO:0005506
C71AQ_ARATH GO:0016020
C71AQ_ARATH GO:0016021
C71AQ_ARATH GO:0016709
C71AQ_ARATH GO:0020037
C71B1_THLAR GO:0004497
C71B1_THLAR GO:0005506
C71B1_THLAR GO:0016705
C71B1_THLAR GO:0020037
ABIL4_ORYSJ GO:0005737
ABIL4_ORYSJ GO:0005856
PPA10_ARATH GO:0003993
PPA10_ARATH GO:0005576
PPA10_ARATH GO:0005618
PPA10_ARATH GO:0005829
PPA10_ARATH GO:0009505
PPA10_ARATH GO:0009506
PPA10_ARATH GO:0016036
PPA10_ARATH GO:0046872
PPAF_SOYBN GO:0003993
PPAF_SOYBN GO:0005615
PPAF_SOYBN GO:0030145
PPAF_SOYBN GO:0046872
VCL1_ARATH GO:0032889
VCL1_ARATH GO:0032991
VCL1_ARATH GO:0033263
VCL1_ARATH GO:0035542
VCL1_ARATH GO:0045992
VCL1_ARATH GO:0051469
VCL1_ARATH GO:0003779
VCL1_ARATH GO:0005768
VCL1_ARATH GO:0005783
VCL1_ARATH GO:0006886
VCL1_ARATH GO:0007033
VCL1_ARATH GO:0009705
VCL1_ARATH GO:0016197
VCL1_ARATH GO:0030897
VCL1_ARATH GO:0031902
HFA1A_ARATH GO:0061408
HFA1A_ARATH GO:0000978
HFA1A_ARATH GO:0003677
HFA1A_ARATH GO:0003700
HFA1A_ARATH GO:0005634
HFA1A_ARATH GO:0005737
HFA1A_ARATH GO:0009408
HFA1A_ARATH GO:0034605
HFA1A_ARATH GO:0043565
HFA1A_ARATH GO:0043618
HSFA1_ORYSJ GO:0000978
HSFA1_ORYSJ GO:0003700
HSFA1_ORYSJ GO:0005634
HSFA1_ORYSJ GO:0034605
HSFA1_ORYSJ GO:0043565
HSFA1_ORYSJ GO:0043618
HSFA1_ORYSJ GO:0061408
MAOX_POPTR GO:0004471
MAOX_POPTR GO:0004473
MAOX_POPTR GO:0005737
MAOX_POPTR GO:0008948
MAOX_POPTR GO:0046872
MAOX_POPTR GO:0051287
MAOC_ORYSJ GO:0004470
MAOC_ORYSJ GO:0004471
MAOC_ORYSJ GO:0004473
MAOC_ORYSJ GO:0006090
MAOC_ORYSJ GO:0006108
MAOC_ORYSJ GO:0008948
MAOC_ORYSJ GO:0009507
MAOC_ORYSJ GO:0046872
MAOC_ORYSJ GO:0051287
DAD1_PICMA GO:0004579
DAD1_PICMA GO:0006486
DAD1_PICMA GO:0008250
DAD1_PICMA GO:0016021
AHK1_ARATH GO:0016021
AHK1_ARATH GO:0000155
AHK1_ARATH GO:0005034
AHK1_ARATH GO:0005886
AHK1_ARATH GO:0006970
AHK1_ARATH GO:0009414
AHK1_ARATH GO:0009738
AHK1_ARATH GO:0009927
AHK1_ARATH GO:0010375
AHK1_ARATH GO:0010431
RT04_ARATH GO:0005739
RT04_ARATH GO:0005840
RT04_ARATH GO:0019843
STY8_ARATH GO:0004674
STY8_ARATH GO:0004712
STY8_ARATH GO:0005524
STY8_ARATH GO:0005829
STY8_ARATH GO:0009658
Y9963_DICDI GO:0004674
Y9963_DICDI GO:0005524
Y9963_DICDI GO:0016021
PAO5_ARATH GO:1903602
PAO5_ARATH GO:1990534
PAO5_ARATH GO:0005737
PAO5_ARATH GO:0016491
PAO5_ARATH GO:0046208
PAO5_ARATH GO:0046592
PAO5_ARATH GO:0048510
PAO5_ARATH GO:0050660
PAO5_ARATH GO:0052894
PAO5_ARATH GO:0052901
PAO5_ARATH GO:0052903
ANM14_ARATH GO:0034971
ANM14_ARATH GO:0034972
ANM14_ARATH GO:0035241
ANM14_ARATH GO:0035242
ANM14_ARATH GO:0042803
ANM14_ARATH GO:0046982
ANM14_ARATH GO:0005634
ANM14_ARATH GO:0005737
ANM14_ARATH GO:0008469
ANM14_ARATH GO:0009507
ANM14_ARATH GO:0009909
ANM14_ARATH GO:0010228
ANM14_ARATH GO:0016277
ANM14_ARATH GO:0019919
ANM14_ARATH GO:0034970
CARM1_ORYSJ GO:0005634
CARM1_ORYSJ GO:0005737
CARM1_ORYSJ GO:0034969
CARM1_ORYSJ GO:0035242
CARM1_ORYSJ GO:0042054
RLA1_MAIZE GO:0002181
RLA1_MAIZE GO:0003735
RLA1_MAIZE GO:0006414
RLA1_MAIZE GO:0022625
RLA1_MAIZE GO:0030295
RLA1_MAIZE GO:0043021
RLA1_MAIZE GO:0044877
TRXM_SPIOL GO:0005623
TRXM_SPIOL GO:0006662
TRXM_SPIOL GO:0009507
TRXM_SPIOL GO:0015035
TRXM_SPIOL GO:0045454
TRXM_PEA GO:0005623
TRXM_PEA GO:0006662
TRXM_PEA GO:0009507
TRXM_PEA GO:0015035
TRXM_PEA GO:0045454
JAL22_ARATH GO:0030246
GLYM2_ARATH GO:0009536
GLYM2_ARATH GO:0016597
GLYM2_ARATH GO:0019264
GLYM2_ARATH GO:0030170
GLYM2_ARATH GO:0035999
GLYM2_ARATH GO:0046653
GLYM2_ARATH GO:0046655
GLYM2_ARATH GO:0050897
GLYM2_ARATH GO:0070905
GLYM2_ARATH GO:1904482
GLYM2_ARATH GO:0004372
GLYM2_ARATH GO:0005739
GLYM2_ARATH GO:0005747
GLYM2_ARATH GO:0005829
GLYM2_ARATH GO:0006544
GLYM2_ARATH GO:0006563
GLYM2_ARATH GO:0006565
GLYM2_ARATH GO:0006730
GLYM2_ARATH GO:0008270
GLYM_SOLTU GO:0004372
GLYM_SOLTU GO:0005739
GLYM_SOLTU GO:0019264
GLYM_SOLTU GO:0030170
GLYM_SOLTU GO:0035999
GLYM2_FLAPR GO:0004372
GLYM2_FLAPR GO:0005739
GLYM2_FLAPR GO:0019264
GLYM2_FLAPR GO:0030170
GLYM2_FLAPR GO:0035999
OTU1_DICDI GO:0004843
OTU1_DICDI GO:0005737
OTU1_DICDI GO:0005829
OTU1_DICDI GO:0016579
OTU1_DICDI GO:0030433
OTU1_DICDI GO:0030587
OTU1_DICDI GO:0030968
OTU1_DICDI GO:0046872
ERF1_SOLLC GO:0003677
ERF1_SOLLC GO:0003700
ERF1_SOLLC GO:0005634
ERF1_SOLLC GO:0006952
ERF1_SOLLC GO:0009835
ERF1_SOLLC GO:0009873
ZDHC9_ARATH GO:0005783
ZDHC9_ARATH GO:0005794
ZDHC9_ARATH GO:0005829
ZDHC9_ARATH GO:0005886
ZDHC9_ARATH GO:0006612
ZDHC9_ARATH GO:0016021
ZDHC9_ARATH GO:0018230
ZDHC9_ARATH GO:0019706
BOR4_ARATH GO:0005452
BOR4_ARATH GO:0005886
BOR4_ARATH GO:0015301
BOR4_ARATH GO:0016021
BOR4_ARATH GO:0046713
BOR4_ARATH GO:0080029
BOR4_ARATH GO:0080139
BOR5_ARATH GO:0005452
BOR5_ARATH GO:0015301
BOR5_ARATH GO:0016021
BOR5_ARATH GO:0046713
BOR5_ARATH GO:0080139
BOR6_ARATH GO:0005452
BOR6_ARATH GO:0015301
BOR6_ARATH GO:0016021
BOR6_ARATH GO:0046713
BOR6_ARATH GO:0080139
DCL3A_ORYSJ GO:0003677
DCL3A_ORYSJ GO:0003723
DCL3A_ORYSJ GO:0004386
DCL3A_ORYSJ GO:0004525
DCL3A_ORYSJ GO:0005524
DCL3A_ORYSJ GO:0005634
DCL3A_ORYSJ GO:0006396
DCL3A_ORYSJ GO:0031047
DCL3A_ORYSJ GO:0046872
MT4B_ARATH GO:0005634
MT4B_ARATH GO:0005737
MT4B_ARATH GO:0005886
MT4B_ARATH GO:0006829
MT4B_ARATH GO:0008270
MT4B_ARATH GO:0016020
CDC23_ARATH GO:0005680
CDC23_ARATH GO:0005737
CDC23_ARATH GO:0007091
CDC23_ARATH GO:0016567
CDC23_ARATH GO:0031145
CDC23_ARATH GO:0031347
CDC23_ARATH GO:0045842
CDC23_ARATH GO:0051301
CDC23_ARATH GO:0061630
DIR5_ARATH GO:0042349
DIR5_ARATH GO:0048046
DIR5_ARATH GO:1901599
HT1_ARATH GO:2000030
HT1_ARATH GO:0004672
HT1_ARATH GO:0004674
HT1_ARATH GO:0004714
HT1_ARATH GO:0005524
HT1_ARATH GO:0005886
HT1_ARATH GO:0010119
HT1_ARATH GO:0046777
HT1_ARATH GO:0071244
HT1_ARATH GO:0090333
SUVH6_ARATH GO:0000775
SUVH6_ARATH GO:0005634
SUVH6_ARATH GO:0008168
SUVH6_ARATH GO:0008270
SUVH6_ARATH GO:0008327
SUVH6_ARATH GO:0010428
SUVH6_ARATH GO:0010429
SUVH6_ARATH GO:0016571
SUVH6_ARATH GO:0018024
SUVH5_ARATH GO:0000775
SUVH5_ARATH GO:0005634
SUVH5_ARATH GO:0008270
SUVH5_ARATH GO:0010200
SUVH5_ARATH GO:0016571
SUVH5_ARATH GO:0018024
SUVH5_ARATH GO:0031048
SUVH5_ARATH GO:0040029
SUVH5_ARATH GO:0042054
MOT1_ARATH GO:0005739
MOT1_ARATH GO:0005773
MOT1_ARATH GO:0015098
MOT1_ARATH GO:0015689
MOT1_ARATH GO:0016021
MOT1_ARATH GO:0031966
GPDH1_ORYSJ GO:0004367
GPDH1_ORYSJ GO:0005829
GPDH1_ORYSJ GO:0005975
GPDH1_ORYSJ GO:0006072
GPDH1_ORYSJ GO:0006116
GPDH1_ORYSJ GO:0009331
GPDH1_ORYSJ GO:0046168
GPDH1_ORYSJ GO:0051287
GPDHC_ARATH GO:0004367
GPDHC_ARATH GO:0005829
GPDHC_ARATH GO:0005975
GPDHC_ARATH GO:0006072
GPDHC_ARATH GO:0006116
GPDHC_ARATH GO:0009331
GPDHC_ARATH GO:0046168
GPDHC_ARATH GO:0051287
POT9_ARATH GO:0005886
POT9_ARATH GO:0006813
POT9_ARATH GO:0015079
POT9_ARATH GO:0016020
POT9_ARATH GO:0016021
RPOA_PINKO GO:0003677
RPOA_PINKO GO:0003899
RPOA_PINKO GO:0006351
RPOA_PINKO GO:0009507
RPOA_PINKO GO:0046983
RR11_PINTH GO:0003735
RR11_PINTH GO:0005840
RR11_PINTH GO:0006412
RR11_PINTH GO:0009507
RR11_PINTH GO:0019843
AGD5_ARATH GO:0046872
AGD5_ARATH GO:0050829
AGD5_ARATH GO:0060858
AGD5_ARATH GO:0060866
AGD5_ARATH GO:0090630
AGD5_ARATH GO:0005096
AGD5_ARATH GO:0005768
AGD5_ARATH GO:0005802
AGD5_ARATH GO:0005829
AGD5_ARATH GO:0010227
AGD5_ARATH GO:0030136
AGD5_ARATH GO:0030276
AGD5_ARATH GO:0030308
AGD5_ARATH GO:0035652
ATP4_ARATH GO:0000275
ATP4_ARATH GO:0005739
ATP4_ARATH GO:0005753
ATP4_ARATH GO:0008270
ATP4_ARATH GO:0009536
ATP4_ARATH GO:0015986
ATP4_ARATH GO:0046933
CKX9_ORYSJ GO:0005615
CKX9_ORYSJ GO:0009690
CKX9_ORYSJ GO:0019139
CKX9_ORYSJ GO:0071949
HSD1B_ARATH GO:0005811
HSD1B_ARATH GO:0006694
HSD1B_ARATH GO:0016021
HSD1B_ARATH GO:0070524
HSD2_ARATH GO:0006694
HSD2_ARATH GO:0016021
HSD2_ARATH GO:0016491
ADO1_ORYSJ GO:0005634
ADO1_ORYSJ GO:0005829
ADO1_ORYSJ GO:0007623
ADO1_ORYSJ GO:0009637
ADO1_ORYSJ GO:0009881
ADO1_ORYSJ GO:0016567
ADO1_ORYSJ GO:0018298
ADO1_ORYSJ GO:0019005
ERF08_ARATH GO:0003700
ERF08_ARATH GO:0005634
ERF08_ARATH GO:0009873
ERF08_ARATH GO:0044212
PLAT1_ARATH GO:0009651
PLAT1_ARATH GO:0010287
PLAT1_ARATH GO:0020037
PLAT1_ARATH GO:0040008
PLAT1_ARATH GO:0099503
PLAT1_ARATH GO:0004096
PLAT1_ARATH GO:0005773
PLAT1_ARATH GO:0005774
PLAT1_ARATH GO:0005783
PLAT1_ARATH GO:0005886
PLAT1_ARATH GO:0009409
PLAT1_ARATH GO:0009414
PLAT1_ARATH GO:0009535
PLAT1_ARATH GO:0009579
ZIP4L_ARATH GO:0000712
ZIP4L_ARATH GO:0005634
ZIP4L_ARATH GO:0005694
ZIP4L_ARATH GO:0007140
ZIP4L_ARATH GO:0007143
ZIP4L_ARATH GO:0009507
ZIP4L_ORYSJ GO:0005634
ZIP4L_ORYSJ GO:0005694
ZIP4L_ORYSJ GO:0007129
ZIP4L_ORYSJ GO:0007131
ZIP4L_ORYSJ GO:0071139
RAA5A_ARATH GO:0003924
RAA5A_ARATH GO:0005525
RAA5A_ARATH GO:0005774
RAA5A_ARATH GO:0005886
RAA5A_ARATH GO:0006886
RAA5A_ARATH GO:0009536
RAA5A_ARATH GO:0012505
RAA5A_ARATH GO:0032482
HOX19_ORYSJ GO:0003700
HOX19_ORYSJ GO:0005634
HOX19_ORYSJ GO:0043565
MED4_ARATH GO:0003712
MED4_ARATH GO:0006357
MED4_ARATH GO:0016592
MED4_ARATH GO:0070847
EXPA4_ORYSJ GO:0005576
EXPA4_ORYSJ GO:0005618
EXPA4_ORYSJ GO:0009664
EXPA4_ORYSJ GO:0016020
EXP11_ARATH GO:0005576
EXP11_ARATH GO:0005618
EXP11_ARATH GO:0009664
EXP11_ARATH GO:0016020
APC2_ARATH GO:0005634
APC2_ARATH GO:0005680
APC2_ARATH GO:0005819
APC2_ARATH GO:0006511
APC2_ARATH GO:0007049
APC2_ARATH GO:0009561
APC2_ARATH GO:0016567
APC2_ARATH GO:0031625
APC2_ARATH GO:0051301
CCB15_ORYSJ GO:0000079
CCB15_ORYSJ GO:0000307
CCB15_ORYSJ GO:0005634
CCB15_ORYSJ GO:0005737
CCB15_ORYSJ GO:0006468
CCB15_ORYSJ GO:0016538
CCB15_ORYSJ GO:0019901
CCB15_ORYSJ GO:0044772
CCB15_ORYSJ GO:0051301
CCNB2_SOYBN GO:0000079
CCNB2_SOYBN GO:0000307
CCNB2_SOYBN GO:0005634
CCNB2_SOYBN GO:0005737
CCNB2_SOYBN GO:0006468
CCNB2_SOYBN GO:0016538
CCNB2_SOYBN GO:0019901
CCNB2_SOYBN GO:0044772
CCNB2_SOYBN GO:0051301
TI10A_ARATH GO:2000022
TI10A_ARATH GO:0005634
TI10A_ARATH GO:0009555
TI10A_ARATH GO:0009611
TI10A_ARATH GO:0009753
TI10A_ARATH GO:0009867
TI10A_ARATH GO:0009908
TI10A_ARATH GO:0031347
TI10A_ARATH GO:0042742
TI10A_ARATH GO:1900067
LYRM9_ARATH GO:0005829
PME44_ARATH GO:0005576
PME44_ARATH GO:0005618
PME44_ARATH GO:0030599
PME44_ARATH GO:0042545
PME44_ARATH GO:0045330
PME44_ARATH GO:0045490
PME44_ARATH GO:0046910
PME44_ARATH GO:0050829
PME36_ARATH GO:0005576
PME36_ARATH GO:0005618
PME36_ARATH GO:0030599
PME36_ARATH GO:0042545
PME36_ARATH GO:0045330
PME36_ARATH GO:0045490
PME36_ARATH GO:0046910
PME12_ARATH GO:0005576
PME12_ARATH GO:0005618
PME12_ARATH GO:0009617
PME12_ARATH GO:0030599
PME12_ARATH GO:0042545
PME12_ARATH GO:0045330
PME12_ARATH GO:0045490
PME12_ARATH GO:0046910
MED32_ARATH GO:0006355
MED32_ARATH GO:0009631
MED32_ARATH GO:0010150
MED32_ARATH GO:0016592
MED32_ARATH GO:0042542
MED32_ARATH GO:0048364
ATP5H_ARATH GO:0009507
ATP5H_ARATH GO:0009535
ATP5H_ARATH GO:0009579
ATP5H_ARATH GO:0015078
ATP5H_ARATH GO:0015986
ATP5H_ARATH GO:0016787
ATP5H_ARATH GO:0022626
ATP5H_ARATH GO:0042788
ATP5H_ARATH GO:0000274
ATP5H_ARATH GO:0003735
ATP5H_ARATH GO:0005507
ATP5H_ARATH GO:0005730
ATP5H_ARATH GO:0005739
ATP5H_ARATH GO:0005753
ATP5H_ARATH GO:0005774
ATP5H_ARATH GO:0005829
ATP5H_ARATH GO:0008270
LSG11_ARATH GO:0003924
LSG11_ARATH GO:0005525
LSG11_ARATH GO:0005829
U73C2_ARATH GO:0008194
U73C2_ARATH GO:0016758
U73C2_ARATH GO:0043231
R15A4_ARATH GO:0003735
R15A4_ARATH GO:0005829
R15A4_ARATH GO:0006412
R15A4_ARATH GO:0022626
R15A4_ARATH GO:0022627
R15A4_ARATH GO:0042788
ACCO_ACTDE GO:0009693
ACCO_ACTDE GO:0009815
ACCO_ACTDE GO:0009835
ACCO_ACTDE GO:0031418
ACCO_ACTDE GO:0046872
AL7A1_PEA GO:0004029
AL7A1_PEA GO:0043878
MAO1_ARATH GO:0051287
MAO1_ARATH GO:0004470
MAO1_ARATH GO:0004471
MAO1_ARATH GO:0005524
MAO1_ARATH GO:0005739
MAO1_ARATH GO:0006090
MAO1_ARATH GO:0006108
MAO1_ARATH GO:0008270
MAO1_ARATH GO:0042803
MAO1_ARATH GO:0050897
MAO2_ARATH GO:0050897
MAO2_ARATH GO:0051287
MAO2_ARATH GO:0004470
MAO2_ARATH GO:0004471
MAO2_ARATH GO:0005524
MAO2_ARATH GO:0005739
MAO2_ARATH GO:0005829
MAO2_ARATH GO:0006090
MAO2_ARATH GO:0006108
MAO2_ARATH GO:0008270
MAO2_ARATH GO:0042803
MAON_SOLTU GO:0004471
MAON_SOLTU GO:0005759
MAON_SOLTU GO:0046872
MAON_SOLTU GO:0051287
DEXH1_ARATH GO:0003723
DEXH1_ARATH GO:0003724
DEXH1_ARATH GO:0005524
DEXH1_ARATH GO:0005634
PIRL2_ARATH GO:0055046
APXS_ARATH GO:0042744
APXS_ARATH GO:0046872
APXS_ARATH GO:0000302
APXS_ARATH GO:0004601
APXS_ARATH GO:0005739
APXS_ARATH GO:0005829
APXS_ARATH GO:0009507
APXS_ARATH GO:0009570
APXS_ARATH GO:0016688
APXS_ARATH GO:0020037
APXS_ARATH GO:0034599
RPF2_ORYSJ GO:0000027
RPF2_ORYSJ GO:0000463
RPF2_ORYSJ GO:0005730
RPF2_ORYSJ GO:0019843
AMT22_ORYSJ GO:0005887
AMT22_ORYSJ GO:0008519
AMT22_ORYSJ GO:0019740
AMT31_ORYSJ GO:0005887
AMT31_ORYSJ GO:0008519
AMT31_ORYSJ GO:0019740
AMT33_ORYSJ GO:0005887
AMT33_ORYSJ GO:0008519
AMT33_ORYSJ GO:0019740
U85A3_ARATH GO:0008194
U85A3_ARATH GO:0015020
U85A3_ARATH GO:0043231
U85A3_ARATH GO:0080043
U85A3_ARATH GO:0080044
ZIF1_ARATH GO:0005886
ZIF1_ARATH GO:0009624
ZIF1_ARATH GO:0009705
ZIF1_ARATH GO:0010043
ZIF1_ARATH GO:0016021
ZIF1_ARATH GO:0022821
ZIF1_ARATH GO:0055069
ZIF1_ARATH GO:0090333
PP192_ARATH GO:0009451
PP192_ARATH GO:0043231
PPR85_ARATH GO:0004519
PPR85_ARATH GO:0005739
PPR85_ARATH GO:0006397
PPR85_ARATH GO:0008270
PPR85_ARATH GO:0009451
PPR85_ARATH GO:0009507
PPR85_ARATH GO:0016556
PPR85_ARATH GO:0043231
RMA1_CAPAN GO:0043161
RMA1_CAPAN GO:0046872
RMA1_CAPAN GO:0004842
RMA1_CAPAN GO:0005789
RMA1_CAPAN GO:0006970
RMA1_CAPAN GO:0009409
RMA1_CAPAN GO:0009414
RMA1_CAPAN GO:0009611
RMA1_CAPAN GO:0009723
RMA1_CAPAN GO:0016021
RMA1_CAPAN GO:0016567
P2A10_ARATH GO:0016021
P2A10_ARATH GO:0030246
DSP4_CASSA GO:0005634
DSP4_CASSA GO:0005982
DSP4_CASSA GO:0007623
DSP4_CASSA GO:0008138
DSP4_CASSA GO:0009501
DSP4_CASSA GO:0019203
EDR1_ARATH GO:0005802
EDR1_ARATH GO:0005829
EDR1_ARATH GO:0005886
EDR1_ARATH GO:0009873
EDR1_ARATH GO:0008219
EDR1_ARATH GO:0012510
EDR1_ARATH GO:0009414
EDR1_ARATH GO:0016301
EDR1_ARATH GO:0009617
EDR1_ARATH GO:0046777
EDR1_ARATH GO:0009620
EDR1_ARATH GO:1900150
EDR1_ARATH GO:0009723
EDR1_ARATH GO:1900424
EDR1_ARATH GO:0009738
EDR1_ARATH GO:2000031
EDR1_ARATH GO:0009788
EDR1_ARATH GO:0000165
EDR1_ARATH GO:0002229
EDR1_ARATH GO:0004709
EDR1_ARATH GO:0004712
EDR1_ARATH GO:0005524
EDR1_ARATH GO:0005634
EDR1_ARATH GO:0005768
EDR1_ARATH GO:0005769
EDR1_ARATH GO:0005783
ARR16_ARATH GO:0000160
ARR16_ARATH GO:0005634
ARR16_ARATH GO:0009736
ARR4_ARATH GO:0010017
ARR4_ARATH GO:0010114
ARR4_ARATH GO:0046777
ARR4_ARATH GO:0000156
ARR4_ARATH GO:0004674
ARR4_ARATH GO:0005634
ARR4_ARATH GO:0005737
ARR4_ARATH GO:0006355
ARR4_ARATH GO:0007623
ARR4_ARATH GO:0009735
ARR4_ARATH GO:0009736
ARR4_ARATH GO:0009793
ARR5_ARATH GO:0000156
ARR5_ARATH GO:0005634
ARR5_ARATH GO:0005737
ARR5_ARATH GO:0006355
ARR5_ARATH GO:0007623
ARR5_ARATH GO:0009735
ARR5_ARATH GO:0009736
ARR5_ARATH GO:0010114
IDD5_ARATH GO:0003700
IDD5_ARATH GO:0005634
IDD5_ARATH GO:0006355
IDD5_ARATH GO:0009507
IDD5_ARATH GO:0043565
IDD5_ARATH GO:0044212
IDD5_ARATH GO:0045893
IDD5_ARATH GO:0046872
PPA18_ARATH GO:0003993
PPA18_ARATH GO:0005576
PPA18_ARATH GO:0046872
Y4370_ARATH GO:0005623
Y4370_ARATH GO:0005737
Y4370_ARATH GO:0005886
Y4370_ARATH GO:0016021
Y4370_ARATH GO:0030026
Y4370_ARATH GO:0043231
Y2452_ARATH GO:0005623
Y2452_ARATH GO:0005737
Y2452_ARATH GO:0016021
Y2452_ARATH GO:0030026
Y2452_ARATH GO:0043231
PPR47_ARATH GO:0009451
PPR47_ARATH GO:0031930
PPR47_ARATH GO:0043231
ASO_CUCMA GO:0005507
ASO_CUCMA GO:0005576
ASO_CUCMA GO:0008447
MAF1_SOLLC GO:0005635
MAF1_SOLLC GO:0005794
MAF1_SOLLC GO:0016363
WPP2_ARATH GO:0000278
WPP2_ARATH GO:0005634
WPP2_ARATH GO:0005640
WPP2_ARATH GO:0005794
WPP2_ARATH GO:0005829
WPP2_ARATH GO:0005886
WPP2_ARATH GO:0048527
MURC_FRACC GO:0005524
MURC_FRACC GO:0005737
MURC_FRACC GO:0007049
MURC_FRACC GO:0008360
MURC_FRACC GO:0008763
MURC_FRACC GO:0009252
MURC_FRACC GO:0051301
MURC_FRACC GO:0071555
CSLA1_CYATE GO:0000139
CSLA1_CYATE GO:0016021
CSLA1_CYATE GO:0047259
CSLA1_CYATE GO:0071555
PPA12_ARATH GO:0003993
PPA12_ARATH GO:0005576
PPA12_ARATH GO:0005829
PPA12_ARATH GO:0016036
PPA12_ARATH GO:0046872
PPA26_ARATH GO:0003993
PPA26_ARATH GO:0004601
PPA26_ARATH GO:0005773
PPA26_ARATH GO:0005829
PPA26_ARATH GO:0009536
PPA26_ARATH GO:0042744
PPA26_ARATH GO:0046872
PPA26_ARATH GO:0055062
PPA26_ARATH GO:0099503
PPAF_PHAVU GO:0003993
PPAF_PHAVU GO:0005576
PPAF_PHAVU GO:0008199
PPAF_PHAVU GO:0008270
AB4A_ARATH GO:0005524
AB4A_ARATH GO:0016021
AB4A_ARATH GO:0016887
AB4A_ARATH GO:0042626
AB7A_ARATH GO:0005319
AB7A_ARATH GO:0005524
AB7A_ARATH GO:0005886
AB7A_ARATH GO:0006869
AB7A_ARATH GO:0009506
AB7A_ARATH GO:0016021
AB7A_ARATH GO:0016887
AB7A_ARATH GO:0042626
AB7A_ARATH GO:0043231
SPA3_ARATH GO:0004672
SPA3_ARATH GO:0005524
SPA3_ARATH GO:0005634
SPA3_ARATH GO:0009585
SPA3_ARATH GO:0042802
FUT11_ARATH GO:0046872
FUT11_ARATH GO:0046920
FUT11_ARATH GO:0071555
FUT11_ARATH GO:0005794
FUT11_ARATH GO:0006486
FUT11_ARATH GO:0006487
FUT11_ARATH GO:0008417
FUT11_ARATH GO:0016021
FUT11_ARATH GO:0018392
FUT11_ARATH GO:0032580
FUT11_ARATH GO:0036065
FUT11_ARATH GO:0042355
LEA3_ARATH GO:0005623
LEA3_ARATH GO:0005634
LEA3_ARATH GO:0005730
LEA3_ARATH GO:0005829
LEA3_ARATH GO:0006873
LEA3_ARATH GO:0009845
LEA3_ARATH GO:0010226
ILL1_ORYSJ GO:0005783
ILL1_ORYSJ GO:0005788
ILL1_ORYSJ GO:0009850
ILL1_ORYSJ GO:0010179
ILL1_ORYSJ GO:0016787
ILL6_ARATH GO:0005783
ILL6_ARATH GO:0009694
ILL6_ARATH GO:0009753
ILL6_ARATH GO:0009850
ILL6_ARATH GO:0010112
ILL6_ARATH GO:0010179
ILL6_ARATH GO:0016787
ILL6_ARATH GO:0046872
ILL6_ARATH GO:1990206
DIV_ANTMA GO:0003677
DIV_ANTMA GO:0005634
DIV_ANTMA GO:0009908
DIV_ANTMA GO:0048262
WLIM1_ARATH GO:0003729
WLIM1_ARATH GO:0005737
WLIM1_ARATH GO:0005886
WLIM1_ARATH GO:0015629
WLIM1_ARATH GO:0046872
WLIM1_ARATH GO:0051015
WLIM1_ARATH GO:0051017
BGA15_ORYSJ GO:0004565
BGA15_ORYSJ GO:0005618
BGA15_ORYSJ GO:0005773
BGA15_ORYSJ GO:0005975
BGA15_ORYSJ GO:0030246
BGA15_ORYSJ GO:0048046
SPT61_ARATH GO:0035327
SPT61_ARATH GO:0042393
SPT61_ARATH GO:0042789
SPT61_ARATH GO:0050684
SPT61_ARATH GO:0070827
SPT61_ARATH GO:0003746
SPT61_ARATH GO:0005829
SPT61_ARATH GO:0006368
SPT61_ARATH GO:0008023
SPT61_ARATH GO:0009506
SPT61_ARATH GO:0009793
SPT61_ARATH GO:0031491
SPT61_ARATH GO:0032968
SPT61_ARATH GO:0034728
CKI4_ORYSJ GO:0030139
CKI4_ORYSJ GO:0032585
CKI4_ORYSJ GO:0042803
CKI4_ORYSJ GO:0046777
CKI4_ORYSJ GO:0048439
CKI4_ORYSJ GO:0048829
CKI4_ORYSJ GO:0090627
CKI4_ORYSJ GO:0099402
CKI4_ORYSJ GO:0004672
CKI4_ORYSJ GO:0004674
CKI4_ORYSJ GO:0005524
CKI4_ORYSJ GO:0005886
CKI4_ORYSJ GO:0009786
CKI4_ORYSJ GO:0009793
CKI4_ORYSJ GO:0009986
CKI4_ORYSJ GO:0010311
CKI4_ORYSJ GO:0016021
TORL3_ARATH GO:0005874
TORL3_ARATH GO:0008017
AT18A_ARATH GO:0009414
AT18A_ARATH GO:0009651
AT18A_ARATH GO:0010150
AT18A_ARATH GO:0044804
AT18A_ARATH GO:0010508
AT18A_ARATH GO:0050832
AT18A_ARATH GO:0015031
AT18A_ARATH GO:0080025
AT18A_ARATH GO:0019898
AT18A_ARATH GO:0032266
AT18A_ARATH GO:0034045
AT18A_ARATH GO:0034497
AT18A_ARATH GO:0042594
AT18A_ARATH GO:0000045
AT18A_ARATH GO:0000422
AT18A_ARATH GO:0005634
AT18A_ARATH GO:0005774
AT18A_ARATH GO:0005829
AT18A_ARATH GO:0006497
AT18A_ARATH GO:0006914
AT18A_ARATH GO:0006970
AT18A_ARATH GO:0006979
AT18C_ARATH GO:0034497
AT18C_ARATH GO:0044804
AT18C_ARATH GO:0080025
AT18C_ARATH GO:0000045
AT18C_ARATH GO:0000422
AT18C_ARATH GO:0005774
AT18C_ARATH GO:0005829
AT18C_ARATH GO:0006497
AT18C_ARATH GO:0015031
AT18C_ARATH GO:0019898
AT18C_ARATH GO:0032266
AT18C_ARATH GO:0034045
AT18D_ARATH GO:0034497
AT18D_ARATH GO:0044804
AT18D_ARATH GO:0080025
AT18D_ARATH GO:0000045
AT18D_ARATH GO:0000422
AT18D_ARATH GO:0005774
AT18D_ARATH GO:0005829
AT18D_ARATH GO:0006497
AT18D_ARATH GO:0015031
AT18D_ARATH GO:0019898
AT18D_ARATH GO:0032266
AT18D_ARATH GO:0034045
GSTUM_ARATH GO:0004364
GSTUM_ARATH GO:0005737
GSTUM_ARATH GO:0005829
GSTUM_ARATH GO:0006749
GSTUM_ARATH GO:0009407
BIG2_ARATH GO:0005086
BIG2_ARATH GO:0005802
BIG2_ARATH GO:0005829
BIG2_ARATH GO:0016020
BIG2_ARATH GO:0032012
BIG2_ARATH GO:0043001
UBIQP_AGLNE GO:0005634
UBIQP_AGLNE GO:0005737
UBIQ_AVESA GO:0005634
UBIQ_AVESA GO:0005737
UBQ9_ARATH GO:0031386
UBQ9_ARATH GO:0031625
UBQ9_ARATH GO:0005618
UBQ9_ARATH GO:0005634
UBQ9_ARATH GO:0005730
UBQ9_ARATH GO:0005737
UBQ9_ARATH GO:0005774
UBQ9_ARATH GO:0006511
UBQ9_ARATH GO:0009536
UBQ9_ARATH GO:0016567
UBQ9_ARATH GO:0019941
ATG9_ARATH GO:0034497
ATG9_ARATH GO:0044805
ATG9_ARATH GO:0050832
ATG9_ARATH GO:0000045
ATG9_ARATH GO:0000407
ATG9_ARATH GO:0000421
ATG9_ARATH GO:0000422
ATG9_ARATH GO:0005776
ATG9_ARATH GO:0006914
ATG9_ARATH GO:0015031
ATG9_ARATH GO:0016021
ATG9_ARATH GO:0031410
CH62_MAIZE GO:0005524
CH62_MAIZE GO:0005739
CH62_MAIZE GO:0005829
CH62_MAIZE GO:0006458
CH62_MAIZE GO:0042026
CH62_MAIZE GO:0045041
CH62_MAIZE GO:0051082
RBK1_ARATH GO:0016301
RBK1_ARATH GO:0050832
RBK1_ARATH GO:0051020
RBK1_ARATH GO:0071369
RBK1_ARATH GO:0004675
RBK1_ARATH GO:0005524
RBK1_ARATH GO:0005634
RBK1_ARATH GO:0005737
RBK1_ARATH GO:0005829
RBK1_ARATH GO:0005886
RBK1_ARATH GO:0006468
RBK1_ARATH GO:0009814
RBK1_ARATH GO:0012505
COBL2_ARATH GO:0048354
COBL2_ARATH GO:0052324
COBL2_ARATH GO:0005794
COBL2_ARATH GO:0005797
COBL2_ARATH GO:0009664
COBL2_ARATH GO:0009832
COBL2_ARATH GO:0010214
COBL2_ARATH GO:0010215
COBL2_ARATH GO:0031225
COBL2_ARATH GO:0046658
COBL2_ARATH GO:0048316
ACPM3_ARATH GO:0000035
ACPM3_ARATH GO:0000036
ACPM3_ARATH GO:0005739
ACPM3_ARATH GO:0055114
ACPM3_ARATH GO:0070469
GUN16_ARATH GO:0005576
GUN16_ARATH GO:0008810
GUN16_ARATH GO:0030245
GUN16_ARATH GO:0071555
ORC4_ORYSJ GO:0003688
ORC4_ORYSJ GO:0005524
ORC4_ORYSJ GO:0005664
ORC4_ORYSJ GO:0006270
ORC4_ORYSJ GO:0009744
```
