## Supplementary material for "Atlas of tissue-specific and tissue-preferential gene expression in ecologically and economically significant conifer *Pinus sylvestris*": Data supplementary files: Data S3.PUR.background.AgriGO.txt (part 3 of 3)

```
XTH29_ARATH GO:0005618
XTH29_ARATH GO:0010411
XTH29_ARATH GO:0016762
XTH29_ARATH GO:0042546
XTH29_ARATH GO:0048046
XTH29_ARATH GO:0071555
IYO_ARATH GO:0005634
IYO_ARATH GO:0005737
IYO_ARATH GO:0030154
ZAT10_ARATH GO:0010117
ZAT10_ARATH GO:0010200
ZAT10_ARATH GO:0015979
ZAT10_ARATH GO:0035264
ZAT10_ARATH GO:0043565
ZAT10_ARATH GO:0044212
ZAT10_ARATH GO:0045892
ZAT10_ARATH GO:0046872
ZAT10_ARATH GO:0071456
ZAT10_ARATH GO:0003700
ZAT10_ARATH GO:0005634
ZAT10_ARATH GO:0006979
ZAT10_ARATH GO:0009409
ZAT10_ARATH GO:0009414
ZAT10_ARATH GO:0009611
ZAT10_ARATH GO:0009644
ZAT10_ARATH GO:0009651
ZAT10_ARATH GO:0009737
MIS12_ARATH GO:0000070
MIS12_ARATH GO:0000775
MIS12_ARATH GO:0000818
MIS12_ARATH GO:0005634
MIS12_ARATH GO:0034501
MIS12_ARATH GO:0051301
MIS12_ARATH GO:0051321
MIS12_ARATH GO:0051382
FH20_ARATH GO:0004721
ALLB3_BETPN GO:0005509
CML24_ORYSJ GO:0005509
C3H52_ARATH GO:0003677
C3H52_ARATH GO:0003700
C3H52_ARATH GO:0003723
C3H52_ARATH GO:0005634
C3H52_ARATH GO:0006355
C3H52_ARATH GO:0046872
C3H52_ARATH GO:1900057
C3H52_ARATH GO:2000028
ATP61_ARATH GO:0005743
ATP61_ARATH GO:0015078
ATP61_ARATH GO:0015986
ATP61_ARATH GO:0016021
ATP61_ARATH GO:0045263
GSH1_MEDTR GO:0009908
GSH1_MEDTR GO:0010193
GSH1_MEDTR GO:0019761
GSH1_MEDTR GO:0046686
GSH1_MEDTR GO:0050832
GSH1_MEDTR GO:0052544
GSH1_MEDTR GO:0002213
GSH1_MEDTR GO:0004357
GSH1_MEDTR GO:0005524
GSH1_MEDTR GO:0006750
GSH1_MEDTR GO:0009408
GSH1_MEDTR GO:0009570
GSH1_MEDTR GO:0009700
GSH1_MEDTR GO:0009753
GSH1_MEDTR GO:0009816
RBL10_ARATH GO:0004252
RBL10_ARATH GO:0016021
RBL10_ARATH GO:0031969
UBC6_ARATH GO:0004842
UBC6_ARATH GO:0005524
UBC6_ARATH GO:0006511
UBC6_ARATH GO:0061631
CD203_ARATH GO:0005737
CD203_ARATH GO:0007049
CD203_ARATH GO:0010997
CD203_ARATH GO:0016567
CD203_ARATH GO:0051301
CD203_ARATH GO:0097027
CD203_ARATH GO:1904668
NIP31_ORYSJ GO:0015267
NIP31_ORYSJ GO:0016021
ASHH2_ARATH GO:0010363
ASHH2_ARATH GO:0010452
ASHH2_ARATH GO:0016116
ASHH2_ARATH GO:0031062
ASHH2_ARATH GO:0040029
ASHH2_ARATH GO:0042800
ASHH2_ARATH GO:0043067
ASHH2_ARATH GO:0048481
ASHH2_ARATH GO:0048653
ASHH2_ARATH GO:0000775
ASHH2_ARATH GO:0000785
ASHH2_ARATH GO:0005634
ASHH2_ARATH GO:0006355
ASHH2_ARATH GO:0008270
ASHH2_ARATH GO:0009553
ASHH2_ARATH GO:0009555
ASHH2_ARATH GO:0009910
ASHH2_ARATH GO:0010223
BTSL1_ARATH GO:0034756
BTSL1_ARATH GO:0061630
BTSL1_ARATH GO:0098711
BTSL1_ARATH GO:0005623
BTSL1_ARATH GO:0005634
BTSL1_ARATH GO:0006511
BTSL1_ARATH GO:0006879
BTSL1_ARATH GO:0008270
BTSL1_ARATH GO:0010106
BTSL1_ARATH GO:0016021
BTSL1_ARATH GO:0016874
BTSL1_ARATH GO:0033212
BTSL2_ARATH GO:0061630
BTSL2_ARATH GO:0098711
BTSL2_ARATH GO:0005623
BTSL2_ARATH GO:0005634
BTSL2_ARATH GO:0006879
BTSL2_ARATH GO:0008270
BTSL2_ARATH GO:0016021
BTSL2_ARATH GO:0016874
BTSL2_ARATH GO:0033212
BTSL2_ARATH GO:0034756
BTSL2_ARATH GO:0043161
YUC1_ARATH GO:0004499
YUC1_ARATH GO:0009851
YUC1_ARATH GO:0009911
YUC1_ARATH GO:0010229
YUC1_ARATH GO:0048825
YUC1_ARATH GO:0048827
YUC1_ARATH GO:0050660
YUC1_ARATH GO:0050661
YUC1_ARATH GO:0103075
BRXL1_ARATH GO:0005634
BRXL2_ARATH GO:0005634
AB2D_ARATH GO:0005524
AB2D_ARATH GO:0009507
AB2D_ARATH GO:0016021
AB2D_ARATH GO:0016887
AB2D_ARATH GO:0042626
COQ4_ARATH GO:0006744
COQ4_ARATH GO:0031314
VTH21_ARATH GO:0030026
VTH21_ARATH GO:0005381
VTH21_ARATH GO:0005384
VTH21_ARATH GO:0005623
VTH21_ARATH GO:0005774
VTH21_ARATH GO:0006879
VTH21_ARATH GO:0006880
VTH21_ARATH GO:0010039
VTH21_ARATH GO:0016020
VTH21_ARATH GO:0016021
GMD1_ARATH GO:0005737
GMD1_ARATH GO:0008446
GMD1_ARATH GO:0009536
GMD1_ARATH GO:0019673
GMD1_ARATH GO:0042351
TRMB_ORYSJ GO:0000049
TRMB_ORYSJ GO:0005634
TRMB_ORYSJ GO:0008176
TRMB_ORYSJ GO:0030488
TRMB_ORYSJ GO:0036265
TRMB_ORYSJ GO:0043527
AOC_ORYSJ GO:0009695
AOC_ORYSJ GO:0009723
AOC_ORYSJ GO:0009734
AOC_ORYSJ GO:0010218
AOC_ORYSJ GO:0009737
AOC_ORYSJ GO:0033274
AOC_ORYSJ GO:0009751
AOC_ORYSJ GO:0042542
AOC_ORYSJ GO:0009753
AOC_ORYSJ GO:0046423
AOC_ORYSJ GO:0009864
AOC_ORYSJ GO:0048573
AOC_ORYSJ GO:0009908
AOC_ORYSJ GO:0050832
AOC_ORYSJ GO:0010038
AOC_ORYSJ GO:0080186
AOC_ORYSJ GO:0010114
AOC_ORYSJ GO:1900367
AOC_ORYSJ GO:0006636
AOC_ORYSJ GO:0007623
AOC_ORYSJ GO:0009416
AOC_ORYSJ GO:0009507
AOC_ORYSJ GO:0009611
AOC_ORYSJ GO:0009625
AOC_ORYSJ GO:0009637
AOC_ORYSJ GO:0009646
AOC_ORYSJ GO:0009651
EREL1_ARATH GO:0005737
EREL1_ARATH GO:0005829
EREL1_ARATH GO:0010008
EREL1_ARATH GO:0015031
EREL1_ARATH GO:0035091
EREX_ARATH GO:0005737
EREX_ARATH GO:0005829
EREX_ARATH GO:0010008
EREX_ARATH GO:0015031
EREX_ARATH GO:0035091
AB29B_ARATH GO:0005524
AB29B_ARATH GO:0005886
AB29B_ARATH GO:0009507
AB29B_ARATH GO:0009941
AB29B_ARATH GO:0016021
AB29B_ARATH GO:0016887
AB29B_ARATH GO:0031969
AB29B_ARATH GO:0042626
AB29B_ARATH GO:0055085
GCSH_FLAPR GO:0005739
GCSH_FLAPR GO:0005960
GCSH_FLAPR GO:0019464
RS51_ARATH GO:0006412
RS51_ARATH GO:0009506
RS51_ARATH GO:0009507
RS51_ARATH GO:0019843
RS51_ARATH GO:0022626
RS51_ARATH GO:0022627
RS51_ARATH GO:0042788
RS51_ARATH GO:0000028
RS51_ARATH GO:0003729
RS51_ARATH GO:0003735
RS51_ARATH GO:0005618
RS51_ARATH GO:0005774
RS51_ARATH GO:0005783
RS51_ARATH GO:0005829
RS51_ARATH GO:0005840
RS51_ARATH GO:0005886
MPK11_ARATH GO:0004707
MPK11_ARATH GO:0005524
MPK11_ARATH GO:0005634
MPK11_ARATH GO:0005737
MPK11_ARATH GO:0005829
MPK11_ARATH GO:0009737
MPK11_ARATH GO:0010468
MPK11_ARATH GO:0035556
SPSA4_ORYSJ GO:0005986
SPSA4_ORYSJ GO:0016157
SPSA4_ORYSJ GO:0046524
LEGJ_PEA GO:0045735
OEP80_ORYSJ GO:0001401
OEP80_ORYSJ GO:0009658
OEP80_ORYSJ GO:0009707
OEP80_ORYSJ GO:0009793
OEP80_ORYSJ GO:0016021
OEP80_ORYSJ GO:0034622
OEP80_ORYSJ GO:0045040
OEP80_ARATH GO:0034622
OEP80_ARATH GO:0045040
OEP80_ARATH GO:0001401
OEP80_ARATH GO:0005739
OEP80_ARATH GO:0009507
OEP80_ARATH GO:0009536
OEP80_ARATH GO:0009658
OEP80_ARATH GO:0009707
OEP80_ARATH GO:0009793
OEP80_ARATH GO:0009941
OEP80_ARATH GO:0016021
P2C79_ARATH GO:0004722
P2C79_ARATH GO:0004724
P2C79_ARATH GO:0046872
MDHM_CITLA GO:0005759
MDHM_CITLA GO:0005975
MDHM_CITLA GO:0006099
MDHM_CITLA GO:0006108
MDHM_CITLA GO:0030060
LRK53_ARATH GO:0002229
LRK53_ARATH GO:0004675
LRK53_ARATH GO:0005524
LRK53_ARATH GO:0005886
LRK53_ARATH GO:0006952
LRK53_ARATH GO:0016021
LRK53_ARATH GO:0030246
LRK53_ARATH GO:0042742
TILS_CHAVU GO:0005524
TILS_CHAVU GO:0006400
TILS_CHAVU GO:0009507
TILS_CHAVU GO:0016879
TILS_ZYGCR GO:0005524
TILS_ZYGCR GO:0006400
TILS_ZYGCR GO:0009507
TILS_ZYGCR GO:0016879
AAT1_MEDSA GO:0004069
AAT1_MEDSA GO:0005737
AAT1_MEDSA GO:0006520
AAT1_MEDSA GO:0009058
AAT1_MEDSA GO:0030170
AAT4_ARATH GO:0004069
AAT4_ARATH GO:0005737
AAT4_ARATH GO:0006103
AAT4_ARATH GO:0006531
AAT4_ARATH GO:0006536
AAT4_ARATH GO:0009058
AAT4_ARATH GO:0030170
RCA_SOLPN GO:0005524
RCA_SOLPN GO:0009570
KCS16_ARATH GO:0006633
KCS16_ARATH GO:0009416
KCS16_ARATH GO:0016021
KCS16_ARATH GO:0102336
KCS16_ARATH GO:0102337
KCS16_ARATH GO:0102338
KCS16_ARATH GO:0102756
HS902_ARATH GO:0034605
HS902_ARATH GO:0048471
HS902_ARATH GO:0050821
HS902_ARATH GO:0051082
HS902_ARATH GO:0061077
HS902_ARATH GO:0005524
HS902_ARATH GO:0005737
HS902_ARATH GO:0005829
HS902_ARATH GO:0005886
HS902_ARATH GO:0006457
HS902_ARATH GO:0009816
HS902_ARATH GO:0009986
HS902_ARATH GO:0016887
HS902_ARATH GO:0032991
AEE18_ARATH GO:0005777
AEE18_ARATH GO:0006631
AEE18_ARATH GO:0009850
AEE18_ARATH GO:0016874
RL62_ARATH GO:0000027
RL62_ARATH GO:0002181
RL62_ARATH GO:0003723
RL62_ARATH GO:0003729
RL62_ARATH GO:0003735
RL62_ARATH GO:0005730
RL62_ARATH GO:0005739
RL62_ARATH GO:0022625
RL62_ARATH GO:0022626
RL61_ARATH GO:0022625
RL61_ARATH GO:0022626
RL61_ARATH GO:0000027
RL61_ARATH GO:0002181
RL61_ARATH GO:0003723
RL61_ARATH GO:0003735
RL61_ARATH GO:0005634
RL61_ARATH GO:0005783
RL61_ARATH GO:0005829
RL61_ARATH GO:0005886
RL61_ARATH GO:0009506
RL63_ARATH GO:0000027
RL63_ARATH GO:0002181
RL63_ARATH GO:0003723
RL63_ARATH GO:0003735
RL63_ARATH GO:0005739
RL63_ARATH GO:0005829
RL63_ARATH GO:0005886
RL63_ARATH GO:0009506
RL63_ARATH GO:0022625
SNX1_ARATH GO:0010252
SNX1_ARATH GO:0016020
SNX1_ARATH GO:0030904
SNX1_ARATH GO:0031902
SNX1_ARATH GO:0035091
SNX1_ARATH GO:0043231
SNX1_ARATH GO:0048364
SNX1_ARATH GO:0005768
SNX1_ARATH GO:0005771
SNX1_ARATH GO:0005794
SNX1_ARATH GO:0005829
SNX1_ARATH GO:0005886
SNX1_ARATH GO:0006623
SNX1_ARATH GO:0006896
SNX1_ARATH GO:0008333
SNX1_ARATH GO:0009958
COL1_ARATH GO:0003677
COL1_ARATH GO:0003700
COL1_ARATH GO:0005634
COL1_ARATH GO:0008270
COL1_ARATH GO:0009909
COL1_ARATH GO:0042802
PIMT1_ARATH GO:0004719
PIMT1_ARATH GO:0005737
PIMT1_ARATH GO:0005829
PIMT1_ARATH GO:0007568
PIMT1_ARATH GO:0009651
PIMT1_ARATH GO:0009737
PIMT1_ARATH GO:0009845
PIMT1_ARATH GO:0030091
BH126_ARATH GO:0003677
BH126_ARATH GO:0005634
BH126_ARATH GO:0006357
BH126_ARATH GO:0046983
METK2_POPTR GO:0004478
METK2_POPTR GO:0005524
METK2_POPTR GO:0005829
METK2_POPTR GO:0006556
METK2_POPTR GO:0006730
METK2_POPTR GO:0046872
METK_PINBN GO:0004478
METK_PINBN GO:0005524
METK_PINBN GO:0005737
METK_PINBN GO:0006556
METK_PINBN GO:0006730
METK_PINBN GO:0046872
RS27A_LUPAL GO:0003735
RS27A_LUPAL GO:0005634
RS27A_LUPAL GO:0005737
RS27A_LUPAL GO:0005840
RS27A_LUPAL GO:0006412
RS27A_LUPAL GO:0046872
KN6_ORYSJ GO:0003777
KN6_ORYSJ GO:0005524
KN6_ORYSJ GO:0005871
KN6_ORYSJ GO:0005874
KN6_ORYSJ GO:0007018
KN6_ORYSJ GO:0008017
KN6_ORYSJ GO:0016887
BIM2_ARATH GO:0003700
BIM2_ARATH GO:0005634
BIM2_ARATH GO:0006351
BIM2_ARATH GO:0044212
BIM2_ARATH GO:0046983
PCNA_POPNI GO:0003677
PCNA_POPNI GO:0005634
PCNA_POPNI GO:0006260
PCNA_POPNI GO:0006275
PCNA_POPNI GO:0030337
SODC1_SOLLC GO:0004784
SODC1_SOLLC GO:0005507
SODC1_SOLLC GO:0005576
SODC1_SOLLC GO:0005615
SODC1_SOLLC GO:0005737
SODC1_SOLLC GO:0019430
SODC2_OLEEU GO:0004784
SODC2_OLEEU GO:0005783
SODC2_OLEEU GO:0046872
BLH8_ARATH GO:0080006
BLH8_ARATH GO:1905393
BLH8_ARATH GO:0003677
BLH8_ARATH GO:0003700
BLH8_ARATH GO:0005634
BLH8_ARATH GO:0007389
BLH8_ARATH GO:0010076
BLH8_ARATH GO:0010077
BLH8_ARATH GO:0010223
BLH8_ARATH GO:0010228
BLH8_ARATH GO:0010229
PER65_ARATH GO:0004601
PER65_ARATH GO:0005576
PER65_ARATH GO:0006979
PER65_ARATH GO:0009044
PER65_ARATH GO:0020037
PER65_ARATH GO:0042744
PER65_ARATH GO:0046872
GMAN2_ARATH GO:0006491
GMAN2_ARATH GO:0006517
GMAN2_ARATH GO:0016021
GMAN2_ARATH GO:0030246
GMAN2_ARATH GO:0042538
GMAN2_ARATH GO:0046872
GMAN2_ARATH GO:0000137
GMAN2_ARATH GO:0000139
GMAN2_ARATH GO:0004559
GMAN2_ARATH GO:0004572
GMAN2_ARATH GO:0005768
GMAN2_ARATH GO:0005794
GMAN2_ARATH GO:0005802
GMAN2_ARATH GO:0006013
GMAN2_ARATH GO:0006487
RH46_ARATH GO:0003723
RH46_ARATH GO:0003724
RH46_ARATH GO:0005524
RH28_ORYSJ GO:0003723
RH28_ORYSJ GO:0003724
RH28_ORYSJ GO:0005524
RH28_ORYSJ GO:0005730
P2C21_ARATH GO:0004722
P2C21_ARATH GO:0004724
P2C21_ARATH GO:0005773
P2C21_ARATH GO:0005886
P2C21_ARATH GO:0009737
P2C21_ARATH GO:0046872
ABIL1_ORYSJ GO:0005737
ABIL1_ORYSJ GO:0005856
BIG4_ARATH GO:0005086
BIG4_ARATH GO:0005802
BIG4_ARATH GO:0005829
BIG4_ARATH GO:0015031
BIG4_ARATH GO:0032012
BIG4_ARATH GO:0032588
NAA20_DICDI GO:0004596
NAA20_DICDI GO:0005737
NAA20_DICDI GO:0017196
NAA20_DICDI GO:0031416
PRT1_ARATH GO:0005737
PRT1_ARATH GO:0008270
PRT1_ARATH GO:0043161
PRT1_ARATH GO:0050832
PRT1_ARATH GO:0061630
PRT1_ARATH GO:0071596
MAD13_ORYSJ GO:0045944
MAD13_ORYSJ GO:0046983
MAD13_ORYSJ GO:0048283
MAD13_ORYSJ GO:0048481
MAD13_ORYSJ GO:0000976
MAD13_ORYSJ GO:0000977
MAD13_ORYSJ GO:0000981
MAD13_ORYSJ GO:0005634
MAD13_ORYSJ GO:0007275
MAD13_ORYSJ GO:0008134
MAD13_ORYSJ GO:0010622
MAD13_ORYSJ GO:0043565
MAD13_ORYSJ GO:0044212
ASNS1_PEA GO:0004066
ASNS1_PEA GO:0005524
ASNS1_PEA GO:0006541
ASNS1_PEA GO:0070981
TF2AA_DICDI GO:0005672
TF2AA_DICDI GO:0006366
TF2AA_DICDI GO:0006367
GSTL1_ARATH GO:0004364
GSTL1_ARATH GO:0005829
GSTL1_ARATH GO:0009636
GSTL1_ARATH GO:0010731
DRB3_ARATH GO:0003723
ACCO1_DICMU GO:0009693
ACCO1_DICMU GO:0009815
ACCO1_DICMU GO:0046872
ACCO1_DICMU GO:0051213
GSTUP_ARATH GO:0004364
GSTUP_ARATH GO:0005737
GSTUP_ARATH GO:0005829
GSTUP_ARATH GO:0006749
GSTUP_ARATH GO:0009407
GSTUP_ARATH GO:0046256
CD48A_ARATH GO:0005829
CD48A_ARATH GO:0005886
CD48A_ARATH GO:0009506
CD48A_ARATH GO:0030970
CD48A_ARATH GO:0009524
CD48A_ARATH GO:0031348
CD48A_ARATH GO:0009846
CD48A_ARATH GO:0031593
CD48A_ARATH GO:0009860
CD48A_ARATH GO:0097352
CD48A_ARATH GO:0031648
CD48A_ARATH GO:0016236
CD48A_ARATH GO:0034098
CD48A_ARATH GO:0016887
CD48A_ARATH GO:0042802
CD48A_ARATH GO:0022626
CD48A_ARATH GO:0046686
CD48A_ARATH GO:0030433
CD48A_ARATH GO:0051228
CD48A_ARATH GO:0051301
CD48A_ARATH GO:0071712
CD48A_ARATH GO:0005524
CD48A_ARATH GO:0005618
CD48A_ARATH GO:0005634
CD48A_ARATH GO:0005635
CD48A_ARATH GO:0005730
CD48A_ARATH GO:0005737
CD48A_ARATH GO:0005794
CD48A_ARATH GO:0005811
CD48A_ARATH GO:0005819
CAMT2_TOBAC GO:0008757
CAMT2_TOBAC GO:0009809
CAMT2_TOBAC GO:0032259
CAMT2_TOBAC GO:0042409
CAMT2_TOBAC GO:0046872
CAMT5_TOBAC GO:0008757
CAMT5_TOBAC GO:0009809
CAMT5_TOBAC GO:0032259
CAMT5_TOBAC GO:0042409
CAMT5_TOBAC GO:0046872
HMOX3_ARATH GO:0004392
HMOX3_ARATH GO:0006788
HMOX3_ARATH GO:0009507
HMOX3_ARATH GO:0015979
HMOX3_ARATH GO:0020037
HMOX3_ARATH GO:0046872
FOLT1_ARATH GO:0008517
FOLT1_ARATH GO:0009507
FOLT1_ARATH GO:0009941
FOLT1_ARATH GO:0015230
FOLT1_ARATH GO:0016021
FOLT1_ARATH GO:0031969
SPE2_ARATH GO:0009507
SPE2_ARATH GO:0009611
SPE2_ARATH GO:0009651
SPE2_ARATH GO:0009737
SPE2_ARATH GO:0009753
SPE2_ARATH GO:0033388
SPE2_ARATH GO:0042803
SPE2_ARATH GO:0080167
SPE2_ARATH GO:0005829
SPE2_ARATH GO:0006527
SPE2_ARATH GO:0006596
SPE2_ARATH GO:0006970
SPE2_ARATH GO:0006979
SPE2_ARATH GO:0008295
SPE2_ARATH GO:0008792
SPE2_ARATH GO:0009409
SPE2_ARATH GO:0009446
SPE1_ORYSJ GO:0006527
SPE1_ORYSJ GO:0008295
SPE1_ORYSJ GO:0008792
SPE1_ORYSJ GO:0009409
SPE1_ORYSJ GO:0033388
SPE1_ARATH GO:0033388
SPE1_ARATH GO:0042803
SPE1_ARATH GO:0005829
SPE1_ARATH GO:0006527
SPE1_ARATH GO:0006596
SPE1_ARATH GO:0006979
SPE1_ARATH GO:0008295
SPE1_ARATH GO:0008792
SPE1_ARATH GO:0009409
SPE1_ARATH GO:0009507
SPE1_ARATH GO:0009651
NLTP4_LENCU GO:0006869
NLTP4_LENCU GO:0008289
EXOS7_DICDI GO:0034476
EXOS7_DICDI GO:0043928
EXOS7_DICDI GO:0071028
EXOS7_DICDI GO:0071035
EXOS7_DICDI GO:0071038
EXOS7_DICDI GO:0071042
EXOS7_DICDI GO:0000176
EXOS7_DICDI GO:0000177
EXOS7_DICDI GO:0000467
EXOS7_DICDI GO:0005730
EXOS7_DICDI GO:0016075
EXOS7_DICDI GO:0017091
EXOS7_DICDI GO:0034427
EXOS7_DICDI GO:0034473
EXOS7_DICDI GO:0034475
Y6112_ORYSJ GO:0003677
Y6112_ORYSJ GO:0005634
NDA1_ARATH GO:0003954
NDA1_ARATH GO:0003959
NDA1_ARATH GO:0005739
NDA1_ARATH GO:0005759
NDA1_ARATH GO:0005777
NDA1_ARATH GO:0031304
NDA1_ARATH GO:0055114
NDA1_ARATH GO:0071482
NDA1_SOLTU GO:0003959
NDA1_SOLTU GO:0005743
NDA1_SOLTU GO:0005759
NDA1_SOLTU GO:0005777
NDA1_SOLTU GO:0055114
WAXS9_ARATH GO:0006629
WAXS9_ARATH GO:0016021
WAXS9_ARATH GO:0047196
WAXS9_ARATH GO:0102966
RBOHC_ARATH GO:0004601
RBOHC_ARATH GO:0005509
RBOHC_ARATH GO:0005886
RBOHC_ARATH GO:0005887
RBOHC_ARATH GO:0009060
RBOHC_ARATH GO:0010053
RBOHC_ARATH GO:0016174
RBOHC_ARATH GO:0033198
RBOHC_ARATH GO:0055114
GPN1_DICDI GO:0003924
GPN1_DICDI GO:0005525
GPN1_DICDI GO:0005634
GPN1_DICDI GO:0005737
IF4E3_ORYSJ GO:0000340
IF4E3_ORYSJ GO:0003743
IF4E3_ORYSJ GO:0005829
IF4E3_ORYSJ GO:0016281
IF4E3_WHEAT GO:0000340
IF4E3_WHEAT GO:0003743
IF4E3_WHEAT GO:0005829
IF4E3_WHEAT GO:0016281
XTHB_PHAAN GO:0004553
XTHB_PHAAN GO:0005618
XTHB_PHAAN GO:0010411
XTHB_PHAAN GO:0016762
XTHB_PHAAN GO:0042546
XTHB_PHAAN GO:0048046
XTHB_PHAAN GO:0071555
NCKP1_ARATH GO:0031209
NCKP1_ARATH GO:0045010
NCKP1_ARATH GO:0045893
NCKP1_ARATH GO:0000902
NCKP1_ARATH GO:0005634
NCKP1_ARATH GO:0005789
NCKP1_ARATH GO:0007015
NCKP1_ARATH GO:0009825
NCKP1_ARATH GO:0010090
NCKP1_ARATH GO:0016477
NCKP1_ARATH GO:0030031
NCKP1_ARATH GO:0030866
YPTV3_VOLCA GO:0003924
YPTV3_VOLCA GO:0005525
YPTV3_VOLCA GO:0005886
YPTV3_VOLCA GO:0015031
P2A01_ARATH GO:0009625
P2A01_ARATH GO:0030246
P2A01_ARATH GO:0043394
DXO_ARATH GO:0000166
DXO_ARATH GO:0000175
DXO_ARATH GO:0000956
DXO_ARATH GO:0003723
DXO_ARATH GO:0004534
DXO_ARATH GO:0005829
DXO_ARATH GO:0009507
DXO_ARATH GO:0046872
DXO_ARATH GO:0090305
PRP4_ARATH GO:0005576
PRP4_ARATH GO:0005618
ATL32_ARATH GO:0016021
ATL32_ARATH GO:0016567
ATL32_ARATH GO:0016740
ATL32_ARATH GO:0046872
RMR4_ARATH GO:0006511
RMR4_ARATH GO:0015031
RMR4_ARATH GO:0016021
RMR4_ARATH GO:0031902
RMR4_ARATH GO:0032586
RMR4_ARATH GO:0046872
RMR4_ARATH GO:0061630
CTU1_ORYSJ GO:0000049
CTU1_ORYSJ GO:0002143
CTU1_ORYSJ GO:0002144
CTU1_ORYSJ GO:0016779
CTU1_ORYSJ GO:0032447
UP12_ORYSJ GO:0009507
UP12_ORYSJ GO:0009535
UP12_ORYSJ GO:0009570
LDAH_DICDI GO:0005811
LDAH_DICDI GO:0016787
LDAH_DICDI GO:0019915
ARF5_ARATH GO:0005525
ARF5_ARATH GO:0005737
ARF5_ARATH GO:0007021
ARF5_ARATH GO:0009558
ARF5_ARATH GO:0009793
ARF5_ARATH GO:0009960
ARF5_ARATH GO:0015630
ARF5_ARATH GO:0031116
GATA_ARATH GO:0004040
GATA_ARATH GO:0005524
GATA_ARATH GO:0005739
GATA_ARATH GO:0009507
GATA_ARATH GO:0009570
GATA_ARATH GO:0030956
GATA_ARATH GO:0032543
GATA_ARATH GO:0050567
GATA_ARATH GO:0070681
GATA_MAIZE GO:0004040
GATA_MAIZE GO:0005524
GATA_MAIZE GO:0005739
GATA_MAIZE GO:0009570
GATA_MAIZE GO:0030956
GATA_MAIZE GO:0032543
GATA_MAIZE GO:0050567
GATA_MAIZE GO:0070681
GATA_ORYSI GO:0004040
GATA_ORYSI GO:0005524
GATA_ORYSI GO:0005739
GATA_ORYSI GO:0009570
GATA_ORYSI GO:0030956
GATA_ORYSI GO:0032543
GATA_ORYSI GO:0050567
GATA_ORYSI GO:0070681
GATA_VITVI GO:0004040
GATA_VITVI GO:0005524
GATA_VITVI GO:0005739
GATA_VITVI GO:0009570
GATA_VITVI GO:0030956
GATA_VITVI GO:0032543
GATA_VITVI GO:0050567
GATA_VITVI GO:0070681
CYC_HELAN GO:0005758
CYC_HELAN GO:0009055
CYC_HELAN GO:0020037
CYC_HELAN GO:0046872
CYC_HELAN GO:0070469
ADHL2_ARATH GO:0004024
ADHL2_ARATH GO:0005829
ADHL2_ARATH GO:0008270
ADHL2_ARATH GO:0046294
ADHL2_ARATH GO:0051903
LPXB_ARATH GO:0005543
LPXB_ARATH GO:0005739
LPXB_ARATH GO:0008915
LPXB_ARATH GO:0009245
LPXB_ARATH GO:2001289
TET3_ARATH GO:0005829
TET3_ARATH GO:0005886
TET3_ARATH GO:0009506
TET3_ARATH GO:0016021
PURA2_RICCO GO:0000287
PURA2_RICCO GO:0004019
PURA2_RICCO GO:0005525
PURA2_RICCO GO:0005737
PURA2_RICCO GO:0009507
PURA2_RICCO GO:0044208
PURA2_RICCO GO:0046040
SHL_ARATH GO:0035064
SHL_ARATH GO:0035067
SHL_ARATH GO:0046872
SHL_ARATH GO:2000028
SHL_ARATH GO:0000976
SHL_ARATH GO:0003682
SHL_ARATH GO:0003700
SHL_ARATH GO:0005634
SHL_ARATH GO:0006325
SHL_ARATH GO:0006355
SHL_ARATH GO:0009791
SHL_ARATH GO:0009908
SHL_ARATH GO:0010228
GLTB_ORYSJ GO:0006537
GLTB_ORYSJ GO:0009507
GLTB_ORYSJ GO:0015930
GLTB_ORYSJ GO:0016041
GLTB_ORYSJ GO:0016491
GLTB_ORYSJ GO:0019676
GLTB_ORYSJ GO:0046872
GLTB_ORYSJ GO:0051538
GLTB_ORYSJ GO:0097054
CYB_BRANA GO:0005743
CYB_BRANA GO:0009055
CYB_BRANA GO:0016021
CYB_BRANA GO:0022904
CYB_BRANA GO:0046872
CYB_BRANA GO:0070469
VIV_ORYSJ GO:0003677
VIV_ORYSJ GO:0005634
VIV_ORYSJ GO:0007275
VIV_ORYSJ GO:0009737
VIV_ORYSJ GO:0009738
NDUV2_ARATH GO:0005739
NDUV2_ARATH GO:0005747
NDUV2_ARATH GO:0005829
NDUV2_ARATH GO:0006120
NDUV2_ARATH GO:0006979
NDUV2_ARATH GO:0008137
NDUV2_ARATH GO:0008270
NDUV2_ARATH GO:0022904
NDUV2_ARATH GO:0051537
CGEP_ARATH GO:0004252
CGEP_ARATH GO:0005829
CGEP_ARATH GO:0009507
CGEP_ARATH GO:0009570
CGEP_ORYSJ GO:0004252
CGEP_ORYSJ GO:0009570
GBLP_CHLRE GO:0005840
GBLP_MEDSA GO:0005840
FK164_ARATH GO:0003755
FK164_ARATH GO:0005829
FK164_ARATH GO:0009507
FK164_ARATH GO:0009534
FK164_ARATH GO:0009535
FK164_ARATH GO:0009543
FK164_ARATH GO:0009579
FTRC1_SPIOL GO:0009055
FTRC1_SPIOL GO:0009507
FTRC1_SPIOL GO:0030385
FTRC1_SPIOL GO:0046872
FTRC1_SPIOL GO:0051539
FTRC1_SPIOL GO:0055114
FTRC1_SPIOL GO:0103012
TF2H2_ARATH GO:0000439
TF2H2_ARATH GO:0005675
TF2H2_ARATH GO:0006289
TF2H2_ARATH GO:0006351
TF2H2_ARATH GO:0006357
TF2H2_ARATH GO:0008270
G3PC_GINBI GO:0004365
G3PC_GINBI GO:0005737
G3PC_GINBI GO:0006006
G3PC_GINBI GO:0006096
G3PC_GINBI GO:0050661
G3PC_GINBI GO:0051287
TBCA_ARATH GO:0005777
TBCA_ARATH GO:0005829
TBCA_ARATH GO:0006457
TBCA_ARATH GO:0007021
TBCA_ARATH GO:0007023
TBCA_ARATH GO:0015630
TBCA_ARATH GO:0015631
TBCA_ARATH GO:0048487
PP209_ARATH GO:0005739
PUM23_ARATH GO:0003723
PUM23_ARATH GO:0005730
PUM23_ARATH GO:0006417
PUM23_ARATH GO:0009744
PUM23_ARATH GO:0009749
PUM23_ARATH GO:0010252
PDI_DATGL GO:0003756
PDI_DATGL GO:0005623
PDI_DATGL GO:0005788
PDI_DATGL GO:0045454
ORC4_ARATH GO:0003688
ORC4_ARATH GO:0005524
ORC4_ARATH GO:0005664
ORC4_ARATH GO:0006270
MINY3_XENTR GO:0005634
MINY3_XENTR GO:0006915
MINY3_XENTR GO:0016807
MINY3_XENTR GO:0036459
MINY3_XENTR GO:1990380
MINY4_MOUSE GO:0016807
MINY4_MOUSE GO:0036459
MINY4_MOUSE GO:1990380
Y1609_ARATH GO:0005524
Y1609_ARATH GO:0009507
Y1609_ARATH GO:0010287
P2C16_ARATH GO:0004722
P2C16_ARATH GO:0004724
P2C16_ARATH GO:0005634
P2C16_ARATH GO:0005829
P2C16_ARATH GO:0009738
P2C16_ARATH GO:0046872
DRP1D_ARATH GO:0000266
DRP1D_ARATH GO:0003924
DRP1D_ARATH GO:0005525
DRP1D_ARATH GO:0005737
DRP1D_ARATH GO:0005874
DRP1D_ARATH GO:0008017
DRP1D_ARATH GO:0016020
DRP1D_ARATH GO:0048285
SR43C_ARATH GO:0032991
SR43C_ARATH GO:0042802
SR43C_ARATH GO:0045038
SR43C_ARATH GO:0046872
SR43C_ARATH GO:0070208
SR43C_ARATH GO:0080085
SR43C_ARATH GO:0097718
SR43C_ARATH GO:0005786
SR43C_ARATH GO:0005829
SR43C_ARATH GO:0009507
SR43C_ARATH GO:0009535
SR43C_ARATH GO:0009570
SR43C_ARATH GO:0009644
SR43C_ARATH GO:0009941
SR43C_ARATH GO:0019904
SR43C_ARATH GO:0030674
PUX8_ARATH GO:0005634
PUX8_ARATH GO:0005829
PUX8_ARATH GO:0016192
NIN1_ORYSJ GO:0004575
NIN1_ORYSJ GO:0005739
NIN1_ORYSJ GO:0005987
NIN1_ORYSJ GO:0033926
PP351_ARATH GO:0005739
PLY1_CRYJA GO:0030570
PLY1_CRYJA GO:0045490
PLY1_CRYJA GO:0046872
PLY1_HESAR GO:0030570
PLY1_HESAR GO:0045490
PLY1_HESAR GO:0046872
DRL36_ARATH GO:0005524
DRL36_ARATH GO:0005829
DRL36_ARATH GO:0005886
DRL36_ARATH GO:0006952
DRL36_ARATH GO:0009536
BH146_ARATH GO:0003677
BH146_ARATH GO:0003700
BH146_ARATH GO:0005634
BH146_ARATH GO:0006355
TNPO1_ORYSJ GO:0005634
TNPO1_ORYSJ GO:0005654
TNPO1_ORYSJ GO:0005737
TNPO1_ORYSJ GO:0006606
TNPO1_ORYSJ GO:0008139
TNPO1_ORYSJ GO:0008536
TNPO1_ORYSJ GO:0061608
IF1A_ONOVI GO:0003743
SCRK2_ORYSJ GO:0005524
SCRK2_ORYSJ GO:0005829
SCRK2_ORYSJ GO:0006000
SCRK2_ORYSJ GO:0008865
SCRK2_ORYSJ GO:0019200
SCRK2_ORYSJ GO:0019252
NT102_ARATH GO:0000049
NT102_ARATH GO:0005524
NT102_ARATH GO:0005730
NT102_ARATH GO:0051391
NT102_ARATH GO:1904812
NT102_ARATH GO:1990883
PER30_ARATH GO:0042744
PER30_ARATH GO:0046872
PER30_ARATH GO:0004601
PER30_ARATH GO:0005576
PER30_ARATH GO:0005618
PER30_ARATH GO:0005634
PER30_ARATH GO:0005737
PER30_ARATH GO:0006979
PER30_ARATH GO:0009505
PER30_ARATH GO:0009506
PER30_ARATH GO:0020037
PWD_ORYSJ GO:0005524
PWD_ORYSJ GO:0005982
PWD_ORYSJ GO:0009570
PWD_ORYSJ GO:0019200
PWD_ORYSJ GO:0046777
PWD_ORYSJ GO:0046872
PWD_ORYSJ GO:0102217
PWD_ORYSJ GO:0102219
PWD_ORYSJ GO:2001070
ACC1_ORYSJ GO:0003989
ACC1_ORYSJ GO:0004075
ACC1_ORYSJ GO:0005524
ACC1_ORYSJ GO:0005829
ACC1_ORYSJ GO:0006633
ACC1_ORYSJ GO:0046872
ACC1_ORYSJ GO:2001295
SECE1_ARATH GO:0006605
SECE1_ARATH GO:0009306
SECE1_ARATH GO:0009535
SECE1_ARATH GO:0015450
SECE1_ARATH GO:0016021
SCAM4_ARATH GO:0055038
SCAM4_ARATH GO:0000139
SCAM4_ARATH GO:0005634
SCAM4_ARATH GO:0005739
SCAM4_ARATH GO:0005794
SCAM4_ARATH GO:0005886
SCAM4_ARATH GO:0015031
SCAM4_ARATH GO:0016021
SCAM4_ARATH GO:0030658
SCAM4_ARATH GO:0032588
CCA11_ORYSJ GO:0000079
CCA11_ORYSJ GO:0000307
CCA11_ORYSJ GO:0005634
CCA11_ORYSJ GO:0005737
CCA11_ORYSJ GO:0006468
CCA11_ORYSJ GO:0016538
CCA11_ORYSJ GO:0019901
CCA11_ORYSJ GO:0044772
CCA11_ORYSJ GO:0051301
CCA21_ARATH GO:0000079
CCA21_ARATH GO:0000307
CCA21_ARATH GO:0005634
CCA21_ARATH GO:0005737
CCA21_ARATH GO:0006468
CCA21_ARATH GO:0016538
CCA21_ARATH GO:0019901
CCA21_ARATH GO:0044772
CCA21_ARATH GO:0051301
CCA22_ARATH GO:0051301
CCA22_ARATH GO:2000123
CCA22_ARATH GO:0000079
CCA22_ARATH GO:0000307
CCA22_ARATH GO:0005634
CCA22_ARATH GO:0005737
CCA22_ARATH GO:0006468
CCA22_ARATH GO:0010389
CCA22_ARATH GO:0016538
CCA22_ARATH GO:0019901
CCA22_ARATH GO:0044772
CCA31_ORYSJ GO:0000079
CCA31_ORYSJ GO:0000307
CCA31_ORYSJ GO:0005634
CCA31_ORYSJ GO:0005737
CCA31_ORYSJ GO:0006468
CCA31_ORYSJ GO:0016538
CCA31_ORYSJ GO:0019901
CCA31_ORYSJ GO:0044772
CCA31_ORYSJ GO:0051301
CCA32_ORYSJ GO:0000079
CCA32_ORYSJ GO:0000307
CCA32_ORYSJ GO:0005634
CCA32_ORYSJ GO:0005737
CCA32_ORYSJ GO:0006468
CCA32_ORYSJ GO:0016538
CCA32_ORYSJ GO:0019901
CCA32_ORYSJ GO:0044772
CCA32_ORYSJ GO:0051301
WDR3_DICDI GO:0003824
WDR3_DICDI GO:0030490
WDR3_DICDI GO:0030515
WDR3_DICDI GO:0032040
WDR3_DICDI GO:0034388
GATLA_ARATH GO:0000139
GATLA_ARATH GO:0005794
GATLA_ARATH GO:0006979
GATLA_ARATH GO:0016021
GATLA_ARATH GO:0045489
GATLA_ARATH GO:0047262
GATLA_ARATH GO:0071555
GL812_ORYSJ GO:0005618
GL812_ORYSJ GO:0030145
GL812_ORYSJ GO:0045735
GL812_ORYSJ GO:0048046
UBP26_ARATH GO:0004197
UBP26_ARATH GO:0004843
UBP26_ARATH GO:0005730
UBP26_ARATH GO:0006511
UBP26_ARATH GO:0016579
UBP26_ARATH GO:0048316
PLAS_PEA GO:0005507
PLAS_PEA GO:0009055
PLAS_PEA GO:0009535
PLAS_GINBI GO:0005507
PLAS_GINBI GO:0009055
PLAS_GINBI GO:0009535
ARFJ_ARATH GO:0035198
ARFJ_ARATH GO:0048366
ARFJ_ARATH GO:0048441
ARFJ_ARATH GO:0048442
ARFJ_ARATH GO:0048589
ARFJ_ARATH GO:0048829
ARFJ_ARATH GO:0051301
ARFJ_ARATH GO:0003677
ARFJ_ARATH GO:0003700
ARFJ_ARATH GO:0005634
ARFJ_ARATH GO:0007389
ARFJ_ARATH GO:0009734
ARFJ_ARATH GO:0009738
ARFJ_ARATH GO:0009743
ARFJ_ARATH GO:0010154
ARFJ_ARATH GO:0031540
GDL84_ARATH GO:0016042
GDL84_ARATH GO:0016788
TPIC_SPIOL GO:0004807
TPIC_SPIOL GO:0006096
TPIC_SPIOL GO:0009507
TPIC_SPIOL GO:0019253
ATL67_ARATH GO:0016021
ATL67_ARATH GO:0016567
ATL67_ARATH GO:0016740
ATL67_ARATH GO:0046872
CCH11_ORYSJ GO:0000079
CCH11_ORYSJ GO:0005634
CCH11_ORYSJ GO:0005675
CCH11_ORYSJ GO:0006357
CCH11_ORYSJ GO:0007049
CCH11_ORYSJ GO:0016538
CCH11_ORYSJ GO:0051301
CCH11_ORYSJ GO:0070816
CCH11_ORYSJ GO:0070985
LPXC5_ARATH GO:0005739
LPXC5_ARATH GO:0008759
LPXC5_ARATH GO:0009245
LPXC5_ARATH GO:0046872
LPXC5_ARATH GO:0103117
LPXC5_ARATH GO:2001289
RRP3_SPIOL GO:0003735
RRP3_SPIOL GO:0005840
RRP3_SPIOL GO:0006412
RRP3_SPIOL GO:0009507
RRP3_SPIOL GO:0019843
SAC3C_ARATH GO:0005634
SAC3C_ARATH GO:0005737
SAC3C_ARATH GO:0006406
SAC3C_ARATH GO:0070390
YCF15_HELAN GO:0009507
M1410_ARATH GO:0005739
ETR1_CUCSA GO:0000155
ETR1_CUCSA GO:0005524
ETR1_CUCSA GO:0005789
ETR1_CUCSA GO:0016021
ETR1_CUCSA GO:0038199
ETR1_CUCSA GO:0046872
ETR1_CUCSA GO:0051740
ETR1_CUCMN GO:0000155
ETR1_CUCMN GO:0005524
ETR1_CUCMN GO:0005789
ETR1_CUCMN GO:0016021
ETR1_CUCMN GO:0038199
ETR1_CUCMN GO:0046872
ETR1_CUCMN GO:0051740
STL2_ARATH GO:0000139
STL2_ARATH GO:0005618
STL2_ARATH GO:0005794
STL2_ARATH GO:0016021
STL2_ARATH GO:0016757
STL2_ARATH GO:0042802
STL2_ARATH GO:0052324
STL2_ARATH GO:2001009
TBL8_ARATH GO:0005794
TBL8_ARATH GO:0016021
TBL8_ARATH GO:0016413
PTR37_ARATH GO:0005886
PTR37_ARATH GO:0010447
PTR37_ARATH GO:0010542
PTR37_ARATH GO:0015706
PTR37_ARATH GO:0016021
PTR37_ARATH GO:0042128
PTR8_ARATH GO:0005886
PTR8_ARATH GO:0010233
PTR8_ARATH GO:0015112
PTR8_ARATH GO:0016021
PTR8_ARATH GO:0090408
ATP6_OENBE GO:0005743
ATP6_OENBE GO:0015078
ATP6_OENBE GO:0015986
ATP6_OENBE GO:0016021
ATP6_OENBE GO:0045263
VDAC4_ORYSJ GO:0005741
VDAC4_ORYSJ GO:0008308
VDAC4_ORYSJ GO:0015288
VDAC4_ORYSJ GO:0046930
P2C17_ARATH GO:0004722
P2C17_ARATH GO:0004724
P2C17_ARATH GO:0005886
P2C17_ARATH GO:0046872
RS11_EUPES GO:0003735
RS11_EUPES GO:0005840
RS11_EUPES GO:0006412
RS11_EUPES GO:0019843
EID1_ARATH GO:0004842
EID1_ARATH GO:0005634
EID1_ARATH GO:0009585
EID1_ARATH GO:0010099
EID1_ARATH GO:0048366
EID1_ARATH GO:0048573
GSH1_TOBAC GO:0004357
GSH1_TOBAC GO:0005524
GSH1_TOBAC GO:0006750
GSH1_TOBAC GO:0009507
GSH1_SOLLC GO:0009908
GSH1_SOLLC GO:0010193
GSH1_SOLLC GO:0019761
GSH1_SOLLC GO:0046686
GSH1_SOLLC GO:0050832
GSH1_SOLLC GO:0052544
GSH1_SOLLC GO:0002213
GSH1_SOLLC GO:0004357
GSH1_SOLLC GO:0005524
GSH1_SOLLC GO:0006750
GSH1_SOLLC GO:0009408
GSH1_SOLLC GO:0009570
GSH1_SOLLC GO:0009700
GSH1_SOLLC GO:0009753
GSH1_SOLLC GO:0009816
ISOA2_ARATH GO:0009507
ISOA2_ARATH GO:0010021
ISOA2_ARATH GO:0019156
ISOA2_ARATH GO:0019252
MUT11_CHLRE GO:0005634
SUS_SOYBN GO:0005985
SUS_SOYBN GO:0009877
SUS_SOYBN GO:0016157
GNTK_DICDI GO:0005524
GNTK_DICDI GO:0046177
GNTK_DICDI GO:0046316
CDSP_ARATH GO:0005623
CDSP_ARATH GO:0005739
CDSP_ARATH GO:0006979
CDSP_ARATH GO:0009414
CDSP_ARATH GO:0009507
CDSP_ARATH GO:0009570
CDSP_ARATH GO:0009941
CDSP_ARATH GO:0016671
CDSP_ARATH GO:0045454
CDSP_ORYSJ GO:0005623
CDSP_ORYSJ GO:0009570
CDSP_ORYSJ GO:0009941
CDSP_ORYSJ GO:0016671
CDSP_ORYSJ GO:0045454
PLPHP_DICDI GO:0030170
PLPHP_HUMAN GO:0005622
PLPHP_HUMAN GO:0005737
PLPHP_HUMAN GO:0005829
PLPHP_HUMAN GO:0030170
IN37_SPIOL GO:0009706
IN37_SPIOL GO:0010189
IN37_SPIOL GO:0016021
IN37_SPIOL GO:0032259
IN37_SPIOL GO:0102550
APT11_DICDI GO:0002084
APT11_DICDI GO:0005737
APT11_DICDI GO:0006631
APT11_DICDI GO:0008474
APT11_DICDI GO:0052689
BQMT2_ORYSJ GO:0009706
BQMT2_ORYSJ GO:0010189
BQMT2_ORYSJ GO:0016021
BQMT2_ORYSJ GO:0032259
BQMT2_ORYSJ GO:0102550
RSZ21_ORYSJ GO:0000381
RSZ21_ORYSJ GO:0003723
RSZ21_ORYSJ GO:0005634
RSZ21_ORYSJ GO:0008270
RSZ21_ORYSJ GO:0016607
RSZ21_ORYSJ GO:0045292
WIT1_ARATH GO:0005635
WIT1_ARATH GO:0016021
WIT1_ARATH GO:0031965
VATB2_ARATH GO:0005524
VATB2_ARATH GO:0005774
VATB2_ARATH GO:0016787
VATB2_ARATH GO:0033180
VATB2_ARATH GO:0046034
VATB2_ARATH GO:1902600
COB22_ORYSJ GO:0000139
COB22_ORYSJ GO:0005198
COB22_ORYSJ GO:0006886
COB22_ORYSJ GO:0006888
COB22_ORYSJ GO:0006890
COB22_ORYSJ GO:0006891
COB22_ORYSJ GO:0030126
PPOM_TOBAC GO:0004729
PPOM_TOBAC GO:0005739
PPOM_TOBAC GO:0006782
PPOM_TOBAC GO:0006783
PPOM_TOBAC GO:0009507
PPOM_TOBAC GO:0009534
PPOM_TOBAC GO:0016491
ATL14_ARATH GO:0010200
ATL14_ARATH GO:0016021
ATL14_ARATH GO:0016567
ATL14_ARATH GO:0016740
ATL14_ARATH GO:0046872
ATL14_ARATH GO:0071456
PSA1_ORYSJ GO:0004175
PSA1_ORYSJ GO:0004298
PSA1_ORYSJ GO:0005634
PSA1_ORYSJ GO:0005737
PSA1_ORYSJ GO:0005839
PSA1_ORYSJ GO:0010498
PSA1_ORYSJ GO:0010499
PSA1_ORYSJ GO:0019773
PSA1_ORYSJ GO:0043161
RH36_ARATH GO:0003723
RH36_ARATH GO:0003724
RH36_ARATH GO:0005524
RH36_ARATH GO:0005634
RH36_ARATH GO:0006364
RH36_ARATH GO:0009553
RH36_ARATH GO:0009561
RH36_ARATH GO:0009791
RH36_ARATH GO:0090406
RH36_ORYSJ GO:0003723
RH36_ORYSJ GO:0003724
RH36_ORYSJ GO:0005524
RH36_ORYSJ GO:0005634
RH36_ORYSJ GO:0006364
PSBL_TYPAN GO:0009535
PSBL_TYPAN GO:0009539
PSBL_TYPAN GO:0015979
PSBL_TYPAN GO:0016021
OST3_ORYSJ GO:0008250
OST3_ORYSJ GO:0016021
OST3_ORYSJ GO:0018279
2ABB_ORYSI GO:0000159
2ABB_ORYSI GO:0019888
LIIP2_ARATH GO:0003924
LIIP2_ARATH GO:0005525
LIIP2_ARATH GO:0006886
LIIP2_ARATH GO:0012505
LIIP2_ARATH GO:0032482
OAT_ORYSJ GO:0009651
OAT_ORYSJ GO:0009733
OAT_ORYSJ GO:0009737
OAT_ORYSJ GO:0051646
OAT_ORYSJ GO:0009741
OAT_ORYSJ GO:0055129
OAT_ORYSJ GO:0009753
OAT_ORYSJ GO:0009816
OAT_ORYSJ GO:0010121
OAT_ORYSJ GO:0019544
OAT_ORYSJ GO:0030170
OAT_ORYSJ GO:0042538
OAT_ORYSJ GO:0004587
OAT_ORYSJ GO:0005737
OAT_ORYSJ GO:0005759
OAT_ORYSJ GO:0006593
OAT_ORYSJ GO:0006979
OAT_ORYSJ GO:0008270
OAT_ORYSJ GO:0009408
OAT_ORYSJ GO:0009413
OAT_ORYSJ GO:0009414
ODPA3_ORYSJ GO:0004739
ODPA3_ORYSJ GO:0006086
ODPA3_ORYSJ GO:0006096
ODPA3_ORYSJ GO:0009570
ODPA3_ORYSJ GO:0009941
LSM1B_ARATH GO:0042538
LSM1B_ARATH GO:1990726
LSM1B_ARATH GO:0000290
LSM1B_ARATH GO:0000339
LSM1B_ARATH GO:0000932
LSM1B_ARATH GO:0003723
LSM1B_ARATH GO:0005829
LSM1B_ARATH GO:0006397
LSM1B_ARATH GO:0009414
LSM1B_ARATH GO:0009631
LSM1B_ARATH GO:0016070
LHP1_SOLLC GO:0005634
LHP1_SOLLC GO:0006325
SYCM_ARATH GO:0042407
SYCM_ARATH GO:0043067
SYCM_ARATH GO:0046872
SYCM_ARATH GO:0004817
SYCM_ARATH GO:0005524
SYCM_ARATH GO:0005737
SYCM_ARATH GO:0005739
SYCM_ARATH GO:0005829
SYCM_ARATH GO:0006423
SYCM_ARATH GO:0009507
SYCM_ARATH GO:0009570
SYCM_ARATH GO:0010197
FTSI5_ARATH GO:0009658
FTSI5_ARATH GO:0009706
FTSI5_ARATH GO:0009941
FTSI5_ARATH GO:0016021
FTSI5_ARATH GO:0016464
FTSI5_ARATH GO:0045037
FTSI5_ARATH GO:0045454
FTSI5_ARATH GO:0062091
FTSI5_ARATH GO:0080093
FTSI5_ARATH GO:0004176
FTSI5_ARATH GO:0004222
FTSI5_ARATH GO:0005524
FTSI5_ARATH GO:0005623
FTSI5_ARATH GO:0005739
FTSI5_ARATH GO:0005829
FTSI5_ARATH GO:0006508
FTSI5_ARATH GO:0009506
FTSI5_ARATH GO:0009507
SUCB_ARATH GO:0046686
SUCB_ARATH GO:0000287
SUCB_ARATH GO:0004775
SUCB_ARATH GO:0004776
SUCB_ARATH GO:0005507
SUCB_ARATH GO:0005524
SUCB_ARATH GO:0005739
SUCB_ARATH GO:0006099
SUCB_ARATH GO:0006104
SUCB_ARATH GO:0042709
SEC8_ARATH GO:0006904
SEC8_ARATH GO:0009506
SEC8_ARATH GO:0009524
SEC8_ARATH GO:0048354
SEC8_ARATH GO:0060321
SEC8_ARATH GO:0070062
SEC8_ARATH GO:0090522
SEC8_ARATH GO:0000145
SEC8_ARATH GO:0005618
SEC8_ARATH GO:0005623
SEC8_ARATH GO:0005829
SEC8_ARATH GO:0005856
SEC8_ARATH GO:0005886
SEC8_ARATH GO:0006612
SEC8_ARATH GO:0006887
SEC8_ARATH GO:0006893
NCBP1_ARATH GO:0006370
NCBP1_ARATH GO:0009737
NCBP1_ARATH GO:0031053
NCBP1_ARATH GO:0045292
NCBP1_ARATH GO:0048574
NCBP1_ARATH GO:0051028
NCBP1_ARATH GO:0000184
NCBP1_ARATH GO:0000339
NCBP1_ARATH GO:0000394
NCBP1_ARATH GO:0000398
NCBP1_ARATH GO:0003729
NCBP1_ARATH GO:0005634
NCBP1_ARATH GO:0005739
NCBP1_ARATH GO:0005845
NCBP1_ARATH GO:0005846
UBC5A_ORYSJ GO:0004842
UBC5A_ORYSJ GO:0005524
UBC5A_ORYSJ GO:0006511
UBC5A_ORYSJ GO:0016567
UBC5A_ORYSJ GO:0061631
LGUL_ORYSJ GO:0004462
LGUL_ORYSJ GO:0005737
LGUL_ORYSJ GO:0006970
LGUL_ORYSJ GO:0006979
LGUL_ORYSJ GO:0009651
LGUL_ORYSJ GO:0016151
LGUL_ORYSJ GO:0019243
LGUL_ORYSJ GO:0019863
LGUL_BRAOG GO:0004462
LGUL_BRAOG GO:0046872
PCR11_ARATH GO:0016021
PCR11_ARATH GO:0048235
AGD2_ARATH GO:0005096
AGD2_ARATH GO:0005737
AGD2_ARATH GO:0046872
RH30_ARATH GO:0000184
RH30_ARATH GO:0003723
RH30_ARATH GO:0003724
RH30_ARATH GO:0003729
RH30_ARATH GO:0005524
RH30_ARATH GO:0005634
RH30_ARATH GO:0006364
CCB12_ORYSJ GO:0051301
CCB12_ORYSJ GO:0000079
CCB12_ORYSJ GO:0000307
CCB12_ORYSJ GO:0005634
CCB12_ORYSJ GO:0005737
CCB12_ORYSJ GO:0006468
CCB12_ORYSJ GO:0016538
CCB12_ORYSJ GO:0019901
CCB12_ORYSJ GO:0043248
CCB12_ORYSJ GO:0044772
ACCR3_ARATH GO:0004674
ACCR3_ARATH GO:0005524
ACCR3_ARATH GO:0016021
ACCR3_ARATH GO:0042803
SKP2B_ARATH GO:0006511
SKP2B_ARATH GO:0010286
SKP2B_ARATH GO:0016567
SKP2B_ARATH GO:0019005
SKP2B_ARATH GO:0031146
SKP2B_ARATH GO:0051603
SKP2B_ARATH GO:1901332
RH57_ORYSJ GO:0003723
RH57_ORYSJ GO:0003724
RH57_ORYSJ GO:0005524
RH57_ORYSJ GO:0030490
NFYB_MAIZE GO:0005634
NFYB_MAIZE GO:0043565
NFYB_MAIZE GO:0045893
NFYB_MAIZE GO:0046982
LCV1_ARATH GO:0000137
LCV1_ARATH GO:0005794
LCV1_ARATH GO:0010222
LCV1_ARATH GO:0016021
HIR3_ARATH GO:0002239
HIR3_ARATH GO:0005739
HIR3_ARATH GO:0005773
HIR3_ARATH GO:0005774
HIR3_ARATH GO:0005829
HIR3_ARATH GO:0005886
HIR3_ARATH GO:0009506
GAG_VILV2 GO:0003676
GAG_VILV2 GO:0008270
GAG_VILV2 GO:0019028
GAG_VILV2 GO:0039702
FBX11_ARATH GO:0009507
RGAP7_ARATH GO:0005096
RGAP7_ARATH GO:0005737
RGAP7_ARATH GO:0005886
RGAP7_ARATH GO:0007165
RGAP7_ARATH GO:0009535
RGAP7_ARATH GO:0009920
ISPE_ARATH GO:0005524
ISPE_ARATH GO:0009507
ISPE_ARATH GO:0009570
ISPE_ARATH GO:0016114
ISPE_ARATH GO:0019288
ISPE_ARATH GO:0050515
HMG10_ARATH GO:0003677
HMG10_ARATH GO:0003700
HMG10_ARATH GO:0005634
PME1_ARATH GO:0009506
PME1_ARATH GO:0030599
PME1_ARATH GO:0042545
PME1_ARATH GO:0045330
PME1_ARATH GO:0045490
PME1_ARATH GO:0046910
PME1_ARATH GO:0051722
PME1_ARATH GO:0071456
PME1_ARATH GO:0000139
PME1_ARATH GO:0005576
PME1_ARATH GO:0005618
PME1_ARATH GO:0005634
PME1_ARATH GO:0005768
PME1_ARATH GO:0005774
PME1_ARATH GO:0005794
PME1_ARATH GO:0005802
PME1_ARATH GO:0005886
CYC6_ARATH GO:0009055
CYC6_ARATH GO:0009543
CYC6_ARATH GO:0015979
CYC6_ARATH GO:0020037
CYC6_ARATH GO:0046872
FOMT2_WHEAT GO:0008171
FOMT2_WHEAT GO:0008757
FOMT2_WHEAT GO:0009809
FOMT2_WHEAT GO:0009813
FOMT2_WHEAT GO:0019438
FOMT2_WHEAT GO:0032259
FOMT2_WHEAT GO:0046983
KN7F_ORYSJ GO:0003777
KN7F_ORYSJ GO:0005524
KN7F_ORYSJ GO:0005871
KN7F_ORYSJ GO:0005874
KN7F_ORYSJ GO:0007018
KN7F_ORYSJ GO:0008017
KN7F_ORYSJ GO:0016887
ACO3M_ARATH GO:0006099
ACO3M_ARATH GO:0006101
ACO3M_ARATH GO:0006102
ACO3M_ARATH GO:0090351
ACO3M_ARATH GO:0006979
ACO3M_ARATH GO:0009507
ACO3M_ARATH GO:0009570
ACO3M_ARATH GO:0009737
ACO3M_ARATH GO:0046686
ACO3M_ARATH GO:0047780
ACO3M_ARATH GO:0051539
ACO3M_ARATH GO:0003994
ACO3M_ARATH GO:0005507
ACO3M_ARATH GO:0005524
ACO3M_ARATH GO:0005618
ACO3M_ARATH GO:0005737
ACO3M_ARATH GO:0005739
ACO3M_ARATH GO:0005774
ACO3M_ARATH GO:0005829
ACO3M_ARATH GO:0006097
VSR6_ARATH GO:0017119
VSR6_ARATH GO:0030665
VSR6_ARATH GO:0031902
VSR6_ARATH GO:0061630
VSR6_ARATH GO:0000139
VSR6_ARATH GO:0005509
VSR6_ARATH GO:0005768
VSR6_ARATH GO:0005802
VSR6_ARATH GO:0006511
VSR6_ARATH GO:0006623
VSR6_ARATH GO:0006896
VSR6_ARATH GO:0016020
VSR6_ARATH GO:0016021
VSR1_ARATH GO:0006511
VSR1_ARATH GO:0006623
VSR1_ARATH GO:0006896
VSR1_ARATH GO:0061630
VSR1_ARATH GO:0007034
VSR1_ARATH GO:0009940
VSR1_ARATH GO:0016020
VSR1_ARATH GO:0016021
VSR1_ARATH GO:0017119
VSR1_ARATH GO:0030665
VSR1_ARATH GO:0031902
VSR1_ARATH GO:0000139
VSR1_ARATH GO:0005509
VSR1_ARATH GO:0005768
VSR1_ARATH GO:0005770
VSR1_ARATH GO:0005783
VSR1_ARATH GO:0005794
VSR1_ARATH GO:0005802
VSR1_ARATH GO:0005829
VSR1_ARATH GO:0005886
PP361_ARATH GO:0009507
PLT6_ARATH GO:0005351
PLT6_ARATH GO:0005887
PLT6_ARATH GO:0046323
AB23G_ARATH GO:0005524
AB23G_ARATH GO:0005886
AB23G_ARATH GO:0016021
AB23G_ARATH GO:0016887
AB23G_ARATH GO:0042626
AB23G_ARATH GO:0055085
AB4G_ARATH GO:0005524
AB4G_ARATH GO:0005886
AB4G_ARATH GO:0016021
AB4G_ARATH GO:0016887
AB4G_ARATH GO:0042626
AB4G_ARATH GO:0055085
ACEA_CUCSA GO:0004451
ACEA_CUCSA GO:0006097
ACEA_CUCSA GO:0006099
ACEA_CUCSA GO:0009514
ACEA_CUCSA GO:0046872
ACEA_CUCMA GO:0004451
ACEA_CUCMA GO:0006097
ACEA_CUCMA GO:0006099
ACEA_CUCMA GO:0009514
ACEA_CUCMA GO:0046872
NDUS6_ARATH GO:0005739
NDUS6_ARATH GO:0005747
NDUS6_ARATH GO:0006120
PP190_ARATH GO:0003729
PP190_ARATH GO:0005783
PP190_ARATH GO:0009409
PP190_ARATH GO:0009534
PP190_ARATH GO:0009535
CTPA1_ARATH GO:0004175
CTPA1_ARATH GO:0008236
CTPA1_ARATH GO:0009543
CTPA1_ARATH GO:0031977
CCZ1B_ARATH GO:0005085
CCZ1B_ARATH GO:0016192
CCZ1B_ARATH GO:0035658
CCZ1B_ARATH GO:0043231
CCZ_ORYSJ GO:0005085
CCZ_ORYSJ GO:0016192
CCZ_ORYSJ GO:0035658
CCZ_ORYSJ GO:0043231
CDKE1_ORYSJ GO:0004693
CDKE1_ORYSJ GO:0005524
CDKE1_ORYSJ GO:0005634
CDKE1_ORYSJ GO:0006468
CDKE1_ORYSJ GO:0008353
CDKE1_ORYSJ GO:0016592
TPK1_ARATH GO:0004788
TPK1_ARATH GO:0005524
TPK1_ARATH GO:0005829
TPK1_ARATH GO:0006772
TPK1_ARATH GO:0009229
TPK1_ARATH GO:0016301
TPK1_ARATH GO:0030975
COP10_ARATH GO:0004842
COP10_ARATH GO:0005634
COP10_ARATH GO:0009585
COP10_ARATH GO:0010099
COP10_ARATH GO:0061631
CKX5_ORYSJ GO:0005615
CKX5_ORYSJ GO:0009690
CKX5_ORYSJ GO:0019139
CKX5_ORYSJ GO:0071949
NDK3_SPIOL GO:0004550
NDK3_SPIOL GO:0005524
NDK3_SPIOL GO:0006183
NDK3_SPIOL GO:0006228
NDK3_SPIOL GO:0006241
NDK3_SPIOL GO:0009543
NDK3_SPIOL GO:0046872
PRX2F_ARATH GO:0042744
PRX2F_ARATH GO:0045454
PRX2F_ARATH GO:0046686
PRX2F_ARATH GO:0004601
PRX2F_ARATH GO:0005623
PRX2F_ARATH GO:0005737
PRX2F_ARATH GO:0005739
PRX2F_ARATH GO:0005759
PRX2F_ARATH GO:0005829
PRX2F_ARATH GO:0006979
PRX2F_ARATH GO:0008379
PRX2F_ARATH GO:0034599
PRX2F_ORYSJ GO:0005623
PRX2F_ORYSJ GO:0005737
PRX2F_ORYSJ GO:0005739
PRX2F_ORYSJ GO:0005759
PRX2F_ORYSJ GO:0008379
PRX2F_ORYSJ GO:0034599
PRX2F_ORYSJ GO:0042744
PRX2F_ORYSJ GO:0045454
PRX2F_ORYSJ GO:0046686
EGY3_ARATH GO:0008237
EGY3_ARATH GO:0016021
EGY3_ARATH GO:0031969
EGY3_ORYSI GO:0008237
EGY3_ORYSI GO:0016021
EGY3_ORYSI GO:0031969
EGY3_ORYSJ GO:0008237
EGY3_ORYSJ GO:0016021
EGY3_ORYSJ GO:0031969
C3H27_ORYSJ GO:0003677
C3H27_ORYSJ GO:0003729
C3H27_ORYSJ GO:0005634
C3H27_ORYSJ GO:0046833
C3H27_ORYSJ GO:0046872
RAD2A_ARATH GO:0032482
RAD2A_ARATH GO:0032588
RAD2A_ARATH GO:0046686
RAD2A_ARATH GO:0000139
RAD2A_ARATH GO:0003924
RAD2A_ARATH GO:0005525
RAD2A_ARATH GO:0005576
RAD2A_ARATH GO:0005773
RAD2A_ARATH GO:0005886
RAD2A_ARATH GO:0006886
RAD2A_ARATH GO:0006888
RAD2A_ARATH GO:0012505
RAB7_SOYBN GO:0003924
RAB7_SOYBN GO:0005525
RAB7_SOYBN GO:0005774
RAB7_SOYBN GO:0005886
RAB7_SOYBN GO:0006886
RAB7_SOYBN GO:0012505
RAB7_SOYBN GO:0032482
CP19D_ARATH GO:0042026
CP19D_ARATH GO:0051082
CP19D_ARATH GO:0061083
CP19D_ARATH GO:0099503
CP19D_ARATH GO:0003755
CP19D_ARATH GO:0005576
CP19D_ARATH GO:0005771
CP19D_ARATH GO:0005777
CP19D_ARATH GO:0005783
CP19D_ARATH GO:0005795
CP19D_ARATH GO:0005829
CP19D_ARATH GO:0016018
CP19D_ARATH GO:0016020
CP20A_ARATH GO:0051082
CP20A_ARATH GO:0003755
CP20A_ARATH GO:0005576
CP20A_ARATH GO:0005783
CP20A_ARATH GO:0009506
CP20A_ARATH GO:0009507
CP20A_ARATH GO:0009536
CP20A_ARATH GO:0016018
CP20A_ARATH GO:0042026
CP20A_ARATH GO:0048364
GME_ARATH GO:0005829
GME_ARATH GO:0009536
GME_ARATH GO:0019853
GME_ARATH GO:0047918
GME_ARATH GO:0051287
TPT_PEA GO:0016021
TPT_PEA GO:0022857
TPT_PEA GO:0031969
ATB16_ARATH GO:0003700
ATB16_ARATH GO:0005634
ATB16_ARATH GO:0009637
ATB16_ARATH GO:0030308
ATB16_ARATH GO:0043565
ATB16_ARATH GO:0044212
ATB16_ARATH GO:0045893
ATB16_ARATH GO:0048510
ATB16_ARATH GO:0048573
ORG2_ARATH GO:0000977
ORG2_ARATH GO:0003700
ORG2_ARATH GO:0006355
ORG2_ARATH GO:0006357
ORG2_ARATH GO:0008134
ORG2_ARATH GO:0010106
ORG2_ARATH GO:0046983
ORG2_ARATH GO:0055072
ORG2_ARATH GO:0090575
UMPS1_ORYSJ GO:0004588
UMPS1_ORYSJ GO:0004590
UMPS1_ORYSJ GO:0006207
UMPS1_ORYSJ GO:0006222
UMPS1_ORYSJ GO:0009116
UMPS1_ORYSJ GO:0019856
UMPS1_ORYSJ GO:0044205
YR818_MIMIV GO:0004674
YR818_MIMIV GO:0005524
YR818_MIMIV GO:0009190
YR818_MIMIV GO:0016021
YR818_MIMIV GO:0016849
YR818_MIMIV GO:0035556
PDRP1_ARATH GO:0004672
PDRP1_ARATH GO:0004674
PDRP1_ARATH GO:0004721
PDRP1_ARATH GO:0005524
PDRP1_ARATH GO:0009507
PDRP1_ARATH GO:0009570
PDRP1_ARATH GO:0016776
ATG5_ORYSJ GO:0050832
ATG5_ORYSJ GO:0000045
ATG5_ORYSJ GO:0000422
ATG5_ORYSJ GO:0006501
ATG5_ORYSJ GO:0006995
ATG5_ORYSJ GO:0010150
ATG5_ORYSJ GO:0015031
ATG5_ORYSJ GO:0034045
ATG5_ORYSJ GO:0034274
ATG5_ORYSJ GO:0044804
AP5M_ARATH GO:0005739
AP5M_ARATH GO:0005764
AP5M_ARATH GO:0005770
AP5M_ARATH GO:0005829
AP5M_ARATH GO:0006886
AP5M_ARATH GO:0016197
AP5M_ARATH GO:0030119
AP5M_ARATH GO:0030131
AP5M_ARATH GO:0030659
WASC4_MOUSE GO:0005654
WASC4_MOUSE GO:0005768
WASC4_MOUSE GO:0005769
WASC4_MOUSE GO:0007032
WASC4_MOUSE GO:0015031
WASC4_MOUSE GO:0016197
WASC4_MOUSE GO:0071203
PIP21_MAIZE GO:0005886
PIP21_MAIZE GO:0015250
PIP21_MAIZE GO:0016021
PIP21_MAIZE GO:0032991
PIP21_MAIZE GO:0051289
PIP21_MAIZE GO:0051290
KN14N_ARATH GO:0003777
KN14N_ARATH GO:0005524
KN14N_ARATH GO:0005737
KN14N_ARATH GO:0005871
KN14N_ARATH GO:0005874
KN14N_ARATH GO:0007018
KN14N_ARATH GO:0008017
KN14N_ARATH GO:0016887
KN14N_ARATH GO:0051225
FENR2_PEA GO:0004324
FENR2_PEA GO:0009507
FENR2_PEA GO:0015979
FENR3_ORYSJ GO:0004324
FENR3_ORYSJ GO:0009507
FENR3_ORYSJ GO:0015979
FENR2_TOBAC GO:0004324
FENR2_TOBAC GO:0009507
FENR2_TOBAC GO:0015979
PIEZO_ARATH GO:0006811
PIEZO_ARATH GO:0016021
SCL34_ARATH GO:0003700
SCL34_ARATH GO:0005634
SCL34_ARATH GO:0006355
SCL34_ARATH GO:0010200
SCL34_ARATH GO:0043565
PDS_NARPS GO:0009507
PDS_NARPS GO:0009509
PDS_NARPS GO:0016020
PDS_NARPS GO:0016117
PDS_NARPS GO:0016166
PDS_SOYBN GO:0071949
PDS_SOYBN GO:0009507
PDS_SOYBN GO:0009509
PDS_SOYBN GO:0009534
PDS_SOYBN GO:0016020
PDS_SOYBN GO:0016117
PDS_SOYBN GO:0016120
PDS_SOYBN GO:0016166
PDS_SOYBN GO:0016491
PDS_SOYBN GO:0051289
PDS_ARATH GO:0005829
PDS_ARATH GO:0009507
PDS_ARATH GO:0009509
PDS_ARATH GO:0009534
PDS_ARATH GO:0009941
PDS_ARATH GO:0016020
PDS_ARATH GO:0016117
PDS_ARATH GO:0016166
PDS_ARATH GO:0016491
FAH2_ARATH GO:0005506
FAH2_ARATH GO:0005783
FAH2_ARATH GO:0005789
FAH2_ARATH GO:0006631
FAH2_ARATH GO:0006633
FAH2_ARATH GO:0016021
FAH2_ARATH GO:0080132
FAH1_ARATH GO:0000038
FAH1_ARATH GO:0005506
FAH1_ARATH GO:0005783
FAH1_ARATH GO:0005789
FAH1_ARATH GO:0006631
FAH1_ARATH GO:0006633
FAH1_ARATH GO:0016021
FAH1_ARATH GO:0080132
RS91_ARATH GO:0009536
RS91_ARATH GO:0015935
RS91_ARATH GO:0019843
RS91_ARATH GO:0022626
RS91_ARATH GO:0022627
RS91_ARATH GO:0042788
RS91_ARATH GO:0045903
RS91_ARATH GO:0003729
RS91_ARATH GO:0003735
RS91_ARATH GO:0005618
RS91_ARATH GO:0005730
RS91_ARATH GO:0005774
RS91_ARATH GO:0005829
RS91_ARATH GO:0006412
RS91_ARATH GO:0009506
RS91_ARATH GO:0009507
KU80_ARATH GO:0006303
KU80_ARATH GO:0006310
KU80_ARATH GO:0009408
KU80_ARATH GO:0015074
KU80_ARATH GO:0042162
KU80_ARATH GO:0043564
KU80_ARATH GO:0071480
KU80_ARATH GO:0071481
KU80_ARATH GO:0000723
KU80_ARATH GO:0000784
KU80_ARATH GO:0003678
KU80_ARATH GO:0003684
KU80_ARATH GO:0003690
KU80_ARATH GO:0005524
KU80_ARATH GO:0005737
KU80_ARATH GO:0006281
KU80_ARATH GO:0006302
MYO10_ARATH GO:0003774
MYO10_ARATH GO:0003779
MYO10_ARATH GO:0005516
MYO10_ARATH GO:0005524
MYO10_ARATH GO:0007015
MYO10_ARATH GO:0016459
MYO10_ARATH GO:0030048
MPCP1_ARATH GO:0005315
MPCP1_ARATH GO:0009651
MPCP1_ARATH GO:0031305
MPCP1_ARATH GO:0035435
RANB1_TOBAC GO:0000054
RANB1_TOBAC GO:0003924
RANB1_TOBAC GO:0005525
RANB1_TOBAC GO:0005634
RANB1_TOBAC GO:0005737
RANB1_TOBAC GO:0006606
UAP2_ARATH GO:0019276
UAP2_ARATH GO:0052630
UAP2_ARATH GO:0070569
UAP2_ARATH GO:0003977
UAP2_ARATH GO:0003983
UAP2_ARATH GO:0005737
UAP2_ARATH GO:0006011
UAP2_ARATH GO:0006047
UAP2_ARATH GO:0006048
UAP2_ARATH GO:0009553
UAP2_ARATH GO:0009555
UAP2_ARATH GO:0009793
TGAL3_ORYSJ GO:0003700
TGAL3_ORYSJ GO:0005634
TGAL3_ORYSJ GO:0006351
TGAL3_ORYSJ GO:0006952
TGAL3_ORYSJ GO:0043565
LBD16_ARATH GO:0005634
LBD16_ARATH GO:0009755
LBD16_ARATH GO:0010311
LBD16_ARATH GO:0044212
LBD16_ARATH GO:0045893
LBD16_ARATH GO:1990841
EIF3K_ARATH GO:0001732
EIF3K_ARATH GO:0003743
EIF3K_ARATH GO:0005829
EIF3K_ARATH GO:0005852
EIF3K_ARATH GO:0005886
EIF3K_ARATH GO:0006446
EIF3K_ARATH GO:0016282
EIF3K_ARATH GO:0033290
EIF3K_ARATH GO:0043022
ILVD_ARATH GO:0009570
ILVD_ARATH GO:0009651
ILVD_ARATH GO:0016836
ILVD_ARATH GO:0048364
ILVD_ARATH GO:0051539
ILVD_ARATH GO:0004160
ILVD_ARATH GO:0005507
ILVD_ARATH GO:0009082
ILVD_ARATH GO:0009097
ILVD_ARATH GO:0009099
ILVD_ARATH GO:0009507
ILVD_ARATH GO:0009536
ILVD_ARATH GO:0009553
ILVD_ARATH GO:0009555
AOP2C_ARATH GO:0016491
AOP2C_ARATH GO:0046872
ACA11_ARATH GO:0016021
ACA11_ARATH GO:0019829
ACA11_ARATH GO:0042742
ACA11_ARATH GO:0043069
ACA11_ARATH GO:0043231
ACA11_ARATH GO:0046872
ACA11_ARATH GO:0055081
ACA11_ARATH GO:0005388
ACA11_ARATH GO:0005516
ACA11_ARATH GO:0005524
ACA11_ARATH GO:0005773
ACA11_ARATH GO:0005774
ACA11_ARATH GO:0005794
ACA11_ARATH GO:0005886
ACA11_ARATH GO:0009507
ACA11_ARATH GO:0009705
ACA2_ARATH GO:0019829
ACA2_ARATH GO:0043231
ACA2_ARATH GO:0046872
ACA2_ARATH GO:0070588
ACA2_ARATH GO:0005388
ACA2_ARATH GO:0005516
ACA2_ARATH GO:0005524
ACA2_ARATH GO:0005783
ACA2_ARATH GO:0005789
ACA2_ARATH GO:0005886
ACA2_ARATH GO:0015085
ACA2_ARATH GO:0016020
ACA2_ARATH GO:0016021
ERV1_ARATH GO:0005739
ERV1_ARATH GO:0015035
ERV1_ARATH GO:0016971
ERV1_ARATH GO:0016972
ERV1_ARATH GO:0042802
ERV1_ARATH GO:0050660
ERV1_ORYSJ GO:0005739
ERV1_ORYSJ GO:0015035
ERV1_ORYSJ GO:0016971
ERV1_ORYSJ GO:0050660
TOC34_ARATH GO:0019750
TOC34_ARATH GO:0042802
TOC34_ARATH GO:0045036
TOC34_ARATH GO:0046872
TOC34_ARATH GO:0003924
TOC34_ARATH GO:0005525
TOC34_ARATH GO:0005886
TOC34_ARATH GO:0009507
TOC34_ARATH GO:0009536
TOC34_ARATH GO:0009707
TOC34_ARATH GO:0009941
TOC34_ARATH GO:0015450
TOC34_ARATH GO:0016021
CML16_ARATH GO:0005509
CML16_ARATH GO:0019722
MYB88_ARATH GO:0010376
MYB88_ARATH GO:0010444
MYB88_ARATH GO:0032875
MYB88_ARATH GO:2000037
MYB88_ARATH GO:0043565
MYB88_ARATH GO:0048527
MYB88_ARATH GO:0050891
MYB88_ARATH GO:1901002
MYB88_ARATH GO:1901333
MYB88_ARATH GO:1902584
MYB88_ARATH GO:1902806
MYB88_ARATH GO:0003700
MYB88_ARATH GO:0005634
MYB88_ARATH GO:0006355
MYB88_ARATH GO:0009553
MYB88_ARATH GO:0009554
MYB88_ARATH GO:0009629
MYB88_ARATH GO:0009737
MYB88_ARATH GO:0010052
MYB88_ARATH GO:0010235
MY124_ARATH GO:0009926
MY124_ARATH GO:0010052
MY124_ARATH GO:0010235
MY124_ARATH GO:0080022
MY124_ARATH GO:0010376
MY124_ARATH GO:0090436
MY124_ARATH GO:0010444
MY124_ARATH GO:1901002
MY124_ARATH GO:0032875
MY124_ARATH GO:1901333
MY124_ARATH GO:0043565
MY124_ARATH GO:1902584
MY124_ARATH GO:0044212
MY124_ARATH GO:1902806
MY124_ARATH GO:0050891
MY124_ARATH GO:2000037
MY124_ARATH GO:0061087
MY124_ARATH GO:0003700
MY124_ARATH GO:0005634
MY124_ARATH GO:0006355
MY124_ARATH GO:0009553
MY124_ARATH GO:0009554
MY124_ARATH GO:0009629
MY124_ARATH GO:0009733
MY124_ARATH GO:0009734
MY124_ARATH GO:0009737
NU2M_MARPO GO:0005743
NU2M_MARPO GO:0008137
NU2M_MARPO GO:0016021
NU2M_MARPO GO:0042773
NU2M_MARPO GO:0070469
6FEH_BETVU GO:0005975
6FEH_BETVU GO:0033949
INV5_ARATH GO:0004564
INV5_ARATH GO:0005618
INV5_ARATH GO:0005975
INV5_ARATH GO:0048046
INV3_DAUCA GO:0004564
INV3_DAUCA GO:0005576
INV3_DAUCA GO:0005618
INV3_DAUCA GO:0005975
ASNS_TRIVS GO:0004066
ASNS_TRIVS GO:0005524
ASNS_TRIVS GO:0006541
ASNS_TRIVS GO:0070981
TIC21_ARATH GO:0045037
TIC21_ARATH GO:0005381
TIC21_ARATH GO:0005623
TIC21_ARATH GO:0005739
TIC21_ARATH GO:0006875
TIC21_ARATH GO:0009507
TIC21_ARATH GO:0009706
TIC21_ARATH GO:0009941
TIC21_ARATH GO:0016021
TIC21_ARATH GO:0042803
BAMO_GLYUR GO:0005506
BAMO_GLYUR GO:0016021
BAMO_GLYUR GO:0020037
BAMO_GLYUR GO:0102289
BAMO_GLYUR GO:0102290
BAMO_GLYUR GO:0102291
C88A1_MAIZE GO:0016491
C88A1_MAIZE GO:0020037
C88A1_MAIZE GO:0051777
C88A1_MAIZE GO:0055114
C88A1_MAIZE GO:0004497
C88A1_MAIZE GO:0005506
C88A1_MAIZE GO:0005783
C88A1_MAIZE GO:0007275
C88A1_MAIZE GO:0009686
C88A1_MAIZE GO:0010268
C88A1_MAIZE GO:0016021
C88A1_MAIZE GO:0016125
C88A1_MAIZE GO:0016132
KAO1_ARATH GO:0016132
KAO1_ARATH GO:0016491
KAO1_ARATH GO:0020037
KAO1_ARATH GO:0051777
KAO1_ARATH GO:0055114
KAO1_ARATH GO:0004497
KAO1_ARATH GO:0005506
KAO1_ARATH GO:0005783
KAO1_ARATH GO:0005789
KAO1_ARATH GO:0007275
KAO1_ARATH GO:0009686
KAO1_ARATH GO:0010268
KAO1_ARATH GO:0016021
KAO1_ARATH GO:0016125
KAO1_HORVU GO:0004497
KAO1_HORVU GO:0005506
KAO1_HORVU GO:0005789
KAO1_HORVU GO:0009686
KAO1_HORVU GO:0016021
KAO1_HORVU GO:0016705
KAO1_HORVU GO:0020037
KAO2_ARATH GO:0016132
KAO2_ARATH GO:0016491
KAO2_ARATH GO:0020037
KAO2_ARATH GO:0051777
KAO2_ARATH GO:0055114
KAO2_ARATH GO:0004497
KAO2_ARATH GO:0005506
KAO2_ARATH GO:0005783
KAO2_ARATH GO:0005789
KAO2_ARATH GO:0007275
KAO2_ARATH GO:0009686
KAO2_ARATH GO:0010268
KAO2_ARATH GO:0016021
KAO2_ARATH GO:0016125
FDM1_ARATH GO:0003677
FDM1_ARATH GO:0003723
FDM1_ARATH GO:0003725
FDM1_ARATH GO:0009506
FDM1_ARATH GO:0010569
FDM1_ARATH GO:0043621
FDM1_ARATH GO:0080188
FDM4_ARATH GO:0008168
FDM4_ARATH GO:0080188
RBS_LACSA GO:0004497
RBS_LACSA GO:0009507
RBS_LACSA GO:0009853
RBS_LACSA GO:0016984
RBS_LACSA GO:0019253
MTP2_ORYSJ GO:0015341
MTP2_ORYSJ GO:0016020
MTP2_ORYSJ GO:0016021
MTP2_ORYSJ GO:0070574
MTP2_ORYSJ GO:0005623
MTP2_ORYSJ GO:0005774
MTP2_ORYSJ GO:0005886
MTP2_ORYSJ GO:0006876
MTP2_ORYSJ GO:0006879
MTP2_ORYSJ GO:0006882
MTP2_ORYSJ GO:0008324
MTP2_ORYSJ GO:0015086
MTP2_ORYSJ GO:0015093
NIPA6_ARATH GO:0005769
NIPA6_ARATH GO:0005783
NIPA6_ARATH GO:0005886
NIPA6_ARATH GO:0015095
NIPA6_ARATH GO:0015693
NIPA6_ARATH GO:0016020
NIPA6_ARATH GO:0016021
NIPA6_ARATH GO:0043621
NIPA6_ARATH GO:0051607
SIP2_ORYSJ GO:0005783
SIP2_ORYSJ GO:0006465
SIP2_ORYSJ GO:0033619
SIP2_ORYSJ GO:0042500
SIP2_ORYSJ GO:0071458
SIP2_ORYSJ GO:0071556
MTPC1_ARATH GO:0015341
MTPC1_ARATH GO:0016020
MTPC1_ARATH GO:0016021
MTPC1_ARATH GO:0070574
MTPC1_ARATH GO:0005623
MTPC1_ARATH GO:0005774
MTPC1_ARATH GO:0005886
MTPC1_ARATH GO:0006876
MTPC1_ARATH GO:0006879
MTPC1_ARATH GO:0006882
MTPC1_ARATH GO:0008324
MTPC1_ARATH GO:0015086
MTPC1_ARATH GO:0015093
P2C43_ORYSJ GO:0004722
P2C43_ORYSJ GO:0004724
P2C43_ORYSJ GO:0046872
GLYT2_ARATH GO:0000139
GLYT2_ARATH GO:0006486
GLYT2_ARATH GO:0016021
GLYT2_ARATH GO:0016757
GLYT2_ARATH GO:0071555
CALS8_ARATH GO:0000148
CALS8_ARATH GO:0003843
CALS8_ARATH GO:0006075
CALS8_ARATH GO:0008360
CALS8_ARATH GO:0016021
CALS8_ARATH GO:0071555
PRP31_ARATH GO:0015030
PRP31_ARATH GO:0046540
PRP31_ARATH GO:0070417
PRP31_ARATH GO:0071011
PRP31_ARATH GO:0097526
PRP31_ARATH GO:0000244
PRP31_ARATH GO:0000398
PRP31_ARATH GO:0003723
PRP31_ARATH GO:0005634
PRP31_ARATH GO:0005687
PRP31_ARATH GO:0006346
PRP31_ARATH GO:0008380
PRP31_ARATH GO:0009409
PRP31_ARATH GO:0009845
BX8_MAIZE GO:0008194
BX8_MAIZE GO:0043231
BX8_MAIZE GO:0047254
BX8_MAIZE GO:0080043
BX8_MAIZE GO:0080044
DCP2_ARATH GO:0010072
DCP2_ARATH GO:0016441
DCP2_ARATH GO:0019048
DCP2_ARATH GO:0030145
DCP2_ARATH GO:0031087
DCP2_ARATH GO:0050072
DCP2_ARATH GO:0000287
DCP2_ARATH GO:0000290
DCP2_ARATH GO:0000932
DCP2_ARATH GO:0003729
DCP2_ARATH GO:0005524
DCP2_ARATH GO:0005737
DCP2_ARATH GO:0006397
DCP2_ARATH GO:0006402
DCP2_ARATH GO:0009791
KRP5_ORYSJ GO:0004861
KRP5_ORYSJ GO:0005634
KRP5_ORYSJ GO:0007050
PPOCM_ARATH GO:0015995
PPOCM_ARATH GO:0016491
PPOCM_ARATH GO:0004729
PPOCM_ARATH GO:0005739
PPOCM_ARATH GO:0006782
PPOCM_ARATH GO:0006783
PPOCM_ARATH GO:0009507
PPOCM_ARATH GO:0009534
PPOCM_ARATH GO:0009536
PPOCM_ARATH GO:0009793
PPOCM_ARATH GO:0009941
REHY_MEDTR GO:0004601
REHY_MEDTR GO:0005623
REHY_MEDTR GO:0005634
REHY_MEDTR GO:0005737
REHY_MEDTR GO:0045454
REHY_MEDTR GO:0051920
REHY_SYNRU GO:0004601
REHY_SYNRU GO:0005623
REHY_SYNRU GO:0005634
REHY_SYNRU GO:0005737
REHY_SYNRU GO:0045454
REHY_SYNRU GO:0051920
PP176_ARATH GO:0009507
EXL1_ARATH GO:0005576
EXL1_ARATH GO:0016042
EXL1_ARATH GO:0016298
GATB_SORBI GO:0005524
GATB_SORBI GO:0005739
GATB_SORBI GO:0009570
GATB_SORBI GO:0030956
GATB_SORBI GO:0032543
GATB_SORBI GO:0050567
GATB_SORBI GO:0070681
UBA2B_ARATH GO:0003723
UBA2B_ARATH GO:0005634
UBA2B_ARATH GO:0006952
UBA2B_ARATH GO:0008219
UBA2B_ARATH GO:0009693
UBA2B_ARATH GO:0010150
UBA1B_ARATH GO:0003723
UBA1B_ARATH GO:0003729
UBA1B_ARATH GO:0005634
UBA1B_ARATH GO:0006397
UBA1B_ARATH GO:0051252
UBA1B_ARATH GO:1990904
DRE2C_ARATH GO:0003700
DRE2C_ARATH GO:0005634
DRE2C_ARATH GO:0009737
DRE2C_ARATH GO:0009738
DRE2C_ARATH GO:0010286
DRE2C_ARATH GO:0043565
DRE2C_ARATH GO:0044212
DRE2C_ARATH GO:0045893
COQ2_ARATH GO:0002083
COQ2_ARATH GO:0005739
COQ2_ARATH GO:0006744
COQ2_ARATH GO:0008299
COQ2_ARATH GO:0016765
COQ2_ARATH GO:0031305
COQ2_ARATH GO:0047293
PGT2_LITER GO:0002094
PGT2_LITER GO:0005789
PGT2_LITER GO:0006744
PGT2_LITER GO:0008299
PGT2_LITER GO:0031305
PGT2_LITER GO:0102930
CTF77_ARATH GO:0003729
CTF77_ARATH GO:0005634
CTF77_ARATH GO:0006397
CTF77_ARATH GO:0031047
CTF77_ARATH GO:0031123
CTF77_ARATH GO:0042868
CTF77_ARATH GO:0045892
CTF77_ARATH GO:0060968
GLDH2_ORYSJ GO:0003885
GLDH2_ORYSJ GO:0016021
GLDH2_ORYSJ GO:0016633
GLDH2_ORYSJ GO:0019853
GLDH2_ORYSJ GO:0031966
GLDH2_ORYSJ GO:0071949
CYP23_ARATH GO:0003755
CYP23_ARATH GO:0005768
CYP23_ARATH GO:0005783
CYP23_ARATH GO:0005794
CYP23_ARATH GO:0005802
PP150_ARATH GO:0005739
SPLB_DICDI GO:0042307
SPLB_DICDI GO:0046777
SPLB_DICDI GO:1903013
SPLB_DICDI GO:1904894
SPLB_DICDI GO:0004713
SPLB_DICDI GO:0004715
SPLB_DICDI GO:0005524
SPLB_DICDI GO:0005737
SPLB_DICDI GO:0005829
SPLB_DICDI GO:0006972
SPLB_DICDI GO:0007260
SPLB_DICDI GO:0010628
SPLB_DICDI GO:0030587
OTC_PEA GO:0004585
OTC_PEA GO:0006526
OTC_PEA GO:0009507
OTC_PEA GO:0016597
MAOC_FLAPR GO:0004471
MAOC_FLAPR GO:0004473
MAOC_FLAPR GO:0008948
MAOC_FLAPR GO:0009507
MAOC_FLAPR GO:0046872
MAOC_FLAPR GO:0051287
MAOC_FLATR GO:0004471
MAOC_FLATR GO:0004473
MAOC_FLATR GO:0008948
MAOC_FLATR GO:0009507
MAOC_FLATR GO:0046872
MAOC_FLATR GO:0051287
MAOP3_ARATH GO:0046872
MAOP3_ARATH GO:0051287
MAOP3_ARATH GO:0004470
MAOP3_ARATH GO:0004471
MAOP3_ARATH GO:0004473
MAOP3_ARATH GO:0005829
MAOP3_ARATH GO:0006090
MAOP3_ARATH GO:0006108
MAOP3_ARATH GO:0008948
MAOP3_ARATH GO:0009507
MAOP3_ARATH GO:0009536
HFA4B_ORYSJ GO:0000978
HFA4B_ORYSJ GO:0003700
HFA4B_ORYSJ GO:0005634
HFA4B_ORYSJ GO:0005737
HFA4B_ORYSJ GO:0034605
HFA4B_ORYSJ GO:0043565
HFA4B_ORYSJ GO:0043618
HFA4B_ORYSJ GO:0061408
SYQ_ARATH GO:0004819
SYQ_ARATH GO:0005524
SYQ_ARATH GO:0005829
SYQ_ARATH GO:0006425
NAC90_ARATH GO:0003677
NAC90_ARATH GO:0003700
NAC90_ARATH GO:0005634
Y3845_ORYSJ GO:0003677
Y3845_ORYSJ GO:0005634
Y3123_ORYSJ GO:0003677
Y3123_ORYSJ GO:0005634
Y5698_ARATH GO:0003677
Y5698_ARATH GO:0005634
Y5698_ARATH GO:0006355
Y5800_ARATH GO:0003677
Y5800_ARATH GO:0005634
Y5800_ARATH GO:0009553
Y5800_ARATH GO:0009567
HIRA_ORYSJ GO:0000070
HIRA_ORYSJ GO:0000417
HIRA_ORYSJ GO:0000775
HIRA_ORYSJ GO:0000790
HIRA_ORYSJ GO:0003714
HIRA_ORYSJ GO:0006336
HIRA_ORYSJ GO:0006351
HIRA_ORYSJ GO:0030702
HIRA_ORYSJ GO:0031935
LONM_ORYSI GO:0004176
LONM_ORYSI GO:0004252
LONM_ORYSI GO:0005524
LONM_ORYSI GO:0005759
LONM_ORYSI GO:0006515
LONM_ORYSI GO:0034599
LONM_ORYSI GO:0043565
LONM_ORYSI GO:0051131
LONM_ORYSI GO:0070407
UGE4_ORYSJ GO:0003978
UGE4_ORYSJ GO:0005829
UGE4_ORYSJ GO:0019388
UGE4_ORYSJ GO:0033499
ELM1_ARATH GO:0000266
ELM1_ARATH GO:0005741
ELM1_ARATH GO:0005829
AP2L3_ARATH GO:0003677
AP2L3_ARATH GO:0003700
AP2L3_ARATH GO:0005634
AP2L3_ARATH GO:0009873
SAC3A_ARATH GO:0000380
SAC3A_ARATH GO:0005634
SAC3A_ARATH GO:0008380
ECH2M_ARATH GO:0004300
ECH2M_ARATH GO:0004490
ECH2M_ARATH GO:0005739
ECH2M_ARATH GO:0005829
ECH2M_ARATH GO:0006635
ECH2M_ARATH GO:0008233
ECH2M_ARATH GO:0009083
VP202_ARATH GO:0000815
VP202_ARATH GO:0005770
VP202_ARATH GO:0005829
VP202_ARATH GO:0005886
VP202_ARATH GO:0007034
VP202_ARATH GO:0015031
VP202_ARATH GO:0070676
GRP_HORVU GO:0003697
GRP_HORVU GO:0003723
GRP_HORVU GO:0006397
GRP_HORVU GO:0009409
GRP_HORVU GO:0009737
GRP10_BRANA GO:0003723
GDL90_ARATH GO:0005576
GDL90_ARATH GO:0016042
GDL90_ARATH GO:0016788
CCSA_CAPBU GO:0009535
CCSA_CAPBU GO:0016021
CCSA_CAPBU GO:0017004
CCSA_CAPBU GO:0020037
CCSA_CRUWA GO:0009535
CCSA_CRUWA GO:0016021
CCSA_CRUWA GO:0017004
CCSA_CRUWA GO:0020037
CCSA_OLIPU GO:0009535
CCSA_OLIPU GO:0016021
CCSA_OLIPU GO:0017004
CCSA_OLIPU GO:0020037
RR4_CAPBU GO:0003735
RR4_CAPBU GO:0006412
RR4_CAPBU GO:0009507
RR4_CAPBU GO:0015935
RR4_CAPBU GO:0019843
CDPKF_ARATH GO:0046777
CDPKF_ARATH GO:0005509
CDPKF_ARATH GO:0005516
CDPKF_ARATH GO:0005524
CDPKF_ARATH GO:0005634
CDPKF_ARATH GO:0005737
CDPKF_ARATH GO:0009931
CDPKF_ARATH GO:0016020
CDPKF_ARATH GO:0018105
CDPKF_ARATH GO:0035556
HAL3B_ARATH GO:0004633
HAL3B_ARATH GO:0010181
HAL3B_ARATH GO:0015937
HAL3B_ARATH GO:0040008
HAL3B_ARATH GO:0042538
AP2L4_ARATH GO:0003677
AP2L4_ARATH GO:0003700
AP2L4_ARATH GO:0005634
AP2L4_ARATH GO:0009873
FATB_UMBCA GO:0006633
FATB_UMBCA GO:0009507
FATB_UMBCA GO:0047381
FATB_GOSHI GO:0000036
FATB_GOSHI GO:0009507
FATB_GOSHI GO:0016297
DHKJ_DICDI GO:0000155
DHKJ_DICDI GO:0004673
DHKJ_DICDI GO:0005524
DHKJ_DICDI GO:0016021
DHKJ_DICDI GO:0071474
CARB_ORYSJ GO:0004088
CARB_ORYSJ GO:0005524
CARB_ORYSJ GO:0005737
CARB_ORYSJ GO:0006526
CARB_ORYSJ GO:0006541
CARB_ORYSJ GO:0006807
CARB_ORYSJ GO:0009507
CARB_ORYSJ GO:0044205
CARB_ORYSJ GO:0046872
U79B3_ARATH GO:0008194
U79B3_ARATH GO:0016758
U79B3_ARATH GO:0043231
CAAT2_ARATH GO:0005773
CAAT2_ARATH GO:0005774
CAAT2_ARATH GO:0006865
CAAT2_ARATH GO:0009705
CAAT2_ARATH GO:0016021
CAAT2_ARATH GO:0022857
CAAT2_ARATH GO:0080144
KSG4_ARATH GO:0004674
KSG4_ARATH GO:0005524
KSG4_ARATH GO:0005737
KSG4_ARATH GO:0005829
KSG4_ARATH GO:0007165
VPS45_ARATH GO:0005739
VPS45_ARATH GO:0005802
VPS45_ARATH GO:0006886
VPS45_ARATH GO:0006904
VPS45_ARATH GO:0009705
APRL3_ORYSJ GO:0005623
APRL3_ORYSJ GO:0016021
APRL3_ORYSJ GO:0016853
APRL3_ORYSJ GO:0045454
PCS1_ARATH GO:0046685
PCS1_ARATH GO:0046686
PCS1_ARATH GO:0046870
PCS1_ARATH GO:0046938
PCS1_ARATH GO:0052544
PCS1_ARATH GO:0098849
PCS1_ARATH GO:0005507
PCS1_ARATH GO:0005829
PCS1_ARATH GO:0009536
PCS1_ARATH GO:0010273
PCS1_ARATH GO:0015446
PCS1_ARATH GO:0015700
PCS1_ARATH GO:0016756
PCS1_ARATH GO:0042344
PCS1_ARATH GO:0042742
APRL4_ORYSJ GO:0005623
APRL4_ORYSJ GO:0016021
APRL4_ORYSJ GO:0045454
PFKA1_ARATH GO:0003872
PFKA1_ARATH GO:0005524
PFKA1_ARATH GO:0005737
PFKA1_ARATH GO:0005829
PFKA1_ARATH GO:0005886
PFKA1_ARATH GO:0006002
PFKA1_ARATH GO:0006096
PFKA1_ARATH GO:0046872
RL15A_PICMA GO:0003735
RL15A_PICMA GO:0005840
RL15A_PICMA GO:0006412
CIPKH_ORYSJ GO:0004674
CIPKH_ORYSJ GO:0005524
CIPKH_ORYSJ GO:0005634
CIPKH_ORYSJ GO:0005737
CIPKH_ORYSJ GO:0006468
CIPKH_ORYSJ GO:0035556
IBR5_ARATH GO:0043407
IBR5_ARATH GO:0046620
IBR5_ARATH GO:0061388
IBR5_ARATH GO:0004725
IBR5_ARATH GO:0005634
IBR5_ARATH GO:0008138
IBR5_ARATH GO:0009733
IBR5_ARATH GO:0009734
IBR5_ARATH GO:0009737
IBR5_ARATH GO:0009738
IBR5_ARATH GO:0033549
IBR5_ARATH GO:0035556
PSA_ARATH GO:0004177
PSA_ARATH GO:0005737
PSA_ARATH GO:0006508
PSA_ARATH GO:0008237
PSA_ARATH GO:0008270
PSA_ARATH GO:0009507
PSA_ARATH GO:0043171
STKLA_ARATH GO:0005634
STKLA_ARATH GO:0006355
CNIF3_ARATH GO:0009507
CNIF3_ARATH GO:0016829
VRN1_ARATH GO:0003677
VRN1_ARATH GO:0005654
VRN1_ARATH GO:0009909
VRN1_ARATH GO:0010048
VRN1_ARATH GO:0044212
UFOG1_MANES GO:0009718
UFOG1_MANES GO:0047213
RFA1B_ARATH GO:0006289
RFA1B_ARATH GO:0007004
RFA1B_ARATH GO:0010224
RFA1B_ARATH GO:0043047
RFA1B_ARATH GO:0043565
RFA1B_ARATH GO:0046872
RFA1B_ARATH GO:0051321
RFA1B_ARATH GO:0000723
RFA1B_ARATH GO:0000724
RFA1B_ARATH GO:0000784
RFA1B_ARATH GO:0003684
RFA1B_ARATH GO:0003697
RFA1B_ARATH GO:0005662
RFA1B_ARATH GO:0006261
RFA1B_ARATH GO:0006268
RFA1B_ARATH GO:0006281
LBD30_ARATH GO:0005634
LBD30_ARATH GO:0009755
LBD30_ARATH GO:0010089
LBD30_ARATH GO:0010199
LBD30_ARATH GO:0045893
CD27B_ARATH GO:0016567
CD27B_ARATH GO:0030154
CD27B_ARATH GO:0031145
CD27B_ARATH GO:0045842
CD27B_ARATH GO:0048364
CD27B_ARATH GO:0048829
CD27B_ARATH GO:0051301
CD27B_ARATH GO:0061630
CD27B_ARATH GO:0005634
CD27B_ARATH GO:0005680
CD27B_ARATH GO:0005737
CD27B_ARATH GO:0005819
CD27B_ARATH GO:0007091
CD27B_ARATH GO:0007346
CD27B_ARATH GO:0009504
CD27B_ARATH GO:0009733
CD27B_ARATH GO:0010071
Y2910_ARATH GO:0005829
Y2910_ARATH GO:0016746
Y2910_ARATH GO:0061929
Y2910_ARATH GO:0080167
UAP1_ARATH GO:0052630
UAP1_ARATH GO:0070569
UAP1_ARATH GO:0003977
UAP1_ARATH GO:0005829
UAP1_ARATH GO:0005886
UAP1_ARATH GO:0006047
UAP1_ARATH GO:0006048
UAP1_ARATH GO:0009553
UAP1_ARATH GO:0009555
UAP1_ARATH GO:0009793
UAP1_ARATH GO:0019276
13S3_FAGES GO:0045735
PPR77_ARATH GO:0000963
PPR77_ARATH GO:0005739
PPR77_ARATH GO:0008380
PPR77_ARATH GO:0032981
PPR77_ARATH GO:1990825
P2C04_ARATH GO:0004722
P2C04_ARATH GO:0004724
P2C04_ARATH GO:0005634
P2C04_ARATH GO:0005886
P2C04_ARATH GO:0046872
P2C04_ARATH GO:0048366
CHI4_PHAVU GO:0000272
CHI4_PHAVU GO:0004568
CHI4_PHAVU GO:0006032
CHI4_PHAVU GO:0006952
CHI4_PHAVU GO:0008061
CHI4_PHAVU GO:0016998
RL271_ARATH GO:0003735
RL271_ARATH GO:0005783
RL271_ARATH GO:0006412
RL271_ARATH GO:0022625
GAE3_ARATH GO:0005975
GAE3_ARATH GO:0016020
GAE3_ARATH GO:0016021
GAE3_ARATH GO:0032580
GAE3_ARATH GO:0050378
OBE1_ARATH GO:0042803
OBE1_ARATH GO:0046740
OBE1_ARATH GO:0046872
OBE1_ARATH GO:0046982
OBE1_ARATH GO:0080022
OBE1_ARATH GO:0005634
OBE1_ARATH GO:0009536
OBE1_ARATH GO:0009793
OBE1_ARATH GO:0010071
OBE1_ARATH GO:0010078
OBE1_ARATH GO:0010468
OBE1_ARATH GO:0010492
OBE1_ARATH GO:0031347
OBE1_ARATH GO:0042802
FAP2_ARATH GO:0005504
FAP2_ARATH GO:0009570
FAP2_ARATH GO:0016872
FLU_ARATH GO:0009535
FLU_ARATH GO:0016021
FLU_ARATH GO:0031969
CAMK2_ARATH GO:0035556
CAMK2_ARATH GO:0046777
CAMK2_ARATH GO:0046872
CAMK2_ARATH GO:0004713
CAMK2_ARATH GO:0005516
CAMK2_ARATH GO:0005524
CAMK2_ARATH GO:0005634
CAMK2_ARATH GO:0005737
CAMK2_ARATH GO:0005886
CAMK2_ARATH GO:0009931
CAMK2_ARATH GO:0009939
CAMK2_ARATH GO:0018105
CMT1_MAIZE GO:0003677
CMT1_MAIZE GO:0003682
CMT1_MAIZE GO:0003886
CMT1_MAIZE GO:0005634
CMT1_MAIZE GO:0006325
CMT1_MAIZE GO:0010216
CMT1_MAIZE GO:0010424
ICDHP_ARATH GO:0009536
ICDHP_ARATH GO:0009570
ICDHP_ARATH GO:0051287
ICDHP_ARATH GO:0000287
ICDHP_ARATH GO:0004450
ICDHP_ARATH GO:0005739
ICDHP_ARATH GO:0005829
ICDHP_ARATH GO:0006099
ICDHP_ARATH GO:0006102
ICDHP_ARATH GO:0006739
ICDHP_ARATH GO:0009507
ICDHP_ARATH GO:0009534
IDHP_MEDSA GO:0000287
IDHP_MEDSA GO:0004450
IDHP_MEDSA GO:0006097
IDHP_MEDSA GO:0006099
IDHP_MEDSA GO:0006102
IDHP_MEDSA GO:0009507
IDHP_MEDSA GO:0051287
IDHC_SOLTU GO:0000287
IDHC_SOLTU GO:0004450
IDHC_SOLTU GO:0005737
IDHC_SOLTU GO:0006097
IDHC_SOLTU GO:0006099
IDHC_SOLTU GO:0006102
IDHC_SOLTU GO:0051287
IDHC_SOYBN GO:0000287
IDHC_SOYBN GO:0004450
IDHC_SOYBN GO:0005739
IDHC_SOYBN GO:0006097
IDHC_SOYBN GO:0006099
IDHC_SOYBN GO:0006102
IDHC_SOYBN GO:0006739
IDHC_SOYBN GO:0051287
SMR3_ARATH GO:0004860
SMR3_ARATH GO:0005634
SMR3_ARATH GO:0007049
SMR3_ARATH GO:0032875
SMR3_ARATH GO:0045786
SMR3_ARATH GO:0045839
PROF_MUSAC GO:0003779
PROF_MUSAC GO:0005737
PROF_MUSAC GO:0005856
PP125_ARATH GO:0005739
PP125_ARATH GO:0008380
USP_ARATH GO:0046686
USP_ARATH GO:0047338
USP_ARATH GO:0047350
USP_ARATH GO:0051748
USP_ARATH GO:0052573
USP_ARATH GO:0090406
USP_ARATH GO:0003983
USP_ARATH GO:0005829
USP_ARATH GO:0006011
USP_ARATH GO:0009226
USP_ARATH GO:0009555
USP_ARATH GO:0010491
USP_ARATH GO:0017103
USP_ARATH GO:0033356
USP_ARATH GO:0046398
MPK2_ORYSJ GO:0004707
MPK2_ORYSJ GO:0004713
MPK2_ORYSJ GO:0005524
MPK2_ORYSJ GO:0005634
MPK2_ORYSJ GO:0005737
MPK2_ORYSJ GO:0010468
MPK2_ORYSJ GO:0035556
ITPA_VITVI GO:0000166
ITPA_VITVI GO:0005737
ITPA_VITVI GO:0009117
ITPA_VITVI GO:0009143
ITPA_VITVI GO:0009204
ITPA_VITVI GO:0035529
ITPA_VITVI GO:0046872
ITPA_VITVI GO:0047429
GGYF2_MOUSE GO:0016021
GGYF2_MOUSE GO:0016441
GGYF2_MOUSE GO:0017148
GGYF2_MOUSE GO:0048009
GGYF2_MOUSE GO:0021522
GGYF2_MOUSE GO:0048873
GGYF2_MOUSE GO:0031571
GGYF2_MOUSE GO:0050881
GGYF2_MOUSE GO:0031982
GGYF2_MOUSE GO:0050885
GGYF2_MOUSE GO:0032991
GGYF2_MOUSE GO:0061157
GGYF2_MOUSE GO:0035264
GGYF2_MOUSE GO:0070064
GGYF2_MOUSE GO:0043204
GGYF2_MOUSE GO:1990635
GGYF2_MOUSE GO:0044267
GGYF2_MOUSE GO:0005737
GGYF2_MOUSE GO:0005768
GGYF2_MOUSE GO:0005783
GGYF2_MOUSE GO:0005794
GGYF2_MOUSE GO:0005829
GGYF2_MOUSE GO:0007631
GGYF2_MOUSE GO:0008344
GGYF2_MOUSE GO:0009791
GGYF2_MOUSE GO:0010494
G2OX6_ARATH GO:0009416
G2OX6_ARATH GO:0009639
G2OX6_ARATH GO:0009686
G2OX6_ARATH GO:0045487
G2OX6_ARATH GO:0046872
G2OX6_ARATH GO:0051213
G2OX6_ARATH GO:0052634
KN14H_ARATH GO:0003777
KN14H_ARATH GO:0005524
KN14H_ARATH GO:0005871
KN14H_ARATH GO:0005874
KN14H_ARATH GO:0007018
KN14H_ARATH GO:0008017
KN14H_ARATH GO:0016887
RL39_MAIZE GO:0003735
RL39_MAIZE GO:0006412
RL39_MAIZE GO:0022625
DES1L_ORYSJ GO:0005789
DES1L_ORYSJ GO:0006633
DES1L_ORYSJ GO:0016021
DES1L_ORYSJ GO:0042284
DES1L_ORYSJ GO:0046513
DES1L_ARATH GO:0005789
DES1L_ARATH GO:0016021
DES1L_ARATH GO:0030148
DES1L_ARATH GO:0042284
DES1L_ARATH GO:0046513
XRCC4_ARATH GO:0003677
XRCC4_ARATH GO:0005524
XRCC4_ARATH GO:0005958
XRCC4_ARATH GO:0006303
XRCC4_ARATH GO:0006310
XRCC4_ARATH GO:0010165
XRCC4_ARATH GO:0032807
XRCC4_ARATH GO:0051103
XRCC4_ARATH GO:0051351
PFD4_ARATH GO:0005737
PFD4_ARATH GO:0005829
PFD4_ARATH GO:0006457
PFD4_ARATH GO:0016272
PFD4_ARATH GO:0051082
GSHRC_ARATH GO:0050660
GSHRC_ARATH GO:0050661
GSHRC_ARATH GO:0004362
GSHRC_ARATH GO:0004791
GSHRC_ARATH GO:0005623
GSHRC_ARATH GO:0005737
GSHRC_ARATH GO:0005777
GSHRC_ARATH GO:0005829
GSHRC_ARATH GO:0006749
GSHRC_ARATH GO:0009055
GSHRC_ARATH GO:0045454
OTC_ARATH GO:0004585
OTC_ARATH GO:0009507
OTC_ARATH GO:0009570
OTC_ARATH GO:0016597
OTC_ARATH GO:0019240
OTC_ARATH GO:0042450
OTC_ARATH GO:0043231
ATPO_ARATH GO:0005739
ATPO_ARATH GO:0005753
ATPO_ARATH GO:0005886
ATPO_ARATH GO:0008270
ATPO_ARATH GO:0009507
ATPO_ARATH GO:0009536
ATPO_ARATH GO:0015986
ATPO_ARATH GO:0046933
ATPO_ARATH GO:0050897
PSAB_CAPBU GO:0000287
PSAB_CAPBU GO:0009055
PSAB_CAPBU GO:0009522
PSAB_CAPBU GO:0009535
PSAB_CAPBU GO:0015979
PSAB_CAPBU GO:0016021
PSAB_CAPBU GO:0016168
PSAB_CAPBU GO:0018298
PSAB_CAPBU GO:0051539
PSAB_DAUCA GO:0000287
PSAB_DAUCA GO:0009055
PSAB_DAUCA GO:0009522
PSAB_DAUCA GO:0009535
PSAB_DAUCA GO:0015979
PSAB_DAUCA GO:0016021
PSAB_DAUCA GO:0016168
PSAB_DAUCA GO:0018298
PSAB_DAUCA GO:0051539
PSAB_PLAOC GO:0000287
PSAB_PLAOC GO:0009055
PSAB_PLAOC GO:0009522
PSAB_PLAOC GO:0009535
PSAB_PLAOC GO:0015979
PSAB_PLAOC GO:0016021
PSAB_PLAOC GO:0016168
PSAB_PLAOC GO:0018298
PSAB_PLAOC GO:0051539
PSAB_POPTR GO:0000287
PSAB_POPTR GO:0009055
PSAB_POPTR GO:0009522
PSAB_POPTR GO:0009535
PSAB_POPTR GO:0015979
PSAB_POPTR GO:0016021
PSAB_POPTR GO:0016168
PSAB_POPTR GO:0018298
PSAB_POPTR GO:0051539
PSAB_SPIOL GO:0000287
PSAB_SPIOL GO:0009055
PSAB_SPIOL GO:0009522
PSAB_SPIOL GO:0009535
PSAB_SPIOL GO:0015979
PSAB_SPIOL GO:0016021
PSAB_SPIOL GO:0016168
PSAB_SPIOL GO:0018298
PSAB_SPIOL GO:0051539
PSAB_WHEAT GO:0000287
PSAB_WHEAT GO:0009055
PSAB_WHEAT GO:0009522
PSAB_WHEAT GO:0009535
PSAB_WHEAT GO:0015979
PSAB_WHEAT GO:0016021
PSAB_WHEAT GO:0016168
PSAB_WHEAT GO:0018298
PSAB_WHEAT GO:0051539
PBL15_ARATH GO:0004674
PBL15_ARATH GO:0005524
PBL15_ARATH GO:0005886
PBL15_ARATH GO:0006952
RH45_ORYSJ GO:0000398
RH45_ORYSJ GO:0003723
RH45_ORYSJ GO:0003724
RH45_ORYSJ GO:0005524
RH45_ORYSJ GO:0005634
TLS1_MOUSE GO:0005634
TLS1_MOUSE GO:0005654
TLS1_MOUSE GO:0005681
TLS1_MOUSE GO:0005829
TLS1_MOUSE GO:0048024
CSTR3_ARATH GO:0005794
CSTR3_ARATH GO:0008643
CSTR3_ARATH GO:0015136
CSTR3_ARATH GO:0015165
CSTR3_ARATH GO:0015739
CSTR3_ARATH GO:0030173
CSTR4_ORYSI GO:0000139
CSTR4_ORYSI GO:0008643
CSTR4_ORYSI GO:0015165
CSTR4_ORYSI GO:0016021
CSTR5_ORYSJ GO:0005794
CSTR5_ORYSJ GO:0008643
CSTR5_ORYSJ GO:0015165
CSTR5_ORYSJ GO:0030173
CHI_ARATH GO:0048046
CHI_ARATH GO:0072722
CHI_ARATH GO:0099503
CHI_ARATH GO:0000272
CHI_ARATH GO:0004568
CHI_ARATH GO:0006032
CHI_ARATH GO:0008061
CHI_ARATH GO:0009615
CHI_ARATH GO:0009627
CHI_ARATH GO:0010150
CHI_ARATH GO:0010272
CHI_ARATH GO:0016998
SYSC_ARATH GO:0000049
SYSC_ARATH GO:0004828
SYSC_ARATH GO:0005524
SYSC_ARATH GO:0005829
SYSC_ARATH GO:0006434
SYSC_ARATH GO:0009536
SYSC_ARATH GO:0046686
SYSC_ARATH GO:0097056
OHK1_ORYSJ GO:0000155
OHK1_ORYSJ GO:0004673
OHK1_ORYSJ GO:0005887
OHK1_ORYSJ GO:0009736
OHK1_ORYSJ GO:0009927
OHK1_ORYSJ GO:0046777
Y2181_ARATH GO:0005634
Y2181_ARATH GO:0046872
APH1_ARATH GO:0004175
APH1_ARATH GO:0005783
APH1_ARATH GO:0005887
APH1_ARATH GO:0007219
APH1_ARATH GO:0016485
APH1_ARATH GO:0043085
APH1_ARATH GO:0070765
RBR_VITVI GO:0007129
RBR_VITVI GO:0008356
RBR_VITVI GO:0009553
RBR_VITVI GO:1903866
RBR_VITVI GO:0009567
RBR_VITVI GO:2000036
RBR_VITVI GO:0010090
RBR_VITVI GO:2000653
RBR_VITVI GO:0010377
RBR_VITVI GO:0022619
RBR_VITVI GO:0032875
RBR_VITVI GO:0048366
RBR_VITVI GO:0051783
RBR_VITVI GO:0000082
RBR_VITVI GO:0001558
RBR_VITVI GO:0001708
RBR_VITVI GO:0003677
RBR_VITVI GO:0005634
RBR_VITVI GO:0005829
RBR_VITVI GO:0006349
RBR_VITVI GO:0006351
RBR_VITVI GO:0006357
PP2A1_ORYSJ GO:0004721
PP2A1_ORYSJ GO:0005737
PP2A1_ORYSJ GO:0046872
PP2A_HELAN GO:0004721
PP2A_HELAN GO:0046872
TGA1_ARATH GO:0003700
TGA1_ARATH GO:0005634
TGA1_ARATH GO:0006351
TGA1_ARATH GO:0042742
TGA1_ARATH GO:0043565
TGA1_ARATH GO:0044212
RMP_DICDI GO:0016272
RMP_DICDI GO:0019212
RMP_DICDI GO:0051082
RMP_DICDI GO:0000122
RMP_DICDI GO:0000993
RMP_DICDI GO:0003682
RMP_DICDI GO:0003714
RMP_DICDI GO:0005634
RMP_DICDI GO:0006357
RMP_DICDI GO:0006457
RMP_DICDI GO:0009615
RMP_DICDI GO:0010923
SIP12_MAIZE GO:0015267
SIP12_MAIZE GO:0016021
SIP11_ORYSJ GO:0015267
SIP11_ORYSJ GO:0016021
SIP11_MAIZE GO:0015267
SIP11_MAIZE GO:0016021
SGO1_MAIZE GO:0000775
SGO1_MAIZE GO:0005634
SGO1_MAIZE GO:0045144
SGO1_MAIZE GO:0051301
2A5T_ARATH GO:1900458
2A5T_ARATH GO:0000159
2A5T_ARATH GO:0005634
2A5T_ARATH GO:0005777
2A5T_ARATH GO:0005829
2A5T_ARATH GO:0006470
2A5T_ARATH GO:0009742
2A5T_ARATH GO:0031952
2A5T_ARATH GO:0032000
2A5T_ARATH GO:0072542
NEN2_ARATH GO:0003676
NEN2_ARATH GO:0005634
NEN2_ARATH GO:0005737
NEN2_ARATH GO:0008408
NEN2_ARATH GO:0046872
HMGB4_ARATH GO:0000785
HMGB4_ARATH GO:0003677
HMGB4_ARATH GO:0003682
HMGB4_ARATH GO:0003700
HMGB4_ARATH GO:0005634
HMGB4_ARATH GO:0005737
HMGB4_ARATH GO:0005829
HMGB4_ARATH GO:0006333
HMGB4_ARATH GO:0030527
GL112_ARATH GO:0030145
GL112_ARATH GO:0045735
GL112_ARATH GO:0048046
GL23_ORYSJ GO:0005618
GL23_ORYSJ GO:0030145
GL23_ORYSJ GO:0045735
GL23_ORYSJ GO:0048046
GL82_ORYSJ GO:0005618
GL82_ORYSJ GO:0030145
GL82_ORYSJ GO:0045735
GL82_ORYSJ GO:0048046
PUB10_ARATH GO:0004842
PUB10_ARATH GO:0005634
PUB10_ARATH GO:0005737
PUB10_ARATH GO:0016567
PUB10_ARATH GO:0031648
PUB10_ARATH GO:0043621
PUB10_ARATH GO:0051865
PUB10_ARATH GO:2000022
PHL12_ARATH GO:0015031
PHL12_ARATH GO:0016021
RPOB_CAPBU GO:0003677
RPOB_CAPBU GO:0003899
RPOB_CAPBU GO:0006351
RPOB_CAPBU GO:0009507
RPOB_CAPBU GO:0032549
THO4D_ARATH GO:0003729
THO4D_ARATH GO:0005654
THO4D_ARATH GO:0005730
THO4D_ARATH GO:0006952
THO4D_ARATH GO:0051028
PR1_ARATH GO:0005615
PR1_ARATH GO:0005618
PR1_ARATH GO:0006952
PR1_ARATH GO:0009414
PR1_ARATH GO:0009627
PR1_ARATH GO:0010266
PR1_ARATH GO:0048046
PR1_ARATH GO:0099503
MAPR4_ARATH GO:0005496
MAPR4_ARATH GO:0012505
MAPR4_ARATH GO:0016020
MAPR4_ARATH GO:0016021
IPT9_ARATH GO:0005524
IPT9_ARATH GO:0005739
IPT9_ARATH GO:0006400
IPT9_ARATH GO:0009691
IPT9_ARATH GO:0052381
FK152_ARATH GO:0003755
FK152_ARATH GO:0005773
FK152_ARATH GO:0005783
FK152_ARATH GO:0005788
FK152_ARATH GO:0005794
FK152_ARATH GO:0005829
FK152_ARATH GO:0009536
FK152_ARATH GO:0009620
C7BL3_CICIN GO:0005506
C7BL3_CICIN GO:0016021
C7BL3_CICIN GO:0020037
C7BL3_CICIN GO:0102934
KPYA_TOBAC GO:0000287
KPYA_TOBAC GO:0004743
KPYA_TOBAC GO:0005524
KPYA_TOBAC GO:0005737
KPYA_TOBAC GO:0006096
KPYA_TOBAC GO:0009570
KPYA_TOBAC GO:0016301
KPYA_TOBAC GO:0030955
ZDS_TARER GO:0009507
ZDS_TARER GO:0009509
ZDS_TARER GO:0016117
ZDS_TARER GO:0016719
ZDS_TARER GO:0052886
ZDS_TARER GO:0052887
GCSH_FLAAN GO:0005739
GCSH_FLAAN GO:0005960
GCSH_FLAAN GO:0019464
EZ2_MAIZE GO:0008168
EZ2_MAIZE GO:0031519
EZ2_MAIZE GO:0032259
RBL_GOSHI GO:0000287
RBL_GOSHI GO:0004497
RBL_GOSHI GO:0009507
RBL_GOSHI GO:0009853
RBL_GOSHI GO:0016984
RBL_GOSHI GO:0019253
RBL_JUSOD GO:0000287
RBL_JUSOD GO:0004497
RBL_JUSOD GO:0009507
RBL_JUSOD GO:0009853
RBL_JUSOD GO:0016984
RBL_JUSOD GO:0019253
RBL_MAGLA GO:0000287
RBL_MAGLA GO:0004497
RBL_MAGLA GO:0009507
RBL_MAGLA GO:0009853
RBL_MAGLA GO:0016984
RBL_MAGLA GO:0019253
KNOX7_MAIZE GO:0003677
KNOX7_MAIZE GO:0005634
KNOX7_MAIZE GO:0006355
ZOP1_ARATH GO:0000398
ZOP1_ARATH GO:0003690
ZOP1_ARATH GO:0003725
ZOP1_ARATH GO:0005681
ZOP1_ARATH GO:0008270
ZOP1_ARATH GO:0008380
ZOP1_ARATH GO:0009845
ZOP1_ARATH GO:0015030
ZOP1_ARATH GO:0080188
FH9_ORYSJ GO:0016021
Y5848_ARATH GO:0005829
RGXT2_ARATH GO:0000139
RGXT2_ARATH GO:0005794
RGXT2_ARATH GO:0010306
RGXT2_ARATH GO:0016021
RGXT2_ARATH GO:0016757
RGXT2_ARATH GO:0035252
BPC2_ARATH GO:0003700
BPC2_ARATH GO:0005634
BPC2_ARATH GO:0006355
BPC2_ARATH GO:0009723
BPC2_ARATH GO:0043565
BPC2_ARATH GO:0050793
Y1926_ARATH GO:0005829
RR4_ANTPU GO:0003735
RR4_ANTPU GO:0006412
RR4_ANTPU GO:0009507
RR4_ANTPU GO:0015935
RR4_ANTPU GO:0019843
GDU5_ARATH GO:0006865
GDU5_ARATH GO:0016021
GDU5_ARATH GO:0080143
ICI1_PHAAN GO:0004867
ICI1_PHAAN GO:0009611
LEA19_ORYSI GO:1902584
MPU12_ARATH GO:0016021
APBLC_ARATH GO:0005794
APBLC_ARATH GO:0005829
APBLC_ARATH GO:0005886
APBLC_ARATH GO:0006886
APBLC_ARATH GO:0009506
APBLC_ARATH GO:0016192
APBLC_ARATH GO:0030131
APBLC_ARATH GO:0030276
APBLC_ARATH GO:0030665
TET9_ARATH GO:0005886
TET9_ARATH GO:0009506
TET9_ARATH GO:0016021
RH58_ORYSJ GO:0003723
RH58_ORYSJ GO:0003724
RH58_ORYSJ GO:0005524
RH58_ORYSJ GO:0009507
CCD23_ORYSJ GO:0000079
CCD23_ORYSJ GO:0000307
CCD23_ORYSJ GO:0005634
CCD23_ORYSJ GO:0005737
CCD23_ORYSJ GO:0006468
CCD23_ORYSJ GO:0016538
CCD23_ORYSJ GO:0019901
CCD23_ORYSJ GO:0044772
CCD23_ORYSJ GO:0051301
BGL02_ORYSJ GO:0005975
BGL02_ORYSJ GO:0008422
BGL02_ORYSJ GO:0102483
BGL09_ORYSJ GO:0005975
BGL09_ORYSJ GO:0008422
BGL09_ORYSJ GO:0102483
VINSY_RAUSE GO:0009820
VINSY_RAUSE GO:0050636
NRPC2_ARATH GO:0003677
NRPC2_ARATH GO:0003899
NRPC2_ARATH GO:0005666
NRPC2_ARATH GO:0006383
NRPC2_ARATH GO:0009561
NRPC2_ARATH GO:0032549
NRPC2_ARATH GO:0046872
RPC2_DICDI GO:0003677
RPC2_DICDI GO:0003899
RPC2_DICDI GO:0005666
RPC2_DICDI GO:0005736
RPC2_DICDI GO:0006360
RPC2_DICDI GO:0006383
RPC2_DICDI GO:0016539
RPC2_DICDI GO:0032549
RPC2_DICDI GO:0046872
XCT_ARATH GO:0005634
XCT_ARATH GO:0006325
XCT_ARATH GO:0009637
XCT_ARATH GO:0009873
XCT_ARATH GO:0010099
XCT_ARATH GO:0010114
XCT_ARATH GO:0035196
XCT_ARATH GO:0042752
XCT_ARATH GO:0048511
XCT_ORYSJ GO:0005634
XCT_ORYSJ GO:0006325
XCT_ORYSJ GO:0009637
XCT_ORYSJ GO:0009873
XCT_ORYSJ GO:0010099
XCT_ORYSJ GO:0010114
XCT_ORYSJ GO:0035196
XCT_ORYSJ GO:0042752
XCT_ORYSJ GO:0048511
RL4B_ARATH GO:0009506
RL4B_ARATH GO:0022625
RL4B_ARATH GO:0022626
RL4B_ARATH GO:0042788
RL4B_ARATH GO:0003723
RL4B_ARATH GO:0003729
RL4B_ARATH GO:0003735
RL4B_ARATH GO:0005730
RL4B_ARATH GO:0005773
RL4B_ARATH GO:0005774
RL4B_ARATH GO:0005829
RL4B_ARATH GO:0005886
RL4B_ARATH GO:0006412
PT148_ARATH GO:0005768
PT148_ARATH GO:0005794
PT148_ARATH GO:0005802
PT148_ARATH GO:0008643
PT148_ARATH GO:0015297
PT148_ARATH GO:0016021
PT148_ARATH GO:0022857
DRPD_CRAPL GO:0071465
DRPD_CRAPL GO:1902075
XGD1_ARATH GO:0071555
XGD1_ARATH GO:0102983
XGD1_ARATH GO:0000139
XGD1_ARATH GO:0005768
XGD1_ARATH GO:0005794
XGD1_ARATH GO:0005802
XGD1_ARATH GO:0006486
XGD1_ARATH GO:0010398
XGD1_ARATH GO:0016021
XGD1_ARATH GO:0035252
XGD1_ARATH GO:0045489
WRK76_ORYSI GO:0003700
WRK76_ORYSI GO:0005634
WRK76_ORYSI GO:0009617
WRK76_ORYSI GO:0009620
WRK76_ORYSI GO:0009751
WRK76_ORYSI GO:0010200
WRK76_ORYSI GO:0043565
PP255_ARATH GO:0009451
PP255_ARATH GO:0043231
RS42_ARATH GO:0003723
RS42_ARATH GO:0003729
RS42_ARATH GO:0003735
RS42_ARATH GO:0005774
RS42_ARATH GO:0005886
RS42_ARATH GO:0006412
RS42_ARATH GO:0019843
RS42_ARATH GO:0022626
RS42_ARATH GO:0022627
S17P_ARATH GO:0009941
S17P_ARATH GO:0016051
S17P_ARATH GO:0019252
S17P_ARATH GO:0019253
S17P_ARATH GO:0030388
S17P_ARATH GO:0042132
S17P_ARATH GO:0042742
S17P_ARATH GO:0046872
S17P_ARATH GO:0048046
S17P_ARATH GO:0050278
S17P_ARATH GO:0005737
S17P_ARATH GO:0005829
S17P_ARATH GO:0005986
S17P_ARATH GO:0006000
S17P_ARATH GO:0006002
S17P_ARATH GO:0006094
S17P_ARATH GO:0009507
S17P_ARATH GO:0009570
S17P_ARATH GO:0009579
S17P_WHEAT GO:0046872
S17P_WHEAT GO:0050278
S17P_WHEAT GO:0005737
S17P_WHEAT GO:0005986
S17P_WHEAT GO:0006000
S17P_WHEAT GO:0006002
S17P_WHEAT GO:0006094
S17P_WHEAT GO:0009507
S17P_WHEAT GO:0019253
S17P_WHEAT GO:0030388
S17P_WHEAT GO:0042132
S17P_SPIOL GO:0009507
S17P_SPIOL GO:0019253
S17P_SPIOL GO:0046872
S17P_SPIOL GO:0050278
TGAL4_ORYSJ GO:0003700
TGAL4_ORYSJ GO:0005634
TGAL4_ORYSJ GO:0006351
TGAL4_ORYSJ GO:0006952
TGAL4_ORYSJ GO:0043565
HMT1_MAIZE GO:0008270
HMT1_MAIZE GO:0008898
HMT1_MAIZE GO:0009086
HMT1_MAIZE GO:0032259
HMT1_MAIZE GO:0047150
DHAR4_ARATH GO:0004364
DHAR4_ARATH GO:0005829
DHAR4_ARATH GO:0045174
PLDA1_CYNCA GO:0004630
PLDA1_CYNCA GO:0005509
PLDA1_CYNCA GO:0016020
PLDA1_CYNCA GO:0016042
PLDA1_CYNCA GO:0046470
PLDA1_CYNCA GO:0070290
RR7_TROAR GO:0003735
RR7_TROAR GO:0006412
RR7_TROAR GO:0009507
RR7_TROAR GO:0015935
RR7_TROAR GO:0019843
NIFU5_ARATH GO:0005198
NIFU5_ARATH GO:0005506
NIFU5_ARATH GO:0005507
NIFU5_ARATH GO:0005524
NIFU5_ARATH GO:0005634
NIFU5_ARATH GO:0005739
NIFU5_ARATH GO:0016226
NIFU5_ARATH GO:0051539
NIFU5_ARATH GO:0097428
PSBQ_ONOVI GO:0005509
PSBQ_ONOVI GO:0009535
PSBQ_ONOVI GO:0009654
PSBQ_ONOVI GO:0015979
PSBQ_ONOVI GO:0019898
CB21_TOBAC GO:0018298
CB21_TOBAC GO:0046872
CB21_TOBAC GO:0009416
CB21_TOBAC GO:0009522
CB21_TOBAC GO:0009523
CB21_TOBAC GO:0009535
CB21_TOBAC GO:0009768
CB21_TOBAC GO:0009941
CB21_TOBAC GO:0010287
CB21_TOBAC GO:0016021
CB21_TOBAC GO:0016168
CB21_WHEAT GO:0018298
CB21_WHEAT GO:0046872
CB21_WHEAT GO:0009416
CB21_WHEAT GO:0009522
CB21_WHEAT GO:0009523
CB21_WHEAT GO:0009535
CB21_WHEAT GO:0009768
CB21_WHEAT GO:0009941
CB21_WHEAT GO:0010287
CB21_WHEAT GO:0016021
CB21_WHEAT GO:0016168
RKD3_ARATH GO:0003677
RKD3_ARATH GO:0003700
RKD3_ARATH GO:0005634
LDL2_ARATH GO:0003677
LDL2_ARATH GO:0016491
LDL2_ARATH GO:0051568
HEM3_PEA GO:0004418
HEM3_PEA GO:0006782
HEM3_PEA GO:0009507
HEM3_PEA GO:0015995
HEM3_PEA GO:0018160
C89A2_ARATH GO:0005506
C89A2_ARATH GO:0016020
C89A2_ARATH GO:0016021
C89A2_ARATH GO:0016709
C89A2_ARATH GO:0020037
LAC10_ORYSJ GO:0004322
LAC10_ORYSJ GO:0005507
LAC10_ORYSJ GO:0005886
LAC10_ORYSJ GO:0006826
LAC10_ORYSJ GO:0046274
LAC10_ORYSJ GO:0048046
LAC10_ORYSJ GO:0052716
LAC10_ORYSJ GO:0055072
RL10_EUPES GO:0003735
RL10_EUPES GO:0005840
RL10_EUPES GO:0006412
S40A1_ORYSJ GO:0005381
S40A1_ORYSJ GO:0006826
S40A1_ORYSJ GO:0016021
S40A2_ARATH GO:0016021
S40A2_ARATH GO:0035444
S40A2_ARATH GO:0055068
S40A2_ARATH GO:0000041
S40A2_ARATH GO:0005381
S40A2_ARATH GO:0005623
S40A2_ARATH GO:0006824
S40A2_ARATH GO:0006826
S40A2_ARATH GO:0009705
S40A2_ARATH GO:0010106
S40A2_ARATH GO:0015087
S40A2_ARATH GO:0015675
14338_SOLLC GO:0019904
CCB3_ARATH GO:0009507
CCB3_ARATH GO:0009535
CCB3_ARATH GO:0010190
CCB3_ARATH GO:0016021
PCNA_MAIZE GO:0003677
PCNA_MAIZE GO:0005634
PCNA_MAIZE GO:0006272
PCNA_MAIZE GO:0006275
PCNA_MAIZE GO:0006298
PCNA_MAIZE GO:0019985
PCNA_MAIZE GO:0030337
PCNA_MAIZE GO:0043626
TBL18_ARATH GO:0005794
TBL18_ARATH GO:0016021
TBL18_ARATH GO:0016413
PER1A_ARMRU GO:0004601
PER1A_ARMRU GO:0005576
PER1A_ARMRU GO:0005773
PER1A_ARMRU GO:0006979
PER1A_ARMRU GO:0020037
PER1A_ARMRU GO:0042744
PER1A_ARMRU GO:0046872
POL_SRV2 GO:0015074
POL_SRV2 GO:0019013
POL_SRV2 GO:0039660
POL_SRV2 GO:0044826
POL_SRV2 GO:0046718
POL_SRV2 GO:0075713
POL_SRV2 GO:0003677
POL_SRV2 GO:0003723
POL_SRV2 GO:0003887
POL_SRV2 GO:0003964
POL_SRV2 GO:0004170
POL_SRV2 GO:0004190
POL_SRV2 GO:0004523
POL_SRV2 GO:0006310
POL_SRV2 GO:0008270
POL_HTLV2 GO:0019013
POL_HTLV2 GO:0039657
POL_HTLV2 GO:0044826
POL_HTLV2 GO:0046718
POL_HTLV2 GO:0075713
POL_HTLV2 GO:0003677
POL_HTLV2 GO:0003887
POL_HTLV2 GO:0003964
POL_HTLV2 GO:0004190
POL_HTLV2 GO:0004523
POL_HTLV2 GO:0005198
POL_HTLV2 GO:0006310
POL_HTLV2 GO:0008270
POL_HTLV2 GO:0015074
PP1_ORYSJ GO:0004722
PP1_ORYSJ GO:0005634
PP1_ORYSJ GO:0005737
PP1_ORYSJ GO:0006468
PP1_ORYSJ GO:0010161
PP1_ORYSJ GO:0046872
BAP2_ARATH GO:0006952
BAP2_ARATH GO:0016020
TGAL5_ORYSJ GO:0003700
TGAL5_ORYSJ GO:0005634
TGAL5_ORYSJ GO:0006351
TGAL5_ORYSJ GO:0006952
TGAL5_ORYSJ GO:0043565
RU2A_ARATH GO:0000398
RU2A_ARATH GO:0003723
RU2A_ARATH GO:0005634
RU2A_ARATH GO:0005654
RU2A_ARATH GO:0005730
RU2A_ARATH GO:0005737
RU2A_ARATH GO:0005829
RU2A_ARATH GO:0009409
RU2A_ARATH GO:0015030
GDL4_ARATH GO:0005576
GDL4_ARATH GO:0016042
GDL4_ARATH GO:0016298
SWT2A_ORYSJ GO:0005887
SWT2A_ORYSJ GO:0008643
SWT2A_ORYSJ GO:0016021
SWT2A_ORYSJ GO:0051119
SWT2A_SORBI GO:0005886
SWT2A_SORBI GO:0008643
SWT2A_SORBI GO:0016021
SWT2A_SORBI GO:0051119
SWT2B_ORYSJ GO:0005887
SWT2B_ORYSJ GO:0008643
SWT2B_ORYSJ GO:0016021
SWT2B_ORYSJ GO:0042802
SWT2B_ORYSJ GO:0051119
Y9955_DICDI GO:0004674
Y9955_DICDI GO:0005524
HCS1_ARATH GO:0004077
HCS1_ARATH GO:0004078
HCS1_ARATH GO:0005524
HCS1_ARATH GO:0005829
HCS1_ARATH GO:0006464
HCS1_ARATH GO:0009507
HCS1_ARATH GO:0009536
HCS1_ARATH GO:0042966
HCS2_ARATH GO:0005737
HCS2_ARATH GO:0006464
HCS2_ARATH GO:0016874
PSMD2_DICDI GO:0005634
PSMD2_DICDI GO:0006972
PSMD2_DICDI GO:0008540
PSMD2_DICDI GO:0030234
PSMD2_DICDI GO:0034515
PSMD2_DICDI GO:0042176
PSMD2_DICDI GO:0043161
P2C35_ORYSJ GO:0004722
P2C35_ORYSJ GO:0004724
P2C35_ORYSJ GO:0005886
P2C35_ORYSJ GO:0006952
P2C35_ORYSJ GO:0046872
P2C36_ARATH GO:0004722
P2C36_ARATH GO:0004724
P2C36_ARATH GO:0005634
P2C36_ARATH GO:0046872
Y1515_ARATH GO:0005509
Y1515_ARATH GO:0005576
Y1515_ARATH GO:0005768
Y1515_ARATH GO:0005794
Y1515_ARATH GO:0005802
Y1515_ARATH GO:0005886
Y1515_ARATH GO:0009506
ACOC_ORYSJ GO:0003994
ACOC_ORYSJ GO:0005739
ACOC_ORYSJ GO:0005829
ACOC_ORYSJ GO:0006097
ACOC_ORYSJ GO:0006099
ACOC_ORYSJ GO:0006101
ACOC_ORYSJ GO:0046872
ACOC_ORYSJ GO:0047780
ACOC_ORYSJ GO:0051539
MCES2_ORYSJ GO:0003723
MCES2_ORYSJ GO:0004482
MCES2_ORYSJ GO:0005634
MCES2_ORYSJ GO:0005845
MCES2_ORYSJ GO:0006370
GLO2D_ARATH GO:0004416
GLO2D_ARATH GO:0009507
GLO2D_ARATH GO:0019243
GLO2D_ARATH GO:0046872
GLO2M_ARATH GO:0046872
GLO2M_ARATH GO:0004416
GLO2M_ARATH GO:0005739
GLO2M_ARATH GO:0008270
GLO2M_ARATH GO:0008800
GLO2M_ARATH GO:0009651
GLO2M_ARATH GO:0017001
GLO2M_ARATH GO:0019243
GLO2M_ARATH GO:0034059
GLO2M_ARATH GO:0043200
GLO2N_ARATH GO:0004416
GLO2N_ARATH GO:0005506
GLO2N_ARATH GO:0005739
GLO2N_ARATH GO:0008270
GLO2N_ARATH GO:0019243
LPAT2_ARATH GO:0003841
LPAT2_ARATH GO:0005783
LPAT2_ARATH GO:0005789
LPAT2_ARATH GO:0007275
LPAT2_ARATH GO:0012505
LPAT2_ARATH GO:0016021
LPAT2_ARATH GO:0016024
LPAT2_ARATH GO:0016746
STM_BRAOL GO:0042803
STM_BRAOL GO:0043565
STM_BRAOL GO:0048440
STM_BRAOL GO:0003723
STM_BRAOL GO:0005634
STM_BRAOL GO:0005768
STM_BRAOL GO:0005886
STM_BRAOL GO:0006355
STM_BRAOL GO:0009506
STM_BRAOL GO:0009934
STM_BRAOL GO:0010582
STM_BRAOL GO:0015630
PLY12_ARATH GO:0030570
PLY12_ARATH GO:0031225
PLY12_ARATH GO:0045490
PLY12_ARATH GO:0046872
DET2_ARATH GO:0003865
DET2_ARATH GO:0009917
DET2_ARATH GO:0010268
DET2_ARATH GO:0016021
DET2_ARATH GO:0016132
DET2_ARATH GO:0016491
DET2_ARATH GO:0047751
DET2_ARATH GO:0050213
DET2_ARATH GO:0055114
RAA5B_ARATH GO:0003924
RAA5B_ARATH GO:0005525
RAA5B_ARATH GO:0005829
RAA5B_ARATH GO:0005886
RAA5B_ARATH GO:0006886
RAA5B_ARATH GO:0012505
RAA5B_ARATH GO:0032482
GPDL3_ARATH GO:0016021
GPDL3_ARATH GO:0031225
GPDL3_ARATH GO:0046658
GPDL3_ARATH GO:0048765
GPDL3_ARATH GO:0052541
GPDL3_ARATH GO:0005829
GPDL3_ARATH GO:0005886
GPDL3_ARATH GO:0006071
GPDL3_ARATH GO:0006629
GPDL3_ARATH GO:0008889
GPDL3_ARATH GO:0009932
GPDL3_ARATH GO:0010026
GPDL3_ARATH GO:0010053
GPDL3_ARATH GO:0010442
WDL4_ARATH GO:0005783
WDL4_ARATH GO:0005874
ZDHC7_ARATH GO:0005774
ZDHC7_ARATH GO:0005783
ZDHC7_ARATH GO:0005794
ZDHC7_ARATH GO:0006612
ZDHC7_ARATH GO:0016021
ZDHC7_ARATH GO:0018230
ZDHC7_ARATH GO:0019706
CYC_FRIAG GO:0005758
CYC_FRIAG GO:0009055
CYC_FRIAG GO:0020037
CYC_FRIAG GO:0046872
CYC_FRIAG GO:0070469
PRFB1_ARATH GO:0006396
PRFB1_ARATH GO:0006415
PRFB1_ARATH GO:0009507
PRFB1_ARATH GO:0009570
PRFB1_ARATH GO:0009657
PRFB1_ARATH GO:0016149
GRF7_ORYSJ GO:0005524
GRF7_ORYSJ GO:0005634
GRF7_ORYSJ GO:0006351
GRF7_ORYSJ GO:0006355
GRF7_ORYSJ GO:0032502
PNP2_ORYSJ GO:0006364
PNP2_ORYSJ GO:0006397
PNP2_ORYSJ GO:0006401
PNP2_ORYSJ GO:0008033
PNP2_ORYSJ GO:0000175
PNP2_ORYSJ GO:0000957
PNP2_ORYSJ GO:0000958
PNP2_ORYSJ GO:0000963
PNP2_ORYSJ GO:0000965
PNP2_ORYSJ GO:0003723
PNP2_ORYSJ GO:0004654
PNP2_ORYSJ GO:0005739
PNP2_ORYSJ GO:0005829
PIGP_ARATH GO:0006506
PIGP_ARATH GO:0016021
PIGP_ARATH GO:0017176
RT12_NICSY GO:0003735
RT12_NICSY GO:0005739
RT12_NICSY GO:0006412
RT12_NICSY GO:0015935
BGA17_ARATH GO:0004565
BGA17_ARATH GO:0005773
BGA17_ARATH GO:0005975
BGA17_ARATH GO:0048046
MCM32_MAIZE GO:1902975
MCM32_MAIZE GO:0000727
MCM32_MAIZE GO:0003678
MCM32_MAIZE GO:0003688
MCM32_MAIZE GO:0003697
MCM32_MAIZE GO:0005524
MCM32_MAIZE GO:0005634
MCM32_MAIZE GO:0006267
MCM32_MAIZE GO:0006271
MCM32_MAIZE GO:0042555
MYTM2_ARATH GO:0004438
MYTM2_ARATH GO:0004725
MYTM2_ARATH GO:0005737
MYTM2_ARATH GO:0006629
MYTM2_ARATH GO:0035556
MYTM2_ARATH GO:0052629
RK1_ARATH GO:0019843
RK1_ARATH GO:0003735
RK1_ARATH GO:0005634
RK1_ARATH GO:0005829
RK1_ARATH GO:0006412
RK1_ARATH GO:0009507
RK1_ARATH GO:0009535
RK1_ARATH GO:0009570
RK1_ARATH GO:0009941
RK1_ARATH GO:0015934
RK1_PEA GO:0003735
RK1_PEA GO:0006412
RK1_PEA GO:0009507
RK1_PEA GO:0015934
RK1_PEA GO:0019843
RK1_SPIOL GO:0003735
RK1_SPIOL GO:0006412
RK1_SPIOL GO:0009507
RK1_SPIOL GO:0015934
RK1_SPIOL GO:0019843
POED2_ARATH GO:0102389
POED2_ARATH GO:0003865
POED2_ARATH GO:0005783
POED2_ARATH GO:0005789
POED2_ARATH GO:0005794
POED2_ARATH GO:0006487
POED2_ARATH GO:0006488
POED2_ARATH GO:0016021
POED2_ARATH GO:0016095
POED2_ARATH GO:0019408
PMT4_ARATH GO:0005737
PMT4_ARATH GO:0005768
PMT4_ARATH GO:0005774
PMT4_ARATH GO:0005789
PMT4_ARATH GO:0005794
PMT4_ARATH GO:0005802
PMT4_ARATH GO:0008168
PMT4_ARATH GO:0016021
PMT4_ARATH GO:0032259
PMTT_ARATH GO:0010289
PMTT_ARATH GO:0016021
PMTT_ARATH GO:0032259
PMTT_ARATH GO:0048364
PMTT_ARATH GO:0048367
PMTT_ARATH GO:0000138
PMTT_ARATH GO:0000139
PMTT_ARATH GO:0005737
PMTT_ARATH GO:0005768
PMTT_ARATH GO:0005794
PMTT_ARATH GO:0005802
PMTT_ARATH GO:0007155
PMTT_ARATH GO:0008168
PMTT_ARATH GO:0009735
GATP1_ORYSJ GO:0003867
GATP1_ORYSJ GO:0004015
GATP1_ORYSJ GO:0005739
GATP1_ORYSJ GO:0009102
GATP1_ORYSJ GO:0009448
GATP1_ORYSJ GO:0030170
GATP1_ORYSJ GO:0034387
GATP1_ORYSJ GO:0102351
GATP1_ORYSI GO:0005739
GATP1_ORYSI GO:0030170
GATP1_ORYSI GO:0034387
GATP1_ORYSI GO:0102351
GATP3_ORYSI GO:0005739
GATP3_ORYSI GO:0030170
GATP3_ORYSI GO:0034387
GATP3_ORYSI GO:0102351
CLCB_ARATH GO:0005247
CLCB_ARATH GO:0009671
CLCB_ARATH GO:0009705
CLCB_ARATH GO:0015112
CLCB_ARATH GO:0022857
CLCB_ARATH GO:0034707
CLCB_ARATH GO:0034765
CLCB_ARATH GO:0043231
IPCS1_ARATH GO:0005802
IPCS1_ARATH GO:0005887
IPCS1_ARATH GO:0030148
IPCS1_ARATH GO:0030173
IPCS1_ARATH GO:0030176
IPCS1_ARATH GO:0033188
IPCS1_ARATH GO:0045140
IPCS1_ARATH GO:0046513
IPCS1_ARATH GO:0047493
IPCS3_ARATH GO:0005802
IPCS3_ARATH GO:0005887
IPCS3_ARATH GO:0030148
IPCS3_ARATH GO:0030173
IPCS3_ARATH GO:0030176
IPCS3_ARATH GO:0033188
IPCS3_ARATH GO:0045140
IPCS3_ARATH GO:0046513
IPCS3_ARATH GO:0047493
PP2A3_ARATH GO:0004721
PP2A3_ARATH GO:0005634
PP2A3_ARATH GO:0005737
PP2A3_ARATH GO:0005829
PP2A3_ARATH GO:0005886
PP2A3_ARATH GO:0046872
PP2A3_ARATH GO:0048364
PP2A3_ARATH GO:0048863
PP2A3_ARATH GO:0080022
SSG1_ORYSA GO:0004373
SSG1_ORYSA GO:0009501
SSG1_ORYSA GO:0009507
SSG1_ORYSA GO:0019252
SSG1_ORYSA GO:0102502
DDB1B_ARATH GO:0003684
DDB1B_ARATH GO:0005634
DDB1B_ARATH GO:0005829
DDB1B_ARATH GO:0006289
DDB1B_ARATH GO:0009585
DDB1B_ARATH GO:0009793
DDB1B_ARATH GO:0016567
DDB1B_ARATH GO:0031461
DDB1B_ARATH GO:0043161
RST1_ARATH GO:1900369
RST1_ARATH GO:0005737
RST1_ARATH GO:0005886
RST1_ARATH GO:0006629
RST1_ARATH GO:0006723
RST1_ARATH GO:0006952
RST1_ARATH GO:0009793
RST1_ARATH GO:0016021
RST1_ARATH GO:0043447
RST1_ARATH GO:0048316
AROF_CATRO GO:0003849
AROF_CATRO GO:0009073
AROF_CATRO GO:0009423
AROF_CATRO GO:0009507
AROF_SOLLC GO:0003849
AROF_SOLLC GO:0009073
AROF_SOLLC GO:0009423
AROF_SOLLC GO:0009507
RL133_ARATH GO:0003723
RL133_ARATH GO:0003735
RL133_ARATH GO:0006412
RL133_ARATH GO:0009536
RL133_ARATH GO:0022625
RL133_ARATH GO:0022626
XPOT_ARATH GO:0010014
XPOT_ARATH GO:0016363
XPOT_ARATH GO:0071528
XPOT_ARATH GO:0000049
XPOT_ARATH GO:0005049
XPOT_ARATH GO:0005643
XPOT_ARATH GO:0005737
XPOT_ARATH GO:0005829
XPOT_ARATH GO:0006409
XPOT_ARATH GO:0008033
XPOT_ARATH GO:0008536
XPOT_ARATH GO:0009908
SBT1_SOYBN GO:0004252
SBT1_SOYBN GO:0005576
WRK46_ARATH GO:0042742
WRK46_ARATH GO:0043565
WRK46_ARATH GO:0044212
WRK46_ARATH GO:0048527
WRK46_ARATH GO:0071456
WRK46_ARATH GO:1900457
WRK46_ARATH GO:2000022
WRK46_ARATH GO:2000070
WRK46_ARATH GO:0000987
WRK46_ARATH GO:0003700
WRK46_ARATH GO:0005634
WRK46_ARATH GO:0005730
WRK46_ARATH GO:0006355
WRK46_ARATH GO:0009617
WRK46_ARATH GO:0009742
WRK46_ARATH GO:0009751
WRK46_ARATH GO:0010200
WRK67_ARATH GO:0003700
WRK67_ARATH GO:0005634
WRK67_ARATH GO:0043565
WRK67_ARATH GO:0044212
PP116_ARATH GO:0009451
PP116_ARATH GO:0043231
DUSL1_ARATH GO:0006470
DUSL1_ARATH GO:0008138
RR3_PINKO GO:0003735
RR3_PINKO GO:0005840
RR3_PINKO GO:0006412
RR3_PINKO GO:0009507
RR3_PINKO GO:0019843
PNP2_ARATH GO:0006364
PNP2_ARATH GO:0006397
PNP2_ARATH GO:0006401
PNP2_ARATH GO:0008033
PNP2_ARATH GO:0000175
PNP2_ARATH GO:0000957
PNP2_ARATH GO:0000958
PNP2_ARATH GO:0000963
PNP2_ARATH GO:0000965
PNP2_ARATH GO:0003723
PNP2_ARATH GO:0004654
PNP2_ARATH GO:0005739
PNP2_ARATH GO:0005829
GRIP_ARATH GO:0005802
GRIP_ARATH GO:0007131
GRIP_ARATH GO:0048193
RK19_SPIOL GO:0003735
RK19_SPIOL GO:0005840
RK19_SPIOL GO:0006412
RK19_SPIOL GO:0009507
RK19_SPIOL GO:0019843
HBP1A_WHEAT GO:0003700
HBP1A_WHEAT GO:0005634
HBP1A_WHEAT GO:0006355
HBP1A_WHEAT GO:0043565
SGPL_ORYSJ GO:0005783
SGPL_ORYSJ GO:0005789
SGPL_ORYSJ GO:0006665
SGPL_ORYSJ GO:0008117
SGPL_ORYSJ GO:0016021
SGPL_ORYSJ GO:0016831
SGPL_ORYSJ GO:0019752
SGPL_ORYSJ GO:0030149
SGPL_ORYSJ GO:0030170
HS22M_PEA GO:0005739
XB34_ORYSJ GO:0016567
XB34_ORYSJ GO:0016740
XB34_ORYSJ GO:0046872
MGDG_SOYBN GO:0009247
MGDG_SOYBN GO:0031969
MGDG_SOYBN GO:0046509
MGDG_SPIOL GO:0009247
MGDG_SPIOL GO:0009706
MGDG_SPIOL GO:0046509
EML1_ARATH GO:0005634
EML1_ARATH GO:0010228
EML1_ARATH GO:0050832
AMT23_ORYSJ GO:0005887
AMT23_ORYSJ GO:0008519
AMT23_ORYSJ GO:0019740
MYB35_ARATH GO:0003700
MYB35_ARATH GO:0005634
MYB35_ARATH GO:0030154
MYB35_ARATH GO:0043565
MYB35_ARATH GO:0044212
MYB35_ARATH GO:0048658
MYB35_ARATH GO:0052545
MYB35_ARATH GO:0055046
FBK98_ARATH GO:0016567
PAP_CITUN GO:0009507
PSAB_HUPLU GO:0000287
PSAB_HUPLU GO:0009055
PSAB_HUPLU GO:0009522
PSAB_HUPLU GO:0009535
PSAB_HUPLU GO:0015979
PSAB_HUPLU GO:0016021
PSAB_HUPLU GO:0016168
PSAB_HUPLU GO:0018298
PSAB_HUPLU GO:0051539
RGP3_ORYSJ GO:0005794
RGP3_ORYSJ GO:0005829
RGP3_ORYSJ GO:0009832
RGP3_ORYSJ GO:0016866
RGP3_ORYSJ GO:0033356
RGP3_ORYSJ GO:0052691
RGP3_ORYSJ GO:0071555
RGP1_ARATH GO:0016760
RGP1_ARATH GO:0016866
RGP1_ARATH GO:0022626
RGP1_ARATH GO:0033356
RGP1_ARATH GO:0042788
RGP1_ARATH GO:0052691
RGP1_ARATH GO:0071555
RGP1_ARATH GO:0071669
RGP1_ARATH GO:0000138
RGP1_ARATH GO:0003735
RGP1_ARATH GO:0005618
RGP1_ARATH GO:0005774
RGP1_ARATH GO:0005794
RGP1_ARATH GO:0005795
RGP1_ARATH GO:0005829
RGP1_ARATH GO:0009555
RGP1_ARATH GO:0009832
PER73_ARATH GO:0004601
PER73_ARATH GO:0005576
PER73_ARATH GO:0006979
PER73_ARATH GO:0020037
PER73_ARATH GO:0042744
PER73_ARATH GO:0046872
ACCH4_ARATH GO:0009815
ACCH4_ARATH GO:0046872
ACCH4_ARATH GO:0051213
SUC7_ARATH GO:0005773
SUC7_ARATH GO:0005886
SUC7_ARATH GO:0005887
SUC7_ARATH GO:0005985
SUC7_ARATH GO:0008506
SUC7_ARATH GO:0016020
CMT1_DICDI GO:0003677
CMT1_DICDI GO:0003886
CMT1_DICDI GO:0005634
CMT1_DICDI GO:0006306
CMT1_DICDI GO:0006325
CMT1_DICDI GO:0016428
CMT1_DICDI GO:0030435
CMT1_DICDI GO:0031154
CMT1_DICDI GO:0032776
MBD11_ARATH GO:0005634
MBD11_ARATH GO:0008327
HAT2_ARATH GO:0003677
HAT2_ARATH GO:0003700
HAT2_ARATH GO:0005634
HAT2_ARATH GO:0009641
HAT2_ARATH GO:0009733
HAT2_ARATH GO:0009734
HAT2_ARATH GO:0009826
HAT2_ARATH GO:0043565
HAT2_ARATH GO:0045892
COX1_MARPO GO:0004129
COX1_MARPO GO:0005743
COX1_MARPO GO:0006119
COX1_MARPO GO:0009060
COX1_MARPO GO:0015990
COX1_MARPO GO:0016021
COX1_MARPO GO:0020037
COX1_MARPO GO:0045277
COX1_MARPO GO:0046872
COX1_ORYSJ GO:0046872
COX1_ORYSJ GO:0004129
COX1_ORYSJ GO:0005739
COX1_ORYSJ GO:0005751
COX1_ORYSJ GO:0006123
COX1_ORYSJ GO:0009060
COX1_ORYSJ GO:0015990
COX1_ORYSJ GO:0016021
COX1_ORYSJ GO:0020037
COX1_ORYSJ GO:0022904
LACS5_ARATH GO:0003996
LACS5_ARATH GO:0004467
LACS5_ARATH GO:0005524
LACS5_ARATH GO:0006631
LACS5_ARATH GO:0102391
C71AC_ARATH GO:0004497
C71AC_ARATH GO:0005506
C71AC_ARATH GO:0016021
C71AC_ARATH GO:0016705
C71AC_ARATH GO:0020037
CM2_ARATH GO:0004106
CM2_ARATH GO:0005829
CM2_ARATH GO:0009073
CM2_ARATH GO:0046417
RBOHH_ARATH GO:0004601
RBOHH_ARATH GO:0005509
RBOHH_ARATH GO:0005886
RBOHH_ARATH GO:0016021
RBOHH_ARATH GO:0016174
RBOHH_ARATH GO:0055114
RBOHJ_ARATH GO:0004601
RBOHJ_ARATH GO:0005509
RBOHJ_ARATH GO:0005886
RBOHJ_ARATH GO:0016021
RBOHJ_ARATH GO:0016174
RBOHJ_ARATH GO:0055114
BIP_SPIOL GO:0005524
BIP_SPIOL GO:0005788
TGA6_ARATH GO:0003700
TGA6_ARATH GO:0005634
TGA6_ARATH GO:0006351
TGA6_ARATH GO:0016787
TGA6_ARATH GO:0043565
TGA6_ARATH GO:0046872
AB28B_ARATH GO:0005524
AB28B_ARATH GO:0005829
AB28B_ARATH GO:0009507
AB28B_ARATH GO:0009941
AB28B_ARATH GO:0016021
AB28B_ARATH GO:0016887
AB28B_ARATH GO:0042626
AB28B_ARATH GO:0055085
SYEM_ARATH GO:0009570
SYEM_ARATH GO:0009658
SYEM_ARATH GO:0048481
SYEM_ARATH GO:0000049
SYEM_ARATH GO:0004818
SYEM_ARATH GO:0005524
SYEM_ARATH GO:0005739
SYEM_ARATH GO:0006424
SYEM_ARATH GO:0007005
SYEM_ARATH GO:0008270
SYEM_ARATH GO:0009507
SYEM_ARATH GO:0009536
SYE_TOBAC GO:0000049
SYE_TOBAC GO:0004818
SYE_TOBAC GO:0005524
SYE_TOBAC GO:0005739
SYE_TOBAC GO:0006424
SYE_TOBAC GO:0008270
SYE_TOBAC GO:0009507
LST8_DICDI GO:0032148
LST8_DICDI GO:0032956
LST8_DICDI GO:0043327
LST8_DICDI GO:0043520
LST8_DICDI GO:0050765
LST8_DICDI GO:1903669
LST8_DICDI GO:0005737
LST8_DICDI GO:0005776
LST8_DICDI GO:0007190
LST8_DICDI GO:0030838
LST8_DICDI GO:0031152
LST8_DICDI GO:0031252
LST8_DICDI GO:0031929
LST8_DICDI GO:0031931
LST8_DICDI GO:0031932
PSD2_ORYSJ GO:0004609
PSD2_ORYSJ GO:0005509
PSD2_ORYSJ GO:0005774
PSD2_ORYSJ GO:0005789
PSD2_ORYSJ GO:0006646
PSD2_ORYSJ GO:0016540
T144A_DICDI GO:0015144
T144A_DICDI GO:0016021
GAT17_ORYSJ GO:0005634
GAT17_ORYSJ GO:0006355
GAT17_ORYSJ GO:0008270
GAT17_ORYSJ GO:0043565
VHAA2_ARATH GO:0009705
VHAA2_ARATH GO:0015986
VHAA2_ARATH GO:0016021
VHAA2_ARATH GO:0016471
VHAA2_ARATH GO:0032119
VHAA2_ARATH GO:0043181
VHAA2_ARATH GO:0045735
VHAA2_ARATH GO:0046961
VHAA2_ARATH GO:0051117
VHAA2_ARATH GO:0070072
VHAA2_ARATH GO:0000220
VHAA2_ARATH GO:0000325
VHAA2_ARATH GO:0005623
VHAA2_ARATH GO:0005739
VHAA2_ARATH GO:0005773
VHAA2_ARATH GO:0005774
VHAA2_ARATH GO:0005794
VHAA2_ARATH GO:0007035
VHAA2_ARATH GO:0009678
GAT27_ARATH GO:0003700
GAT27_ARATH GO:0005634
GAT27_ARATH GO:0008270
GAT27_ARATH GO:0043565
AP3BA_ARATH GO:0005794
AP3BA_ARATH GO:0006886
AP3BA_ARATH GO:0016192
AP3BA_ARATH GO:0030123
AP3BA_ARATH GO:0030659
CHI2_TOBAC GO:0000272
CHI2_TOBAC GO:0004568
CHI2_TOBAC GO:0005773
CHI2_TOBAC GO:0006032
CHI2_TOBAC GO:0008061
CHI2_TOBAC GO:0009626
CHI2_TOBAC GO:0016998
CHI2_TOBAC GO:0050832
CHI5_PHAVU GO:0000272
CHI5_PHAVU GO:0004568
CHI5_PHAVU GO:0005773
CHI5_PHAVU GO:0006032
CHI5_PHAVU GO:0006952
CHI5_PHAVU GO:0008061
CHI5_PHAVU GO:0016998
SDH7B_ARATH GO:0005739
SDH7B_ARATH GO:0005749
SDH7B_ARATH GO:0006099
SDH7B_ARATH GO:0009536
SDH7B_ARATH GO:0043495
SDH7B_ARATH GO:0045273
ELP5_ARATH GO:0002098
ELP5_ARATH GO:0005634
ELP5_ARATH GO:0005737
ELP5_ARATH GO:0016746
ELP5_ARATH GO:0033588
C3H41_ARATH GO:0003677
C3H41_ARATH GO:0003729
C3H41_ARATH GO:0005634
C3H41_ARATH GO:0046833
C3H41_ARATH GO:0046872
CADH_PINRA GO:0008270
CADH_PINRA GO:0009809
CADH_PINRA GO:0045551
CADH_PINRA GO:0052747
SAG13_ARATH GO:0002213
SAG13_ARATH GO:0004022
SAG13_ARATH GO:0005777
SAG13_ARATH GO:0007568
PSBB_CERDE GO:0009523
PSBB_CERDE GO:0009535
PSBB_CERDE GO:0009772
PSBB_CERDE GO:0016021
PSBB_CERDE GO:0016168
PSBB_CERDE GO:0018298
PSBB_CERDE GO:0045156
UBP1C_ARATH GO:0003729
UBP1C_ARATH GO:0005634
UBP1C_ARATH GO:0006397
SPL10_ARATH GO:0003700
SPL10_ARATH GO:0005634
SPL10_ARATH GO:0006355
SPL10_ARATH GO:0010358
SPL10_ARATH GO:0043565
SPL10_ARATH GO:0045893
SPL10_ARATH GO:0046872
SPL10_ARATH GO:0048510
BAC1_ARATH GO:0000064
BAC1_ARATH GO:0005290
BAC1_ARATH GO:0005743
BAC1_ARATH GO:0015181
BAC1_ARATH GO:0015189
BAC1_ARATH GO:0016021
BAC1_ARATH GO:1990575
VATB2_GOSHI GO:0005524
VATB2_GOSHI GO:0016787
VATB2_GOSHI GO:0033180
VATB2_GOSHI GO:1902600
RAA2A_ARATH GO:0009504
RAA2A_ARATH GO:0010008
RAA2A_ARATH GO:0012505
RAA2A_ARATH GO:0032482
RAA2A_ARATH GO:0000911
RAA2A_ARATH GO:0003924
RAA2A_ARATH GO:0005525
RAA2A_ARATH GO:0005576
RAA2A_ARATH GO:0005768
RAA2A_ARATH GO:0005794
RAA2A_ARATH GO:0005829
RAA2A_ARATH GO:0005886
RAA2A_ARATH GO:0006886
C3H41_ORYSJ GO:0003677
C3H41_ORYSJ GO:0016567
C3H41_ORYSJ GO:0016740
C3H41_ORYSJ GO:0046872
HISX_BRAOC GO:0000105
HISX_BRAOC GO:0004399
HISX_BRAOC GO:0008270
HISX_BRAOC GO:0009507
HISX_BRAOC GO:0051287
HIS8_ARATH GO:0009570
HIS8_ARATH GO:0051287
HIS8_ARATH GO:0000105
HIS8_ARATH GO:0004399
HIS8_ARATH GO:0005737
HIS8_ARATH GO:0005829
HIS8_ARATH GO:0008270
HIS8_ARATH GO:0009411
HIS8_ARATH GO:0009507
HIS8_ARATH GO:0009536
HIS8_ARATH GO:0009555
SVKA_DICDI GO:0006468
SVKA_DICDI GO:0006972
SVKA_DICDI GO:0007049
SVKA_DICDI GO:0032956
SVKA_DICDI GO:0007346
SVKA_DICDI GO:0035329
SVKA_DICDI GO:0015629
SVKA_DICDI GO:0046777
SVKA_DICDI GO:0023014
SVKA_DICDI GO:0046872
SVKA_DICDI GO:0031098
SVKA_DICDI GO:0051301
SVKA_DICDI GO:0031156
SVKA_DICDI GO:0051781
SVKA_DICDI GO:0032147
SVKA_DICDI GO:1903438
SVKA_DICDI GO:0032154
SVKA_DICDI GO:0003779
SVKA_DICDI GO:0004672
SVKA_DICDI GO:0004674
SVKA_DICDI GO:0005524
SVKA_DICDI GO:0005634
SVKA_DICDI GO:0005737
SVKA_DICDI GO:0005815
SVKA_DICDI GO:0005819
SVKA_DICDI GO:0005829
NLP9_ARATH GO:0003677
NLP9_ARATH GO:0003700
NLP9_ARATH GO:0005634
GOS11_ARATH GO:0031201
GOS11_ARATH GO:0048209
GOS11_ARATH GO:0000139
GOS11_ARATH GO:0005484
GOS11_ARATH GO:0005794
GOS11_ARATH GO:0005797
GOS11_ARATH GO:0005801
GOS11_ARATH GO:0006888
GOS11_ARATH GO:0006906
GOS11_ARATH GO:0015031
GOS11_ARATH GO:0016021
ENDO3_ARATH GO:0000014
ENDO3_ARATH GO:0003676
ENDO3_ARATH GO:0004519
ENDO3_ARATH GO:0004521
ENDO3_ARATH GO:0006308
ENDO3_ARATH GO:0046872
ENDO3_ARATH GO:0090502
VIT1_ORYSJ GO:0046872
VIT1_ORYSJ GO:0005381
VIT1_ORYSJ GO:0005384
VIT1_ORYSJ GO:0005623
VIT1_ORYSJ GO:0005774
VIT1_ORYSJ GO:0006879
VIT1_ORYSJ GO:0006880
VIT1_ORYSJ GO:0016020
VIT1_ORYSJ GO:0016021
VIT1_ORYSJ GO:0030026
VIT1_ARATH GO:0055072
VIT1_ARATH GO:0005381
VIT1_ARATH GO:0005384
VIT1_ARATH GO:0005623
VIT1_ARATH GO:0005774
VIT1_ARATH GO:0006880
VIT1_ARATH GO:0016020
VIT1_ARATH GO:0016021
VIT1_ARATH GO:0030026
VIT1_ARATH GO:0046872
CP21D_ARATH GO:0003755
CP21D_ARATH GO:0005768
CP21D_ARATH GO:0005794
CP21D_ARATH GO:0005797
CP21D_ARATH GO:0005802
CP21D_ARATH GO:0005886
CP21D_ARATH GO:0016021
LCYE_SOLLC GO:0006744
LCYE_SOLLC GO:0016021
LCYE_SOLLC GO:0016120
LCYE_SOLLC GO:0016123
LCYE_SOLLC GO:0016491
LCYE_SOLLC GO:0016705
LCYE_SOLLC GO:0016853
LCYE_SOLLC GO:0031969
AGL30_ARATH GO:0010152
AGL30_ARATH GO:0043565
AGL30_ARATH GO:0044212
AGL30_ARATH GO:0045944
AGL30_ARATH GO:0046983
AGL30_ARATH GO:0080092
AGL30_ARATH GO:0000976
AGL30_ARATH GO:0000977
AGL30_ARATH GO:0000981
AGL30_ARATH GO:0000987
AGL30_ARATH GO:0003700
AGL30_ARATH GO:0005634
AGL30_ARATH GO:0007275
AGL30_ARATH GO:0008134
AGL30_ARATH GO:0009555
YCF2_COFAR GO:0005524
YCF2_COFAR GO:0009570
RPOA_NANDO GO:0003677
RPOA_NANDO GO:0003899
RPOA_NANDO GO:0006351
RPOA_NANDO GO:0009507
RPOA_NANDO GO:0046983
RPOA_OLIPU GO:0003677
RPOA_OLIPU GO:0003899
RPOA_OLIPU GO:0006351
RPOA_OLIPU GO:0009507
RPOA_OLIPU GO:0046983
PLA7_ORYSJ GO:0005737
PLA7_ORYSJ GO:0008970
PLA7_ORYSJ GO:0016042
P2C77_ORYSJ GO:0004722
P2C77_ORYSJ GO:0004724
P2C77_ORYSJ GO:0046872
WRK61_ARATH GO:0003700
WRK61_ARATH GO:0005634
WRK61_ARATH GO:0043565
4CLL6_ARATH GO:0005524
4CLL6_ARATH GO:0005777
4CLL6_ARATH GO:0006744
4CLL6_ARATH GO:0016405
UPP_ARATH GO:0016301
UPP_ARATH GO:0032502
UPP_ARATH GO:0044206
UPP_ARATH GO:0004845
UPP_ARATH GO:0005525
UPP_ARATH GO:0005829
UPP_ARATH GO:0006223
UPP_ARATH GO:0009116
UPP_ARATH GO:0009507
UPP_ARATH GO:0009536
UPP_ARATH GO:0009570
UPP_ARATH GO:0016036
MEG5_MAIZE GO:0003723
RBP1_MEDTR GO:0003723
RBP1_MEDTR GO:0016607
LEGA_PEA GO:0045735
CRU1_BRANA GO:0045735
CRU1_RAPSA GO:0045735
GLUB4_ORYSJ GO:0045735
BL1S2_ARATH GO:0005768
BL1S2_ARATH GO:0031083
RDR2_ARATH GO:0050832
RDR2_ARATH GO:0070919
RDR2_ARATH GO:0003723
RDR2_ARATH GO:0003968
RDR2_ARATH GO:0005634
RDR2_ARATH GO:0005654
RDR2_ARATH GO:0005730
RDR2_ARATH GO:0010495
RDR2_ARATH GO:0016458
RDR2_ARATH GO:0030422
RDR2_ARATH GO:0031380
SUVH1_ARATH GO:0000775
SUVH1_ARATH GO:0001228
SUVH1_ARATH GO:0005634
SUVH1_ARATH GO:0008168
SUVH1_ARATH GO:0008270
SUVH1_ARATH GO:0010385
SUVH1_ARATH GO:0031490
SUVH1_ARATH GO:0034968
SUVH1_ARATH GO:0040029
MZT1_PICSI GO:0005737
MZT1_PICSI GO:0005819
MZT1_PICSI GO:0008274
MZT1_PICSI GO:0033566
BUD23_MOUSE GO:0005654
BUD23_MOUSE GO:0005730
BUD23_MOUSE GO:0006325
BUD23_MOUSE GO:0016435
BUD23_MOUSE GO:0046982
BUD23_MOUSE GO:0048471
BUD23_MOUSE GO:0070476
BUD23_MOUSE GO:2000234
ORP4C_ARATH GO:0005829
ORP4C_ARATH GO:0008289
ORP4C_ARATH GO:0015248
ORP4C_ARATH GO:0016020
ORP4C_ARATH GO:0032934
ORP4C_ARATH GO:0043231
CDPKK_ARATH GO:0046777
CDPKK_ARATH GO:0005509
CDPKK_ARATH GO:0005516
CDPKK_ARATH GO:0005524
CDPKK_ARATH GO:0005634
CDPKK_ARATH GO:0005737
CDPKK_ARATH GO:0009931
CDPKK_ARATH GO:0016020
CDPKK_ARATH GO:0018105
CDPKK_ARATH GO:0035556
MED9_ARATH GO:0016592
BASS6_ARATH GO:0009507
BASS6_ARATH GO:0009941
BASS6_ARATH GO:0016021
BASS6_ARATH GO:0043879
RK24_ARATH GO:0003735
RK24_ARATH GO:0006412
RK24_ARATH GO:0009507
RK24_ARATH GO:0009536
RK24_ARATH GO:0009570
RK24_ARATH GO:0009941
RK24_ARATH GO:0019843
RK24_ARATH GO:0022625
RK24_ARATH GO:0032544
RK24_TOBAC GO:0003735
RK24_TOBAC GO:0006412
RK24_TOBAC GO:0009507
RK24_TOBAC GO:0019843
RK24_TOBAC GO:0022625
RK24_PEA GO:0003735
RK24_PEA GO:0005840
RK24_PEA GO:0006412
RK24_PEA GO:0009507
RK24_PEA GO:0019843
PHL11_ARATH GO:0005886
PHL11_ARATH GO:0015031
PHL11_ARATH GO:0016021
MIA40_ARATH GO:0005739
MIA40_ARATH GO:0005758
MIA40_ARATH GO:0005777
MIA40_ARATH GO:0005782
MIA40_ARATH GO:0006625
MIA40_ARATH GO:0006626
MIA40_ARATH GO:0015035
MIA40_ARATH GO:0022417
MIA40_ARATH GO:0045041
4CL1_ORYSJ GO:0005524
4CL1_ORYSJ GO:0009698
4CL1_ORYSJ GO:0016207
SYWC_ARATH GO:0004830
SYWC_ARATH GO:0005524
SYWC_ARATH GO:0005737
SYWC_ARATH GO:0005829
SYWC_ARATH GO:0006436
KN7A_ORYSJ GO:0003777
KN7A_ORYSJ GO:0005524
KN7A_ORYSJ GO:0005871
KN7A_ORYSJ GO:0005874
KN7A_ORYSJ GO:0007018
KN7A_ORYSJ GO:0007049
KN7A_ORYSJ GO:0008017
KN7A_ORYSJ GO:0016887
KN7A_ORYSJ GO:0051301
KN7B_TOBAC GO:0016887
KN7B_TOBAC GO:0000919
KN7B_TOBAC GO:0003777
KN7B_TOBAC GO:0005524
KN7B_TOBAC GO:0005634
KN7B_TOBAC GO:0005871
KN7B_TOBAC GO:0005874
KN7B_TOBAC GO:0007018
KN7B_TOBAC GO:0008017
KN7B_TOBAC GO:0009524
KN7B_ARATH GO:0009524
KN7B_ARATH GO:0009555
KN7B_ARATH GO:0009558
KN7B_ARATH GO:0010245
KN7B_ARATH GO:0016887
KN7B_ARATH GO:0048229
KN7B_ARATH GO:0000911
KN7B_ARATH GO:0003777
KN7B_ARATH GO:0005524
KN7B_ARATH GO:0005871
KN7B_ARATH GO:0005874
KN7B_ARATH GO:0007018
KN7B_ARATH GO:0007112
KN7B_ARATH GO:0008017
KN7B_ARATH GO:0009506
HS176_ARATH GO:0071456
HS176_ARATH GO:0000302
HS176_ARATH GO:0005737
HS176_ARATH GO:0006457
HS176_ARATH GO:0009408
HS176_ARATH GO:0009651
HS176_ARATH GO:0042542
HS176_ARATH GO:0043621
HS176_ARATH GO:0051082
HS176_ARATH GO:0051259
MRE11_ORYSJ GO:0042138
MRE11_ORYSJ GO:0097552
MRE11_ORYSJ GO:0000014
MRE11_ORYSJ GO:0000723
MRE11_ORYSJ GO:0000724
MRE11_ORYSJ GO:0006303
MRE11_ORYSJ GO:0007095
MRE11_ORYSJ GO:0008296
MRE11_ORYSJ GO:0030145
MRE11_ORYSJ GO:0030870
MRE11_ORYSJ GO:0035861
C71DB_LOTJA GO:0004497
C71DB_LOTJA GO:0005506
C71DB_LOTJA GO:0016705
C71DB_LOTJA GO:0020037
CYP63_ARATH GO:0003755
CYP63_ARATH GO:0008380
CYP63_ARATH GO:0016018
CYP63_ARATH GO:0016607
CYP63_ARATH GO:0042026
CYP63_ARATH GO:0051082
NDUB7_ARATH GO:0005739
NDUB7_ARATH GO:0005747
NDUB7_ARATH GO:0005758
NDUB7_ARATH GO:0008137
NDUB7_ARATH GO:0009853
NDUB7_ARATH GO:0031966
NDUB7_ARATH GO:0045271
ADF5_ORYSJ GO:0003779
ADF5_ORYSJ GO:0015629
ADF5_ORYSJ GO:0030042
USP_PEA GO:0051748
USP_CUCME GO:0051748
USP_ORYSI GO:0051748
PDI15_ORYSJ GO:0003756
PDI15_ORYSJ GO:0005623
PDI15_ORYSJ GO:0005783
PDI15_ORYSJ GO:0005788
PDI15_ORYSJ GO:0006457
PDI15_ORYSJ GO:0034976
PDI15_ORYSJ GO:0045454
RT13_WHEAT GO:0003735
RT13_WHEAT GO:0005739
RT13_WHEAT GO:0005840
RT13_WHEAT GO:0006412
RT13_WHEAT GO:0019843
EIN2_ORYSJ GO:0005384
EIN2_ORYSJ GO:0009873
EIN2_ORYSJ GO:0010104
EIN2_ORYSJ GO:0015086
EIN2_ORYSJ GO:0016021
SCL21_ARATH GO:0003700
SCL21_ARATH GO:0005634
SCL21_ARATH GO:0006355
SCL21_ARATH GO:0043565
ACCO1_PETHY GO:0009693
ACCO1_PETHY GO:0009815
ACCO1_PETHY GO:0031418
ACCO1_PETHY GO:0046872
KAD7_ORYSJ GO:0004017
KAD7_ORYSJ GO:0005524
KAD7_ORYSJ GO:0005739
CP31B_ARATH GO:0009941
CP31B_ARATH GO:0045087
CP31B_ARATH GO:0051252
CP31B_ARATH GO:1901259
CP31B_ARATH GO:1990904
CP31B_ARATH GO:0003723
CP31B_ARATH GO:0003729
CP31B_ARATH GO:0006397
CP31B_ARATH GO:0008266
CP31B_ARATH GO:0009451
CP31B_ARATH GO:0009507
CP31B_ARATH GO:0009535
CP31B_ARATH GO:0009536
CP31B_ARATH GO:0009570
CDKD3_ARATH GO:0051301
CDKD3_ARATH GO:0051726
CDKD3_ARATH GO:0070985
CDKD3_ARATH GO:0004672
CDKD3_ARATH GO:0004693
CDKD3_ARATH GO:0005524
CDKD3_ARATH GO:0005634
CDKD3_ARATH GO:0005737
CDKD3_ARATH GO:0006468
CDKD3_ARATH GO:0007049
CDKD3_ARATH GO:0008353
CDKD3_ARATH GO:0045944
CB23_PEA GO:0009522
CB23_PEA GO:0009523
CB23_PEA GO:0009535
CB23_PEA GO:0009765
CB23_PEA GO:0016021
CB23_PEA GO:0016168
CB23_PEA GO:0018298
CB23_PEA GO:0046872
HBL_TRETO GO:0019825
HBL_TRETO GO:0020037
HBL_TRETO GO:0046872
LACS6_ARATH GO:0102391
LACS6_ARATH GO:0003996
LACS6_ARATH GO:0004467
LACS6_ARATH GO:0005524
LACS6_ARATH GO:0005777
LACS6_ARATH GO:0005829
LACS6_ARATH GO:0006631
LACS6_ARATH GO:0007275
LACS6_ARATH GO:0010193
LACS6_ARATH GO:0046861
CCA1_ARATH GO:0009739
CCA1_ARATH GO:0009751
CCA1_ARATH GO:0009753
CCA1_ARATH GO:0046686
CCA1_ARATH GO:0010243
CCA1_ARATH GO:0048574
CCA1_ARATH GO:0010468
CCA1_ARATH GO:0042754
CCA1_ARATH GO:0043496
CCA1_ARATH GO:0043565
CCA1_ARATH GO:0045892
CCA1_ARATH GO:0045893
CCA1_ARATH GO:0003677
CCA1_ARATH GO:0003700
CCA1_ARATH GO:0005634
CCA1_ARATH GO:0007623
CCA1_ARATH GO:0009409
CCA1_ARATH GO:0009651
CCA1_ARATH GO:0009723
CCA1_ARATH GO:0009733
CCA1_ARATH GO:0009737
WDR5B_ARATH GO:0080008
CCB13_ORYSJ GO:0000079
CCB13_ORYSJ GO:0000307
CCB13_ORYSJ GO:0005634
CCB13_ORYSJ GO:0005737
CCB13_ORYSJ GO:0006468
CCB13_ORYSJ GO:0016538
CCB13_ORYSJ GO:0019901
CCB13_ORYSJ GO:0044772
CCB13_ORYSJ GO:0051301
DFRA_PYRCO GO:0009813
DFRA_PYRCO GO:0045552
DFRA_PYRCO GO:0047890
DFRA_PYRCO GO:0050662
HMDH_NICSY GO:0004420
HMDH_NICSY GO:0005789
HMDH_NICSY GO:0008299
HMDH_NICSY GO:0015936
HMDH_NICSY GO:0016021
HMDH_NICSY GO:0050662
PSAF_FLATR GO:0009538
PSAF_FLATR GO:0009543
PSAF_FLATR GO:0015979
UCPB_DICDI GO:0005743
UCPB_DICDI GO:0006839
UCPB_DICDI GO:0016021
RR31_SPIOL GO:0005840
RR31_SPIOL GO:0009507
RR31_SPIOL GO:0019843
ETFB_ARATH GO:0005739
ETFB_ARATH GO:0005759
ETFB_ARATH GO:0006552
ETFB_ARATH GO:0009055
ETFB_ARATH GO:0009536
ETFB_ARATH GO:0015996
SIPL3_ARATH GO:0005765
SIPL3_ARATH GO:0005768
SIPL3_ARATH GO:0005774
SIPL3_ARATH GO:0010008
SIPL3_ARATH GO:0030660
SIPL3_ARATH GO:0033619
SIPL3_ARATH GO:0042500
SIPL3_ARATH GO:0071458
SIPL3_ARATH GO:0071556
CDPK9_ARATH GO:0009931
CDPK9_ARATH GO:0018105
CDPK9_ARATH GO:0035556
CDPK9_ARATH GO:0046777
CDPK9_ARATH GO:0004683
CDPK9_ARATH GO:0005509
CDPK9_ARATH GO:0005516
CDPK9_ARATH GO:0005524
CDPK9_ARATH GO:0005634
CDPK9_ARATH GO:0005737
CDPK9_ARATH GO:0005829
CDPK9_ARATH GO:0005886
CDPK9_ARATH GO:0007165
CDPKX_ARATH GO:0046777
CDPKX_ARATH GO:0005509
CDPKX_ARATH GO:0005516
CDPKX_ARATH GO:0005524
CDPKX_ARATH GO:0005634
CDPKX_ARATH GO:0005737
CDPKX_ARATH GO:0005886
CDPKX_ARATH GO:0009931
CDPKX_ARATH GO:0018105
CDPKX_ARATH GO:0035556
HIBC2_ARATH GO:0003860
HIBC2_ARATH GO:0005777
HIBC2_ARATH GO:0006574
MCES2_ARATH GO:0003723
MCES2_ARATH GO:0004482
MCES2_ARATH GO:0005634
MCES2_ARATH GO:0005845
MCES2_ARATH GO:0006370
STR4A_ARATH GO:0009507
STR4A_ARATH GO:0009535
STR4A_ARATH GO:0016021
FHKC_DICDI GO:0000077
FHKC_DICDI GO:0004674
FHKC_DICDI GO:0005524
FHKC_DICDI GO:0005634
FHKC_DICDI GO:0005737
FHKC_DICDI GO:0006974
FHKC_DICDI GO:0042770
FHKC_DICDI GO:0044773
PAL1_PHAVU GO:0005737
PAL1_PHAVU GO:0006559
PAL1_PHAVU GO:0009800
PAL1_PHAVU GO:0045548
PALY_CAMSI GO:0005737
PALY_CAMSI GO:0006559
PALY_CAMSI GO:0009800
PALY_CAMSI GO:0045548
CPSF2_ORYSJ GO:0003723
CPSF2_ORYSJ GO:0005737
CPSF2_ORYSJ GO:0005847
CPSF2_ORYSJ GO:0006378
CPSF2_ORYSJ GO:0006379
CPSF2_ORYSJ GO:0009506
CPSF2_ORYSJ GO:0035194
TIP21_MAIZE GO:0015250
TIP21_MAIZE GO:0016021
TIP21_MAIZE GO:0032586
RBR_MEDSA GO:0000082
RBR_MEDSA GO:0005634
RBR_MEDSA GO:0006351
RBR_MEDSA GO:0006357
RBR_MEDSA GO:0051726
KN7I_ORYSJ GO:0003777
KN7I_ORYSJ GO:0005524
KN7I_ORYSJ GO:0005871
KN7I_ORYSJ GO:0005874
KN7I_ORYSJ GO:0007018
KN7I_ORYSJ GO:0008017
KN7I_ORYSJ GO:0016887
KN7O_ARATH GO:0003777
KN7O_ARATH GO:0005524
KN7O_ARATH GO:0005871
KN7O_ARATH GO:0005874
KN7O_ARATH GO:0007018
KN7O_ARATH GO:0008017
KN7O_ARATH GO:0016887
IDE2_ARATH GO:0004222
IDE2_ARATH GO:0005739
IDE2_ARATH GO:0043171
IDE2_ARATH GO:0046872
IDE2_ARATH GO:0051603
SECA2_ARATH GO:0005524
SECA2_ARATH GO:0006605
SECA2_ARATH GO:0009941
SECA2_ARATH GO:0015450
SECA2_ARATH GO:0015462
SECA2_ARATH GO:0016464
SECA2_ARATH GO:0017038
SECA2_ARATH GO:0031969
EF107_ARATH GO:0000976
EF107_ARATH GO:0003700
EF107_ARATH GO:0005634
EF107_ARATH GO:0009414
EF107_ARATH GO:0009873
EF107_ARATH GO:0019760
EF107_ARATH GO:0044212
EF107_ARATH GO:0045893
EF107_ARATH GO:1904277
PETN_ILLOL GO:0009512
PETN_ILLOL GO:0009535
PETN_ILLOL GO:0015979
PETN_ILLOL GO:0016021
PETN_ILLOL GO:0017004
PETN_ILLOL GO:0045158
RPOB_PINTH GO:0003677
RPOB_PINTH GO:0003899
RPOB_PINTH GO:0006351
RPOB_PINTH GO:0009507
RPOB_PINTH GO:0032549
PLRX1_ARATH GO:0005199
PLRX1_ARATH GO:0005576
PLRX1_ARATH GO:0005618
PLRX1_ARATH GO:0009860
PLRX1_ARATH GO:0071555
SMEK_DICDI GO:0005634
SMEK_DICDI GO:0005938
SMEK_DICDI GO:0007165
SMEK_DICDI GO:0030289
SMEK_DICDI GO:0043327
NNRD_SORBI GO:0052856
NNRD_SORBI GO:0052857
NNRD_SORBI GO:0110051
NNRD_SORBI GO:0005524
NNRD_SORBI GO:0005739
NNRD_SORBI GO:0005829
NNRD_SORBI GO:0006734
NNRD_SORBI GO:0006739
NNRD_SORBI GO:0009507
NNRD_SORBI GO:0046496
NNRD_SORBI GO:0047453
NNRD_SORBI GO:0052855
HRD1A_ARATH GO:0005789
HRD1A_ARATH GO:0006511
HRD1A_ARATH GO:0016021
HRD1A_ARATH GO:0030433
HRD1A_ARATH GO:0046872
HRD1A_ARATH GO:0061630
HRD1B_ARATH GO:0005789
HRD1B_ARATH GO:0005886
HRD1B_ARATH GO:0006511
HRD1B_ARATH GO:0016021
HRD1B_ARATH GO:0030433
HRD1B_ARATH GO:0046872
HRD1B_ARATH GO:0061630
HRD1_ORYSJ GO:0005789
HRD1_ORYSJ GO:0016021
HRD1_ORYSJ GO:0016567
HRD1_ORYSJ GO:0016740
HRD1_ORYSJ GO:0046872
MA654_ARATH GO:0000226
MA654_ARATH GO:0000922
MA654_ARATH GO:0005634
MA654_ARATH GO:0005737
MA654_ARATH GO:0005874
MA654_ARATH GO:0007049
MA654_ARATH GO:0008017
MA654_ARATH GO:0051301
OBGM_ORYSJ GO:0005525
OBGM_ORYSJ GO:0005739
BD31B_ORYSJ GO:0000398
BD31B_ORYSJ GO:0005681
PER67_ARATH GO:0004601
PER67_ARATH GO:0005576
PER67_ARATH GO:0006979
PER67_ARATH GO:0020037
PER67_ARATH GO:0042744
PER67_ARATH GO:0046872
BGL36_ARATH GO:0005739
BGL36_ARATH GO:0005975
BGL36_ARATH GO:0008422
BGL36_ARATH GO:0019137
BGL36_ARATH GO:0102799
SAP13_ARATH GO:0005634
SAP13_ARATH GO:0005737
SAP13_ARATH GO:0008270
SAP13_ARATH GO:0009651
SAP13_ARATH GO:0009737
SAP13_ARATH GO:0044212
SAP13_ARATH GO:0097501
S40A2_ORYSJ GO:0005381
S40A2_ORYSJ GO:0006826
S40A2_ORYSJ GO:0009941
S40A2_ORYSJ GO:0016021
S40A3_ARATH GO:0005381
S40A3_ARATH GO:0005623
S40A3_ARATH GO:0006826
S40A3_ARATH GO:0006879
S40A3_ARATH GO:0009941
S40A3_ARATH GO:0016021
S40A3_ARATH GO:0022857
S40A3_ORYSJ GO:0005381
S40A3_ORYSJ GO:0006826
S40A3_ORYSJ GO:0009941
S40A3_ORYSJ GO:0016021
CHI2_SOLTU GO:0000272
CHI2_SOLTU GO:0004568
CHI2_SOLTU GO:0005773
CHI2_SOLTU GO:0006032
CHI2_SOLTU GO:0006952
CHI2_SOLTU GO:0008061
CHI2_SOLTU GO:0016998
CHI1_GOSHI GO:0000272
CHI1_GOSHI GO:0004568
CHI1_GOSHI GO:0006032
CHI1_GOSHI GO:0008061
CHI1_GOSHI GO:0016998
CHI1_GOSHI GO:0050832
NUD20_ARATH GO:0009507
NUD20_ARATH GO:0044715
NUD20_ARATH GO:0046872
PSMD6_ORYSJ GO:0000502
PSMD6_ORYSJ GO:0043161
SAMH1_DICDI GO:0005525
SAMH1_DICDI GO:0005634
SAMH1_DICDI GO:0006203
SAMH1_DICDI GO:0008832
SAMH1_DICDI GO:0046872
SAMH1_DICDI GO:0051607
CZOG1_MAIZE GO:0006486
CZOG1_MAIZE GO:0008194
CZOG1_MAIZE GO:0009690
CZOG1_MAIZE GO:0010817
CZOG1_MAIZE GO:0043231
CZOG1_MAIZE GO:0050502
CZOG1_MAIZE GO:0080036
KEA6_ARATH GO:0006813
KEA6_ARATH GO:0015299
KEA6_ARATH GO:0016021
ORTH1_ARATH GO:0010429
ORTH1_ARATH GO:0016567
ORTH1_ARATH GO:0032776
ORTH1_ARATH GO:0042393
ORTH1_ARATH GO:0046872
ORTH1_ARATH GO:0061630
ORTH1_ARATH GO:0090309
ORTH1_ARATH GO:0004842
ORTH1_ARATH GO:0005634
ORTH1_ARATH GO:0005720
ORTH1_ARATH GO:0006325
ORTH1_ARATH GO:0008327
ORTH1_ARATH GO:0010216
ORTH1_ARATH GO:0010228
ORTH1_ARATH GO:0010424
ORTH1_ARATH GO:0010428
ORTH2_ARATH GO:0010428
ORTH2_ARATH GO:0010429
ORTH2_ARATH GO:0016567
ORTH2_ARATH GO:0031508
ORTH2_ARATH GO:0032776
ORTH2_ARATH GO:0042393
ORTH2_ARATH GO:0046872
ORTH2_ARATH GO:0051301
ORTH2_ARATH GO:0061630
ORTH2_ARATH GO:0090309
ORTH2_ARATH GO:0003682
ORTH2_ARATH GO:0004842
ORTH2_ARATH GO:0005634
ORTH2_ARATH GO:0005720
ORTH2_ARATH GO:0008327
ORTH2_ARATH GO:0010216
ORTH2_ARATH GO:0010369
ORTH2_ARATH GO:0010385
ORTH2_ARATH GO:0010424
ORTH4_ARATH GO:0016567
ORTH4_ARATH GO:0042393
ORTH4_ARATH GO:0046872
ORTH4_ARATH GO:0061630
ORTH4_ARATH GO:0004842
ORTH4_ARATH GO:0005634
ORTH4_ARATH GO:0005720
ORTH4_ARATH GO:0006325
ORTH4_ARATH GO:0008327
ORTH4_ARATH GO:0010216
ORTH4_ARATH GO:0010424
ORTH4_ARATH GO:0010428
ORTH4_ARATH GO:0010429
HEXO2_ARATH GO:0004563
HEXO2_ARATH GO:0005886
HEXO2_ARATH GO:0005975
HEXO2_ARATH GO:0015929
HEXO2_ARATH GO:0035251
HEXO2_ARATH GO:0102148
APRR7_ARATH GO:0000160
APRR7_ARATH GO:0003677
APRR7_ARATH GO:0005634
APRR7_ARATH GO:0005739
APRR7_ARATH GO:0006355
APRR7_ARATH GO:0007623
APRR7_ARATH GO:0010017
APRR7_ARATH GO:0045892
PRR37_ORYSI GO:0000160
PRR37_ORYSI GO:0005634
PRR37_ORYSI GO:0048511
PRR73_ORYSI GO:0000160
PRR73_ORYSI GO:0005634
PRR73_ORYSI GO:0048511
PRR73_ORYSJ GO:0000160
PRR73_ORYSJ GO:0005634
PRR73_ORYSJ GO:0048511
P2A11_ARATH GO:0005634
P2A11_ARATH GO:0016567
P2A11_ARATH GO:0030246
P2A11_ARATH GO:0071456
SMXL3_ARATH GO:0019538
GRXS1_ORYSJ GO:0005623
GRXS1_ORYSJ GO:0005739
GRXS1_ORYSJ GO:0005759
GRXS1_ORYSJ GO:0009055
GRXS1_ORYSJ GO:0015035
GRXS1_ORYSJ GO:0045454
GRXS1_ORYSJ GO:0046872
GRXS1_ORYSJ GO:0051537
MDL3_PRUSE GO:0005773
MDL3_PRUSE GO:0016614
MDL3_PRUSE GO:0033095
MDL3_PRUSE GO:0046593
MDL3_PRUSE GO:0050660
ASD2_ARATH GO:0005576
ASD2_ARATH GO:0046373
ASD2_ARATH GO:0046556
BCCIP_ARATH GO:0090307
BCCIP_ARATH GO:0097431
BCCIP_ARATH GO:0000079
BCCIP_ARATH GO:0000132
BCCIP_ARATH GO:0005623
BCCIP_ARATH GO:0005730
BCCIP_ARATH GO:0006974
BCCIP_ARATH GO:0007052
BCCIP_ARATH GO:0015631
BCCIP_ARATH GO:0019207
BCCIP_ARATH GO:0034453
CHI1_THECC GO:0000272
CHI1_THECC GO:0004568
CHI1_THECC GO:0005773
CHI1_THECC GO:0006032
CHI1_THECC GO:0006952
CHI1_THECC GO:0008061
CHI1_THECC GO:0016998
EI2BE_DICDI GO:0003743
EI2BE_DICDI GO:0005085
EI2BE_DICDI GO:0005851
EI2BE_DICDI GO:0016779
EI2BE_DICDI GO:0031369
NADA_ARATH GO:0051176
NADA_ARATH GO:0051539
NADA_ARATH GO:0008047
NADA_ARATH GO:0008987
NADA_ARATH GO:0009060
NADA_ARATH GO:0009435
NADA_ARATH GO:0009507
NADA_ARATH GO:0016226
NADA_ARATH GO:0034628
NADA_ARATH GO:0042803
NADA_ARATH GO:0046872
SBT44_ARATH GO:0004252
SBT44_ARATH GO:0005576
BZP50_ORYSJ GO:0003677
BZP50_ORYSJ GO:0003700
BZP50_ORYSJ GO:0005634
BZP50_ORYSJ GO:0005789
BZP50_ORYSJ GO:0006990
BZP50_ORYSJ GO:0010200
BZP50_ORYSJ GO:0016021
BZP50_ORYSJ GO:0034976
GSH1A_ORYSJ GO:0004357
GSH1A_ORYSJ GO:0005524
GSH1A_ORYSJ GO:0006750
GSH1A_ORYSJ GO:0009507
DAPB1_ORYSJ GO:0008839
DAPB1_ORYSJ GO:0009089
DAPB1_ORYSJ GO:0009570
DAPB1_ORYSJ GO:0019877
DAPB1_ORYSJ GO:0070402
MED16_ARATH GO:1902066
MED16_ARATH GO:2000022
MED16_ARATH GO:2001009
MED16_ARATH GO:0005634
MED16_ARATH GO:0006355
MED16_ARATH GO:0006970
MED16_ARATH GO:0010104
MED16_ARATH GO:0016592
MED16_ARATH GO:0032922
MED16_ARATH GO:0048364
MED16_ARATH GO:0048586
MED16_ARATH GO:1901672
FABG3_BRANA GO:0004316
FABG3_BRANA GO:0006633
FABG3_BRANA GO:0009507
FABG3_BRANA GO:0051287
FABG3_BRANA GO:0102131
FABG3_BRANA GO:0102132
THF1_SOLTU GO:0016021
THF1_SOLTU GO:0045037
THF1_SOLTU GO:0045038
THF1_SOLTU GO:1902458
THF1_SOLTU GO:1903426
THF1_SOLTU GO:2000070
THF1_SOLTU GO:0009528
THF1_SOLTU GO:0009535
THF1_SOLTU GO:0009570
THF1_SOLTU GO:0009707
THF1_SOLTU GO:0010027
THF1_SOLTU GO:0010182
THF1_SOLTU GO:0010207
THF1_SOLTU GO:0010319
THF1_SOLTU GO:0015996
THF1_ORYSJ GO:0009534
THF1_ORYSJ GO:0009570
THF1_ORYSJ GO:0009707
THF1_ORYSJ GO:0010027
THF1_ORYSJ GO:0010207
THF1_ORYSJ GO:0016021
THF1_ORYSJ GO:0045037
THF1_ORYSJ GO:0045038
PSA6B_ARATH GO:0010498
PSA6B_ARATH GO:0010499
PSA6B_ARATH GO:0019773
PSA6B_ARATH GO:0022626
PSA6B_ARATH GO:0042788
PSA6B_ARATH GO:0043161
PSA6B_ARATH GO:0000502
PSA6B_ARATH GO:0003735
PSA6B_ARATH GO:0004175
PSA6B_ARATH GO:0004298
PSA6B_ARATH GO:0005634
PSA6B_ARATH GO:0005737
PSA6B_ARATH GO:0005739
PSA6B_ARATH GO:0005829
PSA6B_ARATH GO:0005839
PSA6_ORYSJ GO:0004175
PSA6_ORYSJ GO:0004298
PSA6_ORYSJ GO:0005634
PSA6_ORYSJ GO:0005737
PSA6_ORYSJ GO:0005839
PSA6_ORYSJ GO:0010498
PSA6_ORYSJ GO:0010499
PSA6_ORYSJ GO:0019773
PSA6_ORYSJ GO:0043161
PSA6_TOBAC GO:0004175
PSA6_TOBAC GO:0004298
PSA6_TOBAC GO:0005634
PSA6_TOBAC GO:0005737
PSA6_TOBAC GO:0005839
PSA6_TOBAC GO:0010498
PSA6_TOBAC GO:0010499
PSA6_TOBAC GO:0019773
PSA6_TOBAC GO:0043161
PSBB_CITSI GO:0009523
PSBB_CITSI GO:0009535
PSBB_CITSI GO:0009772
PSBB_CITSI GO:0016021
PSBB_CITSI GO:0016168
PSBB_CITSI GO:0018298
PSBB_CITSI GO:0045156
CLCD_ARATH GO:0045824
CLCD_ARATH GO:0005247
CLCD_ARATH GO:0005623
CLCD_ARATH GO:0005802
CLCD_ARATH GO:0009826
CLCD_ARATH GO:0015108
CLCD_ARATH GO:0022857
CLCD_ARATH GO:0034707
CLCD_ARATH GO:0034765
CLCD_ARATH GO:0043231
ORC1B_ARATH GO:0006355
ORC1B_ARATH GO:0009567
ORC1B_ARATH GO:0010385
ORC1B_ARATH GO:0033314
ORC1B_ARATH GO:0042393
ORC1B_ARATH GO:0046872
ORC1B_ARATH GO:0000278
ORC1B_ARATH GO:0000784
ORC1B_ARATH GO:0000808
ORC1B_ARATH GO:0003682
ORC1B_ARATH GO:0003688
ORC1B_ARATH GO:0005524
ORC1B_ARATH GO:0005664
ORC1B_ARATH GO:0006260
ORC1B_ARATH GO:0006270
STT7_ARATH GO:0004672
STT7_ARATH GO:0004674
STT7_ARATH GO:0005524
STT7_ARATH GO:0007623
STT7_ARATH GO:0009507
STT7_ARATH GO:0009535
STT7_ARATH GO:0009643
STT7_ARATH GO:0042548
STT7_ARATH GO:0042651
BBE13_ARATH GO:0005576
BBE13_ARATH GO:0005618
BBE13_ARATH GO:0045551
BBE13_ARATH GO:0050268
BBE13_ARATH GO:0052747
BBE13_ARATH GO:0071949
PUR6_VIGAC GO:0004638
PUR6_VIGAC GO:0005524
PUR6_VIGAC GO:0006189
PUR6_VIGAC GO:0009507
PUR6_VIGAC GO:0043727
PUR6_VIGAC GO:0046872
OPR12_ORYSJ GO:0010181
OPR12_ORYSJ GO:0016491
OPR12_ORYSJ GO:0031408
NCS1_ARATH GO:0005886
NCS1_ARATH GO:0009526
NCS1_ARATH GO:0015205
NCS1_ARATH GO:0015851
NCS1_ARATH GO:0016021
NCS1_ARATH GO:0031969
NCS1_ARATH GO:0043100
ZIP2_ARATH GO:0005385
ZIP2_ARATH GO:0005886
ZIP2_ARATH GO:0016020
ZIP2_ARATH GO:0016021
ZIP2_ARATH GO:0071577
SWT16_ARATH GO:0009744
SWT16_ARATH GO:0009749
SWT16_ARATH GO:0009750
SWT16_ARATH GO:0016021
SWT16_ARATH GO:0051119
SWT16_ARATH GO:0051260
SWT16_ARATH GO:1902334
SWT16_ARATH GO:0005353
SWT16_ARATH GO:0005355
SWT16_ARATH GO:0005887
SWT16_ARATH GO:0006970
SWT16_ARATH GO:0006995
SWT16_ARATH GO:0008515
SWT16_ARATH GO:0008643
SWT16_ARATH GO:0009409
SWT16_ARATH GO:0009705
GPDL5_ARATH GO:0006071
GPDL5_ARATH GO:0006629
GPDL5_ARATH GO:0008889
GPDL5_ARATH GO:0016021
GPDL5_ARATH GO:0031225
LIPC_SOLTU GO:0009414
LIPC_SOLTU GO:0009535
PAP2_ARATH GO:0005739
PAP2_ARATH GO:0005829
PAP2_ARATH GO:0009507
PAP2_ARATH GO:0009534
PAP2_ARATH GO:0009535
PAP2_ARATH GO:0009579
PAP2_ARATH GO:0010287
PAP2_ARATH GO:0031977
PGPS1_ARATH GO:0030145
PGPS1_ARATH GO:0031969
PGPS1_ARATH GO:0046474
PGPS1_ARATH GO:0005739
PGPS1_ARATH GO:0005794
PGPS1_ARATH GO:0006655
PGPS1_ARATH GO:0008444
PGPS1_ARATH GO:0008654
PGPS1_ARATH GO:0009507
PGPS1_ARATH GO:0009941
PGPS1_ARATH GO:0010027
PGPS1_ARATH GO:0016021
1A18_ARATH GO:0009693
1A18_ARATH GO:0009835
1A18_ARATH GO:0016847
1A18_ARATH GO:0030170
1A18_ARATH GO:0042802
MBR1_ARATH GO:0009908
MBR1_ARATH GO:0010228
MBR1_ARATH GO:0043161
MBR1_ARATH GO:0046872
MBR1_ARATH GO:0061630
ASPG_LUPAR GO:0008798
GPX8_ARATH GO:0004601
GPX8_ARATH GO:0004602
GPX8_ARATH GO:0005634
GPX8_ARATH GO:0005829
GPX8_ARATH GO:0006979
PUB16_ARATH GO:0004842
PUB16_ARATH GO:0005634
PUB16_ARATH GO:0005737
PUB16_ARATH GO:0010200
NDUAC_ARATH GO:0005739
NDUAC_ARATH GO:0005747
NDUAC_ARATH GO:0005829
NDUAC_ARATH GO:0006979
NDUAC_ARATH GO:0008137
NDUAC_ARATH GO:0009055
NDUAC_ARATH GO:0050897
SCL33_ARATH GO:0003700
SCL33_ARATH GO:0005634
SCL33_ARATH GO:0006355
SCL33_ARATH GO:0010200
SCL33_ARATH GO:0043565
MTP12_ARATH GO:0005774
MTP12_ARATH GO:0005794
MTP12_ARATH GO:0008324
MTP12_ARATH GO:0016020
MTP12_ARATH GO:0016021
MTP12_ARATH GO:0071578
MTP8_ORYSJ GO:0005774
MTP8_ORYSJ GO:0005794
MTP8_ORYSJ GO:0008324
MTP8_ORYSJ GO:0016021
FKB12_ARATH GO:0000413
FKB12_ARATH GO:0003755
FKB12_ARATH GO:0005737
FKB12_ARATH GO:0005829
FKB12_ARATH GO:0009536
FKB12_ARATH GO:0061077
FKB12_VICFA GO:0003755
FKB12_VICFA GO:0005737
MLO15_ARATH GO:0005516
MLO15_ARATH GO:0006952
MLO15_ARATH GO:0009607
MLO15_ARATH GO:0016021
UBC32_ARATH GO:1902457
UBC32_ARATH GO:0004842
UBC32_ARATH GO:0005524
UBC32_ARATH GO:0005783
UBC32_ARATH GO:0006511
UBC32_ARATH GO:0016020
UBC32_ARATH GO:0016021
UBC32_ARATH GO:0042631
UBC32_ARATH GO:0048471
UBC32_ARATH GO:0061631
R1B16_SOLDE GO:0005524
R1B16_SOLDE GO:0005737
R1B16_SOLDE GO:0009626
R1B16_SOLDE GO:0016020
R1B16_SOLDE GO:0043531
CKB11_ARATH GO:0032875
CKB11_ARATH GO:0042023
CKB11_ARATH GO:0048825
CKB11_ARATH GO:0051301
CKB11_ARATH GO:1902806
CKB11_ARATH GO:2000037
CKB11_ARATH GO:0004693
CKB11_ARATH GO:0005524
CKB11_ARATH GO:0005634
CKB11_ARATH GO:0005737
CKB11_ARATH GO:0006468
CKB11_ARATH GO:0008353
CKB11_ARATH GO:0009826
CKB11_ARATH GO:0010376
CKB11_ARATH GO:0010444
CATB1_GIAIN GO:0005773
CATB1_GIAIN GO:0008234
PGMC1_ARATH GO:0019388
PGMC1_ARATH GO:0046686
PGMC1_ARATH GO:0000287
PGMC1_ARATH GO:0004614
PGMC1_ARATH GO:0005634
PGMC1_ARATH GO:0005737
PGMC1_ARATH GO:0005829
PGMC1_ARATH GO:0005886
PGMC1_ARATH GO:0005975
PGMC1_ARATH GO:0005978
PGMC1_ARATH GO:0006006
PGMC_POPTN GO:0000287
PGMC_POPTN GO:0004614
PGMC_POPTN GO:0005737
PGMC_POPTN GO:0006006
DHE2_ORYSJ GO:0004352
DHE2_ORYSJ GO:0005739
DHE2_ORYSJ GO:0006538
DHE2_ORYSJ GO:0006995
DHE2_ORYSJ GO:0009409
DHE2_ORYSJ GO:0009651
DHE2_ORYSJ GO:0010446
DHE2_ORYSJ GO:1901698
PIGC_ARATH GO:0000506
PIGC_ARATH GO:0006506
PIGC_ARATH GO:0009846
PIGC_ARATH GO:0009860
PIGC_ARATH GO:0016020
PIGC_ARATH GO:0016021
PIGC_ARATH GO:0017176
ACC1_ARATH GO:0010072
ACC1_ARATH GO:0030497
ACC1_ARATH GO:0046872
ACC1_ARATH GO:0048364
ACC1_ARATH GO:0048367
ACC1_ARATH GO:2001295
ACC1_ARATH GO:0003989
ACC1_ARATH GO:0004075
ACC1_ARATH GO:0005524
ACC1_ARATH GO:0005634
ACC1_ARATH GO:0005829
ACC1_ARATH GO:0005886
ACC1_ARATH GO:0009735
ACC1_ARATH GO:0009793
ACC1_ARATH GO:0009933
TL29_ARATH GO:0009579
TL29_ARATH GO:0020037
TL29_ARATH GO:0031977
TL29_ARATH GO:0034599
TL29_ARATH GO:0042744
TL29_ARATH GO:0000302
TL29_ARATH GO:0004601
TL29_ARATH GO:0005634
TL29_ARATH GO:0005737
TL29_ARATH GO:0005829
TL29_ARATH GO:0009507
TL29_ARATH GO:0009534
TL29_ARATH GO:0009535
TL29_ARATH GO:0009543
METK1_VITVI GO:0004478
METK1_VITVI GO:0005524
METK1_VITVI GO:0005829
METK1_VITVI GO:0006556
METK1_VITVI GO:0006730
METK1_VITVI GO:0046872
PPP7_ARATH GO:0004722
PPP7_ARATH GO:0005634
PPP7_ARATH GO:0005654
PPP7_ARATH GO:0005829
PPP7_ARATH GO:0009408
PPP7_ARATH GO:0009785
PPP7_ARATH GO:0046872
CSPL6_PICSI GO:0005886
CSPL6_PICSI GO:0016021
LMBD1_ORYSJ GO:0016021
LMBD1_ARATH GO:0005829
LMBD1_ARATH GO:0009506
LMBD1_ARATH GO:0016021
IRT1_ORYSJ GO:0005385
IRT1_ORYSJ GO:0005886
IRT1_ORYSJ GO:0006826
IRT1_ORYSJ GO:0006829
IRT1_ORYSJ GO:0015691
IRT1_ORYSJ GO:0016020
IRT1_ORYSJ GO:0016021
IRT1_ORYSJ GO:0055072
IRT1_ORYSJ GO:0071577
ZIP10_ARATH GO:0005385
ZIP10_ARATH GO:0005886
ZIP10_ARATH GO:0016020
ZIP10_ARATH GO:0016021
ZIP10_ARATH GO:0071577
RGAP6_ARATH GO:0005096
RGAP6_ARATH GO:0005737
RGAP6_ARATH GO:0005886
RGAP6_ARATH GO:0007165
RGAP6_ARATH GO:0009920
RBR1_ORYSJ GO:0030154
RBR1_ORYSJ GO:2000134
RBR1_ORYSJ GO:0000082
RBR1_ORYSJ GO:0000785
RBR1_ORYSJ GO:0001012
RBR1_ORYSJ GO:0001102
RBR1_ORYSJ GO:0005634
RBR1_ORYSJ GO:0005667
RBR1_ORYSJ GO:0006351
RBR1_ORYSJ GO:0006357
RBR1_ORYSJ GO:0007346
PP2B6_ARATH GO:0030246
ARAE1_ORYSJ GO:0003978
ARAE1_ORYSJ GO:0006012
ARAE1_ORYSJ GO:0016021
ARAE1_ORYSJ GO:0032580
ARAE1_ORYSJ GO:0033358
ARAE1_ORYSJ GO:0045227
ARAE1_ORYSJ GO:0050373
ARAE2_ORYSJ GO:0003978
ARAE2_ORYSJ GO:0006012
ARAE2_ORYSJ GO:0016021
ARAE2_ORYSJ GO:0032580
ARAE2_ORYSJ GO:0033358
ARAE2_ORYSJ GO:0045227
ARAE2_ORYSJ GO:0050373
ARAE3_ARATH GO:0003978
ARAE3_ARATH GO:0006012
ARAE3_ARATH GO:0016021
ARAE3_ARATH GO:0032580
ARAE3_ARATH GO:0033358
ARAE3_ARATH GO:0045227
ARAE3_ARATH GO:0050373
AN321_ORYSJ GO:0042393
VATL_MAIZE GO:0005774
VATL_MAIZE GO:0015078
VATL_MAIZE GO:0016021
VATL_MAIZE GO:0033179
THO5A_ARATH GO:0000347
THO5A_ARATH GO:0000445
THO5A_ARATH GO:0003729
THO5A_ARATH GO:0006397
THO5A_ARATH GO:0006406
THO5A_ARATH GO:0008380
THO5A_ARATH GO:0032786
THO5B_ARATH GO:0000347
THO5B_ARATH GO:0000445
THO5B_ARATH GO:0003729
THO5B_ARATH GO:0006397
THO5B_ARATH GO:0006406
THO5B_ARATH GO:0008380
THO5B_ARATH GO:0032786
PUP18_ARATH GO:0005345
PUP18_ARATH GO:0005886
PUP18_ARATH GO:0006863
PUP18_ARATH GO:0015211
PUP18_ARATH GO:0016020
PUP18_ARATH GO:0016021
RHVI2_ROSHC GO:0004564
RHVI2_ROSHC GO:0005774
RHVI2_ROSHC GO:0005975
RHVI2_ROSHC GO:0016021
INV2_DAUCA GO:0004564
INV2_DAUCA GO:0005576
INV2_DAUCA GO:0005618
INV2_DAUCA GO:0005975
DEK1_ORYSJ GO:0010008
DEK1_ORYSJ GO:0042127
DEK1_ORYSJ GO:0090628
DEK1_ORYSJ GO:0097264
DEK1_ORYSJ GO:2000011
DEK1_ORYSJ GO:2000014
DEK1_ORYSJ GO:2000024
DEK1_ORYSJ GO:0001558
DEK1_ORYSJ GO:0004198
DEK1_ORYSJ GO:0005737
DEK1_ORYSJ GO:0005789
DEK1_ORYSJ GO:0005887
DEK1_ORYSJ GO:0006508
DEK1_ORYSJ GO:0008234
DEK1_ORYSJ GO:0009793
DEK1_ORYSJ GO:0009934
ALG3_ARATH GO:0000033
ALG3_ARATH GO:0005783
ALG3_ARATH GO:0006486
ALG3_ARATH GO:0030176
ALG3_ARATH GO:0052925
Y2237_DICDI GO:0005634
ACA3_ORYSJ GO:0005388
ACA3_ORYSJ GO:0005516
ACA3_ORYSJ GO:0005524
ACA3_ORYSJ GO:0016021
ACA3_ORYSJ GO:0019829
ACA3_ORYSJ GO:0043231
ACA3_ORYSJ GO:0046872
U1148_ARATH GO:0005681
U1148_ARATH GO:0006397
U1148_ARATH GO:0008380
U1148_ARATH GO:0046872
UPS4_ARATH GO:0005274
UPS4_ARATH GO:0005524
UPS4_ARATH GO:0015505
UPS4_ARATH GO:0016020
UPS4_ARATH GO:0016021
LSM5_ARATH GO:0000398
LSM5_ARATH GO:0003723
LSM5_ARATH GO:0005681
LSM5_ARATH GO:0005688
LSM5_ARATH GO:0009414
LSM5_ARATH GO:0009536
LSM5_ARATH GO:0009737
LSM5_ARATH GO:0046540
LSM5_ARATH GO:1990726
RQL1_ARATH GO:0009378
RQL1_ARATH GO:0032508
RQL1_ARATH GO:0042631
RQL1_ARATH GO:0043138
RQL1_ARATH GO:0046872
RQL1_ARATH GO:0070417
RQL1_ARATH GO:0000724
RQL1_ARATH GO:0003676
RQL1_ARATH GO:0005524
RQL1_ARATH GO:0005634
RQL1_ARATH GO:0005694
RQL1_ARATH GO:0005737
RQL1_ARATH GO:0006268
RQL1_ARATH GO:0006281
RQL1_ARATH GO:0006310
MTPA1_ARATH GO:0005773
MTPA1_ARATH GO:0005774
MTPA1_ARATH GO:0005789
MTPA1_ARATH GO:0006829
MTPA1_ARATH GO:0008324
MTPA1_ARATH GO:0016021
MTPA1_ARATH GO:0030001
MTPA1_ARATH GO:0046872
PER17_ARATH GO:0042744
PER17_ARATH GO:0046872
PER17_ARATH GO:0004601
PER17_ARATH GO:0005576
PER17_ARATH GO:0005773
PER17_ARATH GO:0005829
PER17_ARATH GO:0006979
PER17_ARATH GO:0009505
PER17_ARATH GO:0009809
PER17_ARATH GO:0010228
PER17_ARATH GO:0020037
HBL2_SOLLC GO:0006631
HBL2_SOLLC GO:0019432
HBL2_SOLLC GO:0019825
HBL2_SOLLC GO:0020037
HBL2_SOLLC GO:0046872
PEK12_ARATH GO:0004675
PEK12_ARATH GO:0005524
PEK12_ARATH GO:0005886
PEK12_ARATH GO:0006468
PEK12_ARATH GO:0016021
PEK12_ARATH GO:0032502
GLAK1_ARATH GO:0051156
GLAK1_ARATH GO:0005524
GLAK1_ARATH GO:0005829
GLAK1_ARATH GO:0006020
GLAK1_ARATH GO:0008266
GLAK1_ARATH GO:0042546
GLAK1_ARATH GO:0046835
GLAK1_ARATH GO:0046872
GLAK1_ARATH GO:0047940
GLAK1_ARATH GO:0048868
GLAK2_ARATH GO:0005524
GLAK2_ARATH GO:0005829
GLAK2_ARATH GO:0005975
GLAK2_ARATH GO:0046872
GLAK2_ARATH GO:0047940
GL11_ORYSJ GO:0005618
GL11_ORYSJ GO:0009506
GL11_ORYSJ GO:0010497
GL11_ORYSJ GO:0030145
GL11_ORYSJ GO:0045735
GL11_ORYSJ GO:0048046
GL11_ORYSJ GO:2000280
CPP1_NICBE GO:0006457
CPP1_NICBE GO:0009535
CPP1_NICBE GO:0009658
CPP1_NICBE GO:0009704
CPP1_NICBE GO:0009941
CPP1_NICBE GO:0016021
CPP1_NICBE GO:0044183
CPP1_NICBE GO:0055035
CPP1_NICBE GO:0061077
ENT4_ARATH GO:0005337
ENT4_ARATH GO:0005886
ENT4_ARATH GO:0015858
ENT4_ARATH GO:0016021
RS142_MAIZE GO:0000028
RS142_MAIZE GO:0000462
RS142_MAIZE GO:0003735
RS142_MAIZE GO:0005840
RS142_MAIZE GO:0006412
RS142_MAIZE GO:0048027
RS142_MAIZE GO:0070181
CDKC1_ARATH GO:0016301
CDKC1_ARATH GO:0032968
CDKC1_ARATH GO:0048366
CDKC1_ARATH GO:0070816
CDKC1_ARATH GO:0000307
CDKC1_ARATH GO:0000790
CDKC1_ARATH GO:0004693
CDKC1_ARATH GO:0005524
CDKC1_ARATH GO:0005634
CDKC1_ARATH GO:0005829
CDKC1_ARATH GO:0006468
CDKC1_ARATH GO:0008353
CDKC1_ARATH GO:0009615
WRK22_ARATH GO:0003700
WRK22_ARATH GO:0005634
WRK22_ARATH GO:0006952
WRK22_ARATH GO:0010150
WRK22_ARATH GO:0010200
WRK22_ARATH GO:0043565
WRK22_ARATH GO:0044212
WRK22_ARATH GO:0071456
E13J_TOBAC GO:0005615
E13J_TOBAC GO:0005975
E13J_TOBAC GO:0006952
E13J_TOBAC GO:0042973
E13J_TOBAC GO:0046658
MASY_BRANA GO:0004474
MASY_BRANA GO:0006097
MASY_BRANA GO:0006099
MASY_BRANA GO:0009514
MASY_MAIZE GO:0004474
MASY_MAIZE GO:0005737
MASY_MAIZE GO:0006097
MASY_MAIZE GO:0006099
MASY_MAIZE GO:0009514
MASY_CUCMA GO:0004474
MASY_CUCMA GO:0006097
MASY_CUCMA GO:0006099
MASY_CUCMA GO:0009514
HAK8_ORYSJ GO:0005886
HAK8_ORYSJ GO:0006813
HAK8_ORYSJ GO:0015079
HAK8_ORYSJ GO:0016020
HAK8_ORYSJ GO:0016021
F16P2_BRANA GO:0005737
F16P2_BRANA GO:0005975
F16P2_BRANA GO:0042132
F16P2_BRANA GO:0046872
CUL2_ARATH GO:0006511
CUL2_ARATH GO:0009941
CUL2_ARATH GO:0019005
CUL2_ARATH GO:0031625
TOP3B_ARATH GO:0003677
TOP3B_ARATH GO:0003729
TOP3B_ARATH GO:0003916
TOP3B_ARATH GO:0003917
TOP3B_ARATH GO:0005634
TOP3B_ARATH GO:0006265
TOP3B_ARATH GO:0046872
TOP3B_ORYSJ GO:0003677
TOP3B_ORYSJ GO:0003729
TOP3B_ORYSJ GO:0003916
TOP3B_ORYSJ GO:0003917
TOP3B_ORYSJ GO:0005634
TOP3B_ORYSJ GO:0006265
TOP3B_ORYSJ GO:0046872
NEDD1_ARATH GO:2000694
NEDD1_ARATH GO:0000777
NEDD1_ARATH GO:0000919
NEDD1_ARATH GO:0005635
NEDD1_ARATH GO:0005828
NEDD1_ARATH GO:0009524
NEDD1_ARATH GO:0009553
NEDD1_ARATH GO:0009555
NEDD1_ARATH GO:0032467
NEDD1_ARATH GO:0060236
SERB2_ARATH GO:0004648
SERB2_ARATH GO:0005737
SERB2_ARATH GO:0006564
SERB2_ARATH GO:0009507
SERB2_ARATH GO:0009534
SERB2_ARATH GO:0009570
SERB2_ARATH GO:0046686
CLP1_ARATH GO:0048827
CLP1_ARATH GO:0051731
CLP1_ARATH GO:0005524
CLP1_ARATH GO:0005634
CLP1_ARATH GO:0005849
CLP1_ARATH GO:0006378
CLP1_ARATH GO:0006388
CLP1_ARATH GO:0006396
CLP1_ARATH GO:0006397
CLP1_ARATH GO:0009908
CLP1_ARATH GO:0010228
SCO3_ARATH GO:0005737
SCO3_ARATH GO:0005777
SCO3_ARATH GO:0005880
SCO3_ARATH GO:0008017
SCO3_ARATH GO:0009658
SCO3_ARATH GO:0051225
Y4729_ARATH GO:0004674
Y4729_ARATH GO:0005516
Y4729_ARATH GO:0005524
Y4729_ARATH GO:0005886
Y4729_ARATH GO:0006468
Y4729_ARATH GO:0030246
Y4729_ARATH GO:0048544
PLST3_ARATH GO:0005768
PLST3_ARATH GO:0005794
PLST3_ARATH GO:0005802
PLST3_ARATH GO:0008643
PLST3_ARATH GO:0016021
PLST3_ARATH GO:0022857
PLST3_ARATH GO:0031969
COMT1_CLABR GO:0009809
COMT1_CLABR GO:0032259
COMT1_CLABR GO:0046983
COMT1_CLABR GO:0047763
OMT1_ARATH GO:0017096
OMT1_ARATH GO:0019438
OMT1_ARATH GO:0030187
OMT1_ARATH GO:0102822
OMT1_ARATH GO:0030744
OMT1_ARATH GO:0030755
OMT1_ARATH GO:0032259
OMT1_ARATH GO:0033799
OMT1_ARATH GO:0046983
OMT1_ARATH GO:0047763
OMT1_ARATH GO:0051555
OMT1_ARATH GO:0005634
OMT1_ARATH GO:0005737
OMT1_ARATH GO:0005829
OMT1_ARATH GO:0005886
OMT1_ARATH GO:0008171
OMT1_ARATH GO:0008757
OMT1_ARATH GO:0009506
OMT1_ARATH GO:0009536
OMT1_ARATH GO:0009809
EXEC2_ARATH GO:0000304
EXEC2_ARATH GO:0009507
EXEC2_ARATH GO:0010343
EXEC2_ARATH GO:0042651
ADLO2_ARATH GO:0005634
ADLO2_ARATH GO:0048527
GDL23_ARATH GO:0005576
GDL23_ARATH GO:0016042
GDL23_ARATH GO:0016788
SGT1B_ARATH GO:0030163
SGT1B_ARATH GO:0031647
SGT1B_ARATH GO:0045087
SGT1B_ARATH GO:0050821
SGT1B_ARATH GO:0050832
SGT1B_ARATH GO:2000072
SGT1B_ARATH GO:0005634
SGT1B_ARATH GO:0005737
SGT1B_ARATH GO:0005829
SGT1B_ARATH GO:0006511
SGT1B_ARATH GO:0009408
SGT1B_ARATH GO:0009734
SGT1B_ARATH GO:0009867
SGT1B_ARATH GO:0010187
SGT1B_ARATH GO:0019005
SGT1A_ARATH GO:0050832
SGT1A_ARATH GO:0071365
SGT1A_ARATH GO:0071456
SGT1A_ARATH GO:2000072
SGT1A_ARATH GO:0005634
SGT1A_ARATH GO:0005737
SGT1A_ARATH GO:0005829
SGT1A_ARATH GO:0006511
SGT1A_ARATH GO:0006952
SGT1A_ARATH GO:0019005
SGT1A_ARATH GO:0031647
SGT1A_ARATH GO:0045087
SGT1A_ARATH GO:0050821
ROCO8_DICDI GO:0004674
ROCO8_DICDI GO:0005524
ROCO8_DICDI GO:0035556
ORR24_ORYSI GO:0000160
ORR24_ORYSI GO:0003677
ORR24_ORYSI GO:0003700
ORR24_ORYSI GO:0005634
ORR24_ORYSI GO:0009736
MUTYH_ARATH GO:0051539
MUTYH_ARATH GO:0000701
MUTYH_ARATH GO:0005634
MUTYH_ARATH GO:0006281
MUTYH_ARATH GO:0006284
MUTYH_ARATH GO:0006298
MUTYH_ARATH GO:0032357
MUTYH_ARATH GO:0034039
MUTYH_ARATH GO:0035485
MUTYH_ARATH GO:0046872
SRP19_ARATH GO:0005634
SRP19_ARATH GO:0005786
SRP19_ARATH GO:0006617
SRP19_ARATH GO:0008312
SRP19_ORYSJ GO:0005786
SRP19_ORYSJ GO:0006617
SRP19_ORYSJ GO:0008312
RAX1_ARATH GO:0003700
RAX1_ARATH GO:0005634
RAX1_ARATH GO:0030154
RAX1_ARATH GO:0043565
RAX1_ARATH GO:0044212
RAX1_ARATH GO:0090506
ODP21_ARATH GO:0004742
ODP21_ARATH GO:0005759
ODP21_ARATH GO:0006096
ODP21_ARATH GO:0045254
TBB2_MAIZE GO:0000226
TBB2_MAIZE GO:0000278
TBB2_MAIZE GO:0003924
TBB2_MAIZE GO:0005200
TBB2_MAIZE GO:0005525
TBB2_MAIZE GO:0005737
TBB2_MAIZE GO:0005874
TBB2_MAIZE GO:0007017
WLI2A_ARATH GO:0005737
WLI2A_ARATH GO:0005886
WLI2A_ARATH GO:0015629
WLI2A_ARATH GO:0046872
WLI2A_ARATH GO:0051015
WLI2A_ARATH GO:0051017
C71D7_SOLCH GO:0004497
C71D7_SOLCH GO:0005506
C71D7_SOLCH GO:0016705
C71D7_SOLCH GO:0020037
RTNLL_ARATH GO:0005789
RTNLL_ARATH GO:0016021
SYP41_ARATH GO:0000149
SYP41_ARATH GO:0005484
SYP41_ARATH GO:0005802
SYP41_ARATH GO:0006886
SYP41_ARATH GO:0006906
SYP41_ARATH GO:0012505
SYP41_ARATH GO:0016021
SYP41_ARATH GO:0031201
SYP41_ARATH GO:0048278
SYP43_ARATH GO:0009306
SYP43_ARATH GO:0012505
SYP43_ARATH GO:0016021
SYP43_ARATH GO:0031201
SYP43_ARATH GO:0048278
SYP43_ARATH GO:0000149
SYP43_ARATH GO:0005484
SYP43_ARATH GO:0005768
SYP43_ARATH GO:0005794
SYP43_ARATH GO:0005802
SYP43_ARATH GO:0006886
SYP43_ARATH GO:0006906
SYP43_ARATH GO:0007030
SYP43_ARATH GO:0007034
HEVL_ARATH GO:0080027
HEVL_ARATH GO:0099503
HEVL_ARATH GO:0004540
HEVL_ARATH GO:0005773
HEVL_ARATH GO:0008061
HEVL_ARATH GO:0009615
HEVL_ARATH GO:0009627
HEVL_ARATH GO:0009723
HEVL_ARATH GO:0009817
HEVL_ARATH GO:0031640
HEVL_ARATH GO:0042742
PRP2_SOLLC GO:0005576
PRP2_SOLLC GO:0005618
PRP2_SOLLC GO:0042742
PRP2_SOLLC GO:0050832
MLO8_ARATH GO:0005516
MLO8_ARATH GO:0005886
MLO8_ARATH GO:0006952
MLO8_ARATH GO:0009607
MLO8_ARATH GO:0016021
IF4E1_WHEAT GO:0000340
IF4E1_WHEAT GO:0003743
IF4E1_WHEAT GO:0016281
IF4E2_WHEAT GO:0000340
IF4E2_WHEAT GO:0003743
IF4E2_WHEAT GO:0005634
IF4E2_WHEAT GO:0005829
IF4E2_WHEAT GO:0009615
IF4E2_WHEAT GO:0016281
IF4E2_WHEAT GO:0050687
ARP9_ORYSJ GO:0006302
ARP9_ORYSJ GO:0006355
ARP9_ORYSJ GO:0031011
ARP9_ORYSJ GO:0032508
ARP9_ORYSJ GO:0043044
ARP9_ORYSI GO:0006338
ARP9_ORYSI GO:0031011
NDK5_ARATH GO:0004550
NDK5_ARATH GO:0005524
NDK5_ARATH GO:0006183
NDK5_ARATH GO:0006228
NDK5_ARATH GO:0006241
NDUA2_ARATH GO:0005739
NDUA2_ARATH GO:0005747
NDUA2_ARATH GO:0009536
NDUA2_ARATH GO:0055114
MPPA2_ARATH GO:0006627
MPPA2_ARATH GO:0009507
MPPA2_ARATH GO:0009536
MPPA2_ARATH GO:0009570
MPPA2_ARATH GO:0017087
MPPA2_ARATH GO:0046872
MPPA2_ARATH GO:0004222
MPPA2_ARATH GO:0005739
MPPA2_ARATH GO:0005741
MPPA2_ARATH GO:0005743
MPPA2_ARATH GO:0005750
MPPA2_ARATH GO:0005758
MPPA2_ARATH GO:0005759
MPPA2_ARATH GO:0005774
MPPA2_ARATH GO:0005829
BGAL1_ORYSJ GO:0004565
BGAL1_ORYSJ GO:0005618
BGAL1_ORYSJ GO:0005773
BGAL1_ORYSJ GO:0005975
BGAL1_ORYSJ GO:0030246
BGAL1_ORYSJ GO:0048046
PSAD_SPIOL GO:0009535
PSAD_SPIOL GO:0009538
PSAD_SPIOL GO:0015979
RH15_ORYSJ GO:0000346
RH15_ORYSJ GO:0000398
RH15_ORYSJ GO:0003723
RH15_ORYSJ GO:0003724
RH15_ORYSJ GO:0005524
RH15_ORYSJ GO:0005634
RH15_ORYSJ GO:0009555
RH15_ORYSJ GO:0048653
CRK34_ARATH GO:0005576
EI2BA_DICDI GO:0003743
EI2BA_DICDI GO:0005851
EI2BA_DICDI GO:0006413
EI2BA_DICDI GO:0006446
MAN8_ORYSJ GO:0005975
MAN8_ORYSJ GO:0016985
CDP1_ARATH GO:0009507
CDP1_ARATH GO:0009528
CDP1_ARATH GO:0010020
CDP1_ARATH GO:0031357
CDP1_ARATH GO:0043572
CDP1_ARATH GO:0043621
PGKY3_ARATH GO:0006094
PGKY3_ARATH GO:0006096
PGKY3_ARATH GO:0009408
PGKY3_ARATH GO:0009416
PGKY3_ARATH GO:0009506
PGKY3_ARATH GO:0009570
PGKY3_ARATH GO:0009749
PGKY3_ARATH GO:0043531
PGKY3_ARATH GO:0048046
PGKY3_ARATH GO:1903862
PGKY3_ARATH GO:0002237
PGKY3_ARATH GO:0004618
PGKY3_ARATH GO:0004672
PGKY3_ARATH GO:0005524
PGKY3_ARATH GO:0005634
PGKY3_ARATH GO:0005739
PGKY3_ARATH GO:0005774
PGKY3_ARATH GO:0005829
PGKY3_ARATH GO:0005886
PGKC_LEIME GO:0004618
PGKC_LEIME GO:0005524
PGKC_LEIME GO:0006096
PGKC_LEIME GO:0020015
LOX21_SOLTU GO:0009534
LOX21_SOLTU GO:0009570
LOX21_SOLTU GO:0010597
LOX21_SOLTU GO:0016165
LOX21_SOLTU GO:0031408
LOX21_SOLTU GO:0046872
OHK1_ORYSI GO:0071732
OHK1_ORYSI GO:0090333
OHK1_ORYSI GO:0000155
OHK1_ORYSI GO:0005773
OHK1_ORYSI GO:0005886
OHK1_ORYSI GO:0009736
OHK1_ORYSI GO:0009788
OHK1_ORYSI GO:0010105
OHK1_ORYSI GO:0048364
OHK1_ORYSI GO:0070301
OHK1_ORYSI GO:0071219
OST1B_ARATH GO:0018279
OST1B_ARATH GO:0004579
OST1B_ARATH GO:0005739
OST1B_ARATH GO:0005774
OST1B_ARATH GO:0005783
OST1B_ARATH GO:0005886
OST1B_ARATH GO:0006487
OST1B_ARATH GO:0008250
OST1B_ARATH GO:0009505
OST1B_ARATH GO:0016021
APX8_ORYSJ GO:0046872
APX8_ORYSJ GO:0000302
APX8_ORYSJ GO:0004601
APX8_ORYSJ GO:0006952
APX8_ORYSJ GO:0009535
APX8_ORYSJ GO:0016021
APX8_ORYSJ GO:0016688
APX8_ORYSJ GO:0020037
APX8_ORYSJ GO:0034599
APX8_ORYSJ GO:0042744
AT18B_ARATH GO:0034497
AT18B_ARATH GO:0044804
AT18B_ARATH GO:0080025
AT18B_ARATH GO:0000045
AT18B_ARATH GO:0000422
AT18B_ARATH GO:0005774
AT18B_ARATH GO:0005829
AT18B_ARATH GO:0006497
AT18B_ARATH GO:0015031
AT18B_ARATH GO:0019898
AT18B_ARATH GO:0032266
AT18B_ARATH GO:0034045
CCX5_ARATH GO:0005886
CCX5_ARATH GO:0006814
CCX5_ARATH GO:0015079
CCX5_ARATH GO:0015081
CCX5_ARATH GO:0015297
CCX5_ARATH GO:0016021
CCX5_ARATH GO:0034399
CCX5_ARATH GO:0071805
XDH1_ARATH GO:0046110
XDH1_ARATH GO:0051537
XDH1_ARATH GO:0071949
XDH1_ARATH GO:0000302
XDH1_ARATH GO:0004854
XDH1_ARATH GO:0005506
XDH1_ARATH GO:0005829
XDH1_ARATH GO:0005886
XDH1_ARATH GO:0006145
XDH1_ARATH GO:0009055
XDH1_ARATH GO:0009414
XDH1_ARATH GO:0042554
ERCC1_ARATH GO:0010224
ERCC1_ARATH GO:0010332
ERCC1_ARATH GO:0017108
ERCC1_ARATH GO:0070522
ERCC1_ARATH GO:0070914
ERCC1_ARATH GO:0000110
ERCC1_ARATH GO:0000710
ERCC1_ARATH GO:0000724
ERCC1_ARATH GO:0003684
ERCC1_ARATH GO:0003697
ERCC1_ARATH GO:0006294
ERCC1_ARATH GO:0006296
ERCC1_ARATH GO:0006312
ERCC1_ARATH GO:0010213
Y4320_ARATH GO:0005829
Y4320_ARATH GO:0009507
Y4320_ARATH GO:0009535
Y4320_ARATH GO:0009579
Y4320_ARATH GO:0010287
Y4320_ARATH GO:0031969
IF5A3_SOLTU GO:0003743
IF5A3_SOLTU GO:0003746
IF5A3_SOLTU GO:0006452
IF5A3_SOLTU GO:0043022
IF5A3_SOLTU GO:0045901
IF5A3_SOLTU GO:0045905
SAHH_CATRO GO:0004013
SAHH_CATRO GO:0006730
PEPD_DICDI GO:0004177
PEPD_DICDI GO:0008237
PEPD_DICDI GO:0030145
PEPD_DICDI GO:0102009
SR30_ARATH GO:0000381
SR30_ARATH GO:0003723
SR30_ARATH GO:0005634
SR30_ARATH GO:0005681
SR30_ARATH GO:0005829
SR30_ARATH GO:0016607
SR30_ARATH GO:0045292
APEM9_ARATH GO:0005730
APEM9_ARATH GO:0005777
APEM9_ARATH GO:0005778
APEM9_ARATH GO:0015919
APEM9_ARATH GO:0016021
APEM9_ARATH GO:0043574
PPT1_ARATH GO:0015297
PPT1_ARATH GO:0015713
PPT1_ARATH GO:0015714
PPT1_ARATH GO:0016021
PPT1_ARATH GO:0022857
PPT1_ARATH GO:0031969
PPT1_ARATH GO:0005739
PPT1_ARATH GO:0005794
PPT1_ARATH GO:0009507
PPT1_ARATH GO:0009528
PPT1_ARATH GO:0009536
PPT1_ARATH GO:0009670
PPT1_ARATH GO:0009941
PPT1_ARATH GO:0015120
PPT1_ARATH GO:0015121
SWT14_ORYSJ GO:0005887
SWT14_ORYSJ GO:0008515
SWT14_ORYSJ GO:0008643
SWT14_ORYSJ GO:0015770
SWT14_ORYSJ GO:0016021
SWT14_ORYSJ GO:0051119
KIP_ARATH GO:0005576
KIP_ARATH GO:0005794
KIP_ARATH GO:0009860
KIP_ARATH GO:0035619
KIP_ARATH GO:0048768
KIP_ARATH GO:0090404
SODF1_ORYSJ GO:0004784
SODF1_ORYSJ GO:0042644
SODF1_ORYSJ GO:0046872
ZDS_CAPAN GO:0009507
ZDS_CAPAN GO:0009509
ZDS_CAPAN GO:0016117
ZDS_CAPAN GO:0016719
ZDS_CAPAN GO:0052886
ZDS_CAPAN GO:0052887
PILS1_ARATH GO:0005789
PILS1_ARATH GO:0009734
PILS1_ARATH GO:0016021
PILS1_ARATH GO:0055085
CAS1_SOLTU GO:0004124
CAS1_SOLTU GO:0005739
CAS1_SOLTU GO:0006534
CAS1_SOLTU GO:0006535
CAS1_SOLTU GO:0019499
CAS1_SOLTU GO:0050017
JJJ1_ARATH GO:0003676
JJJ1_ARATH GO:0005634
JJJ1_ARATH GO:0008270
GBB_MAIZE GO:0005886
GBB_MAIZE GO:0007186
DIR17_ARATH GO:0048046
UGE3_ARATH GO:0003978
UGE3_ARATH GO:0005829
UGE3_ARATH GO:0009555
UGE3_ARATH GO:0019388
UGE3_ARATH GO:0033358
UGE3_ARATH GO:0033499
UGE3_ARATH GO:0045227
UGE3_ARATH GO:0050373
UGE3_ARATH GO:0071555
CPS3B_ARATH GO:0004518
CPS3B_ARATH GO:0005634
CPS3B_ARATH GO:0006397
CPS3B_ARATH GO:0010197
CPS3B_ARATH GO:0016180
MED28_ARATH GO:0006355
MED28_ARATH GO:0016592
MED28_ARATH GO:1900055
MRAY_ARATH GO:0005887
MRAY_ARATH GO:0008963
MRAY_ARATH GO:0016780
MRAY_ARATH GO:0044038
MRAY_ARATH GO:0071555
WASC4_DICDI GO:0005623
WASC4_DICDI GO:0005768
WASC4_DICDI GO:0006887
WASC4_DICDI GO:0007032
WASC4_DICDI GO:0016197
WASC4_DICDI GO:0030041
WASC4_DICDI GO:0044655
WASC4_DICDI GO:0061462
WASC4_DICDI GO:0071203
E13K_TOBAC GO:0005615
E13K_TOBAC GO:0005975
E13K_TOBAC GO:0006952
E13K_TOBAC GO:0042973
E13K_TOBAC GO:0046658
NRX2_ORYSJ GO:0005623
NRX2_ORYSJ GO:0045454
NRX2_ORYSJ GO:0047134
PSBO_FRIAG GO:0009535
PSBO_FRIAG GO:0009654
PSBO_FRIAG GO:0010207
PSBO_FRIAG GO:0010242
PSBO_FRIAG GO:0042549
EPF2_ARATH GO:0005576
EPF2_ARATH GO:0010052
EPF2_ARATH GO:0010374
EPF2_ARATH GO:0019901
EPF2_ARATH GO:0090626
EPF2_ARATH GO:2000122
SDHA1_ARATH GO:0009536
SDHA1_ARATH GO:0016491
SDHA1_ARATH GO:0045273
SDHA1_ARATH GO:0050660
SDHA1_ARATH GO:0050897
SDHA1_ARATH GO:0000104
SDHA1_ARATH GO:0005524
SDHA1_ARATH GO:0005618
SDHA1_ARATH GO:0005739
SDHA1_ARATH GO:0005749
SDHA1_ARATH GO:0006099
SDHA1_ARATH GO:0006121
SDHA1_ARATH GO:0008177
SDHA1_ARATH GO:0009055
CEMA_CYACA GO:0009706
CEMA_CYACA GO:0015078
CEMA_CYACA GO:0016021
PPR16_ARATH GO:0042170
MDHP_MEDSA GO:0005975
MDHP_MEDSA GO:0006108
MDHP_MEDSA GO:0009507
MDHP_MEDSA GO:0046554
MDHP_SPIOL GO:0005975
MDHP_SPIOL GO:0006108
MDHP_SPIOL GO:0009507
MDHP_SPIOL GO:0046554
MDHP_MAIZE GO:0009941
MDHP_MAIZE GO:0030060
MDHP_MAIZE GO:0046554
MDHP_MAIZE GO:0048046
MDHP_MAIZE GO:0051775
MDHP_MAIZE GO:0005739
MDHP_MAIZE GO:0005975
MDHP_MAIZE GO:0006099
MDHP_MAIZE GO:0006107
MDHP_MAIZE GO:0006108
MDHP_MAIZE GO:0006734
MDHP_MAIZE GO:0008746
MDHP_MAIZE GO:0009570
MDHP_MAIZE GO:0009579
MDHP_MESCR GO:0005975
MDHP_MESCR GO:0006108
MDHP_MESCR GO:0009507
MDHP_MESCR GO:0046554
VPEB_ARATH GO:0000326
VPEB_ARATH GO:0004197
VPEB_ARATH GO:0006624
VPEB_ARATH GO:0051603
SPP3A_ARATH GO:0000287
SPP3A_ARATH GO:0005986
SPP3A_ARATH GO:0050307
PEX2_ARATH GO:0016558
PEX2_ARATH GO:0046872
PEX2_ARATH GO:0004842
PEX2_ARATH GO:0005777
PEX2_ARATH GO:0005778
PEX2_ARATH GO:0005829
PEX2_ARATH GO:0006513
PEX2_ARATH GO:0006635
PEX2_ARATH GO:0007031
PEX2_ARATH GO:0009506
PEX2_ARATH GO:0009640
NTM1_ARATH GO:0005737
NTM1_ARATH GO:0006480
NTM1_ARATH GO:0008168
NTM1_ORYSJ GO:0005737
NTM1_ORYSJ GO:0006480
NTM1_ORYSJ GO:0008168
FNRL2_ARATH GO:0015979
FNRL2_ARATH GO:0042742
FNRL2_ARATH GO:0048046
FNRL2_ARATH GO:0098807
FNRL2_ARATH GO:0004324
FNRL2_ARATH GO:0005634
FNRL2_ARATH GO:0008266
FNRL2_ARATH GO:0009507
FNRL2_ARATH GO:0009534
FNRL2_ARATH GO:0009535
FNRL2_ARATH GO:0009570
FNRL2_ARATH GO:0009579
FNRL2_ARATH GO:0009817
FENR_MESCR GO:0004324
FENR_MESCR GO:0009535
FENR_MESCR GO:0009570
FENR_MESCR GO:0015979
FENR1_TOBAC GO:0004324
FENR1_TOBAC GO:0009535
FENR1_TOBAC GO:0009570
FENR1_TOBAC GO:0015979
FENR1_ORYSJ GO:0004324
FENR1_ORYSJ GO:0009570
FENR1_ORYSJ GO:0015979
FENR1_ORYSJ GO:0098807
FNRL1_ARATH GO:0009941
FNRL1_ARATH GO:0019904
FNRL1_ARATH GO:0031977
FNRL1_ARATH GO:0042742
FNRL1_ARATH GO:0045156
FNRL1_ARATH GO:0045157
FNRL1_ARATH GO:0048046
FNRL1_ARATH GO:0098807
FNRL1_ARATH GO:0004324
FNRL1_ARATH GO:0008266
FNRL1_ARATH GO:0009507
FNRL1_ARATH GO:0009534
FNRL1_ARATH GO:0009535
FNRL1_ARATH GO:0009536
FNRL1_ARATH GO:0009570
FNRL1_ARATH GO:0009579
FNRL1_ARATH GO:0009767
PSBO_SOLTU GO:0009535
PSBO_SOLTU GO:0009654
PSBO_SOLTU GO:0010207
PSBO_SOLTU GO:0010242
PSBO_SOLTU GO:0042549
PSBO_TOBAC GO:0009535
PSBO_TOBAC GO:0009654
PSBO_TOBAC GO:0010207
PSBO_TOBAC GO:0010242
PSBO_TOBAC GO:0042549
PSBO_HELAN GO:0009535
PSBO_HELAN GO:0009654
PSBO_HELAN GO:0010207
PSBO_HELAN GO:0010242
PSBO_HELAN GO:0042549
RAA2B_ARATH GO:0032482
RAA2B_ARATH GO:0042546
RAA2B_ARATH GO:0003924
RAA2B_ARATH GO:0005525
RAA2B_ARATH GO:0005768
RAA2B_ARATH GO:0005794
RAA2B_ARATH GO:0005886
RAA2B_ARATH GO:0006886
RAA2B_ARATH GO:0009504
RAA2B_ARATH GO:0010008
RAA2B_ARATH GO:0012505
TEN1_ARATH GO:0048367
TEN1_ARATH GO:1990879
TEN1_ARATH GO:0000723
TEN1_ARATH GO:0000781
TEN1_ARATH GO:0003697
TEN1_ARATH GO:0009408
TEN1_ARATH GO:0010521
TEN1_ARATH GO:0019827
TEN1_ARATH GO:0032211
TEN1_ARATH GO:0042162
TEN1_ARATH GO:0044183
PAL1_SOYBN GO:0005737
PAL1_SOYBN GO:0006559
PAL1_SOYBN GO:0009800
PAL1_SOYBN GO:0016841
PAL1_SOYBN GO:0045548
LAC14_ARATH GO:0004322
LAC14_ARATH GO:0005507
LAC14_ARATH GO:0005886
LAC14_ARATH GO:0006826
LAC14_ARATH GO:0046274
LAC14_ARATH GO:0048046
LAC14_ARATH GO:0052716
LAC14_ARATH GO:0055072
COMT1_OCIBA GO:0009809
COMT1_OCIBA GO:0032259
COMT1_OCIBA GO:0046983
COMT1_OCIBA GO:0047763
PMT6_ARATH GO:0005737
PMT6_ARATH GO:0005768
PMT6_ARATH GO:0005789
PMT6_ARATH GO:0005794
PMT6_ARATH GO:0005802
PMT6_ARATH GO:0008168
PMT6_ARATH GO:0016021
PMT6_ARATH GO:0032259
LOLB_LOLPR GO:0005615
AB13B_ARATH GO:0005524
AB13B_ARATH GO:0016021
AB13B_ARATH GO:0016887
AB13B_ARATH GO:0042626
AB13B_ARATH GO:0055085
PER2_ORYSJ GO:0004601
PER2_ORYSJ GO:0005576
PER2_ORYSJ GO:0006979
PER2_ORYSJ GO:0020037
PER2_ORYSJ GO:0042744
PER2_ORYSJ GO:0046872
EGY2_ORYSI GO:0008237
EGY2_ORYSI GO:0009535
EGY2_ORYSI GO:0016021
EGY2_ORYSI GO:0031969
BH076_ARATH GO:0003677
BH076_ARATH GO:0003700
BH076_ARATH GO:0005634
BH076_ARATH GO:0006355
BH076_ARATH GO:0009637
BH076_ARATH GO:0009911
BH076_ARATH GO:0040008
BH076_ARATH GO:0046983
AKH1_ARATH GO:0009507
AKH1_ARATH GO:0009570
AKH1_ARATH GO:0050661
AKH1_ARATH GO:0004072
AKH1_ARATH GO:0004412
AKH1_ARATH GO:0005524
AKH1_ARATH GO:0005829
AKH1_ARATH GO:0009067
AKH1_ARATH GO:0009086
AKH1_ARATH GO:0009088
AKH1_ARATH GO:0009089
AKH1_ARATH GO:0009090
PPDK_FLABI GO:0005524
PPDK_FLABI GO:0006090
PPDK_FLABI GO:0009507
PPDK_FLABI GO:0015979
PPDK_FLABI GO:0016301
PPDK_FLABI GO:0046872
PPDK_FLABI GO:0050242
PPDK_FLAPR GO:0005524
PPDK_FLAPR GO:0006090
PPDK_FLAPR GO:0009507
PPDK_FLAPR GO:0015979
PPDK_FLAPR GO:0016301
PPDK_FLAPR GO:0046872
PPDK_FLAPR GO:0050242
PP2A_MEDSA GO:0004721
PP2A_MEDSA GO:0007049
PP2A_MEDSA GO:0046872
CNDH2_ARATH GO:2001022
CNDH2_ARATH GO:0000793
CNDH2_ARATH GO:0000796
CNDH2_ARATH GO:0003682
CNDH2_ARATH GO:0005634
CNDH2_ARATH GO:0005730
CNDH2_ARATH GO:0010032
CNDH2_ARATH GO:0045739
CNDH2_ARATH GO:0051276
CNDH2_ARATH GO:0051306
GAPN_ARATH GO:0005737
GAPN_ARATH GO:0008886
GAPN_ARATH GO:0008911
GAE2_ARATH GO:0005975
GAE2_ARATH GO:0016021
GAE2_ARATH GO:0032580
GAE2_ARATH GO:0050378
GAE2_ARATH GO:0050662
RECG_ARATH GO:0003677
RECG_ARATH GO:0003678
RECG_ARATH GO:0005524
RECG_ARATH GO:0005739
RECG_ARATH GO:0006281
RECG_ARATH GO:0006310
RECG_ARATH GO:0009507
RECG_ARATH GO:0033955
ALDH_LINUS GO:0004029
ALDH_LINUS GO:0043878
AL121_ARATH GO:0016620
AL121_ARATH GO:0050897
AL121_ARATH GO:0072593
AL121_ARATH GO:0003842
AL121_ARATH GO:0005739
AL121_ARATH GO:0005759
AL121_ARATH GO:0005829
AL121_ARATH GO:0006560
AL121_ARATH GO:0008270
AL121_ARATH GO:0009536
AL121_ARATH GO:0009651
AL121_ARATH GO:0010133
PRS6B_SOLTU GO:0000502
PRS6B_SOLTU GO:0005524
PRS6B_SOLTU GO:0005634
PRS6B_SOLTU GO:0005737
PRS6B_SOLTU GO:0030163
PRS6B_SOLTU GO:0036402
EX84B_ARATH GO:0048471
EX84B_ARATH GO:0000145
EX84B_ARATH GO:0005576
EX84B_ARATH GO:0005618
EX84B_ARATH GO:0005829
EX84B_ARATH GO:0005856
EX84B_ARATH GO:0006887
EX84B_ARATH GO:0006893
EX84B_ARATH GO:0008104
EX84B_ARATH GO:0009524
APRR3_ARATH GO:0000160
APRR3_ARATH GO:0005634
APRR3_ARATH GO:0048511
MPS1_DICDI GO:0007094
MPS1_DICDI GO:0018105
MPS1_DICDI GO:0033316
MPS1_DICDI GO:0034501
MPS1_DICDI GO:0051304
MPS1_DICDI GO:0000776
MPS1_DICDI GO:0000778
MPS1_DICDI GO:0004674
MPS1_DICDI GO:0004712
MPS1_DICDI GO:0005524
MPS1_DICDI GO:0005634
MPS1_DICDI GO:0005813
MPS1_DICDI GO:0005819
MPS1_DICDI GO:0007059
DAPAT_ARATH GO:0005507
DAPAT_ARATH GO:0005886
DAPAT_ARATH GO:0008483
DAPAT_ARATH GO:0009089
DAPAT_ARATH GO:0009507
DAPAT_ARATH GO:0009570
DAPAT_ARATH GO:0009862
DAPAT_ARATH GO:0010285
DAPAT_ARATH GO:0030170
S2P_ARATH GO:1900457
S2P_ARATH GO:1905897
S2P_ARATH GO:0000139
S2P_ARATH GO:0004222
S2P_ARATH GO:0005737
S2P_ARATH GO:0006508
S2P_ARATH GO:0009651
S2P_ARATH GO:0016021
S2P_ARATH GO:0031293
S2P_ARATH GO:0046872
S2P_ARATH GO:0071475
RM16_ORYSJ GO:0003735
RM16_ORYSJ GO:0005739
RM16_ORYSJ GO:0005762
RM16_ORYSJ GO:0019843
RM16_ORYSJ GO:0032543
CB26_PETSP GO:0009522
CB26_PETSP GO:0009523
CB26_PETSP GO:0009535
CB26_PETSP GO:0009765
CB26_PETSP GO:0016021
CB26_PETSP GO:0016168
CB26_PETSP GO:0018298
CB26_PETSP GO:0046872
SNAT1_ORYSJ GO:0004059
SNAT1_ORYSJ GO:0004468
SNAT1_ORYSJ GO:0005634
SNAT1_ORYSJ GO:0009507
SNAT1_ORYSJ GO:0030187
SNAT1_ORYSJ GO:0062055
UCRI3_TOBAC GO:0005739
UCRI3_TOBAC GO:0005750
UCRI3_TOBAC GO:0006122
UCRI3_TOBAC GO:0008121
UCRI3_TOBAC GO:0016021
UCRI3_TOBAC GO:0016491
UCRI3_TOBAC GO:0046872
UCRI3_TOBAC GO:0051537
CSLC3_ORYSJ GO:0000139
CSLC3_ORYSJ GO:0005794
CSLC3_ORYSJ GO:0016021
CSLC3_ORYSJ GO:0016757
CSLC3_ORYSJ GO:0071555
EXP10_ORYSJ GO:0005576
EXP10_ORYSJ GO:0005618
EXP10_ORYSJ GO:0009664
EXP10_ORYSJ GO:0016020
RL38_ARATH GO:0003735
RL38_ARATH GO:0005829
RL38_ARATH GO:0006412
RL38_ARATH GO:0022618
RL38_ARATH GO:0022625
RL38_ARATH GO:0022626
E2FB_ARATH GO:0009733
E2FB_ARATH GO:0010090
E2FB_ARATH GO:0043565
E2FB_ARATH GO:0045893
E2FB_ARATH GO:0045944
E2FB_ARATH GO:0046983
E2FB_ARATH GO:0051302
E2FB_ARATH GO:0051446
E2FB_ARATH GO:0051726
E2FB_ARATH GO:0090575
E2FB_ARATH GO:0000122
E2FB_ARATH GO:0000981
E2FB_ARATH GO:0003677
E2FB_ARATH GO:0003700
E2FB_ARATH GO:0005634
E2FB_ARATH GO:0005737
E2FB_ARATH GO:0007049
E2FB_ARATH GO:0008134
E2FB_ARATH GO:0008284
PHO13_ORYSJ GO:0000822
PHO13_ORYSJ GO:0005737
PHO13_ORYSJ GO:0005794
PHO13_ORYSJ GO:0005886
PHO13_ORYSJ GO:0006817
PHO13_ORYSJ GO:0015114
PHO13_ORYSJ GO:0016021
PHO13_ORYSJ GO:0016036
VATO1_ARATH GO:0000139
VATO1_ARATH GO:0005789
VATO1_ARATH GO:0016021
VATO1_ARATH GO:0033179
VATO1_ARATH GO:0046961
GLTB2_ARATH GO:0046872
GLTB2_ARATH GO:0051538
GLTB2_ARATH GO:0097054
GLTB2_ARATH GO:0006537
GLTB2_ARATH GO:0009507
GLTB2_ARATH GO:0009536
GLTB2_ARATH GO:0009570
GLTB2_ARATH GO:0009941
GLTB2_ARATH GO:0015930
GLTB2_ARATH GO:0016041
GLTB2_ARATH GO:0016491
GLTB2_ARATH GO:0019676
RGP2_ARATH GO:0019567
RGP2_ARATH GO:0022626
RGP2_ARATH GO:0033356
RGP2_ARATH GO:0042788
RGP2_ARATH GO:0046686
RGP2_ARATH GO:0052691
RGP2_ARATH GO:0071555
RGP2_ARATH GO:0071669
RGP2_ARATH GO:0003735
RGP2_ARATH GO:0005618
RGP2_ARATH GO:0005794
RGP2_ARATH GO:0005829
RGP2_ARATH GO:0009536
RGP2_ARATH GO:0009555
RGP2_ARATH GO:0009832
RGP2_ARATH GO:0016020
RGP2_ARATH GO:0016866
SUS_ALNGL GO:0005985
SUS_ALNGL GO:0016157
EXOS5_ORYSJ GO:0016075
EXOS5_ORYSJ GO:0034427
EXOS5_ORYSJ GO:0034475
EXOS5_ORYSJ GO:0042802
EXOS5_ORYSJ GO:0071028
EXOS5_ORYSJ GO:0071051
EXOS5_ORYSJ GO:0000176
EXOS5_ORYSJ GO:0000177
EXOS5_ORYSJ GO:0003690
EXOS5_ORYSJ GO:0003727
EXOS5_ORYSJ GO:0004527
EXOS5_ORYSJ GO:0004536
EXOS5_ORYSJ GO:0004540
EXOS5_ORYSJ GO:0005730
EXOS5_ORYSJ GO:0006364
G6PD_MEDSA GO:0004345
G6PD_MEDSA GO:0005737
G6PD_MEDSA GO:0006006
G6PD_MEDSA GO:0006098
G6PD_MEDSA GO:0050661
G6PD_SOLTU GO:0004345
G6PD_SOLTU GO:0005737
G6PD_SOLTU GO:0006006
G6PD_SOLTU GO:0006098
G6PD_SOLTU GO:0050661
G6PD6_ARATH GO:0004345
G6PD6_ARATH GO:0005829
G6PD6_ARATH GO:0006006
G6PD6_ARATH GO:0009051
G6PD6_ARATH GO:0050661
SARED_ESCCA GO:0009636
SARED_ESCCA GO:0016491
DGP3_ARATH GO:0003924
DGP3_ARATH GO:0005525
DGP3_ARATH GO:0009507
CAMT_POPTM GO:0009809
CAMT_POPTM GO:0032259
CAMT_POPTM GO:0042409
CAMT_POPTM GO:0046872
BOI_ARATH GO:2000117
BOI_ARATH GO:0004842
BOI_ARATH GO:0005634
BOI_ARATH GO:0009739
BOI_ARATH GO:0042742
BOI_ARATH GO:0043067
BOI_ARATH GO:0043069
BOI_ARATH GO:0043161
BOI_ARATH GO:0046872
BOI_ARATH GO:0050832
SDP1_ARATH GO:0004806
SDP1_ARATH GO:0006071
SDP1_ARATH GO:0006641
SDP1_ARATH GO:0012511
SDP1_ARATH GO:0016021
SDP1_ARATH GO:0019433
CCC1_ARATH GO:0055064
CCC1_ARATH GO:0055075
CCC1_ARATH GO:1902476
CCC1_ARATH GO:1990573
CCC1_ARATH GO:0005623
CCC1_ARATH GO:0005768
CCC1_ARATH GO:0005794
CCC1_ARATH GO:0005802
CCC1_ARATH GO:0005886
CCC1_ARATH GO:0006884
CCC1_ARATH GO:0008511
CCC1_ARATH GO:0015379
CCC1_ARATH GO:0016021
G6PD5_ARATH GO:0004345
G6PD5_ARATH GO:0005829
G6PD5_ARATH GO:0006006
G6PD5_ARATH GO:0009051
G6PD5_ARATH GO:0009507
G6PD5_ARATH GO:0046686
G6PD5_ARATH GO:0050661
XTH4_ARATH GO:0009733
XTH4_ARATH GO:0009826
XTH4_ARATH GO:0010411
XTH4_ARATH GO:0016762
XTH4_ARATH GO:0042546
XTH4_ARATH GO:0048046
XTH4_ARATH GO:0071555
XTH4_ARATH GO:0004553
XTH4_ARATH GO:0005576
XTH4_ARATH GO:0005618
XTH4_ARATH GO:0005737
XTH4_ARATH GO:0005739
XTH4_ARATH GO:0009505
XTH4_ARATH GO:0009506
XTH4_ARATH GO:0009612
XTH4_ARATH GO:0009645
XTH1_ARATH GO:0004553
XTH1_ARATH GO:0005618
XTH1_ARATH GO:0010411
XTH1_ARATH GO:0016762
XTH1_ARATH GO:0042546
XTH1_ARATH GO:0048046
XTH1_ARATH GO:0071555
RIBF_ORYSJ GO:0003919
RIBF_ORYSJ GO:0005524
RIBF_ORYSJ GO:0006747
RIBF_ORYSJ GO:0009231
RIBF_ORYSJ GO:0009507
C3H16_ARATH GO:0003677
C3H16_ARATH GO:0005635
C3H16_ARATH GO:0005643
C3H16_ARATH GO:0015031
C3H16_ARATH GO:0046872
C3H16_ARATH GO:0051028
DEAH2_ARATH GO:0003723
DEAH2_ARATH GO:0003724
DEAH2_ARATH GO:0005524
DEAH2_ARATH GO:0005681
DEAH2_ARATH GO:0005730
DEAH2_ARATH GO:0005829
DEAH2_ARATH GO:0006397
DEAH2_ARATH GO:0008380
NU2C2_GOSBA GO:0008137
NU2C2_GOSBA GO:0009535
NU2C2_GOSBA GO:0016021
NU2C2_GOSBA GO:0019684
NU2C2_GOSBA GO:0042773
NU2C2_GOSBA GO:0048038
MCM5_ORYSI GO:0000347
MCM5_ORYSI GO:0003678
MCM5_ORYSI GO:0003688
MCM5_ORYSI GO:0005524
MCM5_ORYSI GO:0005737
MCM5_ORYSI GO:0006270
MCM5_ORYSI GO:0007049
MCM5_ORYSI GO:0042555
FB346_ARATH GO:0016020
FB346_ARATH GO:0019005
FB346_ARATH GO:0019218
ILVB3_BRANA GO:0000287
ILVB3_BRANA GO:0003984
ILVB3_BRANA GO:0009097
ILVB3_BRANA GO:0009099
ILVB3_BRANA GO:0009507
ILVB3_BRANA GO:0009635
ILVB3_BRANA GO:0030976
ILVB3_BRANA GO:0050660
RL171_HORVU GO:0003735
RL171_HORVU GO:0006412
RL171_HORVU GO:0015934
RL171_HORVU GO:0061484
CNBL9_ARATH GO:0005509
CNBL9_ARATH GO:0005737
CNBL9_ARATH GO:0005886
CNBL9_ARATH GO:0009414
CNBL9_ARATH GO:0009536
CNBL9_ARATH GO:0009738
CNBL9_ARATH GO:0009860
CNBL9_ARATH GO:0019900
PBRP1_ARATH GO:0009707
PBRP1_ARATH GO:0017025
PBRP1_ARATH GO:0046872
PBRP1_ARATH GO:0097550
PBRP1_ARATH GO:0000182
PBRP1_ARATH GO:0000979
PBRP1_ARATH GO:0001139
PBRP1_ARATH GO:0001174
PBRP1_ARATH GO:0005634
PBRP1_ARATH GO:0006352
PBRP1_ARATH GO:0006355
PBRP1_ARATH GO:0008134
PBRP1_ARATH GO:0009527
PMM_WHEAT GO:0004615
PMM_WHEAT GO:0005829
PMM_WHEAT GO:0006013
PMM_WHEAT GO:0006487
PMM_WHEAT GO:0009298
PMM_WHEAT GO:0045047
STAD2_ORYSJ GO:0006631
STAD2_ORYSJ GO:0006633
STAD2_ORYSJ GO:0006952
STAD2_ORYSJ GO:0009570
STAD2_ORYSJ GO:0045300
STAD2_ORYSJ GO:0046872
STAD2_ORYSJ GO:0102786
TYDC1_ARATH GO:0004837
TYDC1_ARATH GO:0006559
TYDC1_ARATH GO:0009611
TYDC1_ARATH GO:0030170
TYDC1_ARATH GO:1990055
IF4G_ORYSJ GO:0003729
IF4G_ORYSJ GO:0003743
IF4G_ORYSJ GO:0016281
IRE4_ARATH GO:0004674
IRE4_ARATH GO:0005524
IRE4_ARATH GO:0018105
IRE4_ARATH GO:0035556
IRE4_ARATH GO:0046872
ABAH1_ORYSJ GO:0020037
ABAH1_ORYSJ GO:0046345
ABAH1_ORYSJ GO:0055114
ABAH1_ORYSJ GO:0004497
ABAH1_ORYSJ GO:0005506
ABAH1_ORYSJ GO:0005789
ABAH1_ORYSJ GO:0009687
ABAH1_ORYSJ GO:0010295
ABAH1_ORYSJ GO:0016021
ABAH1_ORYSJ GO:0016125
ABAH1_ORYSJ GO:0016491
ABAH1_ORYSJ GO:0016709
RK22_NASOF GO:0003735
RK22_NASOF GO:0006412
RK22_NASOF GO:0009507
RK22_NASOF GO:0015934
RK22_NASOF GO:0019843
GATA7_ARATH GO:0003700
GATA7_ARATH GO:0005634
GATA7_ARATH GO:0007623
GATA7_ARATH GO:0008270
GATA7_ARATH GO:0009416
GATA7_ARATH GO:0030154
GATA7_ARATH GO:0043565
GATA7_ARATH GO:0045893
OPT1_ARATH GO:0015031
OPT1_ARATH GO:0016020
OPT1_ARATH GO:0016021
OPT1_ARATH GO:0055085
FBT7_ARATH GO:0016021
GLP1_MESCR GO:0030145
GLP1_MESCR GO:0045735
GLP1_MESCR GO:0048046
GL38_ORYSJ GO:0005618
GL38_ORYSJ GO:0030145
GL38_ORYSJ GO:0045735
GL38_ORYSJ GO:0048046
SR1A_PHYPO GO:0005576
SR1A_PHYPO GO:0005618
SR1A_PHYPO GO:0030145
SR1A_PHYPO GO:0045735
TFB4_ARATH GO:0000439
TFB4_ARATH GO:0005675
TFB4_ARATH GO:0006289
TFB4_ARATH GO:0046872
TFB4_ARATH GO:0070816
U71D2_ARATH GO:0008194
U71D2_ARATH GO:0016758
U71D2_ARATH GO:0043231
PHT41_ORYSJ GO:0005315
PHT41_ORYSJ GO:0006811
PHT41_ORYSJ GO:0009416
PHT41_ORYSJ GO:0009535
PHT41_ORYSJ GO:0009624
PHT41_ORYSJ GO:0016021
PHT41_ORYSJ GO:0031969
C8D11_ARATH GO:0002213
C8D11_ARATH GO:0005506
C8D11_ARATH GO:0016020
C8D11_ARATH GO:0016021
C8D11_ARATH GO:0016709
C8D11_ARATH GO:0020037
RBCX1_ARATH GO:0009409
RBCX1_ARATH GO:0009414
RBCX1_ARATH GO:0009534
RBCX1_ARATH GO:0009651
RBCX1_ARATH GO:0044183
RBCX1_ARATH GO:0061077
FOLK_ARATH GO:0052670
FOLK_ARATH GO:0052671
FOLK_ARATH GO:0052672
FOLK_ARATH GO:0006720
FOLK_ARATH GO:0009737
FOLK_ARATH GO:0016021
FOLK_ARATH GO:0016301
FOLK_ARATH GO:0016487
FOLK_ARATH GO:0031969
FOLK_ARATH GO:0048440
FOLK_ARATH GO:0052668
FOLK_ARATH GO:0052669
GTE8_ARATH GO:0005634
GTE8_ARATH GO:0009507
PSY_NARPS GO:0004310
PSY_NARPS GO:0006696
PSY_NARPS GO:0009507
PSY_NARPS GO:0016117
PSY_NARPS GO:0016767
PSY_NARPS GO:0051996
RU2B1_ARATH GO:0000354
RU2B1_ARATH GO:0000398
RU2B1_ARATH GO:0003723
RU2B1_ARATH GO:0005654
RU2B1_ARATH GO:0005681
RU2B1_ARATH GO:0005686
RU2B1_ARATH GO:0005737
RU2B1_ARATH GO:0015030
B561I_ARATH GO:0016021
B561I_ARATH GO:0046872
B561I_ARATH GO:0055114
HAK13_ORYSJ GO:0006813
HAK13_ORYSJ GO:0015079
HAK13_ORYSJ GO:0016020
HAK13_ORYSJ GO:0016021
MBD13_ARATH GO:0005634
MBD13_ARATH GO:0008327
BIN3D_ARATH GO:0008171
BIN3D_ARATH GO:0008173
BIN3D_ARATH GO:0017069
BIN3D_ARATH GO:0040031
ELP4_ARATH GO:0009738
ELP4_ARATH GO:0010928
ELP4_ARATH GO:0016746
ELP4_ARATH GO:0031538
ELP4_ARATH GO:0033588
ELP4_ARATH GO:0043609
ELP4_ARATH GO:0071329
ELP4_ARATH GO:2000024
ELP4_ARATH GO:0002098
ELP4_ARATH GO:0005737
ELP4_ARATH GO:0006357
ELP4_ARATH GO:0006979
ELP4_ARATH GO:0007275
ELP4_ARATH GO:0008023
ELP4_ARATH GO:0008284
ELP4_ARATH GO:0009734
ELP4_ARATH GO:0009737
URED_ARATH GO:0006807
URED_ARATH GO:0016151
URED_ARATH GO:1905182
PTA7_ARATH GO:0000427
PTA7_ARATH GO:0009416
PTA7_ARATH GO:0009507
PTA7_ARATH GO:0009508
PTA7_ARATH GO:0009658
PTA7_ARATH GO:0010027
PTA7_ARATH GO:0042644
PTA7_ARATH GO:0042793
MD20A_ARATH GO:0003713
MD20A_ARATH GO:0006357
MD20A_ARATH GO:0016592
MD20A_ARATH GO:0035196
MD20A_ARATH GO:0045944
MD20A_ARATH GO:1900150
MD20A_ARATH GO:2000031
ROCK1_ARATH GO:0030173
ROCK1_ARATH GO:1902183
ROCK1_ARATH GO:1903070
ROCK1_ARATH GO:1903857
ROCK1_ARATH GO:1990569
ROCK1_ARATH GO:0005463
ROCK1_ARATH GO:0005783
ROCK1_ARATH GO:0005789
ROCK1_ARATH GO:0005794
ROCK1_ARATH GO:0008643
ROCK1_ARATH GO:0010584
ROCK1_ARATH GO:0015136
ROCK1_ARATH GO:0015739
ROCK1_ARATH GO:0015789
URM12_ARATH GO:0002098
URM12_ARATH GO:0005829
URM12_ARATH GO:0032447
URM12_ARATH GO:0034227
URM1_CHLRE GO:0002098
URM1_CHLRE GO:0005829
URM1_CHLRE GO:0032447
URM1_CHLRE GO:0034227
URM1_ORYSJ GO:0002098
URM1_ORYSJ GO:0005829
URM1_ORYSJ GO:0032447
URM1_ORYSJ GO:0034227
HS157_ARATH GO:0071456
HS157_ARATH GO:0000302
HS157_ARATH GO:0005782
HS157_ARATH GO:0006457
HS157_ARATH GO:0009408
HS157_ARATH GO:0009651
HS157_ARATH GO:0042542
HS157_ARATH GO:0043621
HS157_ARATH GO:0051082
HS157_ARATH GO:0051259
GACHH_DICDI GO:0005096
GACHH_DICDI GO:0005737
GACHH_DICDI GO:0007165
KN5A_ORYSJ GO:0016887
KN5A_ORYSJ GO:0003777
KN5A_ORYSJ GO:0005524
KN5A_ORYSJ GO:0005737
KN5A_ORYSJ GO:0005819
KN5A_ORYSJ GO:0005871
KN5A_ORYSJ GO:0005874
KN5A_ORYSJ GO:0007018
KN5A_ORYSJ GO:0008017
KN5A_ORYSJ GO:0008574
SPL1_ORYSJ GO:0003677
SPL1_ORYSJ GO:0005634
SPL1_ORYSJ GO:0046872
PR2E2_ORYSJ GO:0005623
PR2E2_ORYSJ GO:0005737
PR2E2_ORYSJ GO:0008379
PR2E2_ORYSJ GO:0009570
PR2E2_ORYSJ GO:0034599
PR2E2_ORYSJ GO:0042744
PR2E2_ORYSJ GO:0045454
UFOG_VITVI GO:0009718
UFOG_VITVI GO:0033303
UFOG_VITVI GO:0033330
UFOG_VITVI GO:0033485
UFOG_VITVI GO:0047213
UFOG_VITVI GO:0047893
UFOG_VITVI GO:0102360
UFOG_VITVI GO:0102425
AUG7_ARATH GO:0005876
AUG7_ARATH GO:0009524
AUG7_ARATH GO:0051011
AUG7_ARATH GO:0051225
AUG7_ARATH GO:0051301
AUG7_ARATH GO:0070652
ACCO_DENCR GO:0009693
ACCO_DENCR GO:0009815
ACCO_DENCR GO:0009835
ACCO_DENCR GO:0031418
ACCO_DENCR GO:0046872
ACCO1_MALDO GO:0009693
ACCO1_MALDO GO:0009815
ACCO1_MALDO GO:0009835
ACCO1_MALDO GO:0031418
ACCO1_MALDO GO:0046872
TATB_PEA GO:0009535
TATB_PEA GO:0009977
TATB_PEA GO:0016021
TATB_PEA GO:0033281
TATB_PEA GO:0043953
TATB_PEA GO:0045038
AGLUP_ARATH GO:0005975
AGLUP_ARATH GO:0006006
AGLUP_ARATH GO:0008108
AGLUP_ARATH GO:0008270
AGLUP_ARATH GO:0016779
AGLUP_ARATH GO:0033499
AGLUP_ARATH GO:0043531
AGLUP_ARATH GO:0047345
AGLUP_ARATH GO:0080040
Y1407_ORYSJ GO:0003677
Y1407_ORYSJ GO:0003700
Y1407_ORYSJ GO:0005634
CNIH1_ARATH GO:0016021
CNIH1_ARATH GO:0016192
MA657_ARATH GO:0000226
MA657_ARATH GO:0000922
MA657_ARATH GO:0005634
MA657_ARATH GO:0005737
MA657_ARATH GO:0005874
MA657_ARATH GO:0008017
SD18_ARATH GO:0031625
SD18_ARATH GO:0048544
SD18_ARATH GO:0004674
SD18_ARATH GO:0004675
SD18_ARATH GO:0005524
SD18_ARATH GO:0005773
SD18_ARATH GO:0005886
SD18_ARATH GO:0006468
SD18_ARATH GO:0009506
SD18_ARATH GO:0016021
SD18_ARATH GO:0030246
CTU2_ARATH GO:0000049
CTU2_ARATH GO:0002143
CTU2_ARATH GO:0005829
CTU2_ARATH GO:0010311
CTU2_ARATH GO:0016779
CTU2_ARATH GO:0016783
CTU2_ARATH GO:0032447
CTU2_ARATH GO:0034227
CTU2_ORYSJ GO:0000049
CTU2_ORYSJ GO:0002143
CTU2_ORYSJ GO:0005829
CTU2_ORYSJ GO:0016779
CTU2_ORYSJ GO:0016783
CTU2_ORYSJ GO:0032447
SWT6B_ORYSJ GO:0005887
SWT6B_ORYSJ GO:0008643
SWT6B_ORYSJ GO:0016021
SWT6B_ORYSJ GO:0051119
UBC37_ARATH GO:0000209
UBC37_ARATH GO:0005524
UBC37_ARATH GO:0006974
UBC37_ARATH GO:0061631
Y2433_ARATH GO:0005783
Y2433_ARATH GO:0071782
Y2433_ARATH GO:0071784
Y2433_ARATH GO:0071786
XB35_ARATH GO:0004842
XB35_ARATH GO:0005634
XB35_ARATH GO:0005737
XB35_ARATH GO:0046872
ROC8_ORYSJ GO:0005634
ROC8_ORYSJ GO:0006355
ROC8_ORYSJ GO:0008289
ROC8_ORYSJ GO:0043565
PSBJ_OLIPU GO:0009535
PSBJ_OLIPU GO:0009539
PSBJ_OLIPU GO:0015979
PSBJ_OLIPU GO:0016021
PSD2_ARATH GO:0004609
PSD2_ARATH GO:0005509
PSD2_ARATH GO:0006646
PSD2_ARATH GO:0009705
PSD2_ARATH GO:0016540
HSP81_ORYSJ GO:0050821
HSP81_ORYSJ GO:0051082
HSP81_ORYSJ GO:0005524
HSP81_ORYSJ GO:0005737
HSP81_ORYSJ GO:0005829
HSP81_ORYSJ GO:0005886
HSP81_ORYSJ GO:0006457
HSP81_ORYSJ GO:0009986
HSP81_ORYSJ GO:0032991
HSP81_ORYSJ GO:0034605
HSP81_ORYSJ GO:0048471
HSP82_ORYSJ GO:0050821
HSP82_ORYSJ GO:0051082
HSP82_ORYSJ GO:0005524
HSP82_ORYSJ GO:0005737
HSP82_ORYSJ GO:0005829
HSP82_ORYSJ GO:0005886
HSP82_ORYSJ GO:0006457
HSP82_ORYSJ GO:0009986
HSP82_ORYSJ GO:0032991
HSP82_ORYSJ GO:0034605
HSP82_ORYSJ GO:0048471
CFM3_ORYSJ GO:0000373
CFM3_ORYSJ GO:0003723
CFM3_ORYSJ GO:0005739
CFM3_ORYSJ GO:0006397
CFM3_ORYSJ GO:0009507
CRS1_ORYSJ GO:0000373
CRS1_ORYSJ GO:0003723
CRS1_ORYSJ GO:0006397
CRS1_ORYSJ GO:0006417
CRS1_ORYSJ GO:0009570
NTPPB_DICDI GO:0005737
NTPPB_DICDI GO:0009117
NTPPB_DICDI GO:0047429
COAE_ORYSJ GO:0004140
COAE_ORYSJ GO:0005524
COAE_ORYSJ GO:0005773
COAE_ORYSJ GO:0005777
COAE_ORYSJ GO:0009507
COAE_ORYSJ GO:0015937
SUC2_ARATH GO:0005634
SUC2_ARATH GO:0005773
SUC2_ARATH GO:0005886
SUC2_ARATH GO:0005887
SUC2_ARATH GO:0005985
SUC2_ARATH GO:0008506
SUC2_ARATH GO:0016020
SUT1_ORYSJ GO:0005364
SUT1_ORYSJ GO:0005887
SUT1_ORYSJ GO:0005985
SUT1_ORYSJ GO:0008506
SUT1_ORYSJ GO:0009846
SUT1_ORYSJ GO:0015768
SUT1_ORYSJ GO:0015770
SUT1_ORYSJ GO:0016020
SUT1_ORYSJ GO:0042950
HDA14_ARATH GO:0090042
HDA14_ARATH GO:0005634
HDA14_ARATH GO:0005829
HDA14_ARATH GO:0009507
HDA14_ARATH GO:0032041
HDA14_ARATH GO:0042903
HDA14_ARATH GO:0043014
HDA14_ARATH GO:0043621
HDA14_ARATH GO:0048487
HDA14_ARATH GO:0051721
SWA1_ARATH GO:0005730
SWA1_ARATH GO:0006364
SWA1_ARATH GO:0007049
SWA1_ARATH GO:0009553
SWA1_ARATH GO:0009561
SWA1_ARATH GO:0045943
SWA1_ARATH GO:0051301
SWA1_ARATH GO:0080008
CHR27_ARATH GO:0003677
CHR27_ARATH GO:0004386
CHR27_ARATH GO:0005524
CHR27_ARATH GO:0005634
CHR27_ARATH GO:0006325
CHR27_ARATH GO:0046872
CHR27_ARATH GO:0080188
Y1514_ARATH GO:0005739
Y1514_ARATH GO:0005783
Y1514_ARATH GO:0016021
LEU33_ARATH GO:0000287
LEU33_ARATH GO:0003862
LEU33_ARATH GO:0005829
LEU33_ARATH GO:0009098
LEU33_ARATH GO:0009507
LEU33_ARATH GO:0009536
LEU33_ARATH GO:0009570
LEU33_ARATH GO:0009579
LEU33_ARATH GO:0051287
GSXL4_ARATH GO:0004499
GSXL4_ARATH GO:0005773
GSXL4_ARATH GO:0050660
GSXL4_ARATH GO:0050661
APX7_ORYSJ GO:0000302
APX7_ORYSJ GO:0004601
APX7_ORYSJ GO:0009570
APX7_ORYSJ GO:0016688
APX7_ORYSJ GO:0020037
APX7_ORYSJ GO:0034599
APX7_ORYSJ GO:0042744
APX7_ORYSJ GO:0046872
EFTS_ORYSJ GO:0003746
EFTS_ORYSJ GO:0005759
EFTS_ORYSJ GO:0006414
EFTS_ORYSJ GO:0070125
PQQL_ARATH GO:0004222
PQQL_ARATH GO:0005739
PQQL_ARATH GO:0009507
PQQL_ARATH GO:0009536
PQQL_ARATH GO:0046872
S25K_SOYBN GO:0045735
HIS1_ORYSJ GO:0000105
HIS1_ORYSJ GO:0000287
HIS1_ORYSJ GO:0003879
HIS1_ORYSJ GO:0009507
MCM5_ARATH GO:0006268
MCM5_ARATH GO:0006270
MCM5_ARATH GO:0042555
MCM5_ARATH GO:0000347
MCM5_ARATH GO:0000727
MCM5_ARATH GO:0003678
MCM5_ARATH GO:0003688
MCM5_ARATH GO:0003697
MCM5_ARATH GO:0005524
MCM5_ARATH GO:0005634
MCM5_ARATH GO:0005737
MCM5_ARATH GO:0006267
NADO1_ORYSJ GO:0004032
NADO1_ORYSJ GO:0005829
NADO1_ORYSJ GO:0008106
NADO1_ORYSJ GO:0016491
PUX2_ARATH GO:0005739
PUX2_ARATH GO:0009620
PUX2_ARATH GO:0016020
PUX2_ARATH GO:0046872
PUX2_ARATH GO:0050832
M1310_ARATH GO:0005739
SPDS2_PEA GO:0004766
SPDS2_PEA GO:0008295
Y1725_ARATH GO:0004674
Y1725_ARATH GO:0005524
AHL17_ARATH GO:0003680
AHL17_ARATH GO:0003700
AHL17_ARATH GO:0005634
CHLG_ARATH GO:0005829
CHLG_ARATH GO:0009507
CHLG_ARATH GO:0009534
CHLG_ARATH GO:0015995
CHLG_ARATH GO:0016021
CHLG_ARATH GO:0031969
CHLG_ARATH GO:0046408
CHLG_AVESA GO:0015995
CHLG_AVESA GO:0016021
CHLG_AVESA GO:0031969
CHLG_AVESA GO:0046408
CHLG_ORYSJ GO:0009534
CHLG_ORYSJ GO:0015995
CHLG_ORYSJ GO:0016021
CHLG_ORYSJ GO:0031969
CHLG_ORYSJ GO:0046408
GATL2_ARATH GO:0000139
GATL2_ARATH GO:0005794
GATL2_ARATH GO:0016021
GATL2_ARATH GO:0045489
GATL2_ARATH GO:0047262
GATL2_ARATH GO:0071555
KN7L_ORYSJ GO:0003777
KN7L_ORYSJ GO:0005524
KN7L_ORYSJ GO:0005871
KN7L_ORYSJ GO:0005874
KN7L_ORYSJ GO:0007018
KN7L_ORYSJ GO:0008017
KN7L_ORYSJ GO:0016887
KN7N_ARATH GO:0003777
KN7N_ARATH GO:0005524
KN7N_ARATH GO:0005871
KN7N_ARATH GO:0005874
KN7N_ARATH GO:0007018
KN7N_ARATH GO:0008017
KN7N_ARATH GO:0016887
HMT3_MAIZE GO:0008270
HMT3_MAIZE GO:0009086
HMT3_MAIZE GO:0032259
HMT3_MAIZE GO:0047150
DTX56_ARATH GO:0005886
DTX56_ARATH GO:0015297
DTX56_ARATH GO:0016020
DTX56_ARATH GO:0016021
DTX56_ARATH GO:0022857
DTX56_ARATH GO:0042910
DTX56_ARATH GO:0071244
DTX56_ARATH GO:1902456
PP111_ARATH GO:0005739
PP111_ARATH GO:0009451
PP111_ARATH GO:0043231
WAXS3_ARATH GO:0006629
WAXS3_ARATH GO:0016021
WAXS3_ARATH GO:0047196
WAXS3_ARATH GO:0102966
PPDK1_ORYSJ GO:0005524
PPDK1_ORYSJ GO:0006090
PPDK1_ORYSJ GO:0009507
PPDK1_ORYSJ GO:0015979
PPDK1_ORYSJ GO:0016301
PPDK1_ORYSJ GO:0046872
PPDK1_ORYSJ GO:0050242
Y8111_DICDI GO:0003677
Y8111_DICDI GO:0005634
Y8111_DICDI GO:0005829
PS6AB_ARATH GO:0009553
PS6AB_ARATH GO:0009555
PS6AB_ARATH GO:0010255
PS6AB_ARATH GO:0010498
PS6AB_ARATH GO:0016787
PS6AB_ARATH GO:0032991
PS6AB_ARATH GO:0045899
PS6AB_ARATH GO:0000502
PS6AB_ARATH GO:0005524
PS6AB_ARATH GO:0005576
PS6AB_ARATH GO:0005623
PS6AB_ARATH GO:0005634
PS6AB_ARATH GO:0005829
PS6AB_ARATH GO:0005886
PS6AB_ARATH GO:0006357
PS6AB_ARATH GO:0008540
UBCP_ARATH GO:0004721
UBCP_ARATH GO:0005634
EXO5_ARATH GO:0003677
EXO5_ARATH GO:0005634
EXO5_ARATH GO:0009507
EXO5_ARATH GO:0036297
EXO5_ARATH GO:0045145
EXO5_ARATH GO:0046872
EXO5_ARATH GO:0051539
TI22L_ARATH GO:0005829
TI22L_ARATH GO:0009507
TI22L_ARATH GO:0009536
TI22L_ARATH GO:0015031
TI22L_ARATH GO:0016020
TI22L_ARATH GO:0031972
TIC22_PEA GO:0015031
TIC22_PEA GO:0016020
TIC22_PEA GO:0031972
DNJ72_ARATH GO:0016021
PFD5_ARATH GO:0005737
PFD5_ARATH GO:0005829
PFD5_ARATH GO:0006355
PFD5_ARATH GO:0006457
PFD5_ARATH GO:0009536
PFD5_ARATH GO:0016272
PFD5_ARATH GO:0051082
GAG_RSVP GO:0003676
GAG_RSVP GO:0004190
GAG_RSVP GO:0008270
GAG_RSVP GO:0019028
GAG_RSVP GO:0039660
GAG_RSVP GO:0044095
GAG_RSVP GO:0044196
GAG_RSVP GO:0046797
HSDD1_ARATH GO:0103067
HSDD1_ARATH GO:0003854
HSDD1_ARATH GO:0005789
HSDD1_ARATH GO:0016020
HSDD1_ARATH GO:0016021
HSDD1_ARATH GO:0016126
HSDD1_ARATH GO:0016491
HSDD1_ARATH GO:0016616
HSDD1_ARATH GO:0047012
HSDD1_ARATH GO:0103066
HSDD3_ARATH GO:0047012
HSDD3_ARATH GO:0103066
HSDD3_ARATH GO:0103067
HSDD3_ARATH GO:0003854
HSDD3_ARATH GO:0005783
HSDD3_ARATH GO:0005789
HSDD3_ARATH GO:0005886
HSDD3_ARATH GO:0009506
HSDD3_ARATH GO:0016021
HSDD3_ARATH GO:0016126
HSDD3_ARATH GO:0016491
HSDD3_ARATH GO:0016616
C3H49_ORYSJ GO:0000398
C3H49_ORYSJ GO:0000974
C3H49_ORYSJ GO:0003677
C3H49_ORYSJ GO:0017070
C3H49_ORYSJ GO:0036002
C3H49_ORYSJ GO:0046872
C3H49_ORYSJ GO:0071006
C3H49_ORYSJ GO:0071007
CFM3B_ARATH GO:0000373
CFM3B_ARATH GO:0003723
CFM3B_ARATH GO:0006397
CFM3B_ARATH GO:0009507
CFM3B_ARATH GO:0048316
TRXY1_ARATH GO:0045454
TRXY1_ARATH GO:0047134
TRXY1_ARATH GO:0005623
TRXY1_ARATH GO:0005737
TRXY1_ARATH GO:0006662
TRXY1_ARATH GO:0008047
TRXY1_ARATH GO:0009507
TRXY1_ARATH GO:0009570
TRXY1_ARATH GO:0015035
TRXY1_ARATH GO:0016671
TRXY1_ARATH GO:0043085
CLCF_ARATH GO:0005247
CLCF_ARATH GO:0005794
CLCF_ARATH GO:0009507
CLCF_ARATH GO:0034707
CLCF_ARATH GO:0034765
TYW1_ARATH GO:0005739
TYW1_ARATH GO:0008033
TYW1_ARATH GO:0010181
TYW1_ARATH GO:0046872
TYW1_ARATH GO:0051539
TYW1_ARATH GO:0055114
TYW1_ARATH GO:0102521
SKI14_ARATH GO:0005634
SKI14_ARATH GO:0005829
SKI14_ARATH GO:0009788
SKI14_ARATH GO:0016567
NFXL2_ARATH GO:0016740
NFXL2_ARATH GO:0048511
NFXL2_ARATH GO:0000977
NFXL2_ARATH GO:0000981
NFXL2_ARATH GO:0005634
NFXL2_ARATH GO:0006355
NFXL2_ARATH GO:0008270
NFXL2_ARATH GO:0009651
NFXL2_ARATH GO:0010310
NFXL2_ARATH GO:0016021
NFXL2_ARATH GO:0016567
HF101_ARATH GO:0005524
HF101_ARATH GO:0005829
HF101_ARATH GO:0009507
HF101_ARATH GO:0009570
HF101_ARATH GO:0016226
HF101_ARATH GO:0046872
HF101_ARATH GO:0051536
HF101_ARATH GO:0051539
HF101_ORYSJ GO:0005524
HF101_ORYSJ GO:0009570
HF101_ORYSJ GO:0016226
HF101_ORYSJ GO:0046872
HF101_ORYSJ GO:0051539
ATHB5_ARATH GO:0003700
ATHB5_ARATH GO:0005634
ATHB5_ARATH GO:0009737
ATHB5_ARATH GO:0009738
ATHB5_ARATH GO:0042803
ATHB5_ARATH GO:0043565
ATHB5_ARATH GO:0044212
ATHB5_ARATH GO:0045893
HOX4_ORYSJ GO:0003700
HOX4_ORYSJ GO:0005634
HOX4_ORYSJ GO:0043565
HOX4_ORYSJ GO:0045893
SCO12_ARATH GO:0005743
SCO12_ARATH GO:0016021
SCO12_ARATH GO:0033617
SCO12_ARATH GO:0055070
PHT11_ORYSJ GO:0005315
PHT11_ORYSJ GO:0006817
PHT11_ORYSJ GO:0015293
PHT11_ORYSJ GO:0016021
TPIC_ARATH GO:0009658
TPIC_ARATH GO:0009941
TPIC_ARATH GO:0019253
TPIC_ARATH GO:0019563
TPIC_ARATH GO:0032504
TPIC_ARATH GO:0046166
TPIC_ARATH GO:0048046
TPIC_ARATH GO:0080022
TPIC_ARATH GO:0004807
TPIC_ARATH GO:0005739
TPIC_ARATH GO:0005829
TPIC_ARATH GO:0006094
TPIC_ARATH GO:0006096
TPIC_ARATH GO:0006642
TPIC_ARATH GO:0009507
TPIC_ARATH GO:0009570
TPIC_ARATH GO:0009579
FBK21_ARATH GO:0005634
FBK21_ARATH GO:0005829
FBK21_ARATH GO:0007623
FBK21_ARATH GO:0009637
FBK21_ARATH GO:0019005
CNG16_ARATH GO:0005216
CNG16_ARATH GO:0005516
CNG16_ARATH GO:0005886
CNG16_ARATH GO:0016021
CNG16_ARATH GO:0030552
CNG16_ARATH GO:0030553
NU5M_WHEAT GO:0005743
NU5M_WHEAT GO:0008137
NU5M_WHEAT GO:0016021
NU5M_WHEAT GO:0042773
NU5M_WHEAT GO:0070469
PDI21_ARATH GO:0034976
PDI21_ARATH GO:0045454
PDI21_ARATH GO:0046686
PDI21_ARATH GO:0048868
PDI21_ARATH GO:0099503
PDI21_ARATH GO:0003756
PDI21_ARATH GO:0005623
PDI21_ARATH GO:0005774
PDI21_ARATH GO:0005783
PDI21_ARATH GO:0005829
PDI21_ARATH GO:0009505
PDI21_ARATH GO:0009553
PDI21_ARATH GO:0009567
PDI21_ARATH GO:0009793
RH35A_ORYSJ GO:0000398
RH35A_ORYSJ GO:0003723
RH35A_ORYSJ GO:0003724
RH35A_ORYSJ GO:0005524
RH35A_ORYSJ GO:0005681
RH35A_ORYSJ GO:0008270
NADK3_ORYSJ GO:0003951
NADK3_ORYSJ GO:0005524
NADK3_ORYSJ GO:0006741
NADK3_ORYSJ GO:0019674
PGKH1_ARATH GO:0006096
PGKH1_ARATH GO:0009409
PGKH1_ARATH GO:0009507
PGKH1_ARATH GO:0043531
PGKH1_ARATH GO:0009570
PGKH1_ARATH GO:0046686
PGKH1_ARATH GO:0009579
PGKH1_ARATH GO:0048046
PGKH1_ARATH GO:0009941
PGKH1_ARATH GO:1903862
PGKH1_ARATH GO:0010027
PGKH1_ARATH GO:0010319
PGKH1_ARATH GO:0019253
PGKH1_ARATH GO:0019375
PGKH1_ARATH GO:0004618
PGKH1_ARATH GO:0004672
PGKH1_ARATH GO:0005524
PGKH1_ARATH GO:0005618
PGKH1_ARATH GO:0005634
PGKH1_ARATH GO:0005737
PGKH1_ARATH GO:0005739
PGKH1_ARATH GO:0005829
PGKH1_ARATH GO:0006094
NDHS_ARATH GO:0005829
NDHS_ARATH GO:0009507
NDHS_ARATH GO:0009534
NDHS_ARATH GO:0009535
NDHS_ARATH GO:0009767
NDHS_ARATH GO:0010598
NDHS_ARATH GO:0048038
ATPD_SORBI GO:0045261
ATPD_SORBI GO:0046933
ATPD_SORBI GO:0009409
ATPD_SORBI GO:0009535
ATPD_SORBI GO:0009772
ATPD_SORBI GO:0009773
ATPD_SORBI GO:0009941
ATPD_SORBI GO:0010287
ATPD_SORBI GO:0010319
ATPD_SORBI GO:0015986
ATPD_SORBI GO:0042742
PABP4_ARATH GO:0008266
PABP4_ARATH GO:0016032
PABP4_ARATH GO:0046686
PABP4_ARATH GO:1990904
PABP4_ARATH GO:0003723
PABP4_ARATH GO:0003729
PABP4_ARATH GO:0003730
PABP4_ARATH GO:0005634
PABP4_ARATH GO:0005737
PABP4_ARATH GO:0005773
PABP4_ARATH GO:0005829
PABP4_ARATH GO:0006417
PABP4_ARATH GO:0008143
AP2S1_MAIZE GO:0005886
AP2S1_MAIZE GO:0005905
AP2S1_MAIZE GO:0006897
AP2S1_MAIZE GO:0015031
AP2S1_MAIZE GO:0016192
AP2S1_MAIZE GO:0043231
VPS29_ARATH GO:0030904
VPS29_ARATH GO:0031902
VPS29_ARATH GO:0042147
VPS29_ARATH GO:0043231
VPS29_ARATH GO:0001881
VPS29_ARATH GO:0005768
VPS29_ARATH GO:0005771
VPS29_ARATH GO:0005794
VPS29_ARATH GO:0005829
VPS29_ARATH GO:0006623
VPS29_ARATH GO:0006886
VPS29_ARATH GO:0007034
VPS29_ARATH GO:0016020
PP406_ARATH GO:0008270
PP406_ARATH GO:0009451
PP406_ARATH GO:0043231
TRB2_ARATH GO:0009733
TRB2_ARATH GO:0009737
TRB2_ARATH GO:0009739
TRB2_ARATH GO:0009751
TRB2_ARATH GO:0009753
TRB2_ARATH GO:0042162
TRB2_ARATH GO:0042803
TRB2_ARATH GO:0043047
TRB2_ARATH GO:0044212
TRB2_ARATH GO:0046686
TRB2_ARATH GO:0000785
TRB2_ARATH GO:0000786
TRB2_ARATH GO:0003691
TRB2_ARATH GO:0003700
TRB2_ARATH GO:0005634
TRB2_ARATH GO:0005730
TRB2_ARATH GO:0006334
TRB2_ARATH GO:0009651
TRB2_ARATH GO:0009723
RLT3_ARATH GO:0000976
RLT3_ARATH GO:0000981
RLT3_ARATH GO:0005634
RLT3_ARATH GO:0005667
RLT3_ARATH GO:0009908
RLT3_ARATH GO:0045892
RLT3_ARATH GO:0048856
PTA14_ARATH GO:0042793
PTA14_ARATH GO:0000427
PTA14_ARATH GO:0009416
PTA14_ARATH GO:0009508
PTA14_ARATH GO:0009534
PTA14_ARATH GO:0009658
PTA14_ARATH GO:0010027
PTA14_ARATH GO:0016279
PTA14_ARATH GO:0018026
PTA14_ARATH GO:0042644
PAS1_ARATH GO:0009736
PAS1_ARATH GO:0009793
PAS1_ARATH GO:0009826
PAS1_ARATH GO:0061077
PAS1_ARATH GO:0009880
PAS1_ARATH GO:0016021
PAS1_ARATH GO:0030010
PAS1_ARATH GO:0030154
PAS1_ARATH GO:0042761
PAS1_ARATH GO:0048364
PAS1_ARATH GO:0048527
PAS1_ARATH GO:0000413
PAS1_ARATH GO:0003755
PAS1_ARATH GO:0005634
PAS1_ARATH GO:0005737
PAS1_ARATH GO:0005783
PAS1_ARATH GO:0005789
PAS1_ARATH GO:0005829
PAS1_ARATH GO:0009734
PAS1_ARATH GO:0009735
AB27B_ARATH GO:0055085
AB27B_ARATH GO:0000325
AB27B_ARATH GO:0005524
AB27B_ARATH GO:0005773
AB27B_ARATH GO:0005774
AB27B_ARATH GO:0009536
AB27B_ARATH GO:0010044
AB27B_ARATH GO:0016021
AB27B_ARATH GO:0016887
AB27B_ARATH GO:0042626
CCR4C_ARATH GO:0000175
CCR4C_ARATH GO:0003723
CCR4C_ARATH GO:0004535
CCR4C_ARATH GO:0005634
CCR4C_ARATH GO:0005737
CCR4C_ARATH GO:0046872
NDUF2_BOVIN GO:0005739
NDUF2_BOVIN GO:0008137
NDUF2_BOVIN GO:0009055
NDUF2_BOVIN GO:0016020
NDUF2_BOVIN GO:0045333
NDUF2_MOUSE GO:0005739
NDUF2_MOUSE GO:0008137
NDUF2_MOUSE GO:0009055
NDUF2_MOUSE GO:0016020
NDUF2_MOUSE GO:0022904
NDUF2_MOUSE GO:0045333
NDUF2_MOUSE GO:0061179
NDUF2_MOUSE GO:0072593
RH33_ARATH GO:0003723
RH33_ARATH GO:0003724
RH33_ARATH GO:0005524
GSTZ1_DIACA GO:0004364
GSTZ1_DIACA GO:0005737
GSTZ1_DIACA GO:0009072
GSTZ2_DIACA GO:0004364
GSTZ2_DIACA GO:0005737
GSTZ2_DIACA GO:0009072
FTSI1_ARATH GO:0009706
FTSI1_ARATH GO:0009793
FTSI1_ARATH GO:0009941
FTSI1_ARATH GO:0010020
FTSI1_ARATH GO:0016021
FTSI1_ARATH GO:0016464
FTSI1_ARATH GO:0043572
FTSI1_ARATH GO:0045037
FTSI1_ARATH GO:0062091
FTSI1_ARATH GO:0004176
FTSI1_ARATH GO:0004222
FTSI1_ARATH GO:0005524
FTSI1_ARATH GO:0005739
FTSI1_ARATH GO:0005829
FTSI1_ARATH GO:0006508
FTSI1_ARATH GO:0009507
FTSI1_ARATH GO:0009536
FTSI1_ARATH GO:0009658
NP93A_ARATH GO:0005635
NP93A_ARATH GO:0005643
NP93A_ARATH GO:0005730
NP93A_ARATH GO:0006606
NP93A_ARATH GO:0009506
NP93A_ARATH GO:0016973
NP93A_ARATH GO:0017056
IPYR2_ARATH GO:0000287
IPYR2_ARATH GO:0004427
IPYR2_ARATH GO:0005654
IPYR2_ARATH GO:0005829
IPYR2_ARATH GO:0006796
IPYR2_ARATH GO:0052386
IPYR2_ARATH GO:0052546
GSTUR_ARATH GO:0004364
GSTUR_ARATH GO:0005737
GSTUR_ARATH GO:0005829
GSTUR_ARATH GO:0006749
GSTUR_ARATH GO:0009407
GSTUR_ARATH GO:0080167
14337_ARATH GO:0005634
14337_ARATH GO:0005794
14337_ARATH GO:0005829
14337_ARATH GO:0005886
14337_ARATH GO:0009506
14337_ARATH GO:0019904
1433A_SOYBN GO:0019904
1433E_TOBAC GO:0019904
CDC22_PEA GO:0004693
CDC22_PEA GO:0005524
CDC22_PEA GO:0008353
DF322_SOLTU GO:0005576
DF322_SOLTU GO:0031640
DF322_SOLTU GO:0050832
PRH_PETCR GO:0003677
PRH_PETCR GO:0005634
PRH_PETCR GO:0006355
PRH_PETCR GO:0006952
PRH_PETCR GO:0046872
HOX1A_MAIZE GO:0003677
HOX1A_MAIZE GO:0003682
HOX1A_MAIZE GO:0005634
HOX1A_MAIZE GO:0006325
HOX1A_MAIZE GO:0006355
HOX1A_MAIZE GO:0043565
HOX1A_MAIZE GO:0046872
HAZ1_ORYSJ GO:0003677
HAZ1_ORYSJ GO:0003682
HAZ1_ORYSJ GO:0005634
HAZ1_ORYSJ GO:0006325
HAZ1_ORYSJ GO:0006355
HAZ1_ORYSJ GO:0009740
HAZ1_ORYSJ GO:0009939
HAZ1_ORYSJ GO:0046872
HAZ1_ORYSJ GO:1903507
HAT31_ARATH GO:0003677
HAT31_ARATH GO:0003682
HAT31_ARATH GO:0003700
HAT31_ARATH GO:0005634
HAT31_ARATH GO:0006325
HAT31_ARATH GO:0006355
HAT31_ARATH GO:0043565
HAT31_ARATH GO:0045893
HAT31_ARATH GO:0046872
SBT47_ARATH GO:0004252
SBT47_ARATH GO:0005576
Y5241_ARATH GO:0004672
Y5241_ARATH GO:0004674
Y5241_ARATH GO:0005524
Y5241_ARATH GO:0005886
Y5241_ARATH GO:0009506
Y5241_ARATH GO:0016021
Y5241_ARATH GO:0046777
RR2_PINKO GO:0003735
RR2_PINKO GO:0006412
RR2_PINKO GO:0009507
RR2_PINKO GO:0015935
RR2_PINTH GO:0003735
RR2_PINTH GO:0006412
RR2_PINTH GO:0009507
RR2_PINTH GO:0015935
TGD4_ARATH GO:0016021
TGD4_ARATH GO:0034196
TGD4_ARATH GO:0042803
TGD4_ARATH GO:0070300
TGD4_ARATH GO:1990052
TGD4_ARATH GO:0005739
TGD4_ARATH GO:0005774
TGD4_ARATH GO:0005783
TGD4_ARATH GO:0005829
TGD4_ARATH GO:0009507
TGD4_ARATH GO:0009536
TGD4_ARATH GO:0009707
TGD4_ARATH GO:0009941
TGD4_ARATH GO:0016020
NAT11_ARATH GO:0005886
NAT11_ARATH GO:0016021
NAT11_ARATH GO:0022857
CDC2_VIGAC GO:0004693
CDC2_VIGAC GO:0005524
CDC2_VIGAC GO:0007049
CDC2_VIGAC GO:0008353
CDC2_VIGAC GO:0051301
SBT55_ARATH GO:0004252
SBT55_ARATH GO:0005576
WOX1_ARATH GO:0003677
WOX1_ARATH GO:0003700
WOX1_ARATH GO:0005634
WOX1_ARATH GO:0005829
WOX1_ARATH GO:0099402
NUD15_ARATH GO:0003986
NUD15_ARATH GO:0005739
NUD15_ARATH GO:0006104
NUD15_ARATH GO:0006753
NUD15_ARATH GO:0008893
NUD15_ARATH GO:0010945
NUD15_ARATH GO:0015937
NUD15_ARATH GO:0015938
NUD15_ARATH GO:0046872
RRFC_ARATH GO:0009793
RRFC_ARATH GO:0009817
RRFC_ARATH GO:0032544
RRFC_ARATH GO:0042742
RRFC_ARATH GO:0043023
RRFC_ARATH GO:0002184
RRFC_ARATH GO:0005507
RRFC_ARATH GO:0005737
RRFC_ARATH GO:0005829
RRFC_ARATH GO:0006412
RRFC_ARATH GO:0009507
RRFC_ARATH GO:0009570
RRFC_ARATH GO:0009579
RRFC_ARATH GO:0009658
RRFC_ORYSJ GO:0009793
RRFC_ORYSJ GO:0009817
RRFC_ORYSJ GO:0032544
RRFC_ORYSJ GO:0042742
RRFC_ORYSJ GO:0043023
RRFC_ORYSJ GO:0002184
RRFC_ORYSJ GO:0005507
RRFC_ORYSJ GO:0005737
RRFC_ORYSJ GO:0005829
RRFC_ORYSJ GO:0006412
RRFC_ORYSJ GO:0009507
RRFC_ORYSJ GO:0009570
RRFC_ORYSJ GO:0009579
RRFC_ORYSJ GO:0009658
RRFC_SPIOL GO:0006412
RRFC_SPIOL GO:0009570
UGPI4_ARATH GO:0005829
UGPI4_ARATH GO:0005886
UGPI4_ARATH GO:0031225
MTNA_MAIZE GO:0005634
MTNA_MAIZE GO:0005737
MTNA_MAIZE GO:0009506
MTNA_MAIZE GO:0019284
MTNA_MAIZE GO:0019509
MTNA_MAIZE GO:0046523
SPCS1_ARATH GO:0005787
SPCS1_ARATH GO:0006465
SPCS1_ARATH GO:0008233
SPCS1_ARATH GO:0030176
SPCS1_ARATH GO:0045047
LBD6_MAIZE GO:0005634
LBD6_MAIZE GO:0007275
AB41G_ARATH GO:0005524
AB41G_ARATH GO:0005886
AB41G_ARATH GO:0016021
AB41G_ARATH GO:0016887
AB41G_ARATH GO:0042626
AB41G_ARATH GO:0055085
C77A2_SOLME GO:0004497
C77A2_SOLME GO:0005506
C77A2_SOLME GO:0016705
C77A2_SOLME GO:0020037
MD22A_ARATH GO:0003712
MD22A_ARATH GO:0006357
MD22A_ARATH GO:0016592
RH21_ORYSJ GO:0000398
RH21_ORYSJ GO:0003723
RH21_ORYSJ GO:0003724
RH21_ORYSJ GO:0005524
RH21_ORYSJ GO:0005737
RH21_ORYSJ GO:0071013
PAP3_ARATH GO:0005783
PAP3_ARATH GO:0009507
PAP3_ARATH GO:0009534
PAP3_ARATH GO:0009535
PAP3_ARATH GO:0009536
PAP3_ARATH GO:0009579
PAP3_ARATH GO:0010287
AOP2L_ARATH GO:0046872
AOP2L_ARATH GO:0051213
PUS4_ARATH GO:0001522
PUS4_ARATH GO:0003723
PUS4_ARATH GO:0005739
PUS4_ARATH GO:0009982
RH45_ARATH GO:0000398
RH45_ARATH GO:0003723
RH45_ARATH GO:0003724
RH45_ARATH GO:0005524
RH45_ARATH GO:0005634
RBR1_PEA GO:0000082
RBR1_PEA GO:0005634
RBR1_PEA GO:0006351
RBR1_PEA GO:0006357
RBR1_PEA GO:0051726
RBR1_WHEAT GO:0030154
RBR1_WHEAT GO:2000134
RBR1_WHEAT GO:0000082
RBR1_WHEAT GO:0000785
RBR1_WHEAT GO:0001012
RBR1_WHEAT GO:0001102
RBR1_WHEAT GO:0005634
RBR1_WHEAT GO:0005667
RBR1_WHEAT GO:0006351
RBR1_WHEAT GO:0006357
RBR1_WHEAT GO:0007346
RBR_RICCO GO:0030154
RBR_RICCO GO:2000134
RBR_RICCO GO:0000082
RBR_RICCO GO:0000785
RBR_RICCO GO:0001012
RBR_RICCO GO:0001102
RBR_RICCO GO:0005634
RBR_RICCO GO:0005667
RBR_RICCO GO:0006351
RBR_RICCO GO:0006357
RBR_RICCO GO:0007346
RS14_LUPLU GO:0003735
RS14_LUPLU GO:0005840
RS14_LUPLU GO:0006412
R10A1_ARATH GO:0022626
R10A1_ARATH GO:0042788
R10A1_ARATH GO:0000470
R10A1_ARATH GO:0003723
R10A1_ARATH GO:0003735
R10A1_ARATH GO:0005576
R10A1_ARATH GO:0005829
R10A1_ARATH GO:0005886
R10A1_ARATH GO:0006412
R10A1_ARATH GO:0009506
R10A1_ARATH GO:0022625
R10A2_ARATH GO:0042788
R10A2_ARATH GO:0090696
R10A2_ARATH GO:0000470
R10A2_ARATH GO:0003723
R10A2_ARATH GO:0003735
R10A2_ARATH GO:0005777
R10A2_ARATH GO:0005829
R10A2_ARATH GO:0006412
R10A2_ARATH GO:0009955
R10A2_ARATH GO:0022625
R10A2_ARATH GO:0022626
MMSA_ARATH GO:0004491
MMSA_ARATH GO:0005507
MMSA_ARATH GO:0005739
MMSA_ARATH GO:0005829
MMSA_ARATH GO:0006210
MMSA_ARATH GO:0006573
MMSA_ARATH GO:0006574
MMSA_ARATH GO:0006979
MMSA_ARATH GO:0018478
PUB18_ARATH GO:0016567
PUB18_ARATH GO:0061630
PUB18_ARATH GO:0004842
PUB18_ARATH GO:0005634
PUB18_ARATH GO:0005737
PUB18_ARATH GO:0009738
PUB18_ARATH GO:0009787
PUB18_ARATH GO:0010029
PUB18_ARATH GO:0010119
PUB18_ARATH GO:0012505
PUB18_ARATH GO:0016020
VILI1_ARATH GO:0005737
VILI1_ARATH GO:0005856
VILI1_ARATH GO:0007010
VILI1_ARATH GO:0051014
VILI1_ARATH GO:0051015
VILI1_ARATH GO:0051693
ADH1_TRIRP GO:0004022
ADH1_TRIRP GO:0005737
ADH1_TRIRP GO:0008270
PP314_ARATH GO:0000166
PP314_ARATH GO:0003729
PP314_ARATH GO:0009507
PP314_ARATH GO:0009570
PP314_ARATH GO:0009658
PP314_ARATH GO:0031425
PP314_ARATH GO:0045727
ESS2_HUMAN GO:0000398
ESS2_HUMAN GO:0005634
ESS2_HUMAN GO:0007399
ESS2_HUMAN GO:0071013
VCLA_GOSHI GO:0005773
VCLA_GOSHI GO:0033095
VCLA_GOSHI GO:0045735
GPAT1_ARATH GO:0090447
GPAT1_ARATH GO:0102420
GPAT1_ARATH GO:0004366
GPAT1_ARATH GO:0005739
GPAT1_ARATH GO:0010143
GPAT1_ARATH GO:0016020
GPAT1_ARATH GO:0016021
GPAT1_ARATH GO:0016024
GPAT1_ARATH GO:0016791
GPAT1_ARATH GO:0048235
GPAT1_ARATH GO:0080167
DSE1_ARATH GO:0010497
DSE1_ARATH GO:0031570
DSE1_ARATH GO:0048481
DSE1_ARATH GO:0048700
DSE1_ARATH GO:0071158
DSE1_ARATH GO:0072718
DSE1_ARATH GO:0080008
DSE1_ARATH GO:2000280
DSE1_ARATH GO:0005634
DSE1_ARATH GO:0005737
DSE1_ARATH GO:0006282
DSE1_ARATH GO:0006974
DSE1_ARATH GO:0007049
DSE1_ARATH GO:0009555
DSE1_ARATH GO:0009663
DSE1_ARATH GO:0009793
DSE1_ARATH GO:0010044
U79A2_STERE GO:0016758
PHY1_SELMA GO:0000155
PHY1_SELMA GO:0006355
PHY1_SELMA GO:0009584
PHY1_SELMA GO:0009585
PHY1_SELMA GO:0009881
PHY1_SELMA GO:0017006
PHY1_SELMA GO:0018298
PHY1_SELMA GO:0042803
RAD17_ARATH GO:0000077
RAD17_ARATH GO:0000790
RAD17_ARATH GO:0003682
RAD17_ARATH GO:0005524
RAD17_ARATH GO:0006281
RAD17_ARATH GO:0006282
RAD17_ARATH GO:0006952
RAD17_ARATH GO:0031347
RAD17_ARATH GO:0033314
WDR55_DICDI GO:0006364
MSH4_ARATH GO:0010777
MSH4_ARATH GO:0030983
MSH4_ARATH GO:0043073
MSH4_ARATH GO:0045143
MSH4_ARATH GO:0000228
MSH4_ARATH GO:0000712
MSH4_ARATH GO:0000794
MSH4_ARATH GO:0000795
MSH4_ARATH GO:0005524
MSH4_ARATH GO:0007129
MSH4_ARATH GO:0007131
MSH4_ARATH GO:0008094
MSH4_ARATH GO:0009506
CLS_ARATH GO:0005739
CLS_ARATH GO:0005743
CLS_ARATH GO:0008808
CLS_ARATH GO:0016021
CLS_ARATH GO:0030145
CLS_ARATH GO:0032049
CLS_ARATH GO:0046474
CB21_LEMGI GO:0009522
CB21_LEMGI GO:0009523
CB21_LEMGI GO:0009535
CB21_LEMGI GO:0009765
CB21_LEMGI GO:0016021
CB21_LEMGI GO:0016168
CB21_LEMGI GO:0018298
CB21_LEMGI GO:0046872
CB23_HORVU GO:0009522
CB23_HORVU GO:0009523
CB23_HORVU GO:0009535
CB23_HORVU GO:0009765
CB23_HORVU GO:0016021
CB23_HORVU GO:0016168
CB23_HORVU GO:0018298
CB23_HORVU GO:0046872
CB23_SOLLC GO:0018298
CB23_SOLLC GO:0046872
CB23_SOLLC GO:0009416
CB23_SOLLC GO:0009522
CB23_SOLLC GO:0009523
CB23_SOLLC GO:0009535
CB23_SOLLC GO:0009768
CB23_SOLLC GO:0009941
CB23_SOLLC GO:0010287
CB23_SOLLC GO:0016021
CB23_SOLLC GO:0016168
CB3_ARATH GO:0009635
CB3_ARATH GO:0009644
CB3_ARATH GO:0009737
CB3_ARATH GO:0016168
CB3_ARATH GO:0009768
CB3_ARATH GO:0018298
CB3_ARATH GO:0009769
CB3_ARATH GO:0019904
CB3_ARATH GO:0009941
CB3_ARATH GO:0042651
CB3_ARATH GO:0010119
CB3_ARATH GO:0046872
CB3_ARATH GO:0010287
CB3_ARATH GO:0015979
CB3_ARATH GO:0016021
CB3_ARATH GO:0009416
CB3_ARATH GO:0009507
CB3_ARATH GO:0009517
CB3_ARATH GO:0009522
CB3_ARATH GO:0009523
CB3_ARATH GO:0009534
CB3_ARATH GO:0009535
CB3_ARATH GO:0009536
CB3_ARATH GO:0009579
TLP7_ARATH GO:0003700
TLP7_ARATH GO:0005634
TLP7_ARATH GO:0005829
TLP7_ARATH GO:0005886
TLP7_ARATH GO:0006355
TLP7_ARATH GO:0009536
TLP7_ARATH GO:0009555
TLP7_ARATH GO:0009620
TLP7_ARATH GO:0044212
RBFA_ARATH GO:0006364
RBFA_ARATH GO:0009507
RBFA_ARATH GO:0042254
RBFA_ARATH GO:0043024
CSLB3_ARATH GO:0030244
CSLB3_ARATH GO:0071555
CSLB3_ARATH GO:0000139
CSLB3_ARATH GO:0005783
CSLB3_ARATH GO:0005794
CSLB3_ARATH GO:0005802
CSLB3_ARATH GO:0005886
CSLB3_ARATH GO:0009833
CSLB3_ARATH GO:0016021
CSLB3_ARATH GO:0016759
CSLB3_ARATH GO:0016760
H2B8_ARATH GO:0000786
H2B8_ARATH GO:0003677
H2B8_ARATH GO:0005634
H2B8_ARATH GO:0006334
H2B8_ARATH GO:0046982
PP144_ARATH GO:0009451
PP144_ARATH GO:0043231
ZIP9_ARATH GO:0005385
ZIP9_ARATH GO:0005886
ZIP9_ARATH GO:0010043
ZIP9_ARATH GO:0016020
ZIP9_ARATH GO:0016021
ZIP9_ARATH GO:0071577
EF1D_BETVU GO:0003746
EF1D_BETVU GO:0005853
HPP5_ARATH GO:0009725
HPP5_ARATH GO:0009744
HPP5_ARATH GO:0016021
HPP5_ARATH GO:0038023
RCA_MAIZE GO:0005524
RCA_MAIZE GO:0009570
RCA_MAIZE GO:0009579
RCA_MAIZE GO:0046863
DUS1B_ARATH GO:0034053
DUS1B_ARATH GO:0034599
DUS1B_ARATH GO:0035556
DUS1B_ARATH GO:0043407
DUS1B_ARATH GO:0004725
DUS1B_ARATH GO:0005634
DUS1B_ARATH GO:0005737
DUS1B_ARATH GO:0005886
DUS1B_ARATH GO:0006979
DUS1B_ARATH GO:0008138
DUS1B_ARATH GO:0010193
DUS1B_ARATH GO:0033549
DUS1B_ARATH GO:0034051
SYFA_ARATH GO:0000049
SYFA_ARATH GO:0004826
SYFA_ARATH GO:0005524
SYFA_ARATH GO:0005737
SYFA_ARATH GO:0005829
SYFA_ARATH GO:0005886
SYFA_ARATH GO:0006432
SYFA_ARATH GO:0009328
BH103_ARATH GO:0001228
BH103_ARATH GO:0003677
BH103_ARATH GO:0003700
BH103_ARATH GO:0005634
BH103_ARATH GO:0046983
EMC6_DICDI GO:0000045
EMC6_DICDI GO:0072546
FLS4_ARATH GO:0009416
FLS4_ARATH GO:0045431
FLS4_ARATH GO:0046872
FLS4_ARATH GO:0051213
PNP1_ORYSJ GO:0006364
PNP1_ORYSJ GO:0006397
PNP1_ORYSJ GO:0006401
PNP1_ORYSJ GO:0008033
PNP1_ORYSJ GO:0009507
PNP1_ORYSJ GO:0009570
PNP1_ORYSJ GO:0000175
PNP1_ORYSJ GO:0000957
PNP1_ORYSJ GO:0000958
PNP1_ORYSJ GO:0000963
PNP1_ORYSJ GO:0000965
PNP1_ORYSJ GO:0003723
PNP1_ORYSJ GO:0004654
PNP1_ORYSJ GO:0005739
PNP1_ORYSJ GO:0005829
RFC4_ARATH GO:0003677
RFC4_ARATH GO:0005524
RFC4_ARATH GO:0005634
RFC4_ARATH GO:0005663
RFC4_ARATH GO:0006261
RFC4_ARATH GO:0006281
ACCO_PRUMU GO:0009693
ACCO_PRUMU GO:0009815
ACCO_PRUMU GO:0009835
ACCO_PRUMU GO:0031418
ACCO_PRUMU GO:0046872
CAP4_ARATH GO:0030136
CAP4_ARATH GO:0032050
CAP4_ARATH GO:0048268
CAP4_ARATH GO:0072583
CAP4_ARATH GO:0072659
CAP4_ARATH GO:0090404
CAP4_ARATH GO:0090406
CAP4_ARATH GO:0000149
CAP4_ARATH GO:0005545
CAP4_ARATH GO:0005546
CAP4_ARATH GO:0005794
CAP4_ARATH GO:0005886
CAP4_ARATH GO:0005905
CAP4_ARATH GO:0006897
CAP4_ARATH GO:0006900
CAP4_ARATH GO:0009860
4CL_VANPL GO:0005524
4CL_VANPL GO:0009698
4CL_VANPL GO:0016207
MTN2_ARATH GO:0000003
MTN2_ARATH GO:0008782
MTN2_ARATH GO:0008930
MTN2_ARATH GO:0009116
MTN2_ARATH GO:0010087
MTN2_ARATH GO:0019509
RAH1B_ARATH GO:0005886
RAH1B_ARATH GO:0006886
RAH1B_ARATH GO:0006887
RAH1B_ARATH GO:0052324
RAH1B_ARATH GO:0006890
RAH1B_ARATH GO:0006891
RAH1B_ARATH GO:0009506
RAH1B_ARATH GO:0012505
RAH1B_ARATH GO:0016020
RAH1B_ARATH GO:0032482
RAH1B_ARATH GO:0042147
RAH1B_ARATH GO:0000139
RAH1B_ARATH GO:0001558
RAH1B_ARATH GO:0003924
RAH1B_ARATH GO:0005525
RAH1B_ARATH GO:0005768
RAH1B_ARATH GO:0005774
RAH1B_ARATH GO:0005794
RAH1B_ARATH GO:0005802
RAH1B_ARATH GO:0005829
RAH1E_ARATH GO:0012505
RAH1E_ARATH GO:0032482
RAH1E_ARATH GO:0042147
RAH1E_ARATH GO:0000139
RAH1E_ARATH GO:0003924
RAH1E_ARATH GO:0005525
RAH1E_ARATH GO:0005794
RAH1E_ARATH GO:0005829
RAH1E_ARATH GO:0005886
RAH1E_ARATH GO:0006886
RAH1E_ARATH GO:0006890
RAH1E_ARATH GO:0006891
CONB6_LUPAN GO:0045735
PNP1_ARATH GO:0006364
PNP1_ARATH GO:0006397
PNP1_ARATH GO:0006401
PNP1_ARATH GO:0016123
PNP1_ARATH GO:0008033
PNP1_ARATH GO:0031425
PNP1_ARATH GO:0009507
PNP1_ARATH GO:0009570
PNP1_ARATH GO:0010323
PNP1_ARATH GO:0015995
PNP1_ARATH GO:0016036
PNP1_ARATH GO:0016120
PNP1_ARATH GO:0000175
PNP1_ARATH GO:0000957
PNP1_ARATH GO:0000958
PNP1_ARATH GO:0000963
PNP1_ARATH GO:0000965
PNP1_ARATH GO:0003723
PNP1_ARATH GO:0004654
PNP1_ARATH GO:0005739
PNP1_ARATH GO:0005829
PGMC_SOLTU GO:0000287
PGMC_SOLTU GO:0004614
PGMC_SOLTU GO:0005737
PGMC_SOLTU GO:0006006
PGMC_PEA GO:0000287
PGMC_PEA GO:0004614
PGMC_PEA GO:0005737
PGMC_PEA GO:0006006
MOS1_ARATH GO:0006325
MOS1_ARATH GO:0040029
PSA6_SOYBN GO:0004175
PSA6_SOYBN GO:0004298
PSA6_SOYBN GO:0005634
PSA6_SOYBN GO:0005737
PSA6_SOYBN GO:0005839
PSA6_SOYBN GO:0010498
PSA6_SOYBN GO:0010499
PSA6_SOYBN GO:0019773
PSA6_SOYBN GO:0043161
MTPA2_ARATH GO:0005773
MTPA2_ARATH GO:0006829
MTPA2_ARATH GO:0008324
MTPA2_ARATH GO:0016021
MTPA2_ARATH GO:0046872
PP131_ARATH GO:0009507
BGAL4_ORYSI GO:0004565
BGAL4_ORYSI GO:0005975
BGAL4_ORYSI GO:0048046
PS12A_ARATH GO:0005737
PS12A_ARATH GO:0008541
PS12A_ARATH GO:0031595
PS12A_ARATH GO:0043161
CYSEP_PHAVU GO:0005788
CYSEP_PHAVU GO:0008234
NAMA1_TRITD GO:0003677
NAMA1_TRITD GO:0005634
NAMA1_TRITD GO:0006355
CSPL3_GINBI GO:0005886
CSPL3_GINBI GO:0016021
CIPKD_ORYSJ GO:0004674
CIPKD_ORYSJ GO:0005524
CIPKD_ORYSJ GO:0007165
CNR9_MAIZE GO:0016021
H2A2_ARATH GO:0000786
H2A2_ARATH GO:0000790
H2A2_ARATH GO:0003677
H2A2_ARATH GO:0005829
H2A2_ARATH GO:0006325
H2A2_ARATH GO:0006342
H2A2_ARATH GO:0046982
DTX43_ARATH GO:0030001
DTX43_ARATH GO:0042910
DTX43_ARATH GO:0046873
DTX43_ARATH GO:0055072
DTX43_ARATH GO:0005381
DTX43_ARATH GO:0005623
DTX43_ARATH GO:0005886
DTX43_ARATH GO:0006879
DTX43_ARATH GO:0009737
DTX43_ARATH GO:0015137
DTX43_ARATH GO:0015297
DTX43_ARATH GO:0016021
DTX43_ARATH GO:0016036
MCM8_ORYSI GO:0046872
MCM8_ORYSI GO:0000724
MCM8_ORYSI GO:0003677
MCM8_ORYSI GO:0003678
MCM8_ORYSI GO:0005524
MCM8_ORYSI GO:0005634
MCM8_ORYSI GO:0006270
MCM8_ORYSI GO:0007140
MCM8_ORYSI GO:0007143
MCM8_ORYSI GO:0009555
MCM8_ORYSJ GO:0051321
MCM8_ORYSJ GO:0003678
MCM8_ORYSJ GO:0003688
MCM8_ORYSJ GO:0003697
MCM8_ORYSJ GO:0005524
MCM8_ORYSJ GO:0005634
MCM8_ORYSJ GO:0006270
MCM8_ORYSJ GO:0006281
MCM8_ORYSJ GO:0042555
MCM8_ORYSJ GO:0046872
RS172_ARATH GO:0003735
RS172_ARATH GO:0005739
RS172_ARATH GO:0006412
RS172_ARATH GO:0022627
40C1_ORYSJ GO:0030246
HACL_ARATH GO:0000287
HACL_ARATH GO:0001561
HACL_ARATH GO:0005777
HACL_ARATH GO:0005829
HACL_ARATH GO:0009536
HACL_ARATH GO:0016830
HACL_ARATH GO:0016831
HACL_ARATH GO:0030976
RK123_ARATH GO:0000311
RK123_ARATH GO:0003735
RK123_ARATH GO:0005829
RK123_ARATH GO:0006412
RK123_ARATH GO:0009535
RK123_ARATH GO:0009570
RK123_ARATH GO:0009579
RK123_ARATH GO:0042742
BARW_HORVU GO:0030246
BARW_HORVU GO:0042742
BARW_HORVU GO:0050832
PR4B_TOBAC GO:0005576
PR4B_TOBAC GO:0005618
PR4B_TOBAC GO:0042742
PR4B_TOBAC GO:0050832
PR4_PRUPE GO:0005576
PR4_PRUPE GO:0005618
PR4_PRUPE GO:0006952
PR4_PRUPE GO:0042742
PR4_PRUPE GO:0050832
WIN_SOYBN GO:0042742
WIN_SOYBN GO:0050832
RCA1_LARTR GO:0005524
RCA1_LARTR GO:0009570
RCA_SPIOL GO:0005524
RCA_SPIOL GO:0009570
RCAA_HORVU GO:0005524
RCAA_HORVU GO:0009570
BBX25_ARATH GO:0003700
BBX25_ARATH GO:0005634
BBX25_ARATH GO:0006355
BBX25_ARATH GO:0008270
BBX25_ARATH GO:0009640
BBX25_ARATH GO:0010100
M1060_ARATH GO:0005739
FCL1_ARATH GO:0006005
FCL1_ARATH GO:0016853
FCL1_ARATH GO:0042351
FCL1_ARATH GO:0050577
FCL1_ARATH GO:0050662
AB8B_ARATH GO:0005524
AB8B_ARATH GO:0016021
AB8B_ARATH GO:0016887
AB8B_ARATH GO:0042626
APRL6_ORYSJ GO:0005623
APRL6_ORYSJ GO:0016021
APRL6_ORYSJ GO:0045454
APRL7_ARATH GO:0016021
PDC1_ORYSI GO:0000287
PDC1_ORYSI GO:0004737
PDC1_ORYSI GO:0030976
PDC1_MAIZE GO:0000287
PDC1_MAIZE GO:0004737
PDC1_MAIZE GO:0005829
PDC1_MAIZE GO:0016831
PDC1_MAIZE GO:0030976
PIGM_ARATH GO:0000030
PIGM_ARATH GO:0005789
PIGM_ARATH GO:0006506
PIGM_ARATH GO:0016021
PIGM_ARATH GO:1990529
SAHH_MESCR GO:0004013
SAHH_MESCR GO:0006730
SAHH_PETCR GO:0004013
SAHH_PETCR GO:0006730
NDHK_SOLTU GO:0005506
NDHK_SOLTU GO:0008137
NDHK_SOLTU GO:0009535
NDHK_SOLTU GO:0019684
NDHK_SOLTU GO:0048038
NDHK_SOLTU GO:0051539
PTC1_ORYSJ GO:0009555
PTC1_ORYSJ GO:0043068
PTC1_ORYSJ GO:0046872
CLL1_ARATH GO:0006511
CLL1_ARATH GO:0031625
SRF2_ARATH GO:0004675
SRF2_ARATH GO:0005524
SRF2_ARATH GO:0005886
SRF2_ARATH GO:0006468
SRF2_ARATH GO:0016021
SRF2_ARATH GO:0042802
CCB4_ARATH GO:0009507
CCB4_ARATH GO:0009535
CCB4_ARATH GO:0010190
CCB4_ARATH GO:0016021
TI231_ARATH GO:0005743
TI231_ARATH GO:0005744
TI231_ARATH GO:0006626
TI231_ARATH GO:0008320
TI231_ARATH GO:0015450
TI231_ARATH GO:0030150
TI231_ARATH GO:0031305
BIP2_MAIZE GO:0031072
BIP2_MAIZE GO:0034620
BIP2_MAIZE GO:0034663
BIP2_MAIZE GO:0042026
BIP2_MAIZE GO:0042623
BIP2_MAIZE GO:0044183
BIP2_MAIZE GO:0051082
BIP2_MAIZE GO:0051085
BIP2_MAIZE GO:0051787
BIP2_MAIZE GO:0005524
BIP2_MAIZE GO:0005634
BIP2_MAIZE GO:0005737
BIP2_MAIZE GO:0005788
BIP2_MAIZE GO:0006986
BIP2_MAIZE GO:0016020
BIP2_MAIZE GO:0016887
BIP2_MAIZE GO:0030433
BIP2_MAIZE GO:0030968
HMDH1_ARATH GO:0042282
HMDH1_ARATH GO:0050662
HMDH1_ARATH GO:0004420
HMDH1_ARATH GO:0005778
HMDH1_ARATH GO:0005783
HMDH1_ARATH GO:0005789
HMDH1_ARATH GO:0008299
HMDH1_ARATH GO:0015936
HMDH1_ARATH GO:0016021
HMDH1_ARATH GO:0016126
HMDH1_ARATH GO:0019287
RDM16_ARATH GO:0000398
RDM16_ARATH GO:0005654
RDM16_ARATH GO:0006397
RDM16_ARATH GO:0009793
RDM16_ARATH GO:0044030
RDM16_ARATH GO:0046540
TI214_LOBMA GO:0009706
TI214_LOBMA GO:0015031
TI214_LOBMA GO:0016021
TM120_DICDI GO:0016021
VAD1_ARATH GO:0043069
VAD1_ARATH GO:0005576
VAD1_ARATH GO:0005783
VAD1_ARATH GO:0009507
VAD1_ARATH GO:0009626
VAD1_ARATH GO:0009723
VAD1_ARATH GO:0009751
VAD1_ARATH GO:0009873
VAD1_ARATH GO:0016021
VAD1_ARATH GO:0042742
BCCP1_ARATH GO:0003989
BCCP1_ARATH GO:0006633
BCCP1_ARATH GO:0009317
BCCP1_ARATH GO:0009507
BCCP1_ARATH GO:0009536
BCCP1_ARATH GO:0009570
BCCP1_ARATH GO:0009941
POT1C_ARATH GO:0000723
POT1C_ARATH GO:0000784
POT1C_ARATH GO:0043047
POT1B_ARATH GO:0000723
POT1B_ARATH GO:0000783
POT1B_ARATH GO:0003723
POT1B_ARATH GO:0010521
POT1B_ARATH GO:0016233
POT1B_ARATH GO:0032210
POT1B_ARATH GO:0043047
POT1B_ARATH GO:0051974
POT1B_ARATH GO:0098505
GPLPB_ARATH GO:0009967
GPLPB_ARATH GO:0019899
GPLPB_ARATH GO:0022626
GPLPB_ARATH GO:0072344
GPLPB_ARATH GO:0022627
GPLPB_ARATH GO:0042254
GPLPB_ARATH GO:0042788
GPLPB_ARATH GO:0043022
GPLPB_ARATH GO:0048364
GPLPB_ARATH GO:0048367
GPLPB_ARATH GO:0071215
GPLPB_ARATH GO:0001934
GPLPB_ARATH GO:0003735
GPLPB_ARATH GO:0005078
GPLPB_ARATH GO:0005080
GPLPB_ARATH GO:0005634
GPLPB_ARATH GO:0005829
GPLPB_ARATH GO:0006417
GPLPB_ARATH GO:0007165
GPLPB_ARATH GO:0009845
CIPKR_ORYSJ GO:0004674
CIPKR_ORYSJ GO:0005524
CIPKR_ORYSJ GO:0007165
GSXL3_ARATH GO:0004499
GSXL3_ARATH GO:0050660
GSXL3_ARATH GO:0050661
VP13D_DICDI GO:0005623
VP13D_DICDI GO:0005794
VP13D_DICDI GO:0006623
VP13D_DICDI GO:0019898
VP13D_DICDI GO:0045053
BET11_ARATH GO:0005634
BET11_ARATH GO:0005789
BET11_ARATH GO:0005829
BET11_ARATH GO:0005886
BET11_ARATH GO:0015031
BET11_ARATH GO:0016192
BET11_ARATH GO:0030173
FBK86_ARATH GO:0005886
BBE22_ARATH GO:0005576
BBE22_ARATH GO:0005829
BBE22_ARATH GO:0009505
BBE22_ARATH GO:0009753
BBE22_ARATH GO:0010729
BBE22_ARATH GO:0016491
BBE22_ARATH GO:0071456
BBE22_ARATH GO:0071949
RETO_ESCCA GO:0009820
RETO_ESCCA GO:0031410
RETO_ESCCA GO:0050468
RETO_ESCCA GO:0071949
NADA_ORYSJ GO:0008047
NADA_ORYSJ GO:0008987
NADA_ORYSJ GO:0009060
NADA_ORYSJ GO:0009507
NADA_ORYSJ GO:0034628
NADA_ORYSJ GO:0042803
NADA_ORYSJ GO:0046872
NADA_ORYSJ GO:0051176
NADA_ORYSJ GO:0051539
PUM7_ARATH GO:0003729
PUM7_ARATH GO:0005737
PUM7_ARATH GO:0006417
PUM7_ARATH GO:0009507
PUM7_ARATH GO:0010608
SYNO_ARATH GO:0003677
SYNO_ARATH GO:0004816
SYNO_ARATH GO:0005524
SYNO_ARATH GO:0005739
SYNO_ARATH GO:0006421
SYNO_ARATH GO:0009507
SYNO_ARATH GO:0009570
SYNO_ARATH GO:0048481
FH14_ARATH GO:0003779
FH14_ARATH GO:0004721
FH14_ARATH GO:0005819
FH14_ARATH GO:0008017
FH14_ARATH GO:0009524
FH14_ARATH GO:0009556
FH14_ARATH GO:0009574
FH14_ARATH GO:0051015
FH14_ARATH GO:0051017
SMT1_ORYSJ GO:0003838
SMT1_ORYSJ GO:0005783
SMT1_ORYSJ GO:0016126
SMT1_ORYSJ GO:0032259
ICR3_ARATH GO:0005886
BIP2_ARATH GO:0005886
BIP2_ARATH GO:0006986
BIP2_ARATH GO:0009506
BIP2_ARATH GO:0034620
BIP2_ARATH GO:0009536
BIP2_ARATH GO:0034663
BIP2_ARATH GO:0016020
BIP2_ARATH GO:0034976
BIP2_ARATH GO:0016592
BIP2_ARATH GO:0099503
BIP2_ARATH GO:0042026
BIP2_ARATH GO:0016887
BIP2_ARATH GO:0042623
BIP2_ARATH GO:0030433
BIP2_ARATH GO:0044183
BIP2_ARATH GO:0030968
BIP2_ARATH GO:0046686
BIP2_ARATH GO:0031072
BIP2_ARATH GO:0051082
BIP2_ARATH GO:0051085
BIP2_ARATH GO:0051787
BIP2_ARATH GO:0005524
BIP2_ARATH GO:0005618
BIP2_ARATH GO:0005634
BIP2_ARATH GO:0005730
BIP2_ARATH GO:0005737
BIP2_ARATH GO:0005773
BIP2_ARATH GO:0005774
BIP2_ARATH GO:0005783
BIP2_ARATH GO:0005788
TOM2B_ARATH GO:0046786
RIP2_ORYSJ GO:0005576
CRRS9_ARATH GO:0005576
CRRS9_ARATH GO:0031225
LUT1_ARATH GO:0005506
LUT1_ARATH GO:0009507
LUT1_ARATH GO:0009941
LUT1_ARATH GO:0009974
LUT1_ARATH GO:0016117
LUT1_ARATH GO:0020037
OEP37_PEA GO:0005216
OEP37_PEA GO:0006812
OEP37_PEA GO:0015288
OEP37_PEA GO:0031359
OEP37_PEA GO:0042802
OEP37_PEA GO:0046930
OEP37_ARATH GO:0031359
OEP37_ARATH GO:0042802
OEP37_ARATH GO:0046930
OEP37_ARATH GO:0005216
OEP37_ARATH GO:0005739
OEP37_ARATH GO:0005829
OEP37_ARATH GO:0006812
OEP37_ARATH GO:0009507
OEP37_ARATH GO:0009536
OEP37_ARATH GO:0009706
OEP37_ARATH GO:0009941
OEP37_ARATH GO:0015288
LISC_RICCO GO:0005737
LISC_RICCO GO:0005739
LISC_RICCO GO:0009107
LISC_RICCO GO:0009249
LISC_RICCO GO:0009507
LISC_RICCO GO:0016992
LISC_RICCO GO:0046872
LISC_RICCO GO:0051539
GTE3_ARATH GO:0006325
GTE3_ARATH GO:0009507
KN7G_ARATH GO:0003777
KN7G_ARATH GO:0005524
KN7G_ARATH GO:0005871
KN7G_ARATH GO:0005874
KN7G_ARATH GO:0007018
KN7G_ARATH GO:0008017
KN7G_ARATH GO:0016887
ACA4_ARATH GO:0009705
ACA4_ARATH GO:0016021
ACA4_ARATH GO:0019829
ACA4_ARATH GO:0042742
ACA4_ARATH GO:0043069
ACA4_ARATH GO:0043231
ACA4_ARATH GO:0046872
ACA4_ARATH GO:0055081
ACA4_ARATH GO:0000325
ACA4_ARATH GO:0005388
ACA4_ARATH GO:0005516
ACA4_ARATH GO:0005524
ACA4_ARATH GO:0005773
ACA4_ARATH GO:0005774
ACA4_ARATH GO:0005829
ACA4_ARATH GO:0009507
ACA4_ARATH GO:0009624
CDPK_DAUCA GO:0004674
CDPK_DAUCA GO:0005509
CDPK_DAUCA GO:0005524
CDPK_DAUCA GO:0016020
DHYS_ARATH GO:0005737
DHYS_ARATH GO:0008612
DHYS_ARATH GO:0009553
DHYS_ARATH GO:0034038
ADO2_ORYSJ GO:0005634
ADO2_ORYSJ GO:0005829
ADO2_ORYSJ GO:0007623
ADO2_ORYSJ GO:0009637
ADO2_ORYSJ GO:0009881
ADO2_ORYSJ GO:0016567
ADO2_ORYSJ GO:0018298
ADO2_ORYSJ GO:0019005
HEMH1_ARATH GO:0004325
HEMH1_ARATH GO:0005739
HEMH1_ARATH GO:0006783
HEMH1_ARATH GO:0006979
HEMH1_ARATH GO:0009507
HEMH1_ARATH GO:0009535
HEMH1_ARATH GO:0009536
HEMH1_ARATH GO:0031969
HEMH1_ARATH GO:0033014
HEMH_HORVU GO:0004325
HEMH_HORVU GO:0006783
HEMH_HORVU GO:0009507
MOC2B_ORYSJ GO:0005829
MOC2B_ORYSJ GO:0006777
MOC2B_ORYSJ GO:0019008
MOC2B_ORYSJ GO:0030366
SERC_SPIOL GO:0004648
SERC_SPIOL GO:0006563
SERC_SPIOL GO:0006564
SERC_SPIOL GO:0009507
RBL9_ARATH GO:0004252
RBL9_ARATH GO:0016021
RBL9_ARATH GO:0031969
GDL35_ARATH GO:0005576
GDL35_ARATH GO:0016042
GDL35_ARATH GO:0016788
PPA11_ARATH GO:0003993
PPA11_ARATH GO:0005576
PPA11_ARATH GO:0046872
PARNL_ARATH GO:0000175
PARNL_ARATH GO:0003723
PARNL_ARATH GO:0004535
PARNL_ARATH GO:0005634
PARNL_ARATH GO:0005737
PARNL_ARATH GO:0006397
PARNL_ARATH GO:0043169
PARNL_ARATH GO:0046872
TIP12_ORYSJ GO:0005774
TIP12_ORYSJ GO:0015204
TIP12_ORYSJ GO:0015250
TIP12_ORYSJ GO:0016021
TIP11_MAIZE GO:0006833
TIP11_MAIZE GO:0007033
TIP11_MAIZE GO:0009705
TIP11_MAIZE GO:0009826
TIP11_MAIZE GO:0015250
TIP11_MAIZE GO:0016021
TIP11_MAIZE GO:0048366
TIP31_MAIZE GO:0015250
TIP31_MAIZE GO:0016021
TIP31_MAIZE GO:0032586
Y5498_ORYSJ GO:0003677
Y5498_ORYSJ GO:0003700
Y5498_ORYSJ GO:0005634
CYC_GINBI GO:0005758
CYC_GINBI GO:0009055
CYC_GINBI GO:0020037
CYC_GINBI GO:0046872
CYC_GINBI GO:0070469
TPP4_ORYSJ GO:0004805
TPP4_ORYSJ GO:0005992
FTHS_SPIOL GO:0004329
FTHS_SPIOL GO:0005524
FTHS_SPIOL GO:0035999
GUN_PHAVU GO:0008810
GUN_PHAVU GO:0009835
GUN_PHAVU GO:0030245
HAL3A_ARATH GO:0004633
HAL3A_ARATH GO:0005829
HAL3A_ARATH GO:0015937
HAL3A_ARATH GO:0040008
HAL3A_ARATH GO:0042538
PSD1_ARATH GO:0004609
PSD1_ARATH GO:0005739
PSD1_ARATH GO:0006646
PSD1_ARATH GO:0016540
PSD1_ARATH GO:0031305
PSD1_ORYSJ GO:0004609
PSD1_ORYSJ GO:0005739
PSD1_ORYSJ GO:0006646
PSD1_ORYSJ GO:0016540
PSD1_ORYSJ GO:0031305
BIP3_ARATH GO:0030433
BIP3_ARATH GO:0030968
BIP3_ARATH GO:0031072
BIP3_ARATH GO:0051787
BIP3_ARATH GO:0034620
BIP3_ARATH GO:0099503
BIP3_ARATH GO:0034663
BIP3_ARATH GO:0042026
BIP3_ARATH GO:0042623
BIP3_ARATH GO:0044183
BIP3_ARATH GO:0051082
BIP3_ARATH GO:0051085
BIP3_ARATH GO:0005524
BIP3_ARATH GO:0005634
BIP3_ARATH GO:0005737
BIP3_ARATH GO:0005788
BIP3_ARATH GO:0006986
BIP3_ARATH GO:0009860
BIP3_ARATH GO:0016020
BIP3_ARATH GO:0016592
BIP3_ARATH GO:0016887
CTF7_ARATH GO:0034089
CTF7_ARATH GO:0034421
CTF7_ARATH GO:0045132
CTF7_ARATH GO:0046872
CTF7_ARATH GO:0048364
CTF7_ARATH GO:0048609
CTF7_ARATH GO:0048653
CTF7_ARATH GO:0051301
CTF7_ARATH GO:0060772
CTF7_ARATH GO:0080186
CTF7_ARATH GO:0000070
CTF7_ARATH GO:0000724
CTF7_ARATH GO:0005634
CTF7_ARATH GO:0005737
CTF7_ARATH GO:0006275
CTF7_ARATH GO:0007062
CTF7_ARATH GO:0009553
CTF7_ARATH GO:0009793
CTF7_ARATH GO:0016407
OST1A_ORYSJ GO:0004579
OST1A_ORYSJ GO:0008250
OST1A_ORYSJ GO:0016021
OST1A_ORYSJ GO:0018279
MINY4_PONAB GO:0036459
PCF2_ORYSJ GO:0003700
PCF2_ORYSJ GO:0005634
PCF2_ORYSJ GO:0007275
PCF2_ORYSJ GO:0043565
TCP7_ARATH GO:0001216
TCP7_ARATH GO:0003700
TCP7_ARATH GO:0005634
TCP7_ARATH GO:0006355
TCP7_ARATH GO:0010468
TCP7_ARATH GO:0042752
TCP7_ARATH GO:0043565
NU3M_PINSY GO:0008137
NU3M_PINSY GO:0016021
NU3M_PINSY GO:0031966
NU3M_PINSY GO:0070469
XDH2_ARATH GO:0004854
XDH2_ARATH GO:0005506
XDH2_ARATH GO:0005886
XDH2_ARATH GO:0009055
XDH2_ARATH GO:0046110
XDH2_ARATH GO:0051537
XDH2_ARATH GO:0071949
FB272_ARATH GO:0099503
PSS1_ARATH GO:0003882
PSS1_ARATH GO:0005789
PSS1_ARATH GO:0006646
PSS1_ARATH GO:0006659
PSS1_ARATH GO:0009556
PSS1_ARATH GO:0016021
PSS1_ARATH GO:0031965
HPL_SOLLC GO:0016705
HPL_SOLLC GO:0016829
HPL_SOLLC GO:0020037
HPL_SOLLC GO:0031408
HPL_SOLLC GO:0055114
HPL_SOLLC GO:0004497
HPL_SOLLC GO:0005506
HPL_SOLLC GO:0006952
HPL_SOLLC GO:0009611
HPL_SOLLC GO:0009707
HPL_SOLLC GO:0010597
HPL_SOLLC GO:0016021
HPL_SOLLC GO:0016125
HPL_SOLLC GO:0016491
GSTT1_ARATH GO:0004364
GSTT1_ARATH GO:0004601
GSTT1_ARATH GO:0005634
GSTT1_ARATH GO:0005737
GSTT1_ARATH GO:0005777
GSTT1_ARATH GO:0009407
GSTT1_ARATH GO:0009536
DTX52_ARATH GO:0055072
DTX52_ARATH GO:0005770
DTX52_ARATH GO:0010015
DTX52_ARATH GO:0010150
DTX52_ARATH GO:0015297
DTX52_ARATH GO:0016020
DTX52_ARATH GO:0016021
DTX52_ARATH GO:0022857
DTX52_ARATH GO:0031902
DTX52_ARATH GO:0042910
PSAH_HORVU GO:0009535
PSAH_HORVU GO:0009538
PSAH_HORVU GO:0015979
PSAH_HORVU GO:0016021
ILVB2_ORYSJ GO:0000287
ILVB2_ORYSJ GO:0003984
ILVB2_ORYSJ GO:0009097
ILVB2_ORYSJ GO:0009099
ILVB2_ORYSJ GO:0009507
ILVB2_ORYSJ GO:0009635
ILVB2_ORYSJ GO:0030976
ILVB2_ORYSJ GO:0050660
NAP5_ARATH GO:0000325
NAP5_ARATH GO:0005524
NAP5_ARATH GO:0005774
NAP5_ARATH GO:0016020
NAP5_ARATH GO:0016021
NAP5_ARATH GO:0016887
NAP5_ARATH GO:0042626
NAP5_ARATH GO:0055085
XRCC2_ARATH GO:0000724
XRCC2_ARATH GO:0003677
XRCC2_ARATH GO:0005524
XRCC2_ARATH GO:0005657
XRCC2_ARATH GO:0007131
XRCC2_ARATH GO:0008094
XRCC2_ARATH GO:0033063
ARFV_ORYSJ GO:0003677
ARFV_ORYSJ GO:0005634
ARFV_ORYSJ GO:0006355
ARFV_ORYSJ GO:0009734
ALN_ORYSJ GO:0000256
ALN_ORYSJ GO:0004038
ALN_ORYSJ GO:0005737
ALN_ORYSJ GO:0006145
ALN_ORYSJ GO:0008270
ALN_ORYSJ GO:0050897
PLPD2_ARATH GO:0050660
PLPD2_ARATH GO:0004148
PLPD2_ARATH GO:0005623
PLPD2_ARATH GO:0005829
PLPD2_ARATH GO:0009055
PLPD2_ARATH GO:0009507
PLPD2_ARATH GO:0009570
PLPD2_ARATH GO:0009941
PLPD2_ARATH GO:0045454
PLPD2_ARATH GO:0046685
KCAB_ORYSJ GO:0005244
KCAB_ORYSJ GO:0006813
KCAB_ORYSJ GO:0034765
DGS1_ARATH GO:0005739
DGS1_ARATH GO:0005741
DGS1_ARATH GO:0016021
DGS1_ARATH GO:0019375
DGS1_ARATH GO:0050665
U76E7_ARATH GO:0008194
U76E7_ARATH GO:0043231
U76E7_ARATH GO:0080043
U76E7_ARATH GO:0080044
PHT12_ORYSJ GO:0005315
PHT12_ORYSJ GO:0006817
PHT12_ORYSJ GO:0015293
PHT12_ORYSJ GO:0016021
DGP2_ARATH GO:0003924
DGP2_ARATH GO:0005525
DGP2_ARATH GO:0005739
EXP11_ORYSJ GO:0005576
EXP11_ORYSJ GO:0005618
EXP11_ORYSJ GO:0009664
EXP11_ORYSJ GO:0016020
EXP29_ORYSJ GO:0005576
EXP29_ORYSJ GO:0005618
EXP29_ORYSJ GO:0009664
EXP29_ORYSJ GO:0016020
EXP15_ORYSJ GO:0005576
EXP15_ORYSJ GO:0005618
EXP15_ORYSJ GO:0009664
EXP15_ORYSJ GO:0016020
RR6_ARATH GO:0003735
RR6_ARATH GO:0005634
RR6_ARATH GO:0006412
RR6_ARATH GO:0009507
RR6_ARATH GO:0009535
RR6_ARATH GO:0009579
RR6_ARATH GO:0022627
RR6_ARATH GO:0070181
RR6_SPIOL GO:0003735
RR6_SPIOL GO:0005840
RR6_SPIOL GO:0006412
RR6_SPIOL GO:0009507
RR6_SPIOL GO:0019843
SYSM_ARATH GO:0048481
SYSM_ARATH GO:0070158
SYSM_ARATH GO:0097056
SYSM_ARATH GO:0000049
SYSM_ARATH GO:0004828
SYSM_ARATH GO:0005524
SYSM_ARATH GO:0005739
SYSM_ARATH GO:0005829
SYSM_ARATH GO:0006434
SYSM_ARATH GO:0007005
SYSM_ARATH GO:0009507
SYSM_ARATH GO:0009658
PHT13_ORYSJ GO:0005315
PHT13_ORYSJ GO:0006817
PHT13_ORYSJ GO:0015293
PHT13_ORYSJ GO:0016021
SYVC_DICDI GO:0002161
SYVC_DICDI GO:0004832
SYVC_DICDI GO:0005524
SYVC_DICDI GO:0005737
SYVC_DICDI GO:0005829
SYVC_DICDI GO:0006418
SYVC_DICDI GO:0006438
SYVC_DICDI GO:0031012
RAS_MELOI GO:0050266
LAG11_ARATH GO:0005783
LAG11_ARATH GO:0005789
LAG11_ARATH GO:0005794
LAG11_ARATH GO:0005886
LAG11_ARATH GO:0016021
LAG11_ARATH GO:0016410
LAG11_ARATH GO:0042761
LAG11_ARATH GO:0046513
LAG11_ARATH GO:0050291
RK28_TOBAC GO:0003735
RK28_TOBAC GO:0005840
RK28_TOBAC GO:0006412
RK28_TOBAC GO:0009507
FABI2_ORYSJ GO:0004318
FABI2_ORYSJ GO:0006633
FABI2_ORYSJ GO:0009507
FABI2_ORYSJ GO:0016631
CRR34_ARATH GO:0005576
RR11_BARVE GO:0003735
RR11_BARVE GO:0005840
RR11_BARVE GO:0006412
RR11_BARVE GO:0009507
RR11_BARVE GO:0019843
AB25B_ORYSJ GO:0055085
AB25B_ORYSJ GO:1902602
AB25B_ORYSJ GO:0005524
AB25B_ORYSJ GO:0005623
AB25B_ORYSJ GO:0009705
AB25B_ORYSJ GO:0010044
AB25B_ORYSJ GO:0010217
AB25B_ORYSJ GO:0015083
AB25B_ORYSJ GO:0016021
AB25B_ORYSJ GO:0016887
AB25B_ORYSJ GO:0042626
HEM3_ARATH GO:0018160
HEM3_ARATH GO:0042742
HEM3_ARATH GO:0048046
HEM3_ARATH GO:1900865
HEM3_ARATH GO:0004418
HEM3_ARATH GO:0005737
HEM3_ARATH GO:0005886
HEM3_ARATH GO:0006782
HEM3_ARATH GO:0006783
HEM3_ARATH GO:0009507
HEM3_ARATH GO:0009570
HEM3_ARATH GO:0009941
HEM3_ARATH GO:0015995
AB12I_ARATH GO:0009507
AB12I_ARATH GO:0016021
CPSF1_ORYSJ GO:0003723
CPSF1_ORYSJ GO:0005634
CPSF1_ORYSJ GO:0006378
C7263_MEDTR GO:0005506
C7263_MEDTR GO:0016021
C7263_MEDTR GO:0016709
C7263_MEDTR GO:0020037
C7263_MEDTR GO:0102375
C7263_MEDTR GO:1902382
C7263_MEDTR GO:1902386
ACS4_RUTGR GO:0009813
ACS4_RUTGR GO:0050635
RK18_ORYSJ GO:0003735
RK18_ORYSJ GO:0005730
RK18_ORYSJ GO:0005840
RK18_ORYSJ GO:0006412
RK18_ORYSJ GO:0008097
RK18_ORYSJ GO:0009570
RK18_ORYSJ GO:0009941
MSH1_ARATH GO:0030983
MSH1_ARATH GO:0032042
MSH1_ARATH GO:0032300
MSH1_ARATH GO:0042651
MSH1_ARATH GO:0000002
MSH1_ARATH GO:0003677
MSH1_ARATH GO:0005524
MSH1_ARATH GO:0005739
MSH1_ARATH GO:0006298
MSH1_ARATH GO:0008094
MSH1_ARATH GO:0009408
MSH1_ARATH GO:0009507
MSH1_ARATH GO:0009536
FRI2_VIGUN GO:0004322
FRI2_VIGUN GO:0005623
FRI2_VIGUN GO:0006826
FRI2_VIGUN GO:0006879
FRI2_VIGUN GO:0008199
FRI2_VIGUN GO:0009507
NU2C_MARPO GO:0008137
NU2C_MARPO GO:0009535
NU2C_MARPO GO:0016021
NU2C_MARPO GO:0019684
NU2C_MARPO GO:0042773
NU2C_MARPO GO:0048038
EML4_ARATH GO:0005634
EML4_ARATH GO:0050832
PAP14_ARATH GO:0004693
PAP14_ARATH GO:0005524
PAP14_ARATH GO:0005634
PAP14_ARATH GO:0006468
PAP14_ARATH GO:0009507
CAPZB_ARATH GO:0000902
CAPZB_ARATH GO:0005737
CAPZB_ARATH GO:0007015
CAPZB_ARATH GO:0008290
CAPZB_ARATH GO:0009408
CAPZB_ARATH GO:0030036
CAPZB_ARATH GO:0051015
CAPZB_ARATH GO:0051016
CAPZB_ARATH GO:0051693
SPT42_ARATH GO:0000993
SPT42_ARATH GO:0006325
SPT42_ARATH GO:0006397
SPT42_ARATH GO:0008270
SPT42_ARATH GO:0032044
SPT42_ARATH GO:0032786
SPT42_ARATH GO:0034243
4OMT1_PAPSO GO:0008171
4OMT1_PAPSO GO:0009820
4OMT1_PAPSO GO:0030784
4OMT1_PAPSO GO:0032259
4OMT1_PAPSO GO:0046983
SECA_SPIOL GO:0005524
SECA_SPIOL GO:0006605
SECA_SPIOL GO:0009535
SECA_SPIOL GO:0009570
SECA_SPIOL GO:0015450
SECA_SPIOL GO:0016464
SECA_SPIOL GO:0017038
HEXO1_ARATH GO:0004563
HEXO1_ARATH GO:0005773
HEXO1_ARATH GO:0005829
HEXO1_ARATH GO:0005975
HEXO1_ARATH GO:0015929
HEXO1_ARATH GO:0099503
HEXO1_ARATH GO:0102148
FKB43_ARATH GO:0003755
ABA2_NICPL GO:0009535
ABA2_NICPL GO:0009540
ABA2_NICPL GO:0009688
ABA2_NICPL GO:0031969
ABA2_NICPL GO:0071949
HPT2_ORYSJ GO:0009535
HPT2_ORYSJ GO:0010189
HPT2_ORYSJ GO:0016021
HPT2_ORYSJ GO:0016765
HSTC_ARATH GO:0016021
HSTC_ARATH GO:0031969
HSTC_ARATH GO:0102661
ACET2_ORYSJ GO:0016021
ACET2_ORYSJ GO:0016491
ACET2_ORYSJ GO:0046872
LOG3_ARATH GO:0005634
LOG3_ARATH GO:0005829
LOG3_ARATH GO:0009691
LOG3_ARATH GO:0016799
GASAC_ARATH GO:0005576
GASAC_ARATH GO:0009740
RDL2_ARATH GO:0004197
RDL2_ARATH GO:0005615
RDL2_ARATH GO:0005764
RDL2_ARATH GO:0005829
RDL2_ARATH GO:0051603
FES1_ARATH GO:0003677
FES1_ARATH GO:0005634
FES1_ARATH GO:0009908
FES1_ARATH GO:0010220
FES1_ARATH GO:0030154
FES1_ARATH GO:0046872
ARGC_ORYSJ GO:0003942
ARGC_ORYSJ GO:0006526
ARGC_ORYSJ GO:0009507
ARGC_ORYSJ GO:0046983
ARGC_ORYSJ GO:0051287
C80B2_COPJA GO:0005506
C80B2_COPJA GO:0005789
C80B2_COPJA GO:0016021
C80B2_COPJA GO:0020037
C80B2_COPJA GO:0050593
P4H12_ARATH GO:0004656
P4H12_ARATH GO:0005506
P4H12_ARATH GO:0005783
P4H12_ARATH GO:0005789
P4H12_ARATH GO:0016021
P4H12_ARATH GO:0018401
P4H12_ARATH GO:0031418
SPP1_ARATH GO:0000287
SPP1_ARATH GO:0005774
SPP1_ARATH GO:0005986
SPP1_ARATH GO:0050307
NNRD_PHYPA GO:0005524
NNRD_PHYPA GO:0046496
NNRD_PHYPA GO:0047453
NNRD_PHYPA GO:0052855
ELF3_ARATH GO:0010031
ELF3_ARATH GO:0010119
ELF3_ARATH GO:0048573
ELF3_ARATH GO:2000028
ELF3_ARATH GO:0003700
ELF3_ARATH GO:0005634
ELF3_ARATH GO:0007623
ELF3_ARATH GO:0009409
ELF3_ARATH GO:0009585
ELF3_ARATH GO:0009733
ELF3_ARATH GO:0009737
ELF3_ARATH GO:0009826
ELF3_ARATH GO:0009909
HD3B_ORYSJ GO:0005634
HD3B_ORYSJ GO:0009908
HD3B_ORYSJ GO:0048576
HD3B_ORYSJ GO:0048578
PBP1_ARATH GO:0005509
PBP1_ARATH GO:0009733
PBP1_ARATH GO:0071456
DPNPH_ARATH GO:0000103
DPNPH_ARATH GO:0008441
DPNPH_ARATH GO:0042578
DPNPH_ARATH GO:0046854
DPNPH_ARATH GO:0046872
JMJ18_ARATH GO:0048573
JMJ18_ARATH GO:0051213
JMJ18_ARATH GO:0005634
JMJ18_ARATH GO:0006338
JMJ18_ARATH GO:0006355
JMJ18_ARATH GO:0032452
JMJ18_ARATH GO:0032453
JMJ18_ARATH GO:0034647
JMJ18_ARATH GO:0035097
JMJ18_ARATH GO:0044212
JMJ18_ARATH GO:0046872
ACA13_ARATH GO:0005388
ACA13_ARATH GO:0005516
ACA13_ARATH GO:0005524
ACA13_ARATH GO:0016021
ACA13_ARATH GO:0019829
ACA13_ARATH GO:0043231
ACA13_ARATH GO:0046872
UBQ10_ARATH GO:0005634
UBQ10_ARATH GO:0005737
UBQ10_ARATH GO:0005829
UBQ10_ARATH GO:0006464
UBQ10_ARATH GO:0009751
UBQ10_ARATH GO:0016567
UBQ10_ARATH GO:0019941
UBQ10_ARATH GO:0031386
UBQ10_ARATH GO:0031625
SUCA_ORYSJ GO:0048037
SUCA_ORYSJ GO:0000166
SUCA_ORYSJ GO:0004550
SUCA_ORYSJ GO:0004775
SUCA_ORYSJ GO:0005739
SUCA_ORYSJ GO:0005829
SUCA_ORYSJ GO:0006099
SUCA_ORYSJ GO:0006104
SUCA_ORYSJ GO:0006105
SUCA_ORYSJ GO:0009142
RH26_ORYSJ GO:0003723
RH26_ORYSJ GO:0003724
RH26_ORYSJ GO:0005524
RH26_ORYSJ GO:0009507
UCR11_SOLTU GO:0005743
UCR11_SOLTU GO:0016021
UCR11_SOLTU GO:0055114
UCR11_SOLTU GO:0070469
PLT2_ARATH GO:0005351
PLT2_ARATH GO:0005886
PLT2_ARATH GO:0005887
PLT2_ARATH GO:0046323
HSP82_TOBAC GO:0050821
HSP82_TOBAC GO:0051082
HSP82_TOBAC GO:0005524
HSP82_TOBAC GO:0005737
HSP82_TOBAC GO:0005829
HSP82_TOBAC GO:0005886
HSP82_TOBAC GO:0006457
HSP82_TOBAC GO:0009986
HSP82_TOBAC GO:0032991
HSP82_TOBAC GO:0034605
HSP82_TOBAC GO:0048471
LPA2_ARATH GO:0009507
LPA2_ARATH GO:0009534
LPA2_ARATH GO:0009535
LPA2_ARATH GO:0009536
LPA2_ARATH GO:0016021
ALL8_OLEEU GO:0005509
BAGLU_SCUBA GO:0016020
BAGLU_SCUBA GO:0052748
C3H3_ORYSJ GO:0003677
C3H3_ORYSJ GO:0005689
C3H3_ORYSJ GO:0008270
SPT62_ARATH GO:0042393
SPT62_ARATH GO:0042789
SPT62_ARATH GO:0050684
SPT62_ARATH GO:0070827
SPT62_ARATH GO:0003676
SPT62_ARATH GO:0005829
SPT62_ARATH GO:0006368
SPT62_ARATH GO:0008023
SPT62_ARATH GO:0009793
SPT62_ARATH GO:0031491
SPT62_ARATH GO:0032968
SPT62_ARATH GO:0034728
SPT62_ARATH GO:0035327
CASP1_PINTA GO:0005886
CASP1_PINTA GO:0016021
CASP1_PINTA GO:0071555
CSPL2_VITVI GO:0005886
CSPL2_VITVI GO:0016021
CSPL2_VITVI GO:0051539
CSPLF_ARALL GO:0005886
CSPLF_ARALL GO:0016021
HIRA_ARATH GO:0030702
HIRA_ARATH GO:0030875
HIRA_ARATH GO:0031935
HIRA_ARATH GO:0000070
HIRA_ARATH GO:0000417
HIRA_ARATH GO:0000775
HIRA_ARATH GO:0000790
HIRA_ARATH GO:0003714
HIRA_ARATH GO:0005634
HIRA_ARATH GO:0005730
HIRA_ARATH GO:0006336
HIRA_ARATH GO:0006351
EF1D1_ORYSJ GO:0003746
EF1D1_ORYSJ GO:0005085
EF1D1_ORYSJ GO:0005829
EF1D1_ORYSJ GO:0005853
EF1D1_ORYSJ GO:0006414
ODP23_ARATH GO:0004742
ODP23_ARATH GO:0005634
ODP23_ARATH GO:0005737
ODP23_ARATH GO:0005739
ODP23_ARATH GO:0005759
ODP23_ARATH GO:0006096
ODP23_ARATH GO:0016407
ODP23_ARATH GO:0031405
ODP23_ARATH GO:0045254
HAK25_ORYSJ GO:0005886
HAK25_ORYSJ GO:0006813
HAK25_ORYSJ GO:0015079
HAK25_ORYSJ GO:0016020
HAK25_ORYSJ GO:0016021
CNBLA_ARATH GO:0005509
CNBLA_ARATH GO:0005737
CNBLA_ARATH GO:0005768
CNBLA_ARATH GO:0005886
CNBLA_ARATH GO:0009705
CNBLA_ARATH GO:0042538
CNBLA_ARATH GO:0043266
CNBLA_ARATH GO:0050801
LSM1A_ARATH GO:1990726
LSM1A_ARATH GO:0000290
LSM1A_ARATH GO:0000339
LSM1A_ARATH GO:0000932
LSM1A_ARATH GO:0003723
LSM1A_ARATH GO:0006397
LSM1A_ARATH GO:0009414
LSM1A_ARATH GO:0009631
LSM1A_ARATH GO:0016070
LSM1A_ARATH GO:0042538
C7101_ARATH GO:0000249
C7101_ARATH GO:0004497
C7101_ARATH GO:0005506
C7101_ARATH GO:0016021
C7101_ARATH GO:0016125
C7101_ARATH GO:0016126
C7101_ARATH GO:0016491
C7101_ARATH GO:0020037
C7101_ARATH GO:0055114
C7102_ARATH GO:0000249
C7102_ARATH GO:0004497
C7102_ARATH GO:0005506
C7102_ARATH GO:0016021
C7102_ARATH GO:0016125
C7102_ARATH GO:0016126
C7102_ARATH GO:0016491
C7102_ARATH GO:0020037
C7102_ARATH GO:0055114
HUAL2_ARATH GO:0005634
HUAL2_ARATH GO:0006397
HUAL2_ARATH GO:0009908
SYCP2_ARATH GO:0000795
SYCP2_ARATH GO:0005634
SYCP2_ARATH GO:0007129
SYCP2_ARATH GO:0007131
SYCP2_ARATH GO:0051301
BIP3_MAIZE GO:0031072
BIP3_MAIZE GO:0034620
BIP3_MAIZE GO:0034663
BIP3_MAIZE GO:0042026
BIP3_MAIZE GO:0042623
BIP3_MAIZE GO:0044183
BIP3_MAIZE GO:0051082
BIP3_MAIZE GO:0051085
BIP3_MAIZE GO:0051787
BIP3_MAIZE GO:0005524
BIP3_MAIZE GO:0005634
BIP3_MAIZE GO:0005737
BIP3_MAIZE GO:0005788
BIP3_MAIZE GO:0006986
BIP3_MAIZE GO:0016020
BIP3_MAIZE GO:0016887
BIP3_MAIZE GO:0030433
BIP3_MAIZE GO:0030968
BIP8_TOBAC GO:0031072
BIP8_TOBAC GO:0034620
BIP8_TOBAC GO:0034663
BIP8_TOBAC GO:0042026
BIP8_TOBAC GO:0042623
BIP8_TOBAC GO:0044183
BIP8_TOBAC GO:0051082
BIP8_TOBAC GO:0051085
BIP8_TOBAC GO:0051787
BIP8_TOBAC GO:0005524
BIP8_TOBAC GO:0005634
BIP8_TOBAC GO:0005737
BIP8_TOBAC GO:0005788
BIP8_TOBAC GO:0006986
BIP8_TOBAC GO:0016020
BIP8_TOBAC GO:0016887
BIP8_TOBAC GO:0030433
BIP8_TOBAC GO:0030968
CHLB_PINST GO:0005524
CHLB_PINST GO:0009507
CHLB_PINST GO:0016636
CHLB_PINST GO:0016730
CHLB_PINST GO:0019685
CHLB_PINST GO:0036068
CHLB_PINST GO:0046872
CHLB_PINST GO:0051539
CHLB_PINTH GO:0005524
CHLB_PINTH GO:0009507
CHLB_PINTH GO:0016636
CHLB_PINTH GO:0016730
CHLB_PINTH GO:0019685
CHLB_PINTH GO:0036068
CHLB_PINTH GO:0046872
CHLB_PINTH GO:0051539
TIM9_ORYSJ GO:0005743
TIM9_ORYSJ GO:0007005
TIM9_ORYSJ GO:0015031
TIM9_ORYSJ GO:0046872
MTK1_ORYSJ GO:0005524
MTK1_ORYSJ GO:0019509
MTK1_ORYSJ GO:0046522
DIT22_ARATH GO:0009536
DIT22_ARATH GO:0009706
DIT22_ARATH GO:0016021
DIT22_ARATH GO:0022857
YL678_MIMIV GO:0008168
YL678_MIMIV GO:0032259
NRX3_ARATH GO:0005623
NRX3_ARATH GO:0045454
NRX3_ARATH GO:0047134
DRB7_ORYSJ GO:0003725
DRB7_ORYSJ GO:0004525
DRB7_ORYSJ GO:0005634
DRB7_ORYSJ GO:0006396
DRB7_ORYSJ GO:0030422
DRB7_ORYSJ GO:0031053
DRB7_ORYSJ GO:0031054
DJC27_ORYSJ GO:0005773
DJC27_ORYSJ GO:0005783
DJC27_ORYSJ GO:0005829
DJC27_ORYSJ GO:0051082
DJC27_ORYSJ GO:0051085
DJC27_ORYSJ GO:0051087
PRS4A_ARATH GO:0009965
PRS4A_ARATH GO:0010015
PRS4A_ARATH GO:0010078
PRS4A_ARATH GO:0046686
PRS4A_ARATH GO:0010311
PRS4A_ARATH GO:0048232
PRS4A_ARATH GO:0017025
PRS4A_ARATH GO:0048364
PRS4A_ARATH GO:0035266
PRS4A_ARATH GO:0048367
PRS4A_ARATH GO:0036402
PRS4A_ARATH GO:0048827
PRS4A_ARATH GO:0043161
PRS4A_ARATH GO:0048829
PRS4A_ARATH GO:0043248
PRS4A_ARATH GO:0051788
PRS4A_ARATH GO:0045087
PRS4A_ARATH GO:0060968
PRS4A_ARATH GO:0090351
PRS4A_ARATH GO:0000502
PRS4A_ARATH GO:0005524
PRS4A_ARATH GO:0005634
PRS4A_ARATH GO:0005737
PRS4A_ARATH GO:0005886
PRS4A_ARATH GO:0007292
PRS4A_ARATH GO:0008540
PRS4A_ARATH GO:0009408
PRS4A_ARATH GO:0009933
PRS4B_ARATH GO:0017025
PRS4B_ARATH GO:0030163
PRS4B_ARATH GO:0036402
PRS4B_ARATH GO:0048232
PRS4B_ARATH GO:0000502
PRS4B_ARATH GO:0005524
PRS4B_ARATH GO:0005634
PRS4B_ARATH GO:0005739
PRS4B_ARATH GO:0005829
PRS4B_ARATH GO:0005886
PRS4B_ARATH GO:0007292
PRS4B_ARATH GO:0008540
PRS4B_ARATH GO:0010078
P2C25_ORYSJ GO:0004722
P2C25_ORYSJ GO:0004724
P2C25_ORYSJ GO:0046872
IPT8_ARATH GO:0005524
IPT8_ARATH GO:0005739
IPT8_ARATH GO:0006400
IPT8_ARATH GO:0009507
IPT8_ARATH GO:0009691
IPT8_ARATH GO:0009824
IPT8_ARATH GO:0052381
IPT8_ARATH GO:0052622
IPT8_ARATH GO:0052623
DTX49_ARATH GO:0015297
DTX49_ARATH GO:0016020
DTX49_ARATH GO:0016021
DTX49_ARATH GO:0022857
DTX49_ARATH GO:0042910
FLS_MATIN GO:0005737
FLS_MATIN GO:0031418
FLS_MATIN GO:0045431
FLS_MATIN GO:0045486
FLS_MATIN GO:0046872
GOGC4_ARATH GO:0005794
GOGC4_ARATH GO:0007030
SKI30_ARATH GO:0016567
Y3174_ARATH GO:0004675
Y3174_ARATH GO:0005524
Y3174_ARATH GO:0005886
Y3174_ARATH GO:0006468
Y3174_ARATH GO:0009506
Y3174_ARATH GO:0009514
Y3174_ARATH GO:0016021
ARP2_ORYSJ GO:0003779
ARP2_ORYSJ GO:0005524
ARP2_ORYSJ GO:0005737
ARP2_ORYSJ GO:0005885
ARP2_ORYSJ GO:0007275
ARP2_ORYSJ GO:0034314
EF1A_MAIZE GO:0003746
EF1A_MAIZE GO:0003924
EF1A_MAIZE GO:0005525
EF1A_MAIZE GO:0005737
EF1A_MAIZE GO:0006412
EF1A_MAIZE GO:0006414
P2A12_ARATH GO:0030246
GFS12_ARATH GO:0004672
GFS12_ARATH GO:0005524
GFS12_ARATH GO:0006623
GFS12_ARATH GO:0009816
GFS12_ARATH GO:0080008
R1A6_SOLDE GO:0005524
R1A6_SOLDE GO:0005737
R1A6_SOLDE GO:0009626
R1A6_SOLDE GO:0016020
R1A6_SOLDE GO:0043531
YMG12_ARATH GO:0005886
YMG12_ARATH GO:0009507
YMG12_ARATH GO:0009535
YMG12_ARATH GO:0009941
YMG12_ARATH GO:0010020
YMG12_ARATH GO:0010190
YMG12_ARATH GO:0016021
YMG12_ARATH GO:0090143
ATPA_PIPCE GO:0005524
ATPA_PIPCE GO:0009535
ATPA_PIPCE GO:0015986
ATPA_PIPCE GO:0045261
ATPA_PIPCE GO:0046933
HSPR1_ARATH GO:0005737
HSPR1_ARATH GO:0006952
HSPR1_ARATH GO:0019441
HSPR1_ARATH GO:0020037
HSPR1_ARATH GO:0046872
CLS_ORYSJ GO:0005743
CLS_ORYSJ GO:0008444
CLS_ORYSJ GO:0009941
CLS_ORYSJ GO:0016021
CLS_ORYSJ GO:0046474
PGPS2_ARATH GO:0005783
PGPS2_ARATH GO:0006655
PGPS2_ARATH GO:0008444
PGPS2_ARATH GO:0009941
PGPS2_ARATH GO:0016021
PGPS2_ARATH GO:0030145
PGPS2_ARATH GO:0031090
PGPS2_ARATH GO:0043231
PGPS2_ARATH GO:0046474
M2K3_ARATH GO:0009738
M2K3_ARATH GO:0009814
M2K3_ARATH GO:0009864
M2K3_ARATH GO:0009866
M2K3_ARATH GO:0023014
M2K3_ARATH GO:0031098
M2K3_ARATH GO:0032147
M2K3_ARATH GO:0000187
M2K3_ARATH GO:0004674
M2K3_ARATH GO:0004707
M2K3_ARATH GO:0004708
M2K3_ARATH GO:0005524
M2K3_ARATH GO:0005634
M2K3_ARATH GO:0005737
M2K3_ARATH GO:0007346
M2K3_ARATH GO:0009737
RS16_FRIAG GO:0003735
RS16_FRIAG GO:0005737
RS16_FRIAG GO:0005840
RS16_FRIAG GO:0006412
FAD3C_ARATH GO:0042170
FAD3C_ARATH GO:0005829
FAD3C_ARATH GO:0006633
FAD3C_ARATH GO:0006636
FAD3C_ARATH GO:0009409
FAD3C_ARATH GO:0009507
FAD3C_ARATH GO:0009706
FAD3C_ARATH GO:0009941
FAD3C_ARATH GO:0016021
FAD3C_ARATH GO:0016717
FAD3C_SESIN GO:0006636
FAD3C_SESIN GO:0016717
FAD3C_SESIN GO:0031969
FAD3C_BRANA GO:0006636
FAD3C_BRANA GO:0016717
FAD3C_BRANA GO:0031969
FAD3D_ARATH GO:0005886
FAD3D_ARATH GO:0006633
FAD3D_ARATH GO:0006636
FAD3D_ARATH GO:0009507
FAD3D_ARATH GO:0009941
FAD3D_ARATH GO:0016021
FAD3D_ARATH GO:0016717
FAD3D_ARATH GO:0031969
FAD3D_ARATH GO:0042389
INT2_DICDI GO:0032039
INT2_DICDI GO:0034472
GCSH_FLAPU GO:0005739
GCSH_FLAPU GO:0005960
GCSH_FLAPU GO:0019464
GCSH3_ARATH GO:0005634
GCSH3_ARATH GO:0005739
GCSH3_ARATH GO:0005829
GCSH3_ARATH GO:0005960
GCSH3_ARATH GO:0019464
CAMT1_MAIZE GO:0008757
CAMT1_MAIZE GO:0009809
CAMT1_MAIZE GO:0032259
CAMT1_MAIZE GO:0042409
CAMT1_MAIZE GO:0046872
NAC19_ARATH GO:0003677
NAC19_ARATH GO:0003700
NAC19_ARATH GO:0005634
NAC19_ARATH GO:0009414
TIP2_TOBAC GO:0005774
TIP2_TOBAC GO:0015250
TIP2_TOBAC GO:0016021
YCF39_CYAPA GO:0009842
YCF39_CYAPA GO:0016491
YCF39_PORPU GO:0009507
YCF39_PORPU GO:0016491
YCF39_PYRYE GO:0009507
YCF39_PYRYE GO:0016491
DB10_NICSY GO:0003723
DB10_NICSY GO:0003724
DB10_NICSY GO:0005524
C75AK_ARATH GO:0005506
C75AK_ARATH GO:0016020
C75AK_ARATH GO:0016021
C75AK_ARATH GO:0016709
C75AK_ARATH GO:0020037
AB9I_ARATH GO:0016226
NDUA5_ARATH GO:0005739
NDUA5_ARATH GO:0005747
NDUA5_ARATH GO:0008137
NDUA5_ARATH GO:0009536
NDUA5_ARATH GO:0009853
NDUA5_ARATH GO:0022904
NDUA5_ARATH GO:0031966
NDUA5_ARATH GO:0045271
PT106_ARATH GO:0005793
PT106_ARATH GO:0005794
PT106_ARATH GO:0005801
PT106_ARATH GO:0008643
PT106_ARATH GO:0015297
PT106_ARATH GO:0015786
PT106_ARATH GO:0016021
PT106_ARATH GO:0022857
HOX33_ORYSJ GO:0003677
HOX33_ORYSJ GO:0005634
HOX33_ORYSJ GO:0008289
COOMT_COPJA GO:0008171
COOMT_COPJA GO:0009820
COOMT_COPJA GO:0030762
COOMT_COPJA GO:0030778
COOMT_COPJA GO:0032259
COOMT_COPJA GO:0046983
ACEA_GOSHI GO:0004451
ACEA_GOSHI GO:0006097
ACEA_GOSHI GO:0006099
ACEA_GOSHI GO:0009514
ACEA_GOSHI GO:0046872
WOX3B_MAIZE GO:0003677
WOX3B_MAIZE GO:0005634
WOX3B_MAIZE GO:0007275
YCF68_ORYSJ GO:0009507
YCF68_ORYSJ GO:0009536
NRPD1_ARATH GO:0031047
NRPD1_ARATH GO:0046872
NRPD1_ARATH GO:0000418
NRPD1_ARATH GO:0003677
NRPD1_ARATH GO:0003899
NRPD1_ARATH GO:0005634
NRPD1_ARATH GO:0005654
NRPD1_ARATH GO:0005666
NRPD1_ARATH GO:0006383
NRPD1_ARATH GO:0010495
NRPD1_ARATH GO:0030422
IF5A4_SOLLC GO:0003743
IF5A4_SOLLC GO:0003746
IF5A4_SOLLC GO:0006452
IF5A4_SOLLC GO:0043022
IF5A4_SOLLC GO:0045901
IF5A4_SOLLC GO:0045905
IF5A_DIACA GO:0003743
IF5A_DIACA GO:0003746
IF5A_DIACA GO:0006452
IF5A_DIACA GO:0043022
IF5A_DIACA GO:0045901
IF5A_DIACA GO:0045905
IF5A2_MEDSA GO:0003743
IF5A2_MEDSA GO:0003746
IF5A2_MEDSA GO:0006452
IF5A2_MEDSA GO:0043022
IF5A2_MEDSA GO:0045901
IF5A2_MEDSA GO:0045905
IF5A4_SOLTU GO:0003743
IF5A4_SOLTU GO:0003746
IF5A4_SOLTU GO:0006452
IF5A4_SOLTU GO:0043022
IF5A4_SOLTU GO:0045901
IF5A4_SOLTU GO:0045905
IF5A1_ARATH GO:0003743
IF5A1_ARATH GO:0003746
IF5A1_ARATH GO:0005576
IF5A1_ARATH GO:0006452
IF5A1_ARATH GO:0010089
IF5A1_ARATH GO:0043022
IF5A1_ARATH GO:0045901
IF5A1_ARATH GO:0045905
RL81_ARATH GO:0005886
RL81_ARATH GO:0022625
RL81_ARATH GO:0022626
RL81_ARATH GO:0042788
RL81_ARATH GO:0002181
RL81_ARATH GO:0003723
RL81_ARATH GO:0003729
RL81_ARATH GO:0003735
RL81_ARATH GO:0005730
RL81_ARATH GO:0005739
RL81_ARATH GO:0005773
RL81_ARATH GO:0005774
RL81_ARATH GO:0005829
TRXM2_ARATH GO:0015035
TRXM2_ARATH GO:0016671
TRXM2_ARATH GO:0043085
TRXM2_ARATH GO:0045454
TRXM2_ARATH GO:0047134
TRXM2_ARATH GO:0005623
TRXM2_ARATH GO:0005737
TRXM2_ARATH GO:0005829
TRXM2_ARATH GO:0006662
TRXM2_ARATH GO:0008047
TRXM2_ARATH GO:0009507
TRXM2_ARATH GO:0009535
TRXM2_ARATH GO:0009570
TRXM2_ARATH GO:0009579
GUN11_ARATH GO:0005576
GUN11_ARATH GO:0008810
GUN11_ARATH GO:0030245
GUN11_ARATH GO:0071555
H2B_OLILU GO:0000786
H2B_OLILU GO:0003677
H2B_OLILU GO:0005634
H2B_OLILU GO:0046982
FH11_ARATH GO:0003779
FH11_ARATH GO:0016021
NIP22_MAIZE GO:0015267
NIP22_MAIZE GO:0016021
ACCH2_ARATH GO:0046872
ACCH2_ARATH GO:0051213
VP35A_ARATH GO:0042147
VP35A_ARATH GO:0005739
VP35A_ARATH GO:0005770
VP35A_ARATH GO:0005794
VP35A_ARATH GO:0005829
VP35A_ARATH GO:0006886
VP35A_ARATH GO:0010008
VP35A_ARATH GO:0030904
VP35A_ARATH GO:0030906
VP35A_ARATH GO:0031902
AFG1L_MOUSE GO:0005524
AFG1L_MOUSE GO:0005737
AFG1L_MOUSE GO:0005739
AFG1L_MOUSE GO:0006123
AFG1L_MOUSE GO:0007005
AFG1L_MOUSE GO:0016887
AFG1L_MOUSE GO:0031966
AFG1L_MOUSE GO:0035694
REF_HEVBR GO:0005737
GLGS_MAIZE GO:0005524
GLGS_MAIZE GO:0008878
GLGS_MAIZE GO:0009501
GLGS_MAIZE GO:0009507
GLGS_MAIZE GO:0019252
GLGS_HORVU GO:0005524
GLGS_HORVU GO:0005978
GLGS_HORVU GO:0008878
GLGS_HORVU GO:0009501
GLGS_HORVU GO:0009507
GLGS_HORVU GO:0019252
ATX10_DICDI GO:0005737
FTSH2_ARATH GO:0009535
FTSH2_ARATH GO:0009579
FTSH2_ARATH GO:0009658
FTSH2_ARATH GO:0031977
FTSH2_ARATH GO:0009941
FTSH2_ARATH GO:0046872
FTSH2_ARATH GO:0010027
FTSH2_ARATH GO:0048564
FTSH2_ARATH GO:0010205
FTSH2_ARATH GO:0072593
FTSH2_ARATH GO:0010206
FTSH2_ARATH GO:0010304
FTSH2_ARATH GO:0016021
FTSH2_ARATH GO:0030163
FTSH2_ARATH GO:0004176
FTSH2_ARATH GO:0004222
FTSH2_ARATH GO:0005524
FTSH2_ARATH GO:0005777
FTSH2_ARATH GO:0006508
FTSH2_ARATH GO:0007275
FTSH2_ARATH GO:0008237
FTSH2_ARATH GO:0009507
FTSH2_ARATH GO:0009534
FTSH8_ARATH GO:0009535
FTSH8_ARATH GO:0009579
FTSH8_ARATH GO:0009941
FTSH8_ARATH GO:0010027
FTSH8_ARATH GO:0010205
FTSH8_ARATH GO:0010206
FTSH8_ARATH GO:0010304
FTSH8_ARATH GO:0016021
FTSH8_ARATH GO:0004176
FTSH8_ARATH GO:0004222
FTSH8_ARATH GO:0005524
FTSH8_ARATH GO:0005576
FTSH8_ARATH GO:0006508
FTSH8_ARATH GO:0007275
FTSH8_ARATH GO:0008270
FTSH8_ARATH GO:0009507
FTSH8_ARATH GO:0009534
AOP1L_ARATH GO:0046872
AOP1L_ARATH GO:0051213
RLA2A_MAIZE GO:0003735
RLA2A_MAIZE GO:0006414
RLA2A_MAIZE GO:0022625
RLA2A_MAIZE GO:0044877
FBD17_ARATH GO:0005777
XPP1_DICDI GO:0005737
XPP1_DICDI GO:0010815
XPP1_DICDI GO:0030145
XPP1_DICDI GO:0070006
RRP3_HORVU GO:0003735
RRP3_HORVU GO:0005840
RRP3_HORVU GO:0006412
RRP3_HORVU GO:0009507
VPEA_ARATH GO:0000326
VPEA_ARATH GO:0004197
VPEA_ARATH GO:0006624
VPEA_ARATH GO:0051603
LEGU_CANEN GO:0008234
VPS41_ARATH GO:0005576
VPS41_ARATH GO:0005770
VPS41_ARATH GO:0006623
VPS41_ARATH GO:0009630
VPS41_ARATH GO:0016192
VPS41_ARATH GO:0030897
VPS41_ARATH GO:0035542
VPS41_ARATH GO:0042144
PME16_ARATH GO:0005576
PME16_ARATH GO:0005618
PME16_ARATH GO:0030599
PME16_ARATH GO:0042545
PME16_ARATH GO:0045330
PME16_ARATH GO:0045490
PME16_ARATH GO:0046910
ARID3_ARATH GO:0000977
ARID3_ARATH GO:0001228
ARID3_ARATH GO:0003700
ARID3_ARATH GO:0005634
ARID3_ARATH GO:0006342
ARID3_ARATH GO:0006355
ARID3_ARATH GO:0032991
ARID5_ARATH GO:0000977
ARID5_ARATH GO:0001228
ARID5_ARATH GO:0005634
RIK_ARATH GO:0003723
RIK_ARATH GO:0005634
RIK_MAIZE GO:0003723
RIK_MAIZE GO:0005634
NUP1_ARATH GO:0005635
NUP1_ARATH GO:0005643
NUP1_ARATH GO:0005829
NUP1_ARATH GO:0006997
NUP1_ARATH GO:0016973
NUP1_ARATH GO:0034399
NUP1_ARATH GO:0071763
SPSA_BETVU GO:0005829
SPSA_BETVU GO:0005886
SPSA_BETVU GO:0005986
SPSA_BETVU GO:0009506
SPSA_BETVU GO:0016157
SPSA_BETVU GO:0046524
SPSA_BETVU GO:0071836
SPSA2_ORYSJ GO:0005986
SPSA2_ORYSJ GO:0016157
SPSA2_ORYSJ GO:0046524
RL37_SOLLC GO:0003723
RL37_SOLLC GO:0003735
RL37_SOLLC GO:0006412
RL37_SOLLC GO:0019843
RL37_SOLLC GO:0022625
RL37_SOLLC GO:0046872
RL371_ARATH GO:0003723
RL371_ARATH GO:0003729
RL371_ARATH GO:0003735
RL371_ARATH GO:0005576
RL371_ARATH GO:0006412
RL371_ARATH GO:0019843
RL371_ARATH GO:0022625
RL371_ARATH GO:0046872
RL373_ARATH GO:0003723
RL373_ARATH GO:0003735
RL373_ARATH GO:0005829
RL373_ARATH GO:0006412
RL373_ARATH GO:0019843
RL373_ARATH GO:0022625
RL373_ARATH GO:0046872
GAG_SIVG1 GO:0003723
GAG_SIVG1 GO:0005198
GAG_SIVG1 GO:0008270
GAG_SIVG1 GO:0016020
GAG_SIVG1 GO:0019013
GAG_SIVG1 GO:0020002
GAG_SIVG1 GO:0030430
GAG_SIVG1 GO:0039702
GAG_SIVG1 GO:0042025
RLA32_ARATH GO:0003735
RLA32_ARATH GO:0005634
RLA32_ARATH GO:0005829
RLA32_ARATH GO:0006414
RLA32_ARATH GO:0009536
RLA32_ARATH GO:0022626
RL292_ARATH GO:0002181
RL292_ARATH GO:0003735
RL292_ARATH GO:0022625
GL113_ARATH GO:0030145
GL113_ARATH GO:0045735
GL113_ARATH GO:0048046
SR1B_PHYPO GO:0005576
SR1B_PHYPO GO:0005618
SR1B_PHYPO GO:0030145
SR1B_PHYPO GO:0045735
FRO8_ARATH GO:0000293
FRO8_ARATH GO:0005739
FRO8_ARATH GO:0005886
FRO8_ARATH GO:0006811
FRO8_ARATH GO:0016021
FRO8_ARATH GO:0031966
FRO8_ARATH GO:0046872
FRO8_ARATH GO:0055114
COP51_ORYSJ GO:0005375
COP51_ORYSJ GO:0005623
COP51_ORYSJ GO:0005886
COP51_ORYSJ GO:0006878
COP51_ORYSJ GO:0016021
RR31_ARATH GO:0005783
RR31_ARATH GO:0005840
RR31_ARATH GO:0009507
RR31_ARATH GO:0009536
RR31_ARATH GO:0009570
RR31_ARATH GO:0009941
RR31_ARATH GO:0032544
PURA_ORYSI GO:0000287
PURA_ORYSI GO:0004019
PURA_ORYSI GO:0005525
PURA_ORYSI GO:0009507
PURA_ORYSI GO:0044208
PURA2_PHYPA GO:0000287
PURA2_PHYPA GO:0004019
PURA2_PHYPA GO:0005525
PURA2_PHYPA GO:0009507
PURA2_PHYPA GO:0044208
ANM3_ORYSI GO:0005829
ANM3_ORYSI GO:0006479
ANM3_ORYSI GO:0008168
ANM3_ORYSI GO:0044212
ANM3_ORYSI GO:0046872
CHMP1_ORYSJ GO:0000815
CHMP1_ORYSJ GO:0005771
CHMP1_ORYSJ GO:0015031
CHMP1_ORYSJ GO:0032509
CHMP1_ORYSJ GO:0045324
CHM1A_ARATH GO:0090351
CHM1A_ARATH GO:0000578
CHM1A_ARATH GO:0000815
CHM1A_ARATH GO:0005634
CHM1A_ARATH GO:0005771
CHM1A_ARATH GO:0006914
CHM1A_ARATH GO:0009793
CHM1A_ARATH GO:0015031
CHM1A_ARATH GO:0032509
CHM1A_ARATH GO:0045324
PI5K5_ARATH GO:0005524
PI5K5_ARATH GO:0005829
PI5K5_ARATH GO:0009827
PI5K5_ARATH GO:0009846
PI5K5_ARATH GO:0009860
PI5K5_ARATH GO:0016308
PI5K5_ARATH GO:0016324
PI5K5_ARATH GO:0046488
PI5K5_ARATH GO:0090406
RL44_GOSHI GO:0003735
RL44_GOSHI GO:0006412
RL44_GOSHI GO:0022625
RBOHB_ARATH GO:0004601
RBOHB_ARATH GO:0005509
RBOHB_ARATH GO:0005886
RBOHB_ARATH GO:0009408
RBOHB_ARATH GO:0009845
RBOHB_ARATH GO:0016021
RBOHB_ARATH GO:0016174
RBOHB_ARATH GO:0055114
PATS1_DICDI GO:0000281
PATS1_DICDI GO:0004674
PATS1_DICDI GO:0004721
PATS1_DICDI GO:0005524
PATS1_DICDI GO:0005525
PATS1_DICDI GO:0006470
PATS1_DICDI GO:0042641
PATS1_DICDI GO:0099139
SKI22_ARATH GO:0005634
SKI22_ARATH GO:0016567
IDHC_TOBAC GO:0000287
IDHC_TOBAC GO:0004450
IDHC_TOBAC GO:0005739
IDHC_TOBAC GO:0006097
IDHC_TOBAC GO:0006099
IDHC_TOBAC GO:0006102
IDHC_TOBAC GO:0006739
IDHC_TOBAC GO:0051287
ICDHC_ARATH GO:0006739
ICDHC_ARATH GO:0009506
ICDHC_ARATH GO:0009570
ICDHC_ARATH GO:0010043
ICDHC_ARATH GO:0042742
ICDHC_ARATH GO:0046686
ICDHC_ARATH GO:0048046
ICDHC_ARATH GO:0051287
ICDHC_ARATH GO:0000287
ICDHC_ARATH GO:0004450
ICDHC_ARATH GO:0005507
ICDHC_ARATH GO:0005634
ICDHC_ARATH GO:0005739
ICDHC_ARATH GO:0005829
ICDHC_ARATH GO:0005886
ICDHC_ARATH GO:0006099
ICDHC_ARATH GO:0006102
RS41_ARATH GO:0003723
RS41_ARATH GO:0003735
RS41_ARATH GO:0005739
RS41_ARATH GO:0005774
RS41_ARATH GO:0005829
RS41_ARATH GO:0005886
RS41_ARATH GO:0006412
RS41_ARATH GO:0019843
RS41_ARATH GO:0022627
GRPA_MAIZE GO:0003723
GRPA_MAIZE GO:0003729
GRPA_MAIZE GO:0005634
GRPA_MAIZE GO:0006397
GRPA_MAIZE GO:0051252
GRPA_MAIZE GO:1990904
OP161_ARATH GO:0009749
OP161_ARATH GO:0009753
OP161_ARATH GO:0009941
OP161_ARATH GO:0015171
OP161_ARATH GO:0015288
OP161_ARATH GO:0019904
OP161_ARATH GO:0034426
OP161_ARATH GO:0042803
OP161_ARATH GO:0045037
OP161_ARATH GO:0046930
OP161_ARATH GO:0005773
OP161_ARATH GO:0005777
OP161_ARATH GO:0009409
OP161_ARATH GO:0009507
OP161_ARATH GO:0009527
OP161_ARATH GO:0009536
OP161_ARATH GO:0009611
OP161_ARATH GO:0009707
OP161_ARATH GO:0009744
RL40B_ARATH GO:0031625
RL40B_ARATH GO:0003735
RL40B_ARATH GO:0005634
RL40B_ARATH GO:0005737
RL40B_ARATH GO:0005829
RL40B_ARATH GO:0005840
RL40B_ARATH GO:0006412
RL40B_ARATH GO:0016567
RL40B_ARATH GO:0019941
RL40B_ARATH GO:0031386
CADH1_ARACO GO:0008270
CADH1_ARACO GO:0009809
CADH1_ARACO GO:0045551
CADH1_ARACO GO:0052747
RTNLF_ARATH GO:0005789
RTNLF_ARATH GO:0005886
RTNLF_ARATH GO:0009506
RTNLF_ARATH GO:0016021
GLNA3_HORVU GO:0004356
GLNA3_HORVU GO:0005524
GLNA3_HORVU GO:0005737
GLNA3_HORVU GO:0006542
NAP1C_ORYSI GO:0005634
NAP1C_ORYSI GO:0005737
NAP1C_ORYSI GO:0006334
ACMSD_DICDI GO:0001760
ACMSD_DICDI GO:0005737
ACMSD_DICDI GO:0005829
ACMSD_DICDI GO:0016787
ACMSD_DICDI GO:0016831
ACMSD_DICDI GO:0019748
ACMSD_DICDI GO:0046872
ACMSD_DICDI GO:1904985
MDTB_DICP7 GO:0005886
MDTB_DICP7 GO:0016021
MDTB_DICP7 GO:0022857
YR811_MIMIV GO:0016740
YR811_MIMIV GO:0046872
AMT2_ARATH GO:0005886
AMT2_ARATH GO:0005887
AMT2_ARATH GO:0008519
AMT2_ARATH GO:0009506
AMT2_ARATH GO:0009624
AMT2_ARATH GO:0015398
AMT2_ARATH GO:0015696
AMT2_ARATH GO:0019740
F16P1_ARATH GO:0009570
F16P1_ARATH GO:0009773
F16P1_ARATH GO:0010319
F16P1_ARATH GO:0015979
F16P1_ARATH GO:0019253
F16P1_ARATH GO:0030388
F16P1_ARATH GO:0042132
F16P1_ARATH GO:0046872
F16P1_ARATH GO:0048046
F16P1_ARATH GO:0005737
F16P1_ARATH GO:0005829
F16P1_ARATH GO:0005985
F16P1_ARATH GO:0005986
F16P1_ARATH GO:0006000
F16P1_ARATH GO:0006002
F16P1_ARATH GO:0006094
F16P1_ARATH GO:0009409
F16P1_ARATH GO:0009507
GAG_GALV GO:0003723
GAG_GALV GO:0008270
GAG_GALV GO:0016020
GAG_GALV GO:0019013
GAG_GALV GO:0020002
GAG_GALV GO:0039660
GAG_GALV GO:0039702
GAG_GALV GO:0044185
GAG_GALV GO:0072494
MOC2A_MAIZE GO:0000166
MOC2A_MAIZE GO:0005829
MOC2A_MAIZE GO:0006777
MOC2A_MAIZE GO:0019008
MOC2A_MAIZE GO:0030366
GDL6_ARATH GO:0005576
GDL6_ARATH GO:0016042
GDL6_ARATH GO:0016788
SYCC2_ARATH GO:0004817
SYCC2_ARATH GO:0005524
SYCC2_ARATH GO:0005737
SYCC2_ARATH GO:0005829
SYCC2_ARATH GO:0006423
SYCC2_ARATH GO:0046686
SYCC2_ARATH GO:0046872
U79B7_ARATH GO:0008194
U79B7_ARATH GO:0016758
U79B7_ARATH GO:0043231
CE101_ARATH GO:0004674
CE101_ARATH GO:0005516
CE101_ARATH GO:0005524
CE101_ARATH GO:0005886
CE101_ARATH GO:0006468
CE101_ARATH GO:0009620
CE101_ARATH GO:0016021
CE101_ARATH GO:0030246
CE101_ARATH GO:0045087
KAD4_ARATH GO:0004017
KAD4_ARATH GO:0005507
KAD4_ARATH GO:0005524
KAD4_ARATH GO:0005739
KAD4_ARATH GO:0005774
KAD4_ARATH GO:0005829
KAD4_ARATH GO:0009536
KAD4_ARATH GO:0046686
AGO3_ORYSJ GO:0003676
AGO3_ORYSJ GO:0031047
WIN1_ARATH GO:0003700
WIN1_ARATH GO:0005634
WIN1_ARATH GO:0009414
WIN1_ARATH GO:0009873
WIN1_ARATH GO:0010143
WIN1_ARATH GO:0010166
WIN1_ARATH GO:0043565
CAPTB_DICDI GO:0008654
CAPTB_DICDI GO:0016021
CAPTB_DICDI GO:0016780
RSSA_CHLRE GO:0000028
RSSA_CHLRE GO:0003735
RSSA_CHLRE GO:0006412
RSSA_CHLRE GO:0022627
IM30_ORYSJ GO:0009508
IM30_ORYSJ GO:0009535
IM30_ORYSJ GO:0009706
IM30_ORYSJ GO:0010027
IM30_ORYSJ GO:0016032
IM30_ORYSJ GO:0016050
IM30_ORYSJ GO:0042644
LUP3_ARATH GO:0000250
LUP3_ARATH GO:0005811
LUP3_ARATH GO:0016104
LUP3_ARATH GO:0042300
LUP3_ARATH GO:0090438
NAGZ_HYDCU GO:0102148
NAGZ_HYDCU GO:0004563
NAGZ_HYDCU GO:0005737
NAGZ_HYDCU GO:0005975
NAGZ_HYDCU GO:0007049
NAGZ_HYDCU GO:0008360
NAGZ_HYDCU GO:0009252
NAGZ_HYDCU GO:0009254
NAGZ_HYDCU GO:0051301
NAGZ_HYDCU GO:0071555
PMEI2_ARATH GO:0009860
PMEI2_ARATH GO:0012505
PMEI2_ARATH GO:0030599
PMEI2_ARATH GO:0046910
PMEI2_ARATH GO:0048046
PMEI2_ARATH GO:0090404
VA711_ARATH GO:0031902
VA711_ARATH GO:0061025
VA711_ARATH GO:0005773
VA711_ARATH GO:0005774
VA711_ARATH GO:0005886
VA711_ARATH GO:0009651
VA711_ARATH GO:0009737
VA711_ARATH GO:0010118
VA711_ARATH GO:0015031
VA711_ARATH GO:0016021
VA711_ARATH GO:0016192
FRI4_SOYBN GO:0004322
FRI4_SOYBN GO:0005506
FRI4_SOYBN GO:0005623
FRI4_SOYBN GO:0005737
FRI4_SOYBN GO:0006826
FRI4_SOYBN GO:0006880
FRI4_SOYBN GO:0008198
FRI4_SOYBN GO:0008199
FRI4_SOYBN GO:0009507
CYSA_NEPOL GO:0005524
CYSA_NEPOL GO:0009507
CYSA_NEPOL GO:0015419
CYSA_NEPOL GO:0016887
CYSA_NEPOL GO:0043190
CYSA_NEPOL GO:0102025
NRDD_BPT4 GO:0006260
NRDD_BPT4 GO:0008998
NRDD_BPT4 GO:0046872
DPE1_ARATH GO:0000025
DPE1_ARATH GO:0004134
DPE1_ARATH GO:0005983
DPE1_ARATH GO:0006006
DPE1_ARATH GO:0009501
DPE1_ARATH GO:0009507
DPE1_ARATH GO:0102500
MAD47_ORYSJ GO:0000977
MAD47_ORYSJ GO:0003700
MAD47_ORYSJ GO:0005634
MAD47_ORYSJ GO:0009742
MAD47_ORYSJ GO:0045944
MAD47_ORYSJ GO:0046983
ATL10_ARATH GO:0016021
ATL10_ARATH GO:0016567
ATL10_ARATH GO:0016740
ATL10_ARATH GO:0046872
MRS2G_ORYSJ GO:0015095
MRS2G_ORYSJ GO:0015693
MRS2G_ORYSJ GO:0016021
CSI2_ARATH GO:0005737
CSI2_ARATH GO:0005856
CSI2_ARATH GO:0005886
CSI2_ARATH GO:0007275
CSI2_ARATH GO:0008360
CSI2_ARATH GO:0040008
CSI2_ARATH GO:0071555
4CL4_ORYSJ GO:0005524
4CL4_ORYSJ GO:0009698
4CL4_ORYSJ GO:0016207
P2A07_ARATH GO:0007165
P2A07_ARATH GO:0030246
GLNA2_DICDI GO:0004356
GLNA2_DICDI GO:0005524
GLNA2_DICDI GO:0006542
GLNA2_DICDI GO:0006598
GLNA2_DICDI GO:0008134
PI3K4_DICDI GO:0030242
PI3K4_DICDI GO:0034271
PI3K4_DICDI GO:0034272
PI3K4_DICDI GO:0036092
PI3K4_DICDI GO:0046854
PI3K4_DICDI GO:0048015
PI3K4_DICDI GO:0052742
PI3K4_DICDI GO:0000045
PI3K4_DICDI GO:0000407
PI3K4_DICDI GO:0005524
PI3K4_DICDI GO:0005737
PI3K4_DICDI GO:0005768
PI3K4_DICDI GO:0005777
PI3K4_DICDI GO:0006897
PI3K4_DICDI GO:0016020
PI3K4_DICDI GO:0016303
NIA_CICIN GO:0006809
NIA_CICIN GO:0009703
NIA_CICIN GO:0020037
NIA_CICIN GO:0030151
NIA_CICIN GO:0042128
NIA_CICIN GO:0043546
NIA_CICIN GO:0050464
RAB14_DICDI GO:0006895
RAB14_DICDI GO:0006970
RAB14_DICDI GO:0012505
RAB14_DICDI GO:0055037
RAB14_DICDI GO:0031164
RAB14_DICDI GO:0090387
RAB14_DICDI GO:0032456
RAB14_DICDI GO:1905364
RAB14_DICDI GO:0032482
RAB14_DICDI GO:0033298
RAB14_DICDI GO:0042742
RAB14_DICDI GO:0045335
RAB14_DICDI GO:0048548
RAB14_DICDI GO:0003924
RAB14_DICDI GO:0005525
RAB14_DICDI GO:0005764
RAB14_DICDI GO:0005765
RAB14_DICDI GO:0005769
RAB14_DICDI GO:0005802
RAB14_DICDI GO:0005811
RAB14_DICDI GO:0005829
RAB14_DICDI GO:0006886
4CL2_DICDI GO:0005524
4CL2_DICDI GO:0009698
4CL2_DICDI GO:0016207
LCV3_ARATH GO:0005794
LCV3_ARATH GO:0016021
SPL5_ARATH GO:0003677
SPL5_ARATH GO:0003700
SPL5_ARATH GO:0005634
SPL5_ARATH GO:0005737
SPL5_ARATH GO:0006355
SPL5_ARATH GO:0010321
SPL5_ARATH GO:0046872
PURCE_DICDI GO:0004638
PURCE_DICDI GO:0004639
PURCE_DICDI GO:0005524
PURCE_DICDI GO:0005829
PURCE_DICDI GO:0006144
PURCE_DICDI GO:0006189
PURCE_DICDI GO:0043727
PURCE_DICDI GO:0046872
BGAL4_ARATH GO:0004565
BGAL4_ARATH GO:0005618
BGAL4_ARATH GO:0005773
BGAL4_ARATH GO:0005975
BGAL4_ARATH GO:0009536
BGAL4_ARATH GO:0048046
PFKA_DICDI GO:0031115
PFKA_DICDI GO:0042802
PFKA_DICDI GO:0046872
PFKA_DICDI GO:0048029
PFKA_DICDI GO:0051289
PFKA_DICDI GO:0061621
PFKA_DICDI GO:0070095
PFKA_DICDI GO:0003872
PFKA_DICDI GO:0005524
PFKA_DICDI GO:0005829
PFKA_DICDI GO:0005945
PFKA_DICDI GO:0006002
PFKA_DICDI GO:0006007
PFKA_DICDI GO:0015631
PFKA_DICDI GO:0016208
PFKA_DICDI GO:0030388
GRDC_PEPAC GO:0004315
GRDC_PEPAC GO:0006633
GRDC_PEPAC GO:0030699
GRDC_PEPAC GO:0033794
GRDC_PEPAC GO:0033795
PHS2_DICDI GO:1903717
PHS2_DICDI GO:0005737
PHS2_DICDI GO:0005980
PHS2_DICDI GO:0008184
PHS2_DICDI GO:0030170
PHS2_DICDI GO:0042802
PHS2_DICDI GO:0051591
PHS2_DICDI GO:0102250
PHS2_DICDI GO:0102499
PHS2_DICDI GO:1903013
M140_ARATH GO:0016021
M140_ARATH GO:0031966
M470_ARATH GO:0005739
KN12E_ARATH GO:0003777
KN12E_ARATH GO:0005524
KN12E_ARATH GO:0005871
KN12E_ARATH GO:0005874
KN12E_ARATH GO:0007018
KN12E_ARATH GO:0008017
KN12E_ARATH GO:0016887
PHYB_PHYPO GO:0003723
PHYB_PHYPO GO:0033897
MTREX_HUMAN GO:0006401
MTREX_HUMAN GO:0016076
MTREX_HUMAN GO:0016607
MTREX_HUMAN GO:0031499
MTREX_HUMAN GO:0071013
MTREX_HUMAN GO:0000398
MTREX_HUMAN GO:0000460
MTREX_HUMAN GO:0003723
MTREX_HUMAN GO:0003724
MTREX_HUMAN GO:0005524
MTREX_HUMAN GO:0005634
MTREX_HUMAN GO:0005654
MTREX_HUMAN GO:0005730
MTREX_HUMAN GO:0006364
PRNL2_ARATH GO:0005634
PRNL2_ARATH GO:0005829
PRNL2_ARATH GO:0005886
PRNL2_ARATH GO:0030414
PRNL2_ARATH GO:0042742
PRNL2_ARATH GO:0046872
CC2H1_TRYCO GO:0004693
CC2H1_TRYCO GO:0005524
NPC3_ARATH GO:0005773
NPC3_ARATH GO:0006796
NPC3_ARATH GO:0009395
NPC3_ARATH GO:0009506
NPC3_ARATH GO:0016036
NPC3_ARATH GO:0052642
U84B2_ARATH GO:0008194
U84B2_ARATH GO:0043231
U84B2_ARATH GO:0080043
U84B2_ARATH GO:0080044
PUB19_ARATH GO:0004842
PUB19_ARATH GO:0005634
PUB19_ARATH GO:0005737
PUB19_ARATH GO:0010029
PK2_DICDI GO:0035556
PK2_DICDI GO:0043327
PK2_DICDI GO:0046580
PK2_DICDI GO:0050920
PK2_DICDI GO:0051602
PK2_DICDI GO:0110094
PK2_DICDI GO:1903013
PK2_DICDI GO:1905303
PK2_DICDI GO:0004674
PK2_DICDI GO:0004691
PK2_DICDI GO:0005524
PK2_DICDI GO:0005634
PK2_DICDI GO:0005737
PK2_DICDI GO:0005886
PK2_DICDI GO:0006468
PK2_DICDI GO:0030587
PK2_DICDI GO:0031288
PPA25_ARATH GO:0003993
PPA25_ARATH GO:0004721
PPA25_ARATH GO:0005576
PPA25_ARATH GO:0005618
PPA25_ARATH GO:0006796
PPA25_ARATH GO:0046872
NFYC8_ARATH GO:0000978
NFYC8_ARATH GO:0003700
NFYC8_ARATH GO:0005634
NFYC8_ARATH GO:0006355
NFYC8_ARATH GO:0046982
TIPL_BPN15 GO:0030430
TIPL_BPN15 GO:0046872
TIPL_BPN15 GO:0051539
TIPL_BPN15 GO:0098003
TIPL_BPN15 GO:0098015
TIPL_BPN15 GO:0099001
M1330_ARATH GO:0005739
M1300_ARATH GO:0005739
GCL2_ARATH GO:0003824
GCL2_ARATH GO:0005886
GCL2_ARATH GO:0019898
GCL2_ARATH GO:0046872
CMF_DICDI GO:0005615
CMF_DICDI GO:0010468
CMF_DICDI GO:0031152
CMF_DICDI GO:0045597
GLYT7_ARATH GO:0051301
GLYT7_ARATH GO:0071555
GLYT7_ARATH GO:0005576
GLYT7_ARATH GO:0005737
GLYT7_ARATH GO:0005886
GLYT7_ARATH GO:0007049
GLYT7_ARATH GO:0007275
GLYT7_ARATH GO:0009505
GLYT7_ARATH GO:0016757
GLYT7_ARATH GO:0030154
GLYT7_ARATH GO:0040008
EXP23_ARATH GO:0005576
EXP23_ARATH GO:0005618
EXP23_ARATH GO:0009664
EXP23_ARATH GO:0016020
PEN6_ARATH GO:0000250
PEN6_ARATH GO:0005811
PEN6_ARATH GO:0016104
PEN6_ARATH GO:0031559
PEN6_ARATH GO:0042299
PEN6_ARATH GO:0042300
PPD5_ARATH GO:0031977
PPD5_ARATH GO:0005509
PPD5_ARATH GO:0005886
PPD5_ARATH GO:0009507
PPD5_ARATH GO:0009535
PPD5_ARATH GO:0009543
PPD5_ARATH GO:0009579
PPD5_ARATH GO:0009654
PPD5_ARATH GO:0015979
PPD5_ARATH GO:0019898
CAR2_DICDI GO:0001646
CAR2_DICDI GO:0005887
CAR2_DICDI GO:0007165
CAR2_DICDI GO:0010628
CAR2_DICDI GO:0010629
CAR2_DICDI GO:0030552
CAR2_DICDI GO:0031154
ADH2_ENTHI GO:0001968
ADH2_ENTHI GO:0004022
ADH2_ENTHI GO:0005518
ADH2_ENTHI GO:0006066
ADH2_ENTHI GO:0008774
ADH2_ENTHI GO:0015976
ADH2_ENTHI GO:0043236
ADH2_ENTHI GO:0046872
PROF1_BETPN GO:0003779
PROF1_BETPN GO:0005737
PROF1_BETPN GO:0005856
MCCB_DICDI GO:0004485
MCCB_DICDI GO:0005524
MCCB_DICDI GO:0005739
MCCB_DICDI GO:0005759
MCCB_DICDI GO:0006552
MCCB_DICDI GO:1905202
SHDHL_HAEIN GO:0004764
SHDHL_HAEIN GO:0005829
SHDHL_HAEIN GO:0009423
SHDHL_HAEIN GO:0019632
SHDHL_HAEIN GO:0050661
CUL1_DICDI GO:0031625
CUL1_DICDI GO:0043161
CUL1_DICDI GO:0000082
CUL1_DICDI GO:0004842
CUL1_DICDI GO:0006511
CUL1_DICDI GO:0006935
CUL1_DICDI GO:0019005
CUL1_DICDI GO:0030154
CUL1_DICDI GO:0030587
CUL1_DICDI GO:0031146
CUL1_DICDI GO:0031461
AGD4_ARATH GO:0005096
AGD4_ARATH GO:0005737
AGD4_ARATH GO:0046872
GNL2_ARATH GO:0005086
GNL2_ARATH GO:0005829
GNL2_ARATH GO:0009846
GNL2_ARATH GO:0015031
GNL2_ARATH GO:0016020
GNL2_ARATH GO:0032012
GNL2_ARATH GO:0090406
GRXS3_ARATH GO:0005623
GRXS3_ARATH GO:0005634
GRXS3_ARATH GO:0005737
GRXS3_ARATH GO:0009055
GRXS3_ARATH GO:0015035
GRXS3_ARATH GO:0045454
GRXS3_ARATH GO:0046872
GRXS3_ARATH GO:0051537
DYHA_CHLRE GO:0003777
DYHA_CHLRE GO:0005524
DYHA_CHLRE GO:0005737
DYHA_CHLRE GO:0005874
DYHA_CHLRE GO:0007018
DYHA_CHLRE GO:0030030
DYHA_CHLRE GO:0030286
DYHA_CHLRE GO:0031514
E2204_ARATH GO:0007275
SINL9_ARATH GO:0005634
SINL9_ARATH GO:0006511
SINL9_ARATH GO:0007275
SINL9_ARATH GO:0008270
SINL9_ARATH GO:0016567
SINL9_ARATH GO:0016740
LHTL3_ARATH GO:0003333
LHTL3_ARATH GO:0005886
LHTL3_ARATH GO:0015171
LHTL3_ARATH GO:0016021
MYB25_ARATH GO:0003677
MYB25_ARATH GO:0003700
MYB25_ARATH GO:0005634
MYB25_ARATH GO:0006355
MYB25_ARATH GO:0009555
VPS55_DICDI GO:0005768
VPS55_DICDI GO:0005770
VPS55_DICDI GO:0010008
VPS55_DICDI GO:0015031
VPS55_DICDI GO:0016021
VPS55_DICDI GO:0032511
VPS55_DICDI GO:0045324
VPS55_DICDI GO:2000009
OXDD_DICDI GO:0003884
OXDD_DICDI GO:0005778
OXDD_DICDI GO:0008445
OXDD_DICDI GO:0016021
OXDD_DICDI GO:0046416
OXDD_DICDI GO:0071949
PDS_MAIZE GO:0071949
PDS_MAIZE GO:0009507
PDS_MAIZE GO:0009509
PDS_MAIZE GO:0009534
PDS_MAIZE GO:0016020
PDS_MAIZE GO:0016117
PDS_MAIZE GO:0016120
PDS_MAIZE GO:0016166
PDS_MAIZE GO:0016491
PDS_MAIZE GO:0051289
P5CR_SOYBN GO:0004735
P5CR_SOYBN GO:0005737
P5CR_SOYBN GO:0055129
P2C64_ORYSJ GO:0004722
P2C64_ORYSJ GO:0004724
P2C64_ORYSJ GO:0046872
CBPS2_DICDI GO:0006807
CBPS2_DICDI GO:0008237
CBPS2_DICDI GO:0016021
CBPS2_DICDI GO:0046872
ATXB_LEIDO GO:0005524
ATXB_LEIDO GO:0008553
ATXB_LEIDO GO:0016021
ATXB_LEIDO GO:0120029
HPND_SINFN GO:0004310
HPND_SINFN GO:0006696
HPND_SINFN GO:0016117
HPND_SINFN GO:0016767
HPND_SINFN GO:0019746
HPND_SINFN GO:0051996
PUTA_KLEAE GO:0003677
PUTA_KLEAE GO:0003700
PUTA_KLEAE GO:0003842
PUTA_KLEAE GO:0004657
PUTA_KLEAE GO:0006561
PUTA_KLEAE GO:0010133
PUTA_KLEAE GO:0016620
PPX1_MYCLE GO:0004309
ALMT5_ARATH GO:0005789
ALMT5_ARATH GO:0009705
ALMT5_ARATH GO:0015743
ALMT5_ARATH GO:0016021
POLOX_RICPR GO:0016491
POLOX_RICPR GO:0046872
HAC4_ARATH GO:0003712
HAC4_ARATH GO:0004402
HAC4_ARATH GO:0005634
HAC4_ARATH GO:0006355
HAC4_ARATH GO:0008270
TPP2_ARATH GO:0004252
TPP2_ARATH GO:0005887
TPP2_ARATH GO:0006465
TPP2_ARATH GO:0009535
TPP2_ARATH GO:0010027
RAC2_LOTJA GO:0003924
RAC2_LOTJA GO:0005525
RAC2_LOTJA GO:0005737
RAC2_LOTJA GO:0007264
RAC2_LOTJA GO:0016020
M1050_ARATH GO:0005739
MY108_ARATH GO:0043565
MY108_ARATH GO:0044212
MY108_ARATH GO:0120195
MY108_ARATH GO:0003700
MY108_ARATH GO:0005634
MY108_ARATH GO:0006355
MY108_ARATH GO:0006952
MY108_ARATH GO:0009620
MY108_ARATH GO:0009651
MY108_ARATH GO:0009723
MY108_ARATH GO:0009737
MY108_ARATH GO:0009753
HS154_ARATH GO:0000302
HS154_ARATH GO:0005737
HS154_ARATH GO:0006457
HS154_ARATH GO:0009408
HS154_ARATH GO:0009651
HS154_ARATH GO:0042542
HS154_ARATH GO:0043621
HS154_ARATH GO:0051082
HS154_ARATH GO:0051259
DGK4_ARATH GO:0003951
DGK4_ARATH GO:0004143
DGK4_ARATH GO:0005524
DGK4_ARATH GO:0005886
DGK4_ARATH GO:0006952
DGK4_ARATH GO:0007205
EXOL6_ARATH GO:0005615
EXOL6_ARATH GO:0048046
Y5521_DICDI GO:0000151
Y5521_DICDI GO:0000209
Y5521_DICDI GO:0005737
Y5521_DICDI GO:0006511
Y5521_DICDI GO:0016021
Y5521_DICDI GO:0031624
Y5521_DICDI GO:0032436
Y5521_DICDI GO:0046872
Y5521_DICDI GO:0061630
DPOL_BPSP2 GO:0003677
DPOL_BPSP2 GO:0003887
DPOL_BPSP2 GO:0004527
DPOL_BPSP2 GO:0006261
DPOL_BPSP2 GO:0039693
CASP3_ARALL GO:0005886
CASP3_ARALL GO:0007043
CASP3_ARALL GO:0016021
CASP3_ARALL GO:0042545
CASP3_ARALL GO:0042803
CASP3_ARALL GO:0048226
DGAT1_DICDI GO:0004144
DGAT1_DICDI GO:0005789
DGAT1_DICDI GO:0006071
DGAT1_DICDI GO:0008374
DGAT1_DICDI GO:0008611
DGAT1_DICDI GO:0016021
DGAT1_DICDI GO:0019432
DGAT1_DICDI GO:0140042
ALDH_PAENI GO:0004029
ALDH_PAENI GO:0004030
ALDH_PAENI GO:0033721
ALDH_PAENI GO:0042843
ALDH_PAENI GO:0043878
ALDH_PAENI GO:0050661
ALDH_PAENI GO:0051287
PACER_BOVIN GO:0070273
PACER_BOVIN GO:0070873
PACER_BOVIN GO:0097352
PACER_BOVIN GO:1901981
PACER_BOVIN GO:0000421
PACER_BOVIN GO:0006629
PACER_BOVIN GO:0010314
PACER_BOVIN GO:0019216
PACER_BOVIN GO:0031410
PACER_BOVIN GO:0032266
PACER_BOVIN GO:0043231
PACER_BOVIN GO:0061909
PACER_BOVIN GO:0061910
GLR11_ARATH GO:0008066
GLR11_ARATH GO:0009737
GLR11_ARATH GO:0009738
GLR11_ARATH GO:0015276
GLR11_ARATH GO:0016021
GLR11_ARATH GO:0019722
GLR11_ARATH GO:0030003
GLR11_ARATH GO:0038023
GLR11_ARATH GO:0071230
GLR11_ARATH GO:0005261
GLR11_ARATH GO:0005262
GLR11_ARATH GO:0005267
GLR11_ARATH GO:0005272
GLR11_ARATH GO:0005623
GLR11_ARATH GO:0005886
GLR11_ARATH GO:0006813
GLR11_ARATH GO:0006814
GLR11_ARATH GO:0006816
ACOX1_DICDI GO:0055088
ACOX1_DICDI GO:0071949
ACOX1_DICDI GO:0003997
ACOX1_DICDI GO:0005504
ACOX1_DICDI GO:0005777
ACOX1_DICDI GO:0006091
ACOX1_DICDI GO:0006629
ACOX1_DICDI GO:0006693
ACOX1_DICDI GO:0019395
ACOX1_DICDI GO:0033540
ACOX1_DICDI GO:0050660
DCAM3_ARATH GO:0004014
DCAM3_ARATH GO:0005829
DCAM3_ARATH GO:0006557
DCAM3_ARATH GO:0006597
DCAM3_ARATH GO:0008295
C3H54_ARATH GO:0003677
C3H54_ARATH GO:0003700
C3H54_ARATH GO:0005634
C3H54_ARATH GO:0009793
C3H54_ARATH GO:0030154
C3H54_ARATH GO:0046872
LVSA_DICDI GO:0007155
LVSA_DICDI GO:0008289
LVSA_DICDI GO:0031164
LVSA_DICDI GO:0033298
LVSA_DICDI GO:0044877
LVSA_DICDI GO:0140026
LVSA_DICDI GO:0000281
LVSA_DICDI GO:0000331
LVSA_DICDI GO:0000915
LVSA_DICDI GO:0005623
LVSA_DICDI GO:0005737
LVSA_DICDI GO:0006874
LVSA_DICDI GO:0006907
LVSA_DICDI GO:0006909
LVSA_DICDI GO:0007032
MCCA_DICDI GO:0004485
MCCA_DICDI GO:0005524
MCCA_DICDI GO:0005739
MCCA_DICDI GO:0005759
MCCA_DICDI GO:0006552
MCCA_DICDI GO:0046872
NAP1D_ARATH GO:0000724
NAP1D_ARATH GO:0003682
NAP1D_ARATH GO:0005634
NAP1D_ARATH GO:0005737
NAP1D_ARATH GO:0006334
NAP1D_ARATH GO:0042393
NAP1D_ARATH GO:0046686
ARPC1_DICDI GO:0030864
ARPC1_DICDI GO:0031012
ARPC1_DICDI GO:0031143
ARPC1_DICDI GO:0031252
ARPC1_DICDI GO:0034314
ARPC1_DICDI GO:0042995
ARPC1_DICDI GO:0045010
ARPC1_DICDI GO:0051015
ARPC1_DICDI GO:0001891
ARPC1_DICDI GO:0005829
ARPC1_DICDI GO:0005885
ARPC1_DICDI GO:0005938
ARPC1_DICDI GO:0006887
ARPC1_DICDI GO:0006909
ARPC1_DICDI GO:0030041
ARPC1_DICDI GO:0030175
ARPC1_DICDI GO:0030670
DDX27_DICDI GO:0003723
DDX27_DICDI GO:0003724
DDX27_DICDI GO:0005524
DDX27_DICDI GO:0005694
DDX27_DICDI GO:0005730
DDX27_DICDI GO:0006364
CAPSD_BPHK7 GO:0019028
CAPSD_BPHK7 GO:0039620
CAPSD_BPHK7 GO:0042802
CAPSD_BPHK7 GO:0046797
GLOB2_DICDI GO:0004416
GLOB2_DICDI GO:0005737
GLOB2_DICDI GO:0005739
GLOB2_DICDI GO:0006749
GLOB2_DICDI GO:0016788
GLOB2_DICDI GO:0019243
GLOB2_DICDI GO:0046872
GLOB2_DICDI GO:0050313
GLOB2_DICDI GO:0070813
CLE9_ARATH GO:0005615
CLE9_ARATH GO:0007275
CLE9_ARATH GO:0045168
CLE9_ARATH GO:0048046
DOD1W_BETVU GO:0006725
DOD1W_BETVU GO:0008198
DOD1W_BETVU GO:0008270
DOD1W_BETVU GO:0050297
ADHB_GLUOX GO:0005506
ADHB_GLUOX GO:0005886
ADHB_GLUOX GO:0009055
ADHB_GLUOX GO:0016614
ADHB_GLUOX GO:0020037
ADHB_GLUOX GO:0070469
PPDK_ENTHI GO:0005524
PPDK_ENTHI GO:0006090
PPDK_ENTHI GO:0016301
PPDK_ENTHI GO:0046872
PPDK_ENTHI GO:0050242
VP41_BPAPS GO:0005524
ABCX_CYAPA GO:0005524
ABCX_CYAPA GO:0009842
ABCX_CYAPA GO:0016887
MCFL_DICDI GO:0005743
MCFL_DICDI GO:0016021
MCFL_DICDI GO:0022857
TCP17_TRYCR GO:0005737
TRXF_PEA GO:0005623
TRXF_PEA GO:0009507
TRXF_PEA GO:0045454
TRXF_PEA GO:0055114
ATPAM_ARATH GO:0005524
ATPAM_ARATH GO:0005743
ATPAM_ARATH GO:0015986
ATPAM_ARATH GO:0045261
ATPAM_ARATH GO:0046933
DHX16_DICDI GO:0003723
DHX16_DICDI GO:0003724
DHX16_DICDI GO:0005524
DHX16_DICDI GO:0005634
DHX16_DICDI GO:0005654
DHX16_DICDI GO:0005681
DHX16_DICDI GO:0006397
DHX16_DICDI GO:0008380
ESS2_MOUSE GO:0005634
ESS2_MOUSE GO:0006397
ESS2_MOUSE GO:0007399
ESS2_MOUSE GO:0008380
ESS2_MOUSE GO:0071013
VAL1_ARATH GO:0003677
VAL1_ARATH GO:0003700
VAL1_ARATH GO:0005634
VAL1_ARATH GO:0005739
VAL1_ARATH GO:0008270
VAL1_ARATH GO:0009737
VAL1_ARATH GO:0009744
VAL1_ARATH GO:0045892
MPK17_ARATH GO:0004674
MPK17_ARATH GO:0004707
MPK17_ARATH GO:0005524
MPK17_ARATH GO:0005634
MPK17_ARATH GO:0005737
MPK17_ARATH GO:0010468
MPK17_ARATH GO:0035556
MPK17_ARATH GO:0046777
MPK17_ARATH GO:1900064
PGMC_MESCR GO:0000287
PGMC_MESCR GO:0004614
PGMC_MESCR GO:0005737
PGMC_MESCR GO:0006006
PLPHP_HELPY GO:0030170
BGL25_ARATH GO:0005783
BGL25_ARATH GO:0005975
BGL25_ARATH GO:0008422
BGL25_ARATH GO:0009651
BGL25_ARATH GO:0019762
NDB4_ARATH GO:0005509
NDB4_ARATH GO:0005739
NDB4_ARATH GO:0005758
NDB4_ARATH GO:0005777
NDB4_ARATH GO:0009536
NDB4_ARATH GO:0016491
NDB4_ARATH GO:0031314
NDB4_ARATH GO:0055114
FBK56_ARATH GO:0005634
FBK56_ARATH GO:0016567
INT13_HUMAN GO:0051301
INT13_HUMAN GO:0051642
INT13_HUMAN GO:0080154
INT13_HUMAN GO:0090435
INT13_HUMAN GO:0005634
INT13_HUMAN GO:0005654
INT13_HUMAN GO:0005737
INT13_HUMAN GO:0007052
INT13_HUMAN GO:0007346
INT13_HUMAN GO:0016604
INT13_HUMAN GO:0030317
INT13_HUMAN GO:0042795
INT13_HUMAN GO:0043231
AP2A2_DICDI GO:0030136
AP2A2_DICDI GO:0035615
AP2A2_DICDI GO:0072583
AP2A2_DICDI GO:0000331
AP2A2_DICDI GO:0005623
AP2A2_DICDI GO:0005886
AP2A2_DICDI GO:0006886
AP2A2_DICDI GO:0006971
AP2A2_DICDI GO:0008289
AP2A2_DICDI GO:0009992
AP2A2_DICDI GO:0030122
AP2A2_DICDI GO:0030132
PPK1_STRCO GO:0005524
PPK1_STRCO GO:0006799
PPK1_STRCO GO:0008976
PPK1_STRCO GO:0009358
PPK1_STRCO GO:0046872
FUCO_DICDI GO:0004560
FUCO_DICDI GO:0005576
FUCO_DICDI GO:0005764
FUCO_DICDI GO:0006004
FUCO_DICDI GO:0016139
FUCO_DICDI GO:0033938
FUCO_DICDI GO:0051591
AATR2_DICDI GO:0005737
AATR2_DICDI GO:0008483
AATR2_DICDI GO:0009058
AATR2_DICDI GO:0030170
AATR2_DICDI GO:0080130
AATR2_DICDI GO:1901605
U71B7_ARATH GO:0005829
U71B7_ARATH GO:0008194
U71B7_ARATH GO:0016758
U71B7_ARATH GO:0043231
PPA6_ARATH GO:0003993
PPA6_ARATH GO:0005576
PPA6_ARATH GO:0046872
RH5_ARATH GO:0003723
RH5_ARATH GO:0003724
RH5_ARATH GO:0005524
RH5_ARATH GO:0005730
RH5_ARATH GO:0005829
RH5_ARATH GO:0006364
PCKA_DICDI GO:0004612
PCKA_DICDI GO:0005524
PCKA_DICDI GO:0005829
PCKA_DICDI GO:0006094
PCKA_DICDI GO:0045335
COPA_DICDI GO:0000139
COPA_DICDI GO:0005198
COPA_DICDI GO:0006886
COPA_DICDI GO:0006888
COPA_DICDI GO:0006890
COPA_DICDI GO:0006891
COPA_DICDI GO:0030126
GDT13_ARATH GO:0005384
GDT13_ARATH GO:0005794
GDT13_ARATH GO:0015085
GDT13_ARATH GO:0016021
GDT13_ARATH GO:0032468
GDT13_ARATH GO:0032472
GDT13_ARATH GO:0046873
GDT13_ARATH GO:0070588
GDT13_ARATH GO:0071421
CYST_CHLVU GO:0005886
CYST_CHLVU GO:0015419
CYST_CHLVU GO:0016021
CYST_CHLVU GO:0031969
GLN1B_MYCS2 GO:0004356
GLN1B_MYCS2 GO:0005524
GLN1B_MYCS2 GO:0005737
GLN1B_MYCS2 GO:0006542
GLN1B_MYCS2 GO:0046872
GT14_ARATH GO:0000139
GT14_ARATH GO:0005618
GT14_ARATH GO:0006486
GT14_ARATH GO:0016020
GT14_ARATH GO:0016021
GT14_ARATH GO:0016757
SCP3_ARATH GO:0004185
SCP3_ARATH GO:0005576
SCP3_ARATH GO:0016747
SCP3_ARATH GO:0019748
ASY3_ARATH GO:0005694
ASY3_ARATH GO:0005730
ASY3_ARATH GO:0051321
ASY3_ARATH GO:0090173
Y4759_ARATH GO:0005875
Y4759_ARATH GO:0007131
Y4759_ARATH GO:0009507
PGLR2_ARATH GO:0004650
PGLR2_ARATH GO:0005576
PGLR2_ARATH GO:0005618
PGLR2_ARATH GO:0005975
PGLR2_ARATH GO:0047911
PGLR2_ARATH GO:0071555
SRK_ARATH GO:0004674
SRK_ARATH GO:0005516
SRK_ARATH GO:0005524
SRK_ARATH GO:0005886
SRK_ARATH GO:0009816
SRK_ARATH GO:0016021
SRK_ARATH GO:0030246
SRK_ARATH GO:0046777
SRK_ARATH GO:0048544
RDRP_ASPVP GO:0046872
RDRP_ASPVP GO:0051213
RDRP_ASPVP GO:0003723
RDRP_ASPVP GO:0003724
RDRP_ASPVP GO:0003968
RDRP_ASPVP GO:0005524
RDRP_ASPVP GO:0006351
RDRP_ASPVP GO:0006396
RDRP_ASPVP GO:0008174
RDRP_ASPVP GO:0008234
RDRP_ASPVP GO:0039694
MTLD_PAEAT GO:0008926
MTLD_PAEAT GO:0019594
MTLD_PAEAT GO:0050662
U496C_ARATH GO:0005829
U496C_ARATH GO:0016021
U496C_ARATH GO:0031234
U496C_ARATH GO:0031313
U496C_ARATH GO:0042631
ATPB_SPIOL GO:0005524
ATPB_SPIOL GO:0009535
ATPB_SPIOL GO:0015986
ATPB_SPIOL GO:0045261
ATPB_SPIOL GO:0046933
FCSA_DICDI GO:0003996
FCSA_DICDI GO:0004467
FCSA_DICDI GO:0005524
FCSA_DICDI GO:0005737
FCSA_DICDI GO:0005811
FCSA_DICDI GO:0006631
FCSA_DICDI GO:0010009
FCSA_DICDI GO:0045335
FCSA_DICDI GO:0102391
C71BF_ARATH GO:0010112
C71BF_ARATH GO:0010120
C71BF_ARATH GO:0010298
C71BF_ARATH GO:0016020
C71BF_ARATH GO:0016021
C71BF_ARATH GO:0016709
C71BF_ARATH GO:0020037
C71BF_ARATH GO:0043231
C71BF_ARATH GO:0050832
C71BF_ARATH GO:0004497
C71BF_ARATH GO:0005506
C71BF_ARATH GO:0005783
C71BF_ARATH GO:0006952
C71BF_ARATH GO:0009414
C71BF_ARATH GO:0009617
C71BF_ARATH GO:0009625
C71BF_ARATH GO:0009700
C71BF_ARATH GO:0009737
P2C02_ORYSJ GO:0004722
P2C02_ORYSJ GO:0004724
P2C02_ORYSJ GO:0046872
MY104_ARATH GO:0003700
MY104_ARATH GO:0005634
MY104_ARATH GO:0006355
MY104_ARATH GO:0030154
MY104_ARATH GO:0043565
MY104_ARATH GO:0044212
2A5Z_ARATH GO:0072542
2A5Z_ARATH GO:0080183
2A5Z_ARATH GO:1900458
2A5Z_ARATH GO:0000159
2A5Z_ARATH GO:0005634
2A5Z_ARATH GO:0005739
2A5Z_ARATH GO:0005829
2A5Z_ARATH GO:0006470
2A5Z_ARATH GO:0006952
2A5Z_ARATH GO:0009742
2A5Z_ARATH GO:0031952
2A5Z_ARATH GO:0045824
PDI1_DICDI GO:0003756
PDI1_DICDI GO:0005623
PDI1_DICDI GO:0005783
PDI1_DICDI GO:0005788
PDI1_DICDI GO:0005811
PDI1_DICDI GO:0006457
PDI1_DICDI GO:0042175
PDI1_DICDI GO:0045335
PDI1_DICDI GO:0045454
SCOT_DICDI GO:0005739
SCOT_DICDI GO:0008260
SCOT_DICDI GO:0045335
SCOT_DICDI GO:0046950
SCOT_DICDI GO:0046952
TCTP_ORYSJ GO:0005509
TCTP_ORYSJ GO:0005737
ENO3_ARATH GO:0000015
ENO3_ARATH GO:0000287
ENO3_ARATH GO:0004634
ENO3_ARATH GO:0005634
ENO3_ARATH GO:0005737
ENO3_ARATH GO:0005777
ENO3_ARATH GO:0005829
ENO3_ARATH GO:0006096
DIR14_ARATH GO:0048046
LONM4_ARATH GO:0009535
LONM4_ARATH GO:0034599
LONM4_ARATH GO:0043565
LONM4_ARATH GO:0051131
LONM4_ARATH GO:0070407
LONM4_ARATH GO:0003697
LONM4_ARATH GO:0004176
LONM4_ARATH GO:0004252
LONM4_ARATH GO:0005524
LONM4_ARATH GO:0005739
LONM4_ARATH GO:0005759
LONM4_ARATH GO:0006515
LONM4_ARATH GO:0007005
LONM4_ARATH GO:0009507
CSLA7_ARATH GO:0000139
CSLA7_ARATH GO:0005794
CSLA7_ARATH GO:0016021
CSLA7_ARATH GO:0016757
CSLA7_ARATH GO:0047259
CSLA7_ARATH GO:0051753
CSLA7_ARATH GO:0071555
AGL82_ARATH GO:0044212
AGL82_ARATH GO:0045944
AGL82_ARATH GO:0046983
AGL82_ARATH GO:0048481
AGL82_ARATH GO:0000976
AGL82_ARATH GO:0000977
AGL82_ARATH GO:0000981
AGL82_ARATH GO:0000987
AGL82_ARATH GO:0003700
AGL82_ARATH GO:0005634
AGL82_ARATH GO:0007275
AGL82_ARATH GO:0008134
AGL82_ARATH GO:0043565
JAL32_ARATH GO:0009793
JAL32_ARATH GO:0030246
NIA_PETHY GO:0006809
NIA_PETHY GO:0009703
NIA_PETHY GO:0020037
NIA_PETHY GO:0030151
NIA_PETHY GO:0042128
NIA_PETHY GO:0043546
NIA_PETHY GO:0050464
M130_ARATH GO:0005739
MDA3_ARATH GO:0003713
MDA3_ARATH GO:0005634
MDA3_ARATH GO:0005667
MDA3_ARATH GO:0016592
MDA3_ARATH GO:0060261
RPK1_ARATH GO:0009738
RPK1_ARATH GO:0009942
RPK1_ARATH GO:0009945
RPK1_ARATH GO:0016021
RPK1_ARATH GO:0042802
RPK1_ARATH GO:0048508
RPK1_ARATH GO:0004672
RPK1_ARATH GO:0004674
RPK1_ARATH GO:0005524
RPK1_ARATH GO:0005777
RPK1_ARATH GO:0005886
RPK1_ARATH GO:0009409
RPK1_ARATH GO:0009414
RPK1_ARATH GO:0009651
RPK1_ARATH GO:0009737
SRK2J_ARATH GO:0004674
SRK2J_ARATH GO:0005524
SRK2J_ARATH GO:0005634
SRK2J_ARATH GO:0005737
SRK2J_ARATH GO:0005773
SRK2J_ARATH GO:0006468
SRK2J_ARATH GO:0006970
SRK2J_ARATH GO:0035556
CYSKM_ARATH GO:0004124
CYSKM_ARATH GO:0005737
CYSKM_ARATH GO:0005739
CYSKM_ARATH GO:0006535
CYSKM_ARATH GO:0009567
CYSKM_ARATH GO:0009860
CYSKM_ARATH GO:0030170
CYSKM_ARATH GO:0042802
CADH2_ARATH GO:0008270
CADH2_ARATH GO:0009809
CADH2_ARATH GO:0016616
CADH2_ARATH GO:0045551
CADH2_ARATH GO:0052747
RL34_DICDI GO:0003735
RL34_DICDI GO:0006412
RL34_DICDI GO:0022625
RL34_DICDI GO:0042254
MATK_PINTH GO:0003723
MATK_PINTH GO:0006397
MATK_PINTH GO:0008033
MATK_PINTH GO:0008380
MATK_PINTH GO:0009507
RFC2_ORYSJ GO:0003677
RFC2_ORYSJ GO:0005524
RFC2_ORYSJ GO:0005634
RFC2_ORYSJ GO:0005663
RFC2_ORYSJ GO:0005730
RFC2_ORYSJ GO:0006261
RFC2_ORYSJ GO:0006281
SEOA_ARATH GO:0010088
SEOA_ARATH GO:0042803
SEOA_ARATH GO:0043621
PHO16_ARATH GO:0000822
PHO16_ARATH GO:0005737
PHO16_ARATH GO:0005794
PHO16_ARATH GO:0005802
PHO16_ARATH GO:0005886
PHO16_ARATH GO:0006817
PHO16_ARATH GO:0015114
PHO16_ARATH GO:0016021
PHO16_ARATH GO:0016036
RLF29_ARATH GO:0005179
RLF29_ARATH GO:0007267
RLF29_ARATH GO:0019722
RLF29_ARATH GO:0048046
AUHM_DICDI GO:0003730
AUHM_DICDI GO:0004300
AUHM_DICDI GO:0004490
AUHM_DICDI GO:0005739
AUHM_DICDI GO:0006552
AUHM_DICDI GO:0006635
COPG_ARATH GO:0006891
COPG_ARATH GO:0009306
COPG_ARATH GO:0009506
COPG_ARATH GO:0009507
COPG_ARATH GO:0016020
COPG_ARATH GO:0030126
COPG_ARATH GO:0000139
COPG_ARATH GO:0005198
COPG_ARATH GO:0005783
COPG_ARATH GO:0005793
COPG_ARATH GO:0005794
COPG_ARATH GO:0005829
COPG_ARATH GO:0005886
COPG_ARATH GO:0006886
COPG_ARATH GO:0006888
PHB4_ARATH GO:0005739
PHB4_ARATH GO:0005747
PHB4_ARATH GO:0005773
PHB4_ARATH GO:0005774
PHB4_ARATH GO:0005829
PHB4_ARATH GO:0005886
PHB4_ARATH GO:0009505
PHB4_ARATH GO:0016021
NET2D_ARATH GO:0003779
NET2D_ARATH GO:0005886
CRK17_ARATH GO:0004674
CRK17_ARATH GO:0005524
CRK17_ARATH GO:0005886
CRK17_ARATH GO:0006468
CRK17_ARATH GO:0016021
CRK17_ARATH GO:0042742
PP277_ARATH GO:0009451
PP277_ARATH GO:0043231
TGB2_NMV GO:0016021
TGB2_NMV GO:0044167
TGB2_NMV GO:0046740
YCF2_CITSI GO:0005524
YCF2_CITSI GO:0009570
MAM2_ARATH GO:0009507
MAM2_ARATH GO:0010177
MAM2_ARATH GO:0019752
ICIW_WHEAT GO:0004867
ICIW_WHEAT GO:0005576
ICIW_WHEAT GO:0009611
WTR26_ARATH GO:0005886
WTR26_ARATH GO:0016021
WTR26_ARATH GO:0022857
SUC4_ARATH GO:0005773
SUC4_ARATH GO:0005801
SUC4_ARATH GO:0005886
SUC4_ARATH GO:0005887
SUC4_ARATH GO:0005985
SUC4_ARATH GO:0008506
SUC4_ARATH GO:0008515
SUC4_ARATH GO:0009705
SUC4_ARATH GO:0016020
ZDS_ARATH GO:0052889
ZDS_ARATH GO:1901177
ZDS_ARATH GO:0009507
ZDS_ARATH GO:0009509
ZDS_ARATH GO:0009941
ZDS_ARATH GO:0016117
ZDS_ARATH GO:0016120
ZDS_ARATH GO:0016491
ZDS_ARATH GO:0016719
ZDS_ARATH GO:0052886
ZDS_ARATH GO:0052887
PDXI_ECOLI GO:0005829
PDXI_ECOLI GO:0050236
OCISB_ARATH GO:0000287
OCISB_ARATH GO:0009507
OCISB_ARATH GO:0010333
OCISB_ARATH GO:0016114
CLPX2_ARATH GO:0004176
CLPX2_ARATH GO:0005524
CLPX2_ARATH GO:0005759
CLPX2_ARATH GO:0006457
CLPX2_ARATH GO:0006508
CLPX2_ARATH GO:0030163
CLPX2_ARATH GO:0051082
PER7_ARATH GO:0004601
PER7_ARATH GO:0005576
PER7_ARATH GO:0006979
PER7_ARATH GO:0009505
PER7_ARATH GO:0009506
PER7_ARATH GO:0020037
PER7_ARATH GO:0042744
PER7_ARATH GO:0046872
NDB3_ARATH GO:0005509
NDB3_ARATH GO:0005739
NDB3_ARATH GO:0005743
NDB3_ARATH GO:0005758
NDB3_ARATH GO:0005777
NDB3_ARATH GO:0016491
NDB3_ARATH GO:0055114
PIAA_DICDI GO:0030587
PIAA_DICDI GO:0030950
PIAA_DICDI GO:0031152
PIAA_DICDI GO:0043520
PIAA_DICDI GO:0031532
PIAA_DICDI GO:0043949
PIAA_DICDI GO:0031929
PIAA_DICDI GO:0046580
PIAA_DICDI GO:0031932
PIAA_DICDI GO:0050765
PIAA_DICDI GO:0032148
PIAA_DICDI GO:0051602
PIAA_DICDI GO:0032956
PIAA_DICDI GO:0051896
PIAA_DICDI GO:0042325
PIAA_DICDI GO:0051897
PIAA_DICDI GO:0043327
PIAA_DICDI GO:0071902
PIAA_DICDI GO:1903669
PIAA_DICDI GO:0000281
PIAA_DICDI GO:0005085
PIAA_DICDI GO:0005737
PIAA_DICDI GO:0005829
PIAA_DICDI GO:0006935
PIAA_DICDI GO:0007190
PIAA_DICDI GO:0007275
PIAA_DICDI GO:0008047
PIAA_DICDI GO:0030010
BGA15_ARATH GO:0004565
BGA15_ARATH GO:0005975
BGA15_ARATH GO:0030246
BGA15_ARATH GO:0048046
DARB_BPP1 GO:0003677
DARB_BPP1 GO:0004386
DARB_BPP1 GO:0005524
DARB_BPP1 GO:0006306
DARB_BPP1 GO:0008170
DARB_BPP1 GO:0019012
DARB_BPP1 GO:0099018
ZCIS_MAIZE GO:0016021
ZCIS_MAIZE GO:0016853
ZCIS_MAIZE GO:0031969
VINT_BPL54 GO:0003677
VINT_BPL54 GO:0006310
VINT_BPL54 GO:0015074
VINT_BPL54 GO:0016740
VINT_BPL54 GO:0016787
VINT_BPL54 GO:0044826
VINT_BPL54 GO:0046718
VINT_BPL54 GO:0075713
GELA_DICDI GO:0030587
GELA_DICDI GO:0030864
GELA_DICDI GO:0031012
GELA_DICDI GO:0051015
GELA_DICDI GO:0031143
GELA_DICDI GO:0051591
GELA_DICDI GO:0031252
GELA_DICDI GO:0051764
GELA_DICDI GO:0031269
GELA_DICDI GO:0061802
GELA_DICDI GO:0042331
GELA_DICDI GO:0061803
GELA_DICDI GO:0043052
GELA_DICDI GO:0070685
GELA_DICDI GO:0043327
GELA_DICDI GO:0097575
GELA_DICDI GO:0048870
GELA_DICDI GO:0001891
GELA_DICDI GO:0005737
GELA_DICDI GO:0005886
GELA_DICDI GO:0005938
GELA_DICDI GO:0006909
GELA_DICDI GO:0006972
GELA_DICDI GO:0016477
GELA_DICDI GO:0030032
GELA_DICDI GO:0030036
JAL6_ARATH GO:0006952
JAL6_ARATH GO:0007155
JAL6_ARATH GO:0009611
JAL6_ARATH GO:0009908
JAL6_ARATH GO:0010169
JAL6_ARATH GO:0010180
JAL6_ARATH GO:0030246
SEPA_DICDI GO:0032147
SEPA_DICDI GO:0036089
SEPA_DICDI GO:0000281
SEPA_DICDI GO:0004674
SEPA_DICDI GO:0005524
SEPA_DICDI GO:0005737
SEPA_DICDI GO:0005813
SEPA_DICDI GO:0007346
SEPA_DICDI GO:0023014
SEPA_DICDI GO:0030587
SEPA_DICDI GO:0031098
VPS16_DICDI GO:0035542
VPS16_DICDI GO:0042144
VPS16_DICDI GO:0003779
VPS16_DICDI GO:0005768
VPS16_DICDI GO:0006886
VPS16_DICDI GO:0010008
VPS16_DICDI GO:0015629
VPS16_DICDI GO:0016192
VPS16_DICDI GO:0016197
VPS16_DICDI GO:0030897
VPS16_DICDI GO:0032889
IGMT2_ARATH GO:0008168
IGMT2_ARATH GO:0008171
IGMT2_ARATH GO:0008757
IGMT2_ARATH GO:0019438
IGMT2_ARATH GO:0032259
IGMT2_ARATH GO:0042343
IGMT2_ARATH GO:0046983
PSY_ARATH GO:0004310
PSY_ARATH GO:0006696
PSY_ARATH GO:0009507
PSY_ARATH GO:0016117
PSY_ARATH GO:0016767
PSY_ARATH GO:0031969
PSY_ARATH GO:0051996
WRK23_ARATH GO:0003700
WRK23_ARATH GO:0005634
WRK23_ARATH GO:0009624
WRK23_ARATH GO:0009733
WRK23_ARATH GO:0043565
WRK23_ARATH GO:0044212
WRK23_ARATH GO:1901703
FRS1_ARATH GO:0005634
FRS1_ARATH GO:0006355
FRS1_ARATH GO:0008270
KN4B_ARATH GO:0003777
KN4B_ARATH GO:0005524
KN4B_ARATH GO:0005871
KN4B_ARATH GO:0005874
KN4B_ARATH GO:0007018
KN4B_ARATH GO:0007052
KN4B_ARATH GO:0008017
KN4B_ARATH GO:0016887
KN4B_ARATH GO:0071555
DUS3L_ARATH GO:0005773
DUS3L_ARATH GO:0017150
DUS3L_ARATH GO:0046872
DUS3L_ARATH GO:0050660
CDPKI_ARATH GO:0046777
CDPKI_ARATH GO:0005509
CDPKI_ARATH GO:0005516
CDPKI_ARATH GO:0005524
CDPKI_ARATH GO:0005634
CDPKI_ARATH GO:0005737
CDPKI_ARATH GO:0009931
CDPKI_ARATH GO:0016020
CDPKI_ARATH GO:0018105
CDPKI_ARATH GO:0035556
ETFD_DICDI GO:0004174
ETFD_DICDI GO:0009055
ETFD_DICDI GO:0022904
ETFD_DICDI GO:0031305
ETFD_DICDI GO:0043783
ETFD_DICDI GO:0046872
ETFD_DICDI GO:0048039
ETFD_DICDI GO:0051539
ARR10_ARATH GO:0010492
ARR10_ARATH GO:0031537
ARR10_ARATH GO:0048364
ARR10_ARATH GO:0048367
ARR10_ARATH GO:0071368
ARR10_ARATH GO:0080022
ARR10_ARATH GO:0080036
ARR10_ARATH GO:0080113
ARR10_ARATH GO:0000156
ARR10_ARATH GO:0003677
ARR10_ARATH GO:0003700
ARR10_ARATH GO:0005634
ARR10_ARATH GO:0009414
ARR10_ARATH GO:0009735
ARR10_ARATH GO:0009736
ARR10_ARATH GO:0010082
ARR10_ARATH GO:0010380
MCPS_KLEAK GO:0004888
MCPS_KLEAK GO:0005886
MCPS_KLEAK GO:0006935
MCPS_KLEAK GO:0007165
MCPS_KLEAK GO:0016021
IKU1_ARATH GO:0009960
IKU1_ARATH GO:0043078
IKU1_ARATH GO:0080113
GLNA_DUNSA GO:0004356
GLNA_DUNSA GO:0005524
GLNA_DUNSA GO:0005737
GLNA_DUNSA GO:0006807
FIMB_DICDI GO:0051015
FIMB_DICDI GO:0051017
FIMB_DICDI GO:0051639
FIMB_DICDI GO:0001891
FIMB_DICDI GO:0005509
FIMB_DICDI GO:0005737
FIMB_DICDI GO:0005884
FIMB_DICDI GO:0019953
FIMB_DICDI GO:0030027
FIMB_DICDI GO:0031252
FIMB_DICDI GO:0032432
FIMB_DICDI GO:0045335
CSLB5_ARATH GO:0048767
CSLB5_ARATH GO:0071555
CSLB5_ARATH GO:0000139
CSLB5_ARATH GO:0005794
CSLB5_ARATH GO:0005802
CSLB5_ARATH GO:0005886
CSLB5_ARATH GO:0009833
CSLB5_ARATH GO:0016021
CSLB5_ARATH GO:0016759
CSLB5_ARATH GO:0016760
CSLB5_ARATH GO:0030244
CAPP1_CHLRE GO:0005737
CAPP1_CHLRE GO:0006099
CAPP1_CHLRE GO:0008964
CAPP1_CHLRE GO:0015977
ADO3_ARATH GO:0016567
ADO3_ARATH GO:0018298
ADO3_ARATH GO:0019005
ADO3_ARATH GO:2001007
ADO3_ARATH GO:0005634
ADO3_ARATH GO:0005829
ADO3_ARATH GO:0006355
ADO3_ARATH GO:0007623
ADO3_ARATH GO:0009637
ADO3_ARATH GO:0009881
ADO3_ARATH GO:0009908
ADO3_ARATH GO:0009911
ADO3_ARATH GO:0010468
IP5PA_ARATH GO:0004439
IP5PA_ARATH GO:0034485
IP5PA_ARATH GO:0046856
PHO1A_ARATH GO:0000822
PHO1A_ARATH GO:0005737
PHO1A_ARATH GO:0005794
PHO1A_ARATH GO:0005802
PHO1A_ARATH GO:0005886
PHO1A_ARATH GO:0006817
PHO1A_ARATH GO:0015114
PHO1A_ARATH GO:0016021
PHO1A_ARATH GO:0016036
KCO5_ARATH GO:0005887
KCO5_ARATH GO:0009705
KCO5_ARATH GO:0022841
KCO5_ARATH GO:0030322
KCO5_ARATH GO:0046872
KCO5_ARATH GO:0071805
BGL38_ARATH GO:0009737
BGL38_ARATH GO:0009738
BGL38_ARATH GO:0010119
BGL38_ARATH GO:0102799
BGL38_ARATH GO:0019137
BGL38_ARATH GO:0019762
BGL38_ARATH GO:0022626
BGL38_ARATH GO:0046872
BGL38_ARATH GO:0048046
BGL38_ARATH GO:0099503
BGL38_ARATH GO:0102483
BGL38_ARATH GO:0002213
BGL38_ARATH GO:0005773
BGL38_ARATH GO:0005777
BGL38_ARATH GO:0005975
BGL38_ARATH GO:0008422
BGL38_ARATH GO:0009507
BGL38_ARATH GO:0009536
BGL38_ARATH GO:0009579
BGL38_ARATH GO:0009625
PSTA_DICDI GO:0005198
PSTA_DICDI GO:0030198
PSTA_DICDI GO:0031012
PSTA_DICDI GO:0031154
CCA31_ARATH GO:0000079
CCA31_ARATH GO:0000307
CCA31_ARATH GO:0005634
CCA31_ARATH GO:0005737
CCA31_ARATH GO:0006468
CCA31_ARATH GO:0016538
CCA31_ARATH GO:0019901
CCA31_ARATH GO:0044772
CCA31_ARATH GO:0051301
SBT41_ARATH GO:0004252
SBT41_ARATH GO:0005576
GLMU_PAEAT GO:0019134
GLMU_PAEAT GO:0071555
GLMU_PAEAT GO:0000287
GLMU_PAEAT GO:0000902
GLMU_PAEAT GO:0003977
GLMU_PAEAT GO:0005737
GLMU_PAEAT GO:0006048
GLMU_PAEAT GO:0008360
GLMU_PAEAT GO:0009103
GLMU_PAEAT GO:0009245
GLMU_PAEAT GO:0009252
MRDA_HAEIN GO:0005887
MRDA_HAEIN GO:0008360
MRDA_HAEIN GO:0008658
MRDA_HAEIN GO:0009002
MRDA_HAEIN GO:0009252
MRDA_HAEIN GO:0071555
MRDA_HAEIN GO:0071972
NU93B_ARATH GO:0005635
NU93B_ARATH GO:0005643
NU93B_ARATH GO:0006606
NU93B_ARATH GO:0016973
NU93B_ARATH GO:0017056
KAD1_ARATH GO:0004017
KAD1_ARATH GO:0005524
KAD1_ARATH GO:0005634
KAD1_ARATH GO:0005737
KAD1_ARATH GO:0008652
KAD1_ARATH GO:0009507
KAD1_ARATH GO:0009570
KAD1_ARATH GO:0048364
KAD1_ARATH GO:0048367
DF238_ARATH GO:0005576
DF238_ARATH GO:0007165
DF238_ARATH GO:0031640
DF238_ARATH GO:0050832
NIA2_ARATH GO:0009703
NIA2_ARATH GO:0020037
NIA2_ARATH GO:0030151
NIA2_ARATH GO:0042128
NIA2_ARATH GO:0043546
NIA2_ARATH GO:0050464
NIA2_ARATH GO:0071949
NIA2_ARATH GO:0005634
NIA2_ARATH GO:0005773
NIA2_ARATH GO:0005829
NIA2_ARATH GO:0005886
NIA2_ARATH GO:0006809
NIA2_ARATH GO:0008940
NIA2_ARATH GO:0009416
NIA2_ARATH GO:0009610
NIA2_ARATH GO:0009635
PDLP2_ARATH GO:0005886
PDLP2_ARATH GO:0009506
PDLP2_ARATH GO:0010497
PDLP2_ARATH GO:0016021
PDLP2_ARATH GO:0046739
DOF51_ARATH GO:0003677
DOF51_ARATH GO:0003700
DOF51_ARATH GO:0005634
DOF51_ARATH GO:0006355
DOF51_ARATH GO:0009944
DOF51_ARATH GO:0046872
DOF51_ARATH GO:0090057
PP346_ARATH GO:0005739
PP346_ARATH GO:0008270
PP346_ARATH GO:0009451
PP346_ARATH GO:0043231
MAL11_MALDO GO:0004864
MAL11_MALDO GO:0006952
MAL11_MALDO GO:0009607
MAL11_MALDO GO:0009738
MAL11_MALDO GO:0010427
MAL11_MALDO GO:0038023
CSTR2_ARATH GO:0005794
CSTR2_ARATH GO:0008643
CSTR2_ARATH GO:0015136
CSTR2_ARATH GO:0015165
CSTR2_ARATH GO:0015739
CSTR2_ARATH GO:0030173
Y1465_ARATH GO:0005886
Y1465_ARATH GO:0016021
DIR18_ARATH GO:0048046
NAC3_ARATH GO:0003700
NAC3_ARATH GO:0005634
NAC3_ARATH GO:0044212
RSMA_PAEAT GO:0000179
RSMA_PAEAT GO:0003723
RSMA_PAEAT GO:0005737
RSMA_PAEAT GO:0052908
SY121_ARATH GO:0006906
SY121_ARATH GO:0006952
SY121_ARATH GO:0009504
SY121_ARATH GO:0016192
SY121_ARATH GO:0009506
SY121_ARATH GO:0031201
SY121_ARATH GO:0009620
SY121_ARATH GO:0031348
SY121_ARATH GO:0009737
SY121_ARATH GO:0043495
SY121_ARATH GO:0010119
SY121_ARATH GO:0048278
SY121_ARATH GO:0010148
SY121_ARATH GO:0050832
SY121_ARATH GO:0012505
SY121_ARATH GO:0072660
SY121_ARATH GO:0016021
SY121_ARATH GO:0000149
SY121_ARATH GO:0005484
SY121_ARATH GO:0005623
SY121_ARATH GO:0005802
SY121_ARATH GO:0005829
SY121_ARATH GO:0005886
SY121_ARATH GO:0006612
SY121_ARATH GO:0006886
SY121_ARATH GO:0006887
LCB2C_ORYSJ GO:0004758
LCB2C_ORYSJ GO:0005789
LCB2C_ORYSJ GO:0006665
LCB2C_ORYSJ GO:0009058
LCB2C_ORYSJ GO:0016021
LCB2C_ORYSJ GO:0030170
RLA0_DICDI GO:0000027
RLA0_DICDI GO:0002181
RLA0_DICDI GO:0003735
RLA0_DICDI GO:0005811
RLA0_DICDI GO:0022625
RLA0_DICDI GO:0031012
RLA0_DICDI GO:0045335
RLA0_DICDI GO:0070180
PRNL4_ARATH GO:0005634
SPL1P_ARATH GO:0004842
SPL1P_ARATH GO:0006996
SPL1P_ARATH GO:0009507
SPL1P_ARATH GO:0009707
SPL1P_ARATH GO:0009941
SPL1P_ARATH GO:0016021
SPL1P_ARATH GO:0046872
GRPE_POLAQ GO:0000774
GRPE_POLAQ GO:0005737
GRPE_POLAQ GO:0006457
GRPE_POLAQ GO:0042803
GRPE_POLAQ GO:0051087
BCHA2_ARATH GO:0009507
NDB1_ARATH GO:0005509
NDB1_ARATH GO:0005739
NDB1_ARATH GO:0005758
NDB1_ARATH GO:0005777
NDB1_ARATH GO:0016491
NDB1_ARATH GO:0031314
NDB1_ARATH GO:0055114
GUN21_ARATH GO:0005886
GUN21_ARATH GO:0008810
GUN21_ARATH GO:0009624
GUN21_ARATH GO:0016021
GUN21_ARATH GO:0030245
GUN21_ARATH GO:0071555
IMPA6_ARATH GO:0005643
IMPA6_ARATH GO:0005654
IMPA6_ARATH GO:0005829
IMPA6_ARATH GO:0006607
IMPA6_ARATH GO:0008139
IMPA6_ARATH GO:0061608
CCZ1A_ARATH GO:0005085
CCZ1A_ARATH GO:0016192
CCZ1A_ARATH GO:0035658
CCZ1A_ARATH GO:0043231
ERCC3_DICDI GO:0006974
ERCC3_DICDI GO:0008134
ERCC3_DICDI GO:0009411
ERCC3_DICDI GO:0009650
ERCC3_DICDI GO:0033683
ERCC3_DICDI GO:0043138
ERCC3_DICDI GO:0097550
ERCC3_DICDI GO:0000112
ERCC3_DICDI GO:0003677
ERCC3_DICDI GO:0003678
ERCC3_DICDI GO:0005524
ERCC3_DICDI GO:0005675
ERCC3_DICDI GO:0006289
ERCC3_DICDI GO:0006366
ERCC3_DICDI GO:0006367
ERCC3_DICDI GO:0006468
STRU3_BPPAJ GO:0019012
PHYD1_DICDI GO:0046872
PHYD1_DICDI GO:0051213
SQOR_HUMAN GO:0005739
SQOR_HUMAN GO:0005743
SQOR_HUMAN GO:0048038
SQOR_HUMAN GO:0070221
SQOR_HUMAN GO:0070224
SQOR_HUMAN GO:0070813
SQOR_HUMAN GO:0071949
URH2_ORYSJ GO:0005829
URH2_ORYSJ GO:0006152
URH2_ORYSJ GO:0008477
URH2_ORYSJ GO:0045437
CGL_DICDI GO:0004123
CGL_DICDI GO:0005737
CGL_DICDI GO:0006534
CGL_DICDI GO:0016846
CGL_DICDI GO:0019343
CGL_DICDI GO:0019346
CGL_DICDI GO:0030170
CGL_DICDI GO:0044540
CGL_DICDI GO:0080146
POLL1_ARATH GO:0006813
POLL1_ARATH GO:0009507
POLL1_ARATH GO:0009941
POLL1_ARATH GO:0016021
FHY1_ARATH GO:0010218
FHY1_ARATH GO:0016604
FHY1_ARATH GO:0031048
FHY1_ARATH GO:0042803
FHY1_ARATH GO:0045893
FHY1_ARATH GO:0051457
FHY1_ARATH GO:0061608
FHY1_ARATH GO:1901000
FHY1_ARATH GO:0005634
FHY1_ARATH GO:0005737
FHY1_ARATH GO:0009416
FHY1_ARATH GO:0009639
FHY1_ARATH GO:0009640
FHY1_ARATH GO:0009646
FHY1_ARATH GO:0010018
FHY1_ARATH GO:0010029
FHY1_ARATH GO:0010114
LAC8_ARATH GO:0055072
LAC8_ARATH GO:0004322
LAC8_ARATH GO:0005507
LAC8_ARATH GO:0005886
LAC8_ARATH GO:0006826
LAC8_ARATH GO:0010228
LAC8_ARATH GO:0046274
LAC8_ARATH GO:0046688
LAC8_ARATH GO:0048046
LAC8_ARATH GO:0052716
MPU11_ARATH GO:0016021
FLIE_CUPPJ GO:0003774
FLIE_CUPPJ GO:0005198
FLIE_CUPPJ GO:0009425
FLIE_CUPPJ GO:0071973
SUS1_SOLTU GO:0005985
SUS1_SOLTU GO:0016157
HDG11_ARATH GO:0000976
HDG11_ARATH GO:0003700
HDG11_ARATH GO:0005634
HDG11_ARATH GO:0008289
HDG11_ARATH GO:0009828
HDG11_ARATH GO:0010091
HDG11_ARATH GO:0044212
2SS1_ARATH GO:0045735
KN12F_ARATH GO:0003777
KN12F_ARATH GO:0005524
KN12F_ARATH GO:0005871
KN12F_ARATH GO:0005874
KN12F_ARATH GO:0007018
KN12F_ARATH GO:0008017
KN12F_ARATH GO:0008574
KN12F_ARATH GO:0016887
B3GTE_ARATH GO:0000139
B3GTE_ARATH GO:0005794
B3GTE_ARATH GO:0006486
B3GTE_ARATH GO:0008378
B3GTE_ARATH GO:0016021
TM16A_ARATH GO:0005743
TM16A_ARATH GO:0005744
TM16A_ARATH GO:0030150
TM16A_ARATH GO:0031348
CET4_TOBAC GO:0005634
CET4_TOBAC GO:0005737
CET4_TOBAC GO:0009910
CET4_TOBAC GO:0010228
ERG13_ARATH GO:0004506
ERG13_ARATH GO:0005783
ERG13_ARATH GO:0016021
ERG13_ARATH GO:0016126
ERG13_ARATH GO:0050660
ALDO4_ARATH GO:0019760
ALDO4_ARATH GO:0042542
ALDO4_ARATH GO:0050302
ALDO4_ARATH GO:0051537
ALDO4_ARATH GO:0071949
ALDO4_ARATH GO:0102797
ALDO4_ARATH GO:0102798
ALDO4_ARATH GO:0110096
ALDO4_ARATH GO:0004031
ALDO4_ARATH GO:0005506
ALDO4_ARATH GO:0005829
ALDO4_ARATH GO:0009055
ALDO4_ARATH GO:0009414
ALDO4_ARATH GO:0009688
ALDO4_ARATH GO:0009851
ALDO4_ARATH GO:0018479
ALDO4_ARATH GO:0018488
HFA1E_ARATH GO:0000978
HFA1E_ARATH GO:0003700
HFA1E_ARATH GO:0005634
HFA1E_ARATH GO:0005737
HFA1E_ARATH GO:0034605
HFA1E_ARATH GO:0043565
HFA1E_ARATH GO:0043618
HFA1E_ARATH GO:0061408
BGA13_ARATH GO:0004565
BGA13_ARATH GO:0005618
BGA13_ARATH GO:0005773
BGA13_ARATH GO:0005975
BGA13_ARATH GO:0030246
BGA13_ARATH GO:0048046
FADX_IMPBA GO:0006636
FADX_IMPBA GO:0016021
FADX_IMPBA GO:0016717
EIL3_ARATH GO:0003677
EIL3_ARATH GO:0003700
EIL3_ARATH GO:0005634
EIL3_ARATH GO:0006355
EIL3_ARATH GO:0009873
EIL3_ARATH GO:0042762
EIL3_ARATH GO:0044212
SIP12_ARATH GO:0005783
SIP12_ARATH GO:0005789
SIP12_ARATH GO:0015250
SIP12_ARATH GO:0016021
JAL44_ARATH GO:0030246
UBP26_ORYSJ GO:0004197
UBP26_ORYSJ GO:0004843
UBP26_ORYSJ GO:0005634
UBP26_ORYSJ GO:0006511
UBP26_ORYSJ GO:0016579
DF154_ARATH GO:0005576
DF154_ARATH GO:0031640
DF154_ARATH GO:0050832
CAS_MAIZE GO:0005739
CAS_MAIZE GO:0009535
CAS_MAIZE GO:0009704
CAS_MAIZE GO:0016021
CAS_MAIZE GO:0071277
CAS_MAIZE GO:0090333
EIL5_ARATH GO:0003677
EIL5_ARATH GO:0003700
EIL5_ARATH GO:0005634
EIL5_ARATH GO:0006355
EIL5_ARATH GO:0009873
KN5A_ARATH GO:0007052
KN5A_ARATH GO:0008017
KN5A_ARATH GO:0008574
KN5A_ARATH GO:0009826
KN5A_ARATH GO:0016887
KN5A_ARATH GO:0043622
KN5A_ARATH GO:0000281
KN5A_ARATH GO:0000911
KN5A_ARATH GO:0003777
KN5A_ARATH GO:0005524
KN5A_ARATH GO:0005737
KN5A_ARATH GO:0005819
KN5A_ARATH GO:0005871
KN5A_ARATH GO:0005874
KN5A_ARATH GO:0007018
POLR_EPMV GO:0003723
POLR_EPMV GO:0003968
POLR_EPMV GO:0004197
POLR_EPMV GO:0005524
POLR_EPMV GO:0006351
POLR_EPMV GO:0006396
POLR_EPMV GO:0008174
POLR_EPMV GO:0039694
TAGU_OCEIH GO:0005886
TAGU_OCEIH GO:0016021
TAGU_OCEIH GO:0016780
TAGU_OCEIH GO:0070726
ATL55_ARATH GO:0043068
ATL55_ARATH GO:0046872
ATL55_ARATH GO:0051865
ATL55_ARATH GO:0002238
ATL55_ARATH GO:0004842
ATL55_ARATH GO:0005886
ATL55_ARATH GO:0006952
ATL55_ARATH GO:0009617
ATL55_ARATH GO:0010200
ATL55_ARATH GO:0012501
ATL55_ARATH GO:0016021
ATL55_ARATH GO:0016567
G3PC_COEVA GO:0004365
G3PC_COEVA GO:0005737
G3PC_COEVA GO:0006006
G3PC_COEVA GO:0006096
G3PC_COEVA GO:0050661
G3PC_COEVA GO:0051287
HACDB_ORYSJ GO:0102345
HACDB_ORYSJ GO:0007275
HACDB_ORYSJ GO:0018812
HACDB_ORYSJ GO:0030148
HACDB_ORYSJ GO:0030176
HACDB_ORYSJ GO:0030497
HACDB_ORYSJ GO:0042761
HACDB_ORYSJ GO:0102158
HACDB_ORYSJ GO:0102343
HACDB_ORYSJ GO:0102344
BX6_MAIZE GO:0005737
BX6_MAIZE GO:0016706
BX6_MAIZE GO:0046872
BX6_MAIZE GO:0051213
BX6_MAIZE GO:0102717
ACD6_ARATH GO:0030176
ACD6_ARATH GO:0050826
ACD6_ARATH GO:0071446
ACD6_ARATH GO:1900150
ACD6_ARATH GO:1900426
ACD6_ARATH GO:1902290
ACD6_ARATH GO:2000031
ACD6_ARATH GO:0005887
ACD6_ARATH GO:0008219
ACD6_ARATH GO:0009416
ACD6_ARATH GO:0009615
ACD6_ARATH GO:0009617
ACD6_ARATH GO:0009751
ACD6_ARATH GO:0009816
ACD6_ARATH GO:0016020
ACD6_ARATH GO:0016567
PI5K8_ARATH GO:0005524
PI5K8_ARATH GO:0016308
IKSA_DICDI GO:0004674
IKSA_DICDI GO:0005524
IKSA_DICDI GO:0016021
CB21_PETSP GO:0009522
CB21_PETSP GO:0009523
CB21_PETSP GO:0009535
CB21_PETSP GO:0009765
CB21_PETSP GO:0016021
CB21_PETSP GO:0016168
CB21_PETSP GO:0018298
CB21_PETSP GO:0046872
LT02_HORVU GO:0016021
NDB2_ARATH GO:0005509
NDB2_ARATH GO:0005739
NDB2_ARATH GO:0005743
NDB2_ARATH GO:0005758
NDB2_ARATH GO:0005777
NDB2_ARATH GO:0016491
NDB2_ARATH GO:0055114
MAN5_SALAG GO:0005975
MAN5_SALAG GO:0016985
NCED2_ARATH GO:0009507
NCED2_ARATH GO:0009535
NCED2_ARATH GO:0009570
NCED2_ARATH GO:0009688
NCED2_ARATH GO:0010436
NCED2_ARATH GO:0016121
NCED2_ARATH GO:0045549
NCED2_ARATH GO:0046872
MOCS3_ORYSJ GO:0042292
MOCS3_ORYSJ GO:0046872
MOCS3_ORYSJ GO:0061604
MOCS3_ORYSJ GO:0061605
MOCS3_ORYSJ GO:0002143
MOCS3_ORYSJ GO:0004792
MOCS3_ORYSJ GO:0005524
MOCS3_ORYSJ GO:0005737
MOCS3_ORYSJ GO:0005829
MOCS3_ORYSJ GO:0006777
MOCS3_ORYSJ GO:0016779
MOCS3_ORYSJ GO:0018192
MOCS3_ORYSJ GO:0032446
POL_FLV GO:0016020
POL_FLV GO:0019013
POL_FLV GO:0019068
POL_FLV GO:0020002
POL_FLV GO:0039660
POL_FLV GO:0044185
POL_FLV GO:0044826
POL_FLV GO:0046718
POL_FLV GO:0072494
POL_FLV GO:0075713
POL_FLV GO:0003677
POL_FLV GO:0003723
POL_FLV GO:0003887
POL_FLV GO:0003964
POL_FLV GO:0004190
POL_FLV GO:0004523
POL_FLV GO:0006310
POL_FLV GO:0008270
POL_FLV GO:0015074
DF255_ARATH GO:0005576
DF255_ARATH GO:0009506
DF255_ARATH GO:0031640
DF255_ARATH GO:0050832
ABCA4_DICDI GO:0005319
ABCA4_DICDI GO:0005524
ABCA4_DICDI GO:0006869
ABCA4_DICDI GO:0016021
ABCA4_DICDI GO:0016887
ABCA4_DICDI GO:0031288
ABCA4_DICDI GO:0042626
ABCA4_DICDI GO:0043231
ORC2_ARATH GO:0000808
ORC2_ARATH GO:0003688
ORC2_ARATH GO:0005664
ORC2_ARATH GO:0006260
RBCR_CHLAT GO:0003677
RBCR_CHLAT GO:0003700
RBCR_CHLAT GO:0009507
NAC_KLEAE GO:0003677
NAC_KLEAE GO:0003700
NAC_KLEAE GO:0042128
ERS1_ORYSJ GO:0000155
ERS1_ORYSJ GO:0005524
ERS1_ORYSJ GO:0005783
ERS1_ORYSJ GO:0005789
ERS1_ORYSJ GO:0016021
ERS1_ORYSJ GO:0038199
ERS1_ORYSJ GO:0046872
ERS1_ORYSJ GO:0051740
C3H44_ARATH GO:0003677
C3H44_ARATH GO:0046872
PPOC_ORYSJ GO:0004729
PPOC_ORYSJ GO:0006782
PPOC_ORYSJ GO:0006783
PPOC_ORYSJ GO:0009534
PPOC_ORYSJ GO:0009941
PPOC_ORYSJ GO:0015995
PPOC_ORYSJ GO:0016491
HIS1_PAEAT GO:0000105
HIS1_PAEAT GO:0000287
HIS1_PAEAT GO:0003879
HIS1_PAEAT GO:0005524
HIS1_PAEAT GO:0005737
DCTA_CUPPJ GO:0005886
DCTA_CUPPJ GO:0006835
DCTA_CUPPJ GO:0015293
DCTA_CUPPJ GO:0016021
NU2M_BETVU GO:0005743
NU2M_BETVU GO:0008137
NU2M_BETVU GO:0016021
NU2M_BETVU GO:0070469
SODM_DICDI GO:0004784
SODM_DICDI GO:0005739
SODM_DICDI GO:0005759
SODM_DICDI GO:0006801
SODM_DICDI GO:0030145
SODM_DICDI GO:0046872
REM13_ARATH GO:0003677
REM13_ARATH GO:0005634
NIPA7_ARATH GO:0005769
NIPA7_ARATH GO:0005886
NIPA7_ARATH GO:0015095
NIPA7_ARATH GO:0015693
NIPA7_ARATH GO:0016020
NIPA7_ARATH GO:0016021
FTSH1_ORYSJ GO:0010206
FTSH1_ORYSJ GO:0010304
FTSH1_ORYSJ GO:0016021
FTSH1_ORYSJ GO:0046872
FTSH1_ORYSJ GO:0051301
FTSH1_ORYSJ GO:0004176
FTSH1_ORYSJ GO:0004222
FTSH1_ORYSJ GO:0005524
FTSH1_ORYSJ GO:0006508
FTSH1_ORYSJ GO:0007049
FTSH1_ORYSJ GO:0009535
FTSH1_ORYSJ GO:0009941
FTSH1_ORYSJ GO:0010027
FTSH1_ORYSJ GO:0010205
PAP_DICDI GO:0003723
PAP_DICDI GO:0004652
PAP_DICDI GO:0005524
PAP_DICDI GO:0005634
PAP_DICDI GO:0005847
PAP_DICDI GO:0006378
PAP_DICDI GO:0046872
NUDT8_ARATH GO:0005829
NUDT8_ARATH GO:0007165
NUDT8_ARATH GO:0009611
NUDT8_ARATH GO:0035529
NUDT8_ARATH GO:0046872
NUDT8_ARATH GO:0047631
NUDT8_ARATH GO:0051287
GAHP2_LACP7 GO:0004645
GAHP2_LACP7 GO:0005975
GAHP2_LACP7 GO:0050500
NRT26_ARATH GO:0005886
NRT26_ARATH GO:0009705
NRT26_ARATH GO:0015112
NRT26_ARATH GO:0015706
NRT26_ARATH GO:0016021
NRT26_ARATH GO:0042128
NRT26_ARATH GO:0071249
NRT26_ARATH GO:0080167
CAO_CHLRE GO:0005506
CAO_CHLRE GO:0009535
CAO_CHLRE GO:0009706
CAO_CHLRE GO:0010277
CAO_CHLRE GO:0015995
CAO_CHLRE GO:0051537
NPR2_ARATH GO:0005634
NPR2_ARATH GO:0005737
NPR2_ARATH GO:0010200
NPR2_ARATH GO:0016567
NPR2_ARATH GO:0042742
NPR2_ARATH GO:0050832
NPR2_ARATH GO:2000022
ACCO2_DORSP GO:0009693
ACCO2_DORSP GO:0009815
ACCO2_DORSP GO:0009835
ACCO2_DORSP GO:0031418
ACCO2_DORSP GO:0046872
STR2_ARATH GO:0004792
STR2_ARATH GO:0005737
STR2_ARATH GO:0005739
STR2_ARATH GO:0005829
STR2_ARATH GO:0009793
STR2_ARATH GO:0016784
STR2_ARATH GO:0019346
DF296_ARATH GO:0005576
DF296_ARATH GO:0031640
DF296_ARATH GO:0050832
RFA1D_ARATH GO:0006268
RFA1D_ARATH GO:0006281
RFA1D_ARATH GO:0006289
RFA1D_ARATH GO:0007004
RFA1D_ARATH GO:0043047
RFA1D_ARATH GO:0043565
RFA1D_ARATH GO:0046872
RFA1D_ARATH GO:0051321
RFA1D_ARATH GO:0000723
RFA1D_ARATH GO:0000724
RFA1D_ARATH GO:0000784
RFA1D_ARATH GO:0003684
RFA1D_ARATH GO:0003697
RFA1D_ARATH GO:0004386
RFA1D_ARATH GO:0005524
RFA1D_ARATH GO:0005662
RFA1D_ARATH GO:0006261
Y3293_ARATH GO:0005783
Y3293_ARATH GO:0005875
Y3293_ARATH GO:0007131
Y3293_ARATH GO:0009507
RB11A_DICDI GO:0007264
RB11A_DICDI GO:0012505
RB11A_DICDI GO:0017112
RB11A_DICDI GO:0071476
RB11A_DICDI GO:0031164
RB11A_DICDI GO:0032482
RB11A_DICDI GO:0032794
RB11A_DICDI GO:0033298
RB11A_DICDI GO:0034394
RB11A_DICDI GO:0045335
RB11A_DICDI GO:0055037
RB11A_DICDI GO:0000166
RB11A_DICDI GO:0000331
RB11A_DICDI GO:0003924
RB11A_DICDI GO:0005525
RB11A_DICDI GO:0005768
RB11A_DICDI GO:0005811
RB11A_DICDI GO:0006886
RB11A_DICDI GO:0006887
RB11A_DICDI GO:0007231
TRMJ_METJA GO:0002128
TRMJ_METJA GO:0003723
TRMJ_METJA GO:0005829
TRMJ_METJA GO:0052665
TRMJ_METJA GO:0052666
AML1_ARATH GO:0000381
AML1_ARATH GO:0003723
AML1_ARATH GO:0003729
AML1_ARATH GO:0005634
AML1_ARATH GO:0016607
AML1_ARATH GO:0045292
AML1_ARATH GO:0051321
MSRB9_ARATH GO:0005829
MSRB9_ARATH GO:0006979
MSRB9_ARATH GO:0030091
MSRB9_ARATH GO:0033743
MSRB9_ARATH GO:0046872
RPOT2_ARATH GO:0003677
RPOT2_ARATH GO:0003899
RPOT2_ARATH GO:0006390
RPOT2_ARATH GO:0009507
RPOT2_ARATH GO:0034245
RZ1C_ARATH GO:0009414
RZ1C_ARATH GO:0031490
RZ1C_ARATH GO:0045892
RZ1C_ARATH GO:0048026
RZ1C_ARATH GO:0051252
RZ1C_ARATH GO:1990904
RZ1C_ARATH GO:0003676
RZ1C_ARATH GO:0003682
RZ1C_ARATH GO:0003723
RZ1C_ARATH GO:0003729
RZ1C_ARATH GO:0005634
RZ1C_ARATH GO:0005730
RZ1C_ARATH GO:0005886
RZ1C_ARATH GO:0008270
RZ1C_ARATH GO:0009409
RQL4B_ARATH GO:0009378
RQL4B_ARATH GO:0032508
RQL4B_ARATH GO:0043138
RQL4B_ARATH GO:0046872
RQL4B_ARATH GO:0070417
RQL4B_ARATH GO:0000724
RQL4B_ARATH GO:0003676
RQL4B_ARATH GO:0005524
RQL4B_ARATH GO:0005634
RQL4B_ARATH GO:0005694
RQL4B_ARATH GO:0005737
RQL4B_ARATH GO:0006268
RQL4B_ARATH GO:0006281
RQL4B_ARATH GO:0006310
DOG1_ARATH GO:0005634
DOG1_ARATH GO:0006351
DOG1_ARATH GO:0009738
DOG1_ARATH GO:0010162
DOG1_ARATH GO:0010182
DOG1_ARATH GO:0043565
DOG1_ARATH GO:2000033
MBD3_ARATH GO:0005634
MBD3_ARATH GO:0008327
MBD3_ARATH GO:0046872
GIN_BPMU GO:0000150
GIN_BPMU GO:0003677
GIN_BPMU GO:0015074
GIN_BPMU GO:0016787
GIN_BPMU GO:0016874
GIN_BPMU GO:0030430
GIN_BPMU GO:0046718
GIN_BPMU GO:0098678
ADCS_SOLLC GO:0006541
ADCS_SOLLC GO:0009507
ADCS_SOLLC GO:0046654
ADCS_SOLLC GO:0046656
ADCS_SOLLC GO:0046820
ARL2_DICDI GO:0005525
ARL2_DICDI GO:0005737
ARL2_DICDI GO:0015031
ARL2_DICDI GO:0015630
ARL2_DICDI GO:0031116
NDHK_CHAVU GO:0005506
NDHK_CHAVU GO:0008137
NDHK_CHAVU GO:0009535
NDHK_CHAVU GO:0019684
NDHK_CHAVU GO:0048038
NDHK_CHAVU GO:0051539
PMD1_ARATH GO:0031966
PMD1_ARATH GO:0042803
PMD1_ARATH GO:0005739
PMD1_ARATH GO:0005741
PMD1_ARATH GO:0005777
PMD1_ARATH GO:0005778
PMD1_ARATH GO:0005829
PMD1_ARATH GO:0007005
PMD1_ARATH GO:0007031
PMD1_ARATH GO:0009536
PMD1_ARATH GO:0016021
MFEB_DICDI GO:0005777
MFEB_DICDI GO:0016829
MFEB_DICDI GO:0045335
FLOT2_ARATH GO:0005774
FLOT2_ARATH GO:0005901
FLOT2_ARATH GO:0009536
ENO_RICCO GO:0000015
ENO_RICCO GO:0000287
ENO_RICCO GO:0004634
ENO_RICCO GO:0006096
HEM2_CHLRE GO:0004655
HEM2_CHLRE GO:0006782
HEM2_CHLRE GO:0009507
HEM2_CHLRE GO:0015995
HEM2_CHLRE GO:0046872
CDK7_DICDI GO:0070985
CDK7_DICDI GO:0004693
CDK7_DICDI GO:0005524
CDK7_DICDI GO:0005634
CDK7_DICDI GO:0005737
CDK7_DICDI GO:0006468
CDK7_DICDI GO:0008353
CDK7_DICDI GO:0045944
CDK7_DICDI GO:0051301
CDK7_DICDI GO:0051321
EFM7_NEUCR GO:0005737
EFM7_NEUCR GO:0016279
EFM7_NEUCR GO:0018013
EFM7_NEUCR GO:0018027
EFM7_NEUCR GO:0071885
TRUA_FRACC GO:0003723
TRUA_FRACC GO:0031119
TRUA_FRACC GO:0106029
CADH6_ARATH GO:0008270
CADH6_ARATH GO:0009809
CADH6_ARATH GO:0016616
CADH6_ARATH GO:0045551
CADH6_ARATH GO:0052747
GSOX1_ARATH GO:0080107
GSOX1_ARATH GO:0004499
GSOX1_ARATH GO:0033506
GSOX1_ARATH GO:0050660
GSOX1_ARATH GO:0050661
GSOX1_ARATH GO:0080102
GSOX1_ARATH GO:0080103
GSOX1_ARATH GO:0080104
GSOX1_ARATH GO:0080105
GSOX1_ARATH GO:0080106
SRK2G_ARATH GO:0016301
SRK2G_ARATH GO:0035556
SRK2G_ARATH GO:0004672
SRK2G_ARATH GO:0004674
SRK2G_ARATH GO:0005524
SRK2G_ARATH GO:0005634
SRK2G_ARATH GO:0005737
SRK2G_ARATH GO:0005886
SRK2G_ARATH GO:0006468
SRK2G_ARATH GO:0006970
SRK2G_ARATH GO:0009651
PGFS_TRYBB GO:0000166
PGFS_TRYBB GO:0001516
PGFS_TRYBB GO:0004033
PGFS_TRYBB GO:0005737
PGFS_TRYBB GO:0019571
PGFS_TRYBB GO:0045290
SM3L3_ARATH GO:0003676
SM3L3_ARATH GO:0004386
SM3L3_ARATH GO:0005524
SM3L3_ARATH GO:0005634
SM3L3_ARATH GO:0006281
SM3L3_ARATH GO:0006325
SM3L3_ARATH GO:0008270
SM3L3_ARATH GO:0009941
MBOA1_ARATH GO:0045017
MBOA1_ARATH GO:0047184
MBOA1_ARATH GO:0071617
MBOA1_ARATH GO:0005576
MBOA1_ARATH GO:0005783
MBOA1_ARATH GO:0005789
MBOA1_ARATH GO:0005886
MBOA1_ARATH GO:0008654
MBOA1_ARATH GO:0016021
MBOA1_ARATH GO:0016746
MBOA1_ARATH GO:0019375
MBOA1_ARATH GO:0019432
RAN3_ORYSJ GO:0000054
RAN3_ORYSJ GO:0003924
RAN3_ORYSJ GO:0005525
RAN3_ORYSJ GO:0005634
RAN3_ORYSJ GO:0005737
RAN3_ORYSJ GO:0006606
RIDA_MOUSE GO:0007420
RIDA_MOUSE GO:0016892
RIDA_MOUSE GO:0017148
RIDA_MOUSE GO:0050680
RIDA_MOUSE GO:0019239
RIDA_MOUSE GO:0061157
RIDA_MOUSE GO:0030324
RIDA_MOUSE GO:0070314
RIDA_MOUSE GO:0033993
RIDA_MOUSE GO:1901565
RIDA_MOUSE GO:0036041
RIDA_MOUSE GO:1902074
RIDA_MOUSE GO:0042802
RIDA_MOUSE GO:0043167
RIDA_MOUSE GO:0046914
RIDA_MOUSE GO:0001822
RIDA_MOUSE GO:0003729
RIDA_MOUSE GO:0005634
RIDA_MOUSE GO:0005737
RIDA_MOUSE GO:0005739
RIDA_MOUSE GO:0005759
RIDA_MOUSE GO:0005777
RIDA_MOUSE GO:0005829
RIDA_MOUSE GO:0006402
RH10_ARATH GO:0003723
RH10_ARATH GO:0003724
RH10_ARATH GO:0005524
RH10_ARATH GO:0005634
RH10_ARATH GO:0005730
RH10_ARATH GO:0006364
Y9880_DICDI GO:0008410
TIPI_BPN15 GO:0030430
TIPI_BPN15 GO:0098003
POLN_DCVEB GO:0003723
POLN_DCVEB GO:0003724
POLN_DCVEB GO:0003968
POLN_DCVEB GO:0005524
POLN_DCVEB GO:0006351
POLN_DCVEB GO:0008234
POLN_DCVEB GO:0039694
RBCR_PORPU GO:0003677
RBCR_PORPU GO:0003700
RBCR_PORPU GO:0009507
APA3_ARATH GO:0004190
APA3_ARATH GO:0005576
APA3_ARATH GO:0006508
APA3_ARATH GO:0006629
APA3_ARATH GO:0030163
APA3_ARATH GO:0046686
MRDA_ECOLI GO:0071972
MRDA_ECOLI GO:0005887
MRDA_ECOLI GO:0008144
MRDA_ECOLI GO:0008360
MRDA_ECOLI GO:0008658
MRDA_ECOLI GO:0009002
MRDA_ECOLI GO:0009252
MRDA_ECOLI GO:0042493
MRDA_ECOLI GO:0046677
MRDA_ECOLI GO:0071555
TRP1_ARATH GO:0009873
TRP1_ARATH GO:0016020
TRP1_ARATH GO:0031965
TRP1_ARATH GO:0046686
TRP1_ARATH GO:0003691
TRP1_ARATH GO:0005737
TRP1_ARATH GO:0005886
TRP1_ARATH GO:0009651
TRP1_ARATH GO:0009723
TRP1_ARATH GO:0009733
TRP1_ARATH GO:0009739
TRP1_ARATH GO:0009751
TRP1_ARATH GO:0009753
IXTPA_LEIXX GO:0000166
IXTPA_LEIXX GO:0009117
IXTPA_LEIXX GO:0009146
IXTPA_LEIXX GO:0017111
IXTPA_LEIXX GO:0046872
IXTPA_LEIXX GO:0047429
ET1_ARATH GO:0003677
ET1_ARATH GO:0005634
ET1_ARATH GO:0005737
ET1_ARATH GO:0006306
ET1_ARATH GO:0006355
U496H_ARATH GO:0016021
2AAA_DICDI GO:0031034
2AAA_DICDI GO:1905742
2AAA_DICDI GO:0000159
2AAA_DICDI GO:0005634
2AAA_DICDI GO:0005737
2AAA_DICDI GO:0005813
2AAA_DICDI GO:0005829
2AAA_DICDI GO:0005886
2AAA_DICDI GO:0006470
2AAA_DICDI GO:0008287
2AAA_DICDI GO:0019888
NDHK_STAPU GO:0005506
NDHK_STAPU GO:0008137
NDHK_STAPU GO:0009535
NDHK_STAPU GO:0019684
NDHK_STAPU GO:0048038
NDHK_STAPU GO:0051539
PUB31_ARATH GO:0004842
FNKB_DICDI GO:0004674
FNKB_DICDI GO:0005524
FNKB_DICDI GO:0005737
FNKB_DICDI GO:0035556
FNKB_DICDI GO:0046872
RK35_ARATH GO:0003735
RK35_ARATH GO:0006412
RK35_ARATH GO:0009507
RK35_ARATH GO:0015934
RK35_ARATH GO:0022625
CCD32_ARATH GO:0048316
CCD32_ARATH GO:0051301
CCD32_ARATH GO:1901371
CCD32_ARATH GO:0000079
CCD32_ARATH GO:0000307
CCD32_ARATH GO:0005634
CCD32_ARATH GO:0005737
CCD32_ARATH GO:0006468
CCD32_ARATH GO:0010444
CCD32_ARATH GO:0016538
CCD32_ARATH GO:0019901
CCD32_ARATH GO:0044772
CSLAE_ARATH GO:0000139
CSLAE_ARATH GO:0005794
CSLAE_ARATH GO:0016021
CSLAE_ARATH GO:0016757
CSLAE_ARATH GO:0047259
CSLAE_ARATH GO:0051753
CSLAE_ARATH GO:0071555
SFH9_ARATH GO:0000139
SFH9_ARATH GO:0005886
SFH9_ARATH GO:0015031
DGCT_ECOLI GO:0005525
DGCT_ECOLI GO:0005886
DGCT_ECOLI GO:0016021
DGCT_ECOLI GO:0046872
DGCT_ECOLI GO:0051271
DGCT_ECOLI GO:0052621
DGCT_ECOLI GO:0090609
PP286_ARATH GO:0009451
PP286_ARATH GO:0043231
TBL39_ARATH GO:0005773
TBL39_ARATH GO:0005794
TBL39_ARATH GO:0009506
TBL39_ARATH GO:0016021
TBL39_ARATH GO:0016413
GATB_ARATH GO:0005524
GATB_ARATH GO:0005739
GATB_ARATH GO:0009507
GATB_ARATH GO:0009570
GATB_ARATH GO:0030956
GATB_ARATH GO:0032543
GATB_ARATH GO:0050567
GATB_ARATH GO:0070681
BIOD_FRACC GO:0000287
BIOD_FRACC GO:0004141
BIOD_FRACC GO:0005524
BIOD_FRACC GO:0005737
BIOD_FRACC GO:0009102
DAAF1_CHLRE GO:2000155
DAAF1_CHLRE GO:0003341
DAAF1_CHLRE GO:0003356
DAAF1_CHLRE GO:0005737
DAAF1_CHLRE GO:0005856
DAAF1_CHLRE GO:0005929
DAAF1_CHLRE GO:0033365
DAAF1_CHLRE GO:0044297
DAAF1_CHLRE GO:0044458
DAAF1_CHLRE GO:0070286
WAXS2_ARATH GO:0006629
WAXS2_ARATH GO:0016021
WAXS2_ARATH GO:0047196
WAXS2_ARATH GO:0102966
AKR3_ORYSJ GO:0016491
NIA2_BRANA GO:0006809
NIA2_BRANA GO:0009703
NIA2_BRANA GO:0020037
NIA2_BRANA GO:0030151
NIA2_BRANA GO:0042128
NIA2_BRANA GO:0043546
NIA2_BRANA GO:0050464
SURF1_DICDI GO:0005743
SURF1_DICDI GO:0016021
HIBCH_DICDI GO:0003860
HIBCH_DICDI GO:0005739
HIBCH_DICDI GO:0006574
YCF29_PYRYE GO:0000160
YCF29_PYRYE GO:0003677
YCF29_PYRYE GO:0006355
YCF29_PYRYE GO:0009507
TWF_DICDI GO:0051015
TWF_DICDI GO:0051016
TWF_DICDI GO:0003785
TWF_DICDI GO:0004713
TWF_DICDI GO:0005623
TWF_DICDI GO:0005737
TWF_DICDI GO:0005884
TWF_DICDI GO:0005938
TWF_DICDI GO:0015629
TWF_DICDI GO:0030042
TWF_DICDI GO:0042989
IGMT5_ARATH GO:0008171
IGMT5_ARATH GO:0008757
IGMT5_ARATH GO:0009759
IGMT5_ARATH GO:0019438
IGMT5_ARATH GO:0032259
IGMT5_ARATH GO:0046983
TIPJ_LAMBD GO:0019062
TIPJ_LAMBD GO:0030430
TIPJ_LAMBD GO:0046813
TIPJ_LAMBD GO:0098003
TIPJ_LAMBD GO:0098015
TIPJ_LAMBD GO:0098670
TIPJ_LAMBD GO:0099001
UDGB_MYCBO GO:0006281
UDGB_MYCBO GO:0016787
UDGB_MYCBO GO:0046872
UDGB_MYCBO GO:0051539
GARS_CAEEL GO:0046983
GARS_CAEEL GO:0070150
GARS_CAEEL GO:0004820
GARS_CAEEL GO:0005524
GARS_CAEEL GO:0005576
GARS_CAEEL GO:0005737
GARS_CAEEL GO:0005739
GARS_CAEEL GO:0006426
GARS_CAEEL GO:0015966
GARS_CAEEL GO:0016740
GARS_CAEEL GO:0030424
FL3H_CALCH GO:0009813
FL3H_CALCH GO:0031418
FL3H_CALCH GO:0045486
FL3H_CALCH GO:0046872
SBT48_ARATH GO:0004252
SBT48_ARATH GO:0005576
TYDC2_PAPSO GO:0004058
TYDC2_PAPSO GO:0004837
TYDC2_PAPSO GO:0006520
TYDC2_PAPSO GO:0030170
CHX27_ARATH GO:0006813
CHX27_ARATH GO:0006885
CHX27_ARATH GO:0012505
CHX27_ARATH GO:0015297
CHX27_ARATH GO:0015672
CHX27_ARATH GO:0016021
PORTL_BPHK7 GO:0019028
PORTL_BPHK7 GO:0099001
PRUN1_BOVIN GO:0004309
PRUN1_BOVIN GO:0004427
PRUN1_BOVIN GO:0005634
PRUN1_BOVIN GO:0005737
PRUN1_BOVIN GO:0005925
PRUN1_BOVIN GO:0006798
PRUN1_BOVIN GO:0046872
KDHC_PAENI GO:0019608
KDHC_PAENI GO:0034909
KDHC_PAENI GO:0046872
POLN_CRPVC GO:0003723
POLN_CRPVC GO:0003724
POLN_CRPVC GO:0003968
POLN_CRPVC GO:0005524
POLN_CRPVC GO:0006351
POLN_CRPVC GO:0008234
POLN_CRPVC GO:0039694
HAP2_ARATH GO:0005783
HAP2_ARATH GO:0005789
HAP2_ARATH GO:0005886
HAP2_ARATH GO:0005887
HAP2_ARATH GO:0008289
HAP2_ARATH GO:0009567
HAP2_ARATH GO:0045026
HAP2_ARATH GO:0048235
HAP2_ARATH GO:0061936
DYNA_DICDI GO:0007005
DYNA_DICDI GO:0007015
DYNA_DICDI GO:0007032
DYNA_DICDI GO:0045335
DYNA_DICDI GO:0007163
DYNA_DICDI GO:0048285
DYNA_DICDI GO:0008017
DYNA_DICDI GO:0048312
DYNA_DICDI GO:0016020
DYNA_DICDI GO:0061952
DYNA_DICDI GO:0031288
DYNA_DICDI GO:0090383
DYNA_DICDI GO:0032154
DYNA_DICDI GO:0097204
DYNA_DICDI GO:0042802
DYNA_DICDI GO:1900756
DYNA_DICDI GO:0044656
DYNA_DICDI GO:1905345
DYNA_DICDI GO:0003924
DYNA_DICDI GO:0005522
DYNA_DICDI GO:0005525
DYNA_DICDI GO:0005543
DYNA_DICDI GO:0005623
DYNA_DICDI GO:0005737
DYNA_DICDI GO:0006907
DYNA_DICDI GO:0006909
DYNA_DICDI GO:0006997
SUT22_ARATH GO:0005887
SUT22_ARATH GO:0008271
SUT22_ARATH GO:0015116
SUT22_ARATH GO:0015293
SUT22_ARATH GO:0015301
SUT22_ARATH GO:1902358
WRK10_ARATH GO:0003700
WRK10_ARATH GO:0005634
WRK10_ARATH GO:0009960
WRK10_ARATH GO:0043565
WRK10_ARATH GO:0046872
MRKB_DICDI GO:0004674
MRKB_DICDI GO:0005524
MRKB_DICDI GO:0005634
MRKB_DICDI GO:0005737
MRKB_DICDI GO:0006468
MRKB_DICDI GO:0035556
NPR6_ARATH GO:0010434
NPR6_ARATH GO:0010582
NPR6_ARATH GO:0016567
NPR6_ARATH GO:0048439
NPR6_ARATH GO:0005634
NPR6_ARATH GO:0005737
NPR6_ARATH GO:0009864
NPR6_ARATH GO:0009944
NPR6_ARATH GO:0009954
NPR6_ARATH GO:0009965
NPR6_ARATH GO:0010022
NPR6_ARATH GO:0010227
NPR6_ARATH GO:0010254
PLY59_SOLLC GO:0030570
PLY59_SOLLC GO:0045490
PLY59_SOLLC GO:0046872
LONM_OSTTA GO:0051131
LONM_OSTTA GO:0070407
LONM_OSTTA GO:0003697
LONM_OSTTA GO:0004176
LONM_OSTTA GO:0004252
LONM_OSTTA GO:0005524
LONM_OSTTA GO:0005759
LONM_OSTTA GO:0006515
LONM_OSTTA GO:0007005
LONM_OSTTA GO:0034599
LONM_OSTTA GO:0043565
TLS1_HUMAN GO:0005634
TLS1_HUMAN GO:0005654
TLS1_HUMAN GO:0005681
TLS1_HUMAN GO:0005829
TLS1_HUMAN GO:0048024
CHLI_CYAPA GO:0005524
CHLI_CYAPA GO:0009842
CHLI_CYAPA GO:0015979
CHLI_CYAPA GO:0015995
CHLI_CYAPA GO:0016851
MD2L1_DICDI GO:0000776
MD2L1_DICDI GO:0000777
MD2L1_DICDI GO:0005654
MD2L1_DICDI GO:0005737
MD2L1_DICDI GO:0007093
MD2L1_DICDI GO:0007094
MD2L1_DICDI GO:0051301
MD2L1_DICDI GO:0099139
RBL5_ARATH GO:0004252
RBL5_ARATH GO:0016021
CCH11_ARATH GO:0009637
CCH11_ARATH GO:0010119
CCH11_ARATH GO:0016538
CCH11_ARATH GO:0051301
CCH11_ARATH GO:0070816
CCH11_ARATH GO:0070985
CCH11_ARATH GO:0072593
CCH11_ARATH GO:1990069
CCH11_ARATH GO:2000070
CCH11_ARATH GO:0000079
CCH11_ARATH GO:0004672
CCH11_ARATH GO:0005634
CCH11_ARATH GO:0005675
CCH11_ARATH GO:0005737
CCH11_ARATH GO:0006355
CCH11_ARATH GO:0006357
CCH11_ARATH GO:0007049
CCH11_ARATH GO:0009414
HOT_DICDI GO:0004022
HOT_DICDI GO:0005739
HOT_DICDI GO:0006539
HOT_DICDI GO:0046872
HOT_DICDI GO:0047988
HSOP2_ARATH GO:0005634
HSOP2_ARATH GO:0005829
HSOP2_ARATH GO:0005886
HSOP2_ARATH GO:0046686
HSOP2_ARATH GO:0051131
HSOP2_ARATH GO:0051879
HSOP2_ARATH GO:0070678
BH019_ARATH GO:0003700
BH019_ARATH GO:0005634
BH019_ARATH GO:0006355
BH019_ARATH GO:0044212
BH019_ARATH GO:0046983
TRXH4_ARATH GO:0045454
TRXH4_ARATH GO:0004857
TRXH4_ARATH GO:0005623
TRXH4_ARATH GO:0005829
TRXH4_ARATH GO:0006662
TRXH4_ARATH GO:0006979
TRXH4_ARATH GO:0009409
TRXH4_ARATH GO:0010497
TRXH4_ARATH GO:0015035
TRXH4_ARATH GO:0016671
PP324_ARATH GO:0005739
DCOR_TRYBB GO:0004586
DCOR_TRYBB GO:0006596
DCOR_TRYBB GO:0033387
SAC1_CHLRE GO:0006813
SAC1_CHLRE GO:0008324
SAC1_CHLRE GO:0016021
CCAMK_ORYSJ GO:0018105
CCAMK_ORYSJ GO:0035556
CCAMK_ORYSJ GO:0046777
CCAMK_ORYSJ GO:0004683
CCAMK_ORYSJ GO:0005509
CCAMK_ORYSJ GO:0005516
CCAMK_ORYSJ GO:0005524
CCAMK_ORYSJ GO:0005634
CCAMK_ORYSJ GO:0005737
CCAMK_ORYSJ GO:0005886
CCAMK_ORYSJ GO:0009877
CCAMK_ORYSJ GO:0009931
C71B7_ARATH GO:0005506
C71B7_ARATH GO:0016020
C71B7_ARATH GO:0016021
C71B7_ARATH GO:0016709
C71B7_ARATH GO:0020037
CAPP1_ARATH GO:0048366
CAPP1_ARATH GO:0051262
CAPP1_ARATH GO:0005634
CAPP1_ARATH GO:0005829
CAPP1_ARATH GO:0006099
CAPP1_ARATH GO:0008964
CAPP1_ARATH GO:0009507
CAPP1_ARATH GO:0015977
CAPP1_ARATH GO:0015979
CAPP1_ARATH GO:0016036
CAPP1_ARATH GO:0048046
AP2M_DICDI GO:0005905
AP2M_DICDI GO:0006886
AP2M_DICDI GO:0006897
AP2M_DICDI GO:0030122
AP2M_DICDI GO:0030132
AP2M_DICDI GO:0031201
GRXS5_ARATH GO:0000122
GRXS5_ARATH GO:0005623
GRXS5_ARATH GO:0005634
GRXS5_ARATH GO:0005737
GRXS5_ARATH GO:0009055
GRXS5_ARATH GO:0015035
GRXS5_ARATH GO:0045454
GRXS5_ARATH GO:0046872
GRXS5_ARATH GO:0051537
DHKK_DICDI GO:0000155
DHKK_DICDI GO:0005524
DHKK_DICDI GO:0005635
DHKK_DICDI GO:0016021
DHKK_DICDI GO:0019933
DHKK_DICDI GO:0031154
DHKK_DICDI GO:0031965
SUV3L_ORYSJ GO:0016887
SUV3L_ORYSJ GO:0042645
SUV3L_ORYSJ GO:0045025
SUV3L_ORYSJ GO:0080038
SUV3L_ORYSJ GO:1901002
SUV3L_ORYSJ GO:1902584
SUV3L_ORYSJ GO:0000965
SUV3L_ORYSJ GO:0003678
SUV3L_ORYSJ GO:0003724
SUV3L_ORYSJ GO:0005524
SUV3L_ORYSJ GO:0005634
SUV3L_ORYSJ GO:0006401
SUV3L_ORYSJ GO:0009651
SUV3L_ORYSJ GO:0009939
SUV3L_ORYSJ GO:0010929
4CL1_DICDI GO:0005524
4CL1_DICDI GO:0009698
4CL1_DICDI GO:0016207
TRXH9_ARATH GO:0005623
TRXH9_ARATH GO:0005634
TRXH9_ARATH GO:0005829
TRXH9_ARATH GO:0005886
TRXH9_ARATH GO:0006662
TRXH9_ARATH GO:0007154
TRXH9_ARATH GO:0009536
TRXH9_ARATH GO:0015035
TRXH9_ARATH GO:0045454
SPART_DROME GO:0043195
SPART_DROME GO:0045886
SPART_DROME GO:0051301
SPART_DROME GO:0002092
SPART_DROME GO:0005769
SPART_DROME GO:0005811
SPART_DROME GO:0005886
SPART_DROME GO:0007399
SPART_DROME GO:0017137
SPART_DROME GO:0030054
SPART_DROME GO:0030514
SPART_DROME GO:0042734
GLPK_DICDI GO:0004370
GLPK_DICDI GO:0005524
GLPK_DICDI GO:0005739
GLPK_DICDI GO:0006071
GLPK_DICDI GO:0006641
GLPK_DICDI GO:0016310
GLPK_DICDI GO:0016773
GLPK_DICDI GO:0019563
GLPK_DICDI GO:0046167
YUC7_ARATH GO:0004499
YUC7_ARATH GO:0009414
YUC7_ARATH GO:0009684
YUC7_ARATH GO:0050660
YUC7_ARATH GO:0050661
YUC7_ARATH GO:0103075
IP5P3_ARATH GO:0004439
IP5P3_ARATH GO:0034485
IP5P3_ARATH GO:0046856
THAH_ARATH GO:0020037
THAH_ARATH GO:0055114
THAH_ARATH GO:0004497
THAH_ARATH GO:0005506
THAH_ARATH GO:0007275
THAH_ARATH GO:0010268
THAH_ARATH GO:0016021
THAH_ARATH GO:0016125
THAH_ARATH GO:0016132
THAH_ARATH GO:0016491
THAH_ARATH GO:0016705
VIL3_ARATH GO:0005634
VIL3_ARATH GO:0009409
VIL3_ARATH GO:0046872
VIL3_ARATH GO:0070417
UBC26_ARATH GO:0005524
UBC26_ARATH GO:0061631
SBT3A_ARATH GO:0004252
SBT3A_ARATH GO:0005615
EGC_CITJA GO:0005576
NLTPX_ORYSI GO:0006869
NLTPX_ORYSI GO:0008289
POL_HV2D2 GO:0008270
POL_HV2D2 GO:0008289
POL_HV2D2 GO:0015074
POL_HV2D2 GO:0072494
POL_HV2D2 GO:0019013
POL_HV2D2 GO:0075713
POL_HV2D2 GO:0020002
POL_HV2D2 GO:0075732
POL_HV2D2 GO:0039657
POL_HV2D2 GO:0042025
POL_HV2D2 GO:0044826
POL_HV2D2 GO:0046718
POL_HV2D2 GO:0055036
POL_HV2D2 GO:0003677
POL_HV2D2 GO:0003723
POL_HV2D2 GO:0003887
POL_HV2D2 GO:0003964
POL_HV2D2 GO:0004190
POL_HV2D2 GO:0004523
POL_HV2D2 GO:0004533
POL_HV2D2 GO:0005198
POL_HV2D2 GO:0006310
GAPA_DICDI GO:0030837
GAPA_DICDI GO:0031254
GAPA_DICDI GO:0032154
GAPA_DICDI GO:0051225
GAPA_DICDI GO:0032956
GAPA_DICDI GO:1905345
GAPA_DICDI GO:0042802
GAPA_DICDI GO:0043087
GAPA_DICDI GO:0043327
GAPA_DICDI GO:0043520
GAPA_DICDI GO:0048365
GAPA_DICDI GO:0050982
GAPA_DICDI GO:0000281
GAPA_DICDI GO:0005829
GAPA_DICDI GO:0005938
GAPA_DICDI GO:0006972
GAPA_DICDI GO:0006979
GAPA_DICDI GO:0007165
GAPA_DICDI GO:0019953
GAPA_DICDI GO:0030027
GAPA_DICDI GO:0030175
COL15_ARATH GO:0003700
COL15_ARATH GO:0005634
COL15_ARATH GO:0006355
COL15_ARATH GO:0008270
CYSA_CUCSA GO:0005524
CYSA_CUCSA GO:0005739
CYSA_CUCSA GO:0006869
CYSA_CUCSA GO:0009507
CYSA_CUCSA GO:0015419
CYSA_CUCSA GO:0016887
CYSA_CUCSA GO:0043190
CYSA_CUCSA GO:0102025
SMXL6_ARATH GO:0005634
SMXL6_ARATH GO:0019538
SMXL6_ARATH GO:1902347
INO1_MESCR GO:0004512
INO1_MESCR GO:0005737
INO1_MESCR GO:0006021
INO1_MESCR GO:0008654
IXTPA_BACTN GO:0000166
IXTPA_BACTN GO:0005737
IXTPA_BACTN GO:0005829
IXTPA_BACTN GO:0009117
IXTPA_BACTN GO:0009143
IXTPA_BACTN GO:0009146
IXTPA_BACTN GO:0017111
IXTPA_BACTN GO:0046872
IXTPA_BACTN GO:0047429
IDI_PAEAT GO:0004452
IDI_PAEAT GO:0005737
IDI_PAEAT GO:0008299
IDI_PAEAT GO:0016787
IDI_PAEAT GO:0046872
IDI_PAEAT GO:0050992
GEFA_DICDI GO:0031152
GEFA_DICDI GO:0043327
GEFA_DICDI GO:0043407
GEFA_DICDI GO:0043547
GEFA_DICDI GO:0046579
GEFA_DICDI GO:0051602
GEFA_DICDI GO:0051897
GEFA_DICDI GO:0071902
GEFA_DICDI GO:0090630
GEFA_DICDI GO:1905742
GEFA_DICDI GO:0005088
GEFA_DICDI GO:0005829
GEFA_DICDI GO:0005886
GEFA_DICDI GO:0006935
GEFA_DICDI GO:0007190
GEFA_DICDI GO:0007265
GEFA_DICDI GO:0010628
GEFA_DICDI GO:0030250
GEFA_DICDI GO:0030587
ACT2_TOBAC GO:0005524
ACT2_TOBAC GO:0005737
ACT2_TOBAC GO:0005856
ZNTA_ECOLI GO:0015094
ZNTA_ECOLI GO:0015099
ZNTA_ECOLI GO:0015692
ZNTA_ECOLI GO:0016021
ZNTA_ECOLI GO:0016463
ZNTA_ECOLI GO:0016887
ZNTA_ECOLI GO:0046686
ZNTA_ECOLI GO:0046872
ZNTA_ECOLI GO:0005385
ZNTA_ECOLI GO:0005524
ZNTA_ECOLI GO:0005886
ZNTA_ECOLI GO:0006824
ZNTA_ECOLI GO:0006829
ZNTA_ECOLI GO:0008551
ZNTA_ECOLI GO:0010312
ZNTA_ECOLI GO:0015086
ZNTA_ECOLI GO:0015087
CRU1_ARATH GO:0000326
CRU1_ARATH GO:0009737
CRU1_ARATH GO:0010431
CRU1_ARATH GO:0045735
CRU1_ARATH GO:0071215
AIFA_DICDI GO:0004174
AIFA_DICDI GO:0005737
AIFA_DICDI GO:0005811
AIFA_DICDI GO:0050660
BH074_ARATH GO:0003700
BH074_ARATH GO:0005634
BH074_ARATH GO:0006355
BH074_ARATH GO:0009637
BH074_ARATH GO:0040008
BH074_ARATH GO:0044212
BH074_ARATH GO:0046983
CSPL4_ARALL GO:0005886
CSPL4_ARALL GO:0016021
PPX1_ARATH GO:0004722
PPX1_ARATH GO:0005634
PPX1_ARATH GO:0005737
PPX1_ARATH GO:0005829
PPX1_ARATH GO:0009532
PPX1_ARATH GO:0046872
HR3_ARATH GO:0009620
HR3_ARATH GO:0009626
HR3_ARATH GO:0016021
HR3_ARATH GO:0050832
SWT13_ARATH GO:0052543
SWT13_ARATH GO:0080112
SWT13_ARATH GO:1905200
SWT13_ARATH GO:1905201
SWT13_ARATH GO:0005886
SWT13_ARATH GO:0005887
SWT13_ARATH GO:0008515
SWT13_ARATH GO:0008643
SWT13_ARATH GO:0009555
SWT13_ARATH GO:0009901
SWT13_ARATH GO:0015770
SWT13_ARATH GO:0016021
SWT13_ARATH GO:0051119
ACC2_ARATH GO:0003989
ACC2_ARATH GO:0004075
ACC2_ARATH GO:0005524
ACC2_ARATH GO:0005829
ACC2_ARATH GO:0006633
ACC2_ARATH GO:0046872
ACC2_ARATH GO:2001295
ERS1_ARATH GO:0046872
ERS1_ARATH GO:0051740
ERS1_ARATH GO:0000155
ERS1_ARATH GO:0004673
ERS1_ARATH GO:0004674
ERS1_ARATH GO:0005524
ERS1_ARATH GO:0005783
ERS1_ARATH GO:0005789
ERS1_ARATH GO:0010105
ERS1_ARATH GO:0016021
ERS1_ARATH GO:0038199
TPT1_BRAOB GO:0016021
TPT1_BRAOB GO:0022857
TPT1_BRAOB GO:0031969
PUMP6_ARATH GO:0015297
PUMP6_ARATH GO:0015709
PUMP6_ARATH GO:0015729
PUMP6_ARATH GO:0016021
PUMP6_ARATH GO:0035435
PUMP6_ARATH GO:0071422
PUMP6_ARATH GO:0071423
PUMP6_ARATH GO:0005310
PUMP6_ARATH GO:0005743
PUMP6_ARATH GO:0006839
PUMP6_ARATH GO:0008272
PUMP6_ARATH GO:0015116
PUMP6_ARATH GO:0015117
PUMP6_ARATH GO:0015131
PUMP6_ARATH GO:0015140
PUMP6_ARATH GO:0015141
Y5680_ARATH GO:0003677
Y5680_ARATH GO:0005634
RS15_ELAOL GO:0003723
RS15_ELAOL GO:0003735
RS15_ELAOL GO:0006412
RS15_ELAOL GO:0015935
UDPE_NPVMB GO:0016758
FIBH_BPP2 GO:0019062
FIBH_BPP2 GO:0046718
FIBH_BPP2 GO:0098024
COFB_DICDI GO:0003779
COFB_DICDI GO:0005737
COFB_DICDI GO:0009617
COFB_DICDI GO:0015629
COFB_DICDI GO:0016363
COFB_DICDI GO:0030042
COFB_DICDI GO:0030587
P2C34_ARATH GO:0004722
P2C34_ARATH GO:0004724
P2C34_ARATH GO:0005886
P2C34_ARATH GO:0006470
P2C34_ARATH GO:0009414
P2C34_ARATH GO:0045926
P2C34_ARATH GO:0046872
P2C34_ARATH GO:1904526
CLL2_ARATH GO:0006511
CLL2_ARATH GO:0031625
COQ3_ARATH GO:0004395
COQ3_ARATH GO:0005740
COQ3_ARATH GO:0006744
COQ3_ARATH GO:0008425
COQ3_ARATH GO:0008689
COQ3_ARATH GO:0010420
COQ3_ARATH GO:0031314
COQ3_ARATH GO:0032259
3HIDH_DICDI GO:0005739
3HIDH_DICDI GO:0006574
3HIDH_DICDI GO:0008442
3HIDH_DICDI GO:0016616
3HIDH_DICDI GO:0050661
3HIDH_DICDI GO:0051287
DOF44_ARATH GO:0003677
DOF44_ARATH GO:0003700
DOF44_ARATH GO:0005634
DOF44_ARATH GO:0006355
DOF44_ARATH GO:0010154
DOF44_ARATH GO:0045893
DOF44_ARATH GO:0046872
DOF44_ARATH GO:2000032
VSH7_DICDI GO:0003677
VSH7_DICDI GO:0003713
VSH7_DICDI GO:0005634
VSH7_DICDI GO:0045944
TRL21_ARATH GO:0005623
TRL21_ARATH GO:0009507
TRL21_ARATH GO:0009570
TRL21_ARATH GO:0010109
TRL21_ARATH GO:0016671
TRL21_ARATH GO:0045454
TRL21_ARATH GO:0051776
PROX_ACESD GO:0002161
PROX_ACESD GO:0005737
PROX_ACESD GO:0043906
HDG3_ARATH GO:0003700
HDG3_ARATH GO:0005634
HDG3_ARATH GO:0008289
HDG3_ARATH GO:0043565
HDG3_ARATH GO:0048825
WTR28_ARATH GO:0005886
WTR28_ARATH GO:0015186
WTR28_ARATH GO:0016021
WTR28_ARATH GO:0048316
GRDH2_ARATH GO:0016491
IRE1L_ARATH GO:1990604
IRE1L_ARATH GO:0004521
IRE1L_ARATH GO:0004672
IRE1L_ARATH GO:0004674
IRE1L_ARATH GO:0005524
IRE1L_ARATH GO:0005789
IRE1L_ARATH GO:0006397
IRE1L_ARATH GO:0030968
IRE1L_ARATH GO:0036498
IRE1L_ARATH GO:0051082
Y5780_ARATH GO:0016567
SCP47_ARATH GO:0004185
SCP47_ARATH GO:0005576
SCP47_ARATH GO:0005773
SCP47_ARATH GO:0051603
ATPAM_PEA GO:0005524
ATPAM_PEA GO:0005743
ATPAM_PEA GO:0015986
ATPAM_PEA GO:0045261
ATPAM_PEA GO:0046933
RH6_ARATH GO:0033962
RH6_ARATH GO:0034063
RH6_ARATH GO:0051028
RH6_ARATH GO:0000932
RH6_ARATH GO:0003723
RH6_ARATH GO:0003724
RH6_ARATH GO:0003729
RH6_ARATH GO:0005524
RH6_ARATH GO:0005829
RH6_ARATH GO:0006397
RH6_ARATH GO:0006417
RH6_ARATH GO:0010494
CCS1_CHLRE GO:0009535
CCS1_CHLRE GO:0016021
CCS1_CHLRE GO:0017004
SCARL_ARATH GO:0005856
SCARL_ARATH GO:0030036
MSRA_DICDI GO:0005737
MSRA_DICDI GO:0008113
MSRA_DICDI GO:0034599
MSRA_DICDI GO:0036456
SIL11_ARATH GO:0005634
SIL11_ARATH GO:0006511
SIL11_ARATH GO:0007275
SIL11_ARATH GO:0008270
SIL11_ARATH GO:0016567
SIL11_ARATH GO:0016740
PTPH4_MDBVW GO:0004725
TFDS_CUPPJ GO:0003677
TFDS_CUPPJ GO:0003700
TFDS_CUPPJ GO:0005737
TFDS_CUPPJ GO:0019439
BLH9_ARATH GO:0010223
BLH9_ARATH GO:0010228
BLH9_ARATH GO:0043565
BLH9_ARATH GO:0045892
BLH9_ARATH GO:0048367
BLH9_ARATH GO:0048457
BLH9_ARATH GO:0080006
BLH9_ARATH GO:1905393
BLH9_ARATH GO:0003700
BLH9_ARATH GO:0005634
BLH9_ARATH GO:0005829
BLH9_ARATH GO:0007389
BLH9_ARATH GO:0010051
BLH9_ARATH GO:0010076
BLH9_ARATH GO:0010077
BLH9_ARATH GO:0010089
BLH9_ARATH GO:0010154
CHLL_PINKO GO:0005524
CHLL_PINKO GO:0009507
CHLL_PINKO GO:0016636
CHLL_PINKO GO:0016730
CHLL_PINKO GO:0019685
CHLL_PINKO GO:0036068
CHLL_PINKO GO:0046872
CHLL_PINKO GO:0051539
CHX11_ARATH GO:0006813
CHX11_ARATH GO:0006885
CHX11_ARATH GO:0012505
CHX11_ARATH GO:0015299
CHX11_ARATH GO:0015672
CHX11_ARATH GO:0016021
CSPLI_ARALL GO:0005886
CSPLI_ARALL GO:0016021
Y4744_ARATH GO:0005576
AHL3_ARATH GO:0003680
AHL3_ARATH GO:0005634
AHL3_ARATH GO:0010051
AHL3_ARATH GO:0010089
AHL3_ARATH GO:0043621
SFH14_ARATH GO:0000139
SFH14_ARATH GO:0005886
SFH14_ARATH GO:0015031
VP201_ARATH GO:0005768
VP201_ARATH GO:0007034
VP201_ARATH GO:0015031
EXPB4_ARATH GO:0005576
EXPB4_ARATH GO:0005618
EXPB4_ARATH GO:0016020
EXPB4_ARATH GO:0019953
EXPB4_ARATH GO:0071555
Y1475_ARATH GO:0003677
Y1475_ARATH GO:0005634
KPYC_ARATH GO:0000287
KPYC_ARATH GO:0004743
KPYC_ARATH GO:0005524
KPYC_ARATH GO:0005737
KPYC_ARATH GO:0005829
KPYC_ARATH GO:0006096
KPYC_ARATH GO:0016301
KPYC_ARATH GO:0030955
FCL2_ARATH GO:0016853
FCL2_ARATH GO:0042351
FCL2_ARATH GO:0050577
FCL2_ARATH GO:0050662
P2C80_ARATH GO:0004721
P2C80_ARATH GO:0009507
P2C80_ARATH GO:0009570
P2C80_ARATH GO:0046872
CB2_DUNSA GO:0009522
CB2_DUNSA GO:0009523
CB2_DUNSA GO:0009535
CB2_DUNSA GO:0009765
CB2_DUNSA GO:0016021
CB2_DUNSA GO:0016168
CB2_DUNSA GO:0018298
CB2_DUNSA GO:0046872
PP104_ARATH GO:0005739
PP104_ARATH GO:0009451
PP104_ARATH GO:0009507
PP104_ARATH GO:0043231
PP104_ARATH GO:1900864
NFYA3_ARATH GO:0000978
NFYA3_ARATH GO:0003700
NFYA3_ARATH GO:0005634
NFYA3_ARATH GO:0006355
NFYA3_ARATH GO:0016602
DIN11_ARATH GO:0046872
DIN11_ARATH GO:0051213
GRH1_ARATH GO:0045014
GRH1_ARATH GO:0000822
GRH1_ARATH GO:0004842
GRH1_ARATH GO:0005634
GRH1_ARATH GO:0006952
GRH1_ARATH GO:0009733
GRH1_ARATH GO:0009734
GRH1_ARATH GO:0010011
GRH1_ARATH GO:0010152
GRH1_ARATH GO:0019005
CATR_GIAIN GO:0005509
CATR_GIAIN GO:0005737
CATR_GIAIN GO:0005815
CATR_GIAIN GO:0007049
CATR_GIAIN GO:0051301
HUTC_KLEAE GO:0003677
HUTC_KLEAE GO:0003700
HUTC_KLEAE GO:0019556
HUTC_KLEAE GO:0019557
HUTC_KLEAE GO:0045892
UBA3_DICDI GO:0005524
UBA3_DICDI GO:0005634
UBA3_DICDI GO:0005737
UBA3_DICDI GO:0019781
UBA3_DICDI GO:0032446
UBA3_DICDI GO:0045116
KN12C_ARATH GO:0016887
KN12C_ARATH GO:0000281
KN12C_ARATH GO:0000911
KN12C_ARATH GO:0003777
KN12C_ARATH GO:0005524
KN12C_ARATH GO:0005871
KN12C_ARATH GO:0005874
KN12C_ARATH GO:0007018
KN12C_ARATH GO:0008017
KN12C_ARATH GO:0009524
CB60A_ARATH GO:0003700
CB60A_ARATH GO:0005516
CB60A_ARATH GO:0005634
CB60A_ARATH GO:0043565
CB60A_ARATH GO:0080142
CB60A_ARATH GO:1902478
TRL22_ARATH GO:0005623
TRL22_ARATH GO:0009507
TRL22_ARATH GO:0016671
TRL22_ARATH GO:0045454
ICR1_ARATH GO:0005634
ICR1_ARATH GO:0005886
ICR1_ARATH GO:0090404
ICR1_ARATH GO:2000012
VATB_CYACA GO:0005524
VATB_CYACA GO:0016787
VATB_CYACA GO:0033180
VATB_CYACA GO:0046034
VATB_CYACA GO:1902600
ZPR3_ARATH GO:0005634
ZPR3_ARATH GO:0009943
ZPR3_ARATH GO:0010075
ZPR3_ARATH GO:0010305
ZPR3_ARATH GO:0010358
BGL26_ARATH GO:0019137
BGL26_ARATH GO:0019760
BGL26_ARATH GO:0019762
BGL26_ARATH GO:0042344
BGL26_ARATH GO:0042742
BGL26_ARATH GO:0052544
BGL26_ARATH GO:0102483
BGL26_ARATH GO:0005777
BGL26_ARATH GO:0005975
BGL26_ARATH GO:0008422
BGL26_ARATH GO:0009617
BGL26_ARATH GO:0009651
BGL26_ARATH GO:0009682
BGL26_ARATH GO:0009817
BGL26_ARATH GO:0009941
BGL26_ARATH GO:0016020
CML32_ARATH GO:0005509
JAL23_ARATH GO:0005773
JAL23_ARATH GO:0009506
JAL23_ARATH GO:0030246
RAB1C_DICDI GO:0003924
RAB1C_DICDI GO:0005525
RAB1C_DICDI GO:0005811
RAB1C_DICDI GO:0006886
RAB1C_DICDI GO:0012505
RAB1C_DICDI GO:0032482
MTNA_ARATH GO:0005634
MTNA_ARATH GO:0005739
MTNA_ARATH GO:0009506
MTNA_ARATH GO:0019284
MTNA_ARATH GO:0019509
MTNA_ARATH GO:0046523
CSLD5_ARATH GO:0016021
CSLD5_ARATH GO:0016760
CSLD5_ARATH GO:0030244
CSLD5_ARATH GO:0042546
CSLD5_ARATH GO:0046527
CSLD5_ARATH GO:0048367
CSLD5_ARATH GO:0051753
CSLD5_ARATH GO:0071555
CSLD5_ARATH GO:0000139
CSLD5_ARATH GO:0000919
CSLD5_ARATH GO:0005794
CSLD5_ARATH GO:0005802
CSLD5_ARATH GO:0005886
CSLD5_ARATH GO:0006970
CSLD5_ARATH GO:0009414
CSLD5_ARATH GO:0009651
CSLD5_ARATH GO:0009833
PYR1_DICDI GO:0044205
PYR1_DICDI GO:0046872
PYR1_DICDI GO:0004070
PYR1_DICDI GO:0004088
PYR1_DICDI GO:0004151
PYR1_DICDI GO:0005524
PYR1_DICDI GO:0005737
PYR1_DICDI GO:0006207
PYR1_DICDI GO:0006541
PYR1_DICDI GO:0006807
PYR1_DICDI GO:0016597
GAT22_ARATH GO:0009739
GAT22_ARATH GO:0009740
GAT22_ARATH GO:0009910
GAT22_ARATH GO:0010468
GAT22_ARATH GO:0009938
GAT22_ARATH GO:0043565
GAT22_ARATH GO:0010029
GAT22_ARATH GO:0043610
GAT22_ARATH GO:0010114
GAT22_ARATH GO:0044212
GAT22_ARATH GO:0010151
GAT22_ARATH GO:0080050
GAT22_ARATH GO:0010167
GAT22_ARATH GO:0090693
GAT22_ARATH GO:0010187
GAT22_ARATH GO:1902326
GAT22_ARATH GO:0010380
GAT22_ARATH GO:2000028
GAT22_ARATH GO:0003700
GAT22_ARATH GO:0005634
GAT22_ARATH GO:0007623
GAT22_ARATH GO:0008270
GAT22_ARATH GO:0009416
GAT22_ARATH GO:0009658
GAT22_ARATH GO:0009733
GAT22_ARATH GO:0009735
GAT22_ARATH GO:0009736
PLPHP_BACSU GO:0030170
CRK18_ARATH GO:0004674
CRK18_ARATH GO:0005524
CRK18_ARATH GO:0005886
CRK18_ARATH GO:0006468
CRK18_ARATH GO:0016021
CRK18_ARATH GO:0042742
PIF4_ARATH GO:0010928
PIF4_ARATH GO:0046983
PIF4_ARATH GO:0003677
PIF4_ARATH GO:0003700
PIF4_ARATH GO:0005634
PIF4_ARATH GO:0009585
PIF4_ARATH GO:0009704
PIF4_ARATH GO:0010017
PIF4_ARATH GO:0010161
PIF4_ARATH GO:0010244
PIF4_ARATH GO:0010600
DJC43_ORYSJ GO:0003723
DJC43_ORYSJ GO:0005783
DJC43_ORYSJ GO:0005789
DJC43_ORYSJ GO:0006614
DJC43_ORYSJ GO:0006620
DJC43_ORYSJ GO:0008320
DJC43_ORYSJ GO:0016021
DJC43_ORYSJ GO:0031207
ABCX_PYRYE GO:0005524
ABCX_PYRYE GO:0009507
ABCX_PYRYE GO:0016887
PHSA_ARATH GO:0005886
PHSA_ARATH GO:0015203
PHSA_ARATH GO:0015293
PHSA_ARATH GO:0015846
PHSA_ARATH GO:0016021
VATM_DICDI GO:0016471
VATM_DICDI GO:0030139
VATM_DICDI GO:0030666
VATM_DICDI GO:0030670
VATM_DICDI GO:0031164
VATM_DICDI GO:0032009
VATM_DICDI GO:0045335
VATM_DICDI GO:0046961
VATM_DICDI GO:0051117
VATM_DICDI GO:0051453
VATM_DICDI GO:0000220
VATM_DICDI GO:0000331
VATM_DICDI GO:0005623
VATM_DICDI GO:0005764
VATM_DICDI GO:0005765
VATM_DICDI GO:0006911
VATM_DICDI GO:0007035
VATM_DICDI GO:0010008
VATM_DICDI GO:0016021
CMFB_DICDI GO:0009234
CMFB_DICDI GO:0016021
CMFB_DICDI GO:0016627
CMFB_DICDI GO:0055114
CMFB_DICDI GO:0071949
MSP_DICDI GO:0016021
MSP_DICDI GO:0016259
ERK1_DICDI GO:0007186
ERK1_DICDI GO:0010468
ERK1_DICDI GO:0019954
ERK1_DICDI GO:0043327
ERK1_DICDI GO:0030587
ERK1_DICDI GO:0051301
ERK1_DICDI GO:0031152
ERK1_DICDI GO:0110094
ERK1_DICDI GO:0031153
ERK1_DICDI GO:1903669
ERK1_DICDI GO:0031157
ERK1_DICDI GO:0031252
ERK1_DICDI GO:0035556
ERK1_DICDI GO:0042742
ERK1_DICDI GO:0000165
ERK1_DICDI GO:0004707
ERK1_DICDI GO:0005524
ERK1_DICDI GO:0005634
ERK1_DICDI GO:0005737
ERK1_DICDI GO:0005829
ERK1_DICDI GO:0005938
ERK1_DICDI GO:0006468
ERK1_DICDI GO:0007049
CCSA_PYRYE GO:0009535
CCSA_PYRYE GO:0016021
CCSA_PYRYE GO:0017004
CCSA_PYRYE GO:0020037
PPK1_STRGR GO:0005524
PPK1_STRGR GO:0006799
PPK1_STRGR GO:0008976
PPK1_STRGR GO:0009358
PPK1_STRGR GO:0046872
TATB_ARATH GO:0033281
TATB_ARATH GO:0043953
TATB_ARATH GO:0045038
TATB_ARATH GO:1902458
TATB_ARATH GO:1903426
TATB_ARATH GO:2000070
TATB_ARATH GO:0009409
TATB_ARATH GO:0009507
TATB_ARATH GO:0009534
TATB_ARATH GO:0009535
TATB_ARATH GO:0009536
TATB_ARATH GO:0009579
TATB_ARATH GO:0009941
TATB_ARATH GO:0009977
TATB_ARATH GO:0016021
HXPA_ECOLI GO:0050897
HXPA_ECOLI GO:0000287
HXPA_ECOLI GO:0005975
HXPA_ECOLI GO:0016311
HXPA_ECOLI GO:0016791
HXPA_ECOLI GO:0030145
HXPA_ECOLI GO:0043136
HXPA_ECOLI GO:0050084
HXPA_ECOLI GO:0050286
HXPA_ECOLI GO:0050308
AARE_ARATH GO:0004252
AARE_ARATH GO:0005634
AARE_ARATH GO:0005737
AARE_ARATH GO:0005773
AARE_ARATH GO:0005829
AARE_ARATH GO:0006508
AARE_ARATH GO:0009507
AARE_ARATH GO:0051289
AARE_ARATH GO:0070009
DOHH_DICDI GO:0005506
DOHH_DICDI GO:0008612
DOHH_DICDI GO:0019135
DOHH_DICDI GO:0048037
AIP1_DICDI GO:0030042
AIP1_DICDI GO:0030836
AIP1_DICDI GO:0030863
AIP1_DICDI GO:1903673
AIP1_DICDI GO:0030864
AIP1_DICDI GO:1905861
AIP1_DICDI GO:0042641
AIP1_DICDI GO:0042643
AIP1_DICDI GO:0043327
AIP1_DICDI GO:0051015
AIP1_DICDI GO:0060187
AIP1_DICDI GO:0061836
AIP1_DICDI GO:0001891
AIP1_DICDI GO:0006907
AIP1_DICDI GO:0006909
AIP1_DICDI GO:0006935
AIP1_DICDI GO:0007015
AIP1_DICDI GO:0019954
AIP1_DICDI GO:0030010
AIP1_DICDI GO:0030027
AIP1_DICDI GO:0030041
GDL24_ARATH GO:0005576
GDL24_ARATH GO:0016042
GDL24_ARATH GO:0016298
TAGU_BACCR GO:0005886
TAGU_BACCR GO:0016021
TAGU_BACCR GO:0016780
TAGU_BACCR GO:0070726
AMT14_ARATH GO:0005886
AMT14_ARATH GO:0005887
AMT14_ARATH GO:0008519
AMT14_ARATH GO:0009506
AMT14_ARATH GO:0015398
AMT14_ARATH GO:0072488
HPNE_SINFN GO:0016491
HPNE_SINFN GO:0019746
SPEE_DICDI GO:0004766
SPEE_DICDI GO:0006596
SPEE_DICDI GO:0008295
SPEE_DICDI GO:0036360
LAC9_ARATH GO:0004322
LAC9_ARATH GO:0005507
LAC9_ARATH GO:0005886
LAC9_ARATH GO:0006826
LAC9_ARATH GO:0046274
LAC9_ARATH GO:0048046
LAC9_ARATH GO:0052716
LAC9_ARATH GO:0055072
CRS2B_ARATH GO:0004045
CRS2B_ARATH GO:0006397
CRS2B_ARATH GO:0008380
CRS2B_ARATH GO:0009570
MO25L_ARATH GO:0023014
PIP23_ARATH GO:0005783
PIP23_ARATH GO:0005886
PIP23_ARATH GO:0009414
PIP23_ARATH GO:0015250
PIP23_ARATH GO:0016021
HUP3_PARKE GO:0008643
HUP3_PARKE GO:0015293
HUP3_PARKE GO:0016021
NU1M_PETHY GO:0005743
NU1M_PETHY GO:0008137
NU1M_PETHY GO:0016021
NU1M_PETHY GO:0070469
M1280_ARATH GO:0016021
M1280_ARATH GO:0031966
M1280_ARATH GO:0042773
M1280_ARATH GO:1902600
PPDK_GIAIN GO:0005524
PPDK_GIAIN GO:0006090
PPDK_GIAIN GO:0016301
PPDK_GIAIN GO:0046872
PPDK_GIAIN GO:0050242
GSTF1_ORYSJ GO:0004364
GSTF1_ORYSJ GO:0005737
GSTF1_ORYSJ GO:0006749
GSTF1_ORYSJ GO:0043295
DHKD_DICDI GO:0000155
DHKD_DICDI GO:0005524
DHKD_DICDI GO:0031149
DHKD_DICDI GO:0031288
DHKD_DICDI GO:0044671
GCS2_ARATH GO:0004573
GCS2_ARATH GO:0005789
GCS2_ARATH GO:0006487
GCS2_ARATH GO:0009311
EXOC2_DICDI GO:0000145
EXOC2_DICDI GO:0006887
EXOC2_DICDI GO:0006893
EXOC2_DICDI GO:0007165
EXOC2_DICDI GO:0015031
EXOC2_DICDI GO:0016192
EXOC2_DICDI GO:0090543
WTR33_ARATH GO:0005886
WTR33_ARATH GO:0016021
WTR33_ARATH GO:0022857
RTRAF_PONAB GO:0042802
RTRAF_PONAB GO:0045944
RTRAF_PONAB GO:0048471
RTRAF_PONAB GO:0072669
RTRAF_PONAB GO:0072686
RTRAF_PONAB GO:0000993
RTRAF_PONAB GO:0003723
RTRAF_PONAB GO:0005634
RTRAF_PONAB GO:0005654
RTRAF_PONAB GO:0005737
RTRAF_PONAB GO:0005813
RTRAF_PONAB GO:0005829
RTRAF_PONAB GO:0006388
RTRAF_PONAB GO:0006469
1A12_CUCPE GO:0009693
1A12_CUCPE GO:0009835
1A12_CUCPE GO:0016847
1A12_CUCPE GO:0030170
P2C45_ARATH GO:0004722
P2C45_ARATH GO:0004724
EF1A1_DAUCA GO:0003746
EF1A1_DAUCA GO:0003924
EF1A1_DAUCA GO:0005525
EF1A1_DAUCA GO:0005737
DIP13_CHLRE GO:0005634
TLP5_ARATH GO:0006355
TLP5_ARATH GO:0009620
ERF61_ARATH GO:0003677
ERF61_ARATH GO:0003700
ERF61_ARATH GO:0005634
ERF61_ARATH GO:0009873
ERF61_ARATH GO:0010200
PCY2_DICDI GO:0004306
PCY2_DICDI GO:0006646
PCY2_DICDI GO:0045335
R1B14_SOLDE GO:0005524
R1B14_SOLDE GO:0005737
R1B14_SOLDE GO:0009626
R1B14_SOLDE GO:0016020
R1B14_SOLDE GO:0043531
HS185_ARATH GO:0051259
HS185_ARATH GO:0000302
HS185_ARATH GO:0005737
HS185_ARATH GO:0006457
HS185_ARATH GO:0006979
HS185_ARATH GO:0009408
HS185_ARATH GO:0009651
HS185_ARATH GO:0042542
HS185_ARATH GO:0043621
HS185_ARATH GO:0051082
TI233_ARATH GO:0005744
TI233_ARATH GO:0008320
TI233_ARATH GO:0030150
TI233_ARATH GO:0031305
Y5270_ARATH GO:0003677
Y5270_ARATH GO:0005634
GAE6_ARATH GO:0050832
GAE6_ARATH GO:0000138
GAE6_ARATH GO:0005768
GAE6_ARATH GO:0005794
GAE6_ARATH GO:0005802
GAE6_ARATH GO:0016021
GAE6_ARATH GO:0032580
GAE6_ARATH GO:0033481
GAE6_ARATH GO:0050378
GAE6_ARATH GO:0050829
VPS25_DICDI GO:0000814
VPS25_DICDI GO:0005198
VPS25_DICDI GO:0006605
VPS25_DICDI GO:0042803
VPS25_DICDI GO:0043328
VPS25_DICDI GO:0045335
RAD51_ARATH GO:0006302
RAD51_ARATH GO:0006312
RAD51_ARATH GO:0006355
RAD51_ARATH GO:0070192
RAD51_ARATH GO:0007131
RAD51_ARATH GO:1990426
RAD51_ARATH GO:0008094
RAD51_ARATH GO:0009314
RAD51_ARATH GO:0010212
RAD51_ARATH GO:0010332
RAD51_ARATH GO:0042148
RAD51_ARATH GO:0045003
RAD51_ARATH GO:0000150
RAD51_ARATH GO:0000730
RAD51_ARATH GO:0000794
RAD51_ARATH GO:0003690
RAD51_ARATH GO:0003697
RAD51_ARATH GO:0005524
RAD51_ARATH GO:0005634
RAD51_ARATH GO:0005694
RAD51_ARATH GO:0006259
TIPK_LAMBD GO:0008234
TIPK_LAMBD GO:0008237
TIPK_LAMBD GO:0030430
TIPK_LAMBD GO:0046872
TIPK_LAMBD GO:0098003
PSBR_SOLLC GO:0009535
PSBR_SOLLC GO:0009654
PSBR_SOLLC GO:0015979
XTH19_ARATH GO:0004553
XTH19_ARATH GO:0005618
XTH19_ARATH GO:0010411
XTH19_ARATH GO:0016762
XTH19_ARATH GO:0042546
XTH19_ARATH GO:0048046
XTH19_ARATH GO:0051301
XTH19_ARATH GO:0071365
XTH19_ARATH GO:0071555
G6PI_MAIZE GO:0004347
G6PI_MAIZE GO:0005829
G6PI_MAIZE GO:0006094
G6PI_MAIZE GO:0006096
G6PI_MAIZE GO:0048029
G6PI_MAIZE GO:0051156
TBL27_ARATH GO:0000139
TBL27_ARATH GO:0005794
TBL27_ARATH GO:0010411
TBL27_ARATH GO:0016021
TBL27_ARATH GO:0016413
PCR8_ARATH GO:0005886
PCR8_ARATH GO:0006979
PCR8_ARATH GO:0016021
NU6M_ARATH GO:0008137
NU6M_ARATH GO:0016021
NU6M_ARATH GO:0031966
NU6M_ARATH GO:0070469
NDUF7_DICDI GO:0035243
NDUF7_DICDI GO:0042331
NDUF7_DICDI GO:0043052
NDUF7_DICDI GO:0046034
NDUF7_DICDI GO:0090141
NDUF7_DICDI GO:0005739
NDUF7_DICDI GO:0005977
NDUF7_DICDI GO:0006536
NDUF7_DICDI GO:0006907
NDUF7_DICDI GO:0006909
NDUF7_DICDI GO:0010507
NDUF7_DICDI GO:0030435
NDUF7_DICDI GO:0031154
NDUF7_DICDI GO:0032981
CAPSD_BPP2 GO:0019028
PP15_ARATH GO:0000164
PP15_ARATH GO:0004722
PP15_ARATH GO:0005634
PP15_ARATH GO:0005737
PP15_ARATH GO:0046872
WRK38_ARATH GO:0003700
WRK38_ARATH GO:0005634
WRK38_ARATH GO:0009863
WRK38_ARATH GO:0042742
WRK38_ARATH GO:0043565
WRK38_ARATH GO:0044212
JAL35_ARATH GO:0030246
JAL35_ARATH GO:0005634
JAL35_ARATH GO:0005773
JAL35_ARATH GO:0005829
JAL35_ARATH GO:0009409
JAL35_ARATH GO:0009506
JAL35_ARATH GO:0009507
JAL35_ARATH GO:0009611
JAL35_ARATH GO:0009753
JAL35_ARATH GO:0010228
PIF4_TRYB2 GO:0006281
PIF4_TRYB2 GO:0006310
PIF4_TRYB2 GO:0020023
PIF4_TRYB2 GO:0032508
PIF4_TRYB2 GO:0051276
PIF4_TRYB2 GO:0000287
PIF4_TRYB2 GO:0000723
PIF4_TRYB2 GO:0003677
PIF4_TRYB2 GO:0003678
PIF4_TRYB2 GO:0005524
PIF4_TRYB2 GO:0005657
PIF4_TRYB2 GO:0005737
PIF4_TRYB2 GO:0005739
PIF4_TRYB2 GO:0006260
YL612_MIMIV GO:0019012
TIPK_BPN15 GO:0008234
TIPK_BPN15 GO:0008237
TIPK_BPN15 GO:0030430
TIPK_BPN15 GO:0046872
TIPK_BPN15 GO:0098003
ATC1_DUNBI GO:0005388
ATC1_DUNBI GO:0005524
ATC1_DUNBI GO:0016021
PURA_CHLRE GO:0000287
PURA_CHLRE GO:0004019
PURA_CHLRE GO:0005525
PURA_CHLRE GO:0009570
PURA_CHLRE GO:0044208
PURA_CHLRE GO:0046686
PURA_CHLRE GO:0048046
CID3_ARATH GO:0003723
CID3_ARATH GO:0010494
CID3_ARATH GO:0010603
CID3_ARATH GO:0034063
SFH5_ARATH GO:0000139
SFH5_ARATH GO:0005886
SFH5_ARATH GO:0015031
CLPC_PYRYE GO:0005524
CLPC_PYRYE GO:0009507
CLPC_PYRYE GO:0019538
RBCR_TRICV GO:0003677
RBCR_TRICV GO:0003700
RBCR_TRICV GO:0009507
BGL15_ORYSJ GO:0005975
BGL15_ORYSJ GO:0008422
BGL15_ORYSJ GO:0102483
C3H43_ARATH GO:0003677
C3H43_ARATH GO:0005634
C3H43_ARATH GO:0046872
RRP3_PORPU GO:0003735
RRP3_PORPU GO:0005840
RRP3_PORPU GO:0006412
RRP3_PORPU GO:0009507
SUVH2_ARATH GO:0080188
SUVH2_ARATH GO:0000775
SUVH2_ARATH GO:0003677
SUVH2_ARATH GO:0005634
SUVH2_ARATH GO:0005720
SUVH2_ARATH GO:0008270
SUVH2_ARATH GO:0016571
SUVH2_ARATH GO:0018024
SUVH2_ARATH GO:0040029
SUVH2_ARATH GO:0042054
ATG7_DICDI GO:0016236
ATG7_DICDI GO:0019778
ATG7_DICDI GO:0019779
ATG7_DICDI GO:0044671
ATG7_DICDI GO:0019787
ATG7_DICDI GO:0044805
ATG7_DICDI GO:0030435
ATG7_DICDI GO:0030587
ATG7_DICDI GO:0031288
ATG7_DICDI GO:0032446
ATG7_DICDI GO:0034727
ATG7_DICDI GO:0042742
ATG7_DICDI GO:0000045
ATG7_DICDI GO:0000407
ATG7_DICDI GO:0000422
ATG7_DICDI GO:0005737
ATG7_DICDI GO:0005829
ATG7_DICDI GO:0006501
ATG7_DICDI GO:0006995
ATG7_DICDI GO:0010468
ATG7_DICDI GO:0015031
CYPH_CATRO GO:0000413
CYPH_CATRO GO:0003755
CYPH_CATRO GO:0005737
CYPH_CATRO GO:0006457
CYPH_CATRO GO:0061083
U78D1_ARATH GO:0008194
U78D1_ARATH GO:0043231
U78D1_ARATH GO:0051555
U78D1_ARATH GO:0080043
U78D1_ARATH GO:0080167
FBL53_ARATH GO:0050829
FBL53_ARATH GO:1905761
IDD11_ARATH GO:0003677
IDD11_ARATH GO:0003700
IDD11_ARATH GO:0005634
IDD11_ARATH GO:0006355
IDD11_ARATH GO:0046872
OCS1_MAIZE GO:0003700
OCS1_MAIZE GO:0005634
OCS1_MAIZE GO:0043565
OCS1_MAIZE GO:0044212
OCS1_MAIZE GO:0045893
DRE2G_ARATH GO:0003700
DRE2G_ARATH GO:0005634
DRE2G_ARATH GO:0043565
DRE2G_ARATH GO:0044212
DRE2G_ARATH GO:0045893
SDE5_ARATH GO:0005829
SDE5_ARATH GO:0006952
SDE5_ARATH GO:0010267
GLGS2_VICFA GO:0005524
GLGS2_VICFA GO:0005978
GLGS2_VICFA GO:0008878
GLGS2_VICFA GO:0009507
GLGS2_VICFA GO:0019252
SAU39_ORYSJ GO:0005737
SAU39_ORYSJ GO:0007275
SAU39_ORYSJ GO:0009734
SAU39_ORYSJ GO:0046620
SAU39_ORYSJ GO:0046621
SAU39_ORYSJ GO:2000012
METE_CHLRE GO:0003871
METE_CHLRE GO:0008270
METE_CHLRE GO:0009086
METE_CHLRE GO:0032259
RL31_PERFR GO:0003735
RL31_PERFR GO:0005840
RL31_PERFR GO:0006412
CLL4_ARATH GO:0006511
CLL4_ARATH GO:0031625
RH9_ARATH GO:0009414
RH9_ARATH GO:0009651
RH9_ARATH GO:0019034
RH9_ARATH GO:0039694
RH9_ARATH GO:0000373
RH9_ARATH GO:0003677
RH9_ARATH GO:0003723
RH9_ARATH GO:0003724
RH9_ARATH GO:0005524
RH9_ARATH GO:0005737
RH9_ARATH GO:0005739
RH9_ARATH GO:0005829
RH9_ARATH GO:0009409
PKS17_DICDI GO:0006633
PKS17_DICDI GO:0016491
PKS17_DICDI GO:0016740
PKS17_DICDI GO:0030587
USPL1_ARATH GO:0000326
USPL1_ARATH GO:0005770
USPL1_ARATH GO:0005795
USPL1_ARATH GO:0048316
DNJC7_DICDI GO:0045335
NDHH_LEPVR GO:0009535
NDHH_LEPVR GO:0016655
NDHH_LEPVR GO:0019684
NDHH_LEPVR GO:0048038
NDHH_LEPVR GO:0051287
RIBA2_ARATH GO:0005525
RIBA2_ARATH GO:0005737
RIBA2_ARATH GO:0008686
RIBA2_ARATH GO:0009231
RIBA2_ARATH GO:0009507
RIBA2_ARATH GO:0046872
EME1A_ARATH GO:0003677
EME1A_ARATH GO:0004519
EME1A_ARATH GO:0005634
EME1A_ARATH GO:0006281
EME1A_ARATH GO:0006310
EME1A_ARATH GO:0046872
EME1A_ARATH GO:0048476
EME1A_ARATH GO:0051301
EME1A_ARATH GO:0051321
NHAAB_MONBE GO:0006807
NHAAB_MONBE GO:0046914
NHAAB_MONBE GO:0080109
PSAL_PORPU GO:0009535
PSAL_PORPU GO:0009538
PSAL_PORPU GO:0015979
PSAL_PORPU GO:0016021
ABCGH_DICDI GO:0005524
ABCGH_DICDI GO:0005886
ABCGH_DICDI GO:0016021
ABCGH_DICDI GO:0016887
ABCGH_DICDI GO:0031152
ABCGH_DICDI GO:0031288
ABCGH_DICDI GO:0042626
ABCGH_DICDI GO:0055085
DIR25_ARATH GO:0048046
ABCB3_DICDI GO:0005524
ABCB3_DICDI GO:0016021
ABCB3_DICDI GO:0016887
ABCB3_DICDI GO:0030587
ABCB3_DICDI GO:0042626
ABCB3_DICDI GO:0055085
ABCB3_DICDI GO:0070730
REM20_ARATH GO:0003677
REM20_ARATH GO:0005634
ACCC2_POPTR GO:0003989
ACCC2_POPTR GO:0004075
ACCC2_POPTR GO:0005524
ACCC2_POPTR GO:0006633
ACCC2_POPTR GO:0009507
ACCC2_POPTR GO:0046872
ACCC2_POPTR GO:2001295
G4P_BPI22 GO:0009306
G4P_BPI22 GO:0016021
G4P_BPI22 GO:0033644
G4P_BPI22 GO:0099045
REM23_ARATH GO:0003677
REM23_ARATH GO:0005634
OST1B_ORYSJ GO:0004579
OST1B_ORYSJ GO:0008250
OST1B_ORYSJ GO:0016021
OST1B_ORYSJ GO:0018279
M1200_ARATH GO:0016021
M1200_ARATH GO:0031966
DGCC_ECOLI GO:0005525
DGCC_ECOLI GO:0005886
DGCC_ECOLI GO:0016021
DGCC_ECOLI GO:0043709
DGCC_ECOLI GO:0046872
DGCC_ECOLI GO:0052621
DGCC_ECOLI GO:1902201
PORTL_BPPHC GO:0003677
PORTL_BPPHC GO:0008233
PORTL_BPPHC GO:0019028
PORTL_BPPHC GO:0099001
BOL1_YEAST GO:0005759
BOL1_YEAST GO:0044572
BOL1_YEAST GO:0106035
DTX25_ARATH GO:0015297
DTX25_ARATH GO:0016020
DTX25_ARATH GO:0016021
DTX25_ARATH GO:0022857
DTX25_ARATH GO:0042910
TFDT_CUPPJ GO:0003677
TFDT_CUPPJ GO:0003700
TFDT_CUPPJ GO:0005737
TFDT_CUPPJ GO:0019439
M120_ARATH GO:0005739
SPZ4_ARATH GO:0004867
SPZ4_ARATH GO:0005615
SPZ4_ARATH GO:0010951
EC13_ARATH GO:0005576
EC13_ARATH GO:0009567
EC13_ARATH GO:0031410
EC13_ARATH GO:0031982
EC13_ARATH GO:0080155
EC13_ARATH GO:2000008
ECHM_DICDI GO:0004300
ECHM_DICDI GO:0005739
ECHM_DICDI GO:0005759
ECHM_DICDI GO:0006635
C524A_DICDI GO:0000249
C524A_DICDI GO:0004497
C524A_DICDI GO:0005506
C524A_DICDI GO:0006696
C524A_DICDI GO:0016021
C524A_DICDI GO:0016125
C524A_DICDI GO:0016491
C524A_DICDI GO:0020037
C524A_DICDI GO:0055114
RMR5_ARATH GO:0006511
RMR5_ARATH GO:0015031
RMR5_ARATH GO:0016021
RMR5_ARATH GO:0031902
RMR5_ARATH GO:0032586
RMR5_ARATH GO:0046872
RMR5_ARATH GO:0061630
PTR24_ARATH GO:0009705
PTR24_ARATH GO:0015333
PTR24_ARATH GO:0015706
PTR24_ARATH GO:0016021
PTR24_ARATH GO:0035673
PTR24_ARATH GO:0080054
PTR24_ARATH GO:1904680
KIME_DICDI GO:0000287
KIME_DICDI GO:0004496
KIME_DICDI GO:0005524
KIME_DICDI GO:0005829
KIME_DICDI GO:0016126
KIME_DICDI GO:0016310
KIME_DICDI GO:0019287
DRL35_ARATH GO:0005524
DRL35_ARATH GO:0006952
DRL35_ARATH GO:0043531
RL18A_DICDI GO:0003735
RL18A_DICDI GO:0006412
RL18A_DICDI GO:0022625
FDL24_ARATH GO:0048579
FDL24_ARATH GO:0048587
REM10_ARATH GO:0003677
REM10_ARATH GO:0005634
PAE4_ARATH GO:0005576
PAE4_ARATH GO:0009505
PAE4_ARATH GO:0052689
PAE4_ARATH GO:0052793
PAE4_ARATH GO:0071555
SCAI_DICDI GO:0003714
SCAI_DICDI GO:0005634
SCAI_DICDI GO:0005737
SCAI_DICDI GO:0006351
ACOC_CUCMC GO:0003994
ACOC_CUCMC GO:0005737
ACOC_CUCMC GO:0006097
ACOC_CUCMC GO:0046872
ACOC_CUCMC GO:0047780
ACOC_CUCMC GO:0051539
MLP34_ARATH GO:0006952
ACFR1_ARATH GO:0005773
ACFR1_ARATH GO:0005774
ACFR1_ARATH GO:0009507
ACFR1_ARATH GO:0016021
ACFR1_ARATH GO:0016491
ACFR1_ARATH GO:0019904
ACFR1_ARATH GO:0046872
PTH2_DICDI GO:0004045
PTH2_DICDI GO:0005739
PTH2_DICDI GO:0005829
3AT1_ARATH GO:0016747
PMD2_ARATH GO:0005576
PMD2_ARATH GO:0005739
PMD2_ARATH GO:0005774
PMD2_ARATH GO:0007005
PMD2_ARATH GO:0009536
PMD2_ARATH GO:0031307
FB303_ARATH GO:0009506
FB303_ARATH GO:0071456
METH_DICDI GO:0005829
METH_DICDI GO:0008270
METH_DICDI GO:0008705
METH_DICDI GO:0009086
METH_DICDI GO:0031419
METH_DICDI GO:0032259
METH_DICDI GO:0042558
RFT1_ORYSJ GO:0048573
RFT1_ORYSJ GO:0005634
RFT1_ORYSJ GO:0005783
RFT1_ORYSJ GO:0008429
RFT1_ORYSJ GO:0009908
RFT1_ORYSJ GO:0009909
RFT1_ORYSJ GO:0010228
RFT1_ORYSJ GO:0010229
RFT1_ORYSJ GO:0030154
RFT1_ORYSJ GO:0048510
ITPK1_ARATH GO:0052746
ITPK1_ARATH GO:0000287
ITPK1_ARATH GO:0005524
ITPK1_ARATH GO:0005737
ITPK1_ARATH GO:0005829
ITPK1_ARATH GO:0010264
ITPK1_ARATH GO:0032957
ITPK1_ARATH GO:0047325
ITPK1_ARATH GO:0052725
ITPK1_ARATH GO:0052726
MYBH_DICDI GO:0003677
MYBH_DICDI GO:0005634
MYBH_DICDI GO:0008237
MYBH_DICDI GO:0046872
MOC2B_DICDI GO:0005829
MOC2B_DICDI GO:0006777
MOC2B_DICDI GO:0019008
MOC2B_DICDI GO:0030366
DTX7_ARATH GO:0015297
DTX7_ARATH GO:0016020
DTX7_ARATH GO:0016021
DTX7_ARATH GO:0022857
DTX7_ARATH GO:0042910
TGAL9_ORYSJ GO:0003700
TGAL9_ORYSJ GO:0005634
TGAL9_ORYSJ GO:0006351
TGAL9_ORYSJ GO:0006952
TGAL9_ORYSJ GO:0043565
THIL1_DICDI GO:0003985
THIL1_DICDI GO:0003988
THIL1_DICDI GO:0005739
THIL1_DICDI GO:0005777
THIL1_DICDI GO:0005829
THIL1_DICDI GO:0006635
THIL1_DICDI GO:0006696
THIL1_DICDI GO:0046872
C3H29_ARATH GO:0003677
C3H29_ARATH GO:0003700
C3H29_ARATH GO:0005634
C3H29_ARATH GO:0006355
C3H29_ARATH GO:0009409
C3H29_ARATH GO:0010200
C3H29_ARATH GO:0046872
C3H29_ARATH GO:0050832
C3H29_ARATH GO:0071456
Y2272_ARATH GO:0003677
Y2272_ARATH GO:0005634
NUCL2_ARATH GO:0003723
NUCL2_ARATH GO:0005730
NUCL2_ARATH GO:0006364
NUCL2_ARATH GO:0031491
NUCL2_ARATH GO:1990904
TBA1_NAEGR GO:0003924
TBA1_NAEGR GO:0005200
TBA1_NAEGR GO:0005525
TBA1_NAEGR GO:0005737
TBA1_NAEGR GO:0005874
TBA1_NAEGR GO:0007017
IP5P9_ARATH GO:0004439
IP5P9_ARATH GO:0034485
IP5P9_ARATH GO:0034595
IP5P9_ARATH GO:0046856
IP5P9_ARATH GO:0071472
IP5P9_ARATH GO:2000369
IP5P9_ARATH GO:2000377
KDSR_DICDI GO:0005783
KDSR_DICDI GO:0005789
KDSR_DICDI GO:0005811
KDSR_DICDI GO:0006666
KDSR_DICDI GO:0030148
KDSR_DICDI GO:0047560
ALRA_DICDI GO:0048870
ALRA_DICDI GO:0004032
ALRA_DICDI GO:0005829
ALRA_DICDI GO:0006979
ALRA_DICDI GO:0008106
ALRA_DICDI GO:0009617
ALRA_DICDI GO:0016491
ALRA_DICDI GO:0031158
ALRA_DICDI GO:0042593
ALRA_DICDI GO:0045335
CAAT4_ARATH GO:0005773
CAAT4_ARATH GO:0005774
CAAT4_ARATH GO:0006865
CAAT4_ARATH GO:0009705
CAAT4_ARATH GO:0016021
CAAT4_ARATH GO:0022857
WAKLG_ARATH GO:0004674
WAKLG_ARATH GO:0005509
WAKLG_ARATH GO:0005524
WAKLG_ARATH GO:0005886
WAKLG_ARATH GO:0006468
WAKLG_ARATH GO:0007166
WAKLG_ARATH GO:0016021
WAKLG_ARATH GO:0030247
BGL33_ARATH GO:0005975
BGL33_ARATH GO:0008422
BGL33_ARATH GO:0102483
SBT46_ARATH GO:0004252
SBT46_ARATH GO:0005576
FBK83_ARATH GO:0009409
FBK83_ARATH GO:0009845
GTG1_ARATH GO:0043231
GTG1_ARATH GO:0051020
GTG1_ARATH GO:0000139
GTG1_ARATH GO:0005525
GTG1_ARATH GO:0005789
GTG1_ARATH GO:0005886
GTG1_ARATH GO:0009737
GTG1_ARATH GO:0009791
GTG1_ARATH GO:0010228
GTG1_ARATH GO:0010427
GTG1_ARATH GO:0016021
BUDR_KLEAE GO:0003677
BUDR_KLEAE GO:0003700
YMF19_ARATH GO:0000276
YMF19_ARATH GO:0005524
YMF19_ARATH GO:0005739
YMF19_ARATH GO:0005753
YMF19_ARATH GO:0005773
YMF19_ARATH GO:0006754
YMF19_ARATH GO:0006811
YMF19_ARATH GO:0016021
YMF19_ARATH GO:0050897
Y4312_ARATH GO:0004674
Y4312_ARATH GO:0005524
Y4312_ARATH GO:0016021
BCAT6_ARATH GO:0052656
BCAT6_ARATH GO:0071267
BCAT6_ARATH GO:0004084
BCAT6_ARATH GO:0005829
BCAT6_ARATH GO:0009097
BCAT6_ARATH GO:0009098
BCAT6_ARATH GO:0009099
BCAT6_ARATH GO:0010326
BCAT6_ARATH GO:0033506
BCAT6_ARATH GO:0052654
BCAT6_ARATH GO:0052655
Y4409_ARATH GO:0016567
LPAT3_ARATH GO:0003841
LPAT3_ARATH GO:0012505
LPAT3_ARATH GO:0016021
LPAT3_ARATH GO:0016024
LPAT3_ARATH GO:0016746
MVP_FMVD GO:0044219
MVP_FMVD GO:0046740
VRN2_ARATH GO:0003700
VRN2_ARATH GO:0005634
VRN2_ARATH GO:0005677
VRN2_ARATH GO:0006349
VRN2_ARATH GO:0006355
VRN2_ARATH GO:0009409
VRN2_ARATH GO:0010048
VRN2_ARATH GO:0031490
VRN2_ARATH GO:0046872
ELP3_ARATH GO:0009734
ELP3_ARATH GO:0010928
ELP3_ARATH GO:0033588
ELP3_ARATH GO:0035265
ELP3_ARATH GO:0046872
ELP3_ARATH GO:0051301
ELP3_ARATH GO:0051539
ELP3_ARATH GO:0090708
ELP3_ARATH GO:2000025
ELP3_ARATH GO:0000049
ELP3_ARATH GO:0002098
ELP3_ARATH GO:0002926
ELP3_ARATH GO:0005634
ELP3_ARATH GO:0005719
ELP3_ARATH GO:0005737
ELP3_ARATH GO:0005829
ELP3_ARATH GO:0008080
ELP3_ARATH GO:0009294
ESS2_CAEEL GO:0005634
PUP6_ARATH GO:0005345
PUP6_ARATH GO:0006863
PUP6_ARATH GO:0015211
PUP6_ARATH GO:0016020
PUP6_ARATH GO:0016021
MTP_EBVG GO:0019033
MTP_EBVG GO:0042025
MTP_EBVG GO:0075733
AGL12_ARATH GO:0040008
AGL12_ARATH GO:0043565
AGL12_ARATH GO:0044212
AGL12_ARATH GO:0045944
AGL12_ARATH GO:0046983
AGL12_ARATH GO:0048364
AGL12_ARATH GO:0000976
AGL12_ARATH GO:0000977
AGL12_ARATH GO:0000981
AGL12_ARATH GO:0003700
AGL12_ARATH GO:0005634
AGL12_ARATH GO:0007275
AGL12_ARATH GO:0008134
AGL12_ARATH GO:0009908
AGL12_ARATH GO:0010228
MYO14_ARATH GO:0003774
MYO14_ARATH GO:0005516
MYO14_ARATH GO:0005524
MYO14_ARATH GO:0007015
MYO14_ARATH GO:0016459
MYO14_ARATH GO:0030048
MYO14_ARATH GO:0051015
PME50_ARATH GO:0005576
PME50_ARATH GO:0005618
PME50_ARATH GO:0030599
PME50_ARATH GO:0042545
PME50_ARATH GO:0045330
PME50_ARATH GO:0045490
PME50_ARATH GO:0052689
NU5C_CRUWA GO:0008137
NU5C_CRUWA GO:0009535
NU5C_CRUWA GO:0016021
NU5C_CRUWA GO:0042773
NU5C_CRUWA GO:0048038
ESR1_ARATH GO:0048825
ESR1_ARATH GO:0090708
ESR1_ARATH GO:1905392
ESR1_ARATH GO:0003677
ESR1_ARATH GO:0003700
ESR1_ARATH GO:0005634
ESR1_ARATH GO:0005829
ESR1_ARATH GO:0009734
ESR1_ARATH GO:0009735
ESR1_ARATH GO:0009736
ESR1_ARATH GO:0009873
ESR1_ARATH GO:0009880
VATE2_ARATH GO:0005773
VATE2_ARATH GO:0005774
VATE2_ARATH GO:0005829
VATE2_ARATH GO:0008553
VATE2_ARATH GO:0033178
VATE2_ARATH GO:0046961
PARP3_ORYSJ GO:0003950
PARP3_ORYSJ GO:0005634
PARP3_ORYSJ GO:0005730
PARP3_ORYSJ GO:0006302
PARP3_ORYSJ GO:0070212
PARP3_ORYSJ GO:1990404
PHYA_ARATH GO:0009640
PHYA_ARATH GO:0009883
PHYA_ARATH GO:0010161
PHYA_ARATH GO:0018298
PHYA_ARATH GO:0010201
PHYA_ARATH GO:0031516
PHYA_ARATH GO:0010203
PHYA_ARATH GO:0042802
PHYA_ARATH GO:0010218
PHYA_ARATH GO:0042803
PHYA_ARATH GO:0016604
PHYA_ARATH GO:0046685
PHYA_ARATH GO:0016607
PHYA_ARATH GO:0017006
PHYA_ARATH GO:0017148
PHYA_ARATH GO:0000155
PHYA_ARATH GO:0003729
PHYA_ARATH GO:0004672
PHYA_ARATH GO:0005634
PHYA_ARATH GO:0005737
PHYA_ARATH GO:0006355
PHYA_ARATH GO:0009584
PHYA_ARATH GO:0009630
PHYA_ARATH GO:0009638
GTAF_DICDI GO:0006355
GTAF_DICDI GO:0008270
GTAF_DICDI GO:0043565
MYLKG_DICDI GO:0004674
MYLKG_DICDI GO:0004687
MYLKG_DICDI GO:0005524
DF244_ARATH GO:0005576
DF244_ARATH GO:0007165
DF244_ARATH GO:0031640
DF244_ARATH GO:0050832
HDG7_ARATH GO:0003700
HDG7_ARATH GO:0005634
HDG7_ARATH GO:0008289
HDG7_ARATH GO:0043565
LOL1_ARATH GO:0003677
LOL1_ARATH GO:0005634
LOL1_ARATH GO:0009626
LOL1_ARATH GO:0009814
LOL1_ARATH GO:0034052
LOL1_ARATH GO:0043068
LOL1_ARATH GO:2000121
WRK59_ARATH GO:0003700
WRK59_ARATH GO:0005634
WRK59_ARATH GO:0043565
ASB2_ARATH GO:0000162
ASB2_ARATH GO:0004049
ASB2_ARATH GO:0006541
ASB2_ARATH GO:0009507
M920_ARATH GO:0005739
GALD1_DANRE GO:0005576
PPA5_ARATH GO:0003993
PPA5_ARATH GO:0005576
PPA5_ARATH GO:0046872
TBP_SOLTU GO:0003677
TBP_SOLTU GO:0005634
TBP_SOLTU GO:0006352
TPS30_ARATH GO:0000287
TPS30_ARATH GO:0005737
TPS30_ARATH GO:0009975
TPS30_ARATH GO:0010333
TPS30_ARATH GO:0016114
TPS30_ARATH GO:0051762
NAT9_DICDI GO:0006473
NAT9_DICDI GO:0008080
XTH_BRAOB GO:0004553
XTH_BRAOB GO:0005618
XTH_BRAOB GO:0010411
XTH_BRAOB GO:0016762
XTH_BRAOB GO:0042546
XTH_BRAOB GO:0048046
XTH_BRAOB GO:0071555
NSDHL_DICDI GO:0003854
NSDHL_DICDI GO:0006695
NSDHL_DICDI GO:0016021
NSDHL_DICDI GO:0047012
NSDHL_DICDI GO:0103066
NSDHL_DICDI GO:0103067
TMP_LAMBD GO:0098003
TMP_LAMBD GO:0098015
TMP_LAMBD GO:0099001
ARI3_ARATH GO:0000151
ARI3_ARATH GO:0000209
ARI3_ARATH GO:0005737
ARI3_ARATH GO:0006511
ARI3_ARATH GO:0031624
ARI3_ARATH GO:0032436
ARI3_ARATH GO:0046872
ARI3_ARATH GO:0061630
TPPG_ARATH GO:0004805
TPPG_ARATH GO:0005992
PSA2A_ARATH GO:0010499
PSA2A_ARATH GO:0019773
PSA2A_ARATH GO:0022626
PSA2A_ARATH GO:0043161
PSA2A_ARATH GO:0000502
PSA2A_ARATH GO:0004175
PSA2A_ARATH GO:0004298
PSA2A_ARATH GO:0005634
PSA2A_ARATH GO:0005737
PSA2A_ARATH GO:0005829
PSA2A_ARATH GO:0005839
PSA2A_ARATH GO:0010043
PSA2A_ARATH GO:0010498
UTPP_ECOLI GO:0000166
UTPP_ECOLI GO:0009117
UTPP_ECOLI GO:0016787
CRR58_ARATH GO:0005886
CRR58_ARATH GO:0016021
CRR58_ARATH GO:0031225
CRR58_ARATH GO:0046658
AATP7_ARATH GO:0005524
AATP7_ARATH GO:0016021
AATP7_ARATH GO:0016887
PRF1_ARATH GO:0005886
PRF1_ARATH GO:0005938
PRF1_ARATH GO:0006952
PRF1_ARATH GO:0048527
PRF1_ARATH GO:0008154
PRF1_ARATH GO:0009506
PRF1_ARATH GO:0009524
PRF1_ARATH GO:0009826
PRF1_ARATH GO:0010229
PRF1_ARATH GO:0042989
PRF1_ARATH GO:0048366
PRF1_ARATH GO:0003785
PRF1_ARATH GO:0005618
PRF1_ARATH GO:0005623
PRF1_ARATH GO:0005634
PRF1_ARATH GO:0005730
PRF1_ARATH GO:0005737
PRF1_ARATH GO:0005739
PRF1_ARATH GO:0005819
PRF1_ARATH GO:0005829
PUB54_ARATH GO:0004842
PUB54_ARATH GO:0005634
PUB54_ARATH GO:0005737
FCSB_DICDI GO:0003996
FCSB_DICDI GO:0004467
FCSB_DICDI GO:0005524
FCSB_DICDI GO:0005777
FCSB_DICDI GO:0005783
FCSB_DICDI GO:0006631
FCSB_DICDI GO:0016021
FCSB_DICDI GO:0050766
FCSB_DICDI GO:0102391
RIO1_DICDI GO:0004672
RIO1_DICDI GO:0004674
RIO1_DICDI GO:0005524
RIO1_DICDI GO:0005829
RIO1_DICDI GO:0006468
RIO1_DICDI GO:0016787
RIO1_DICDI GO:0030490
RIO1_DICDI GO:0030688
RIO1_DICDI GO:0046872
PAQR2_MOUSE GO:0033211
PAQR2_MOUSE GO:0038023
PAQR2_MOUSE GO:0042593
PAQR2_MOUSE GO:0042802
PAQR2_MOUSE GO:0046326
PAQR2_MOUSE GO:0046872
PAQR2_MOUSE GO:0055100
PAQR2_MOUSE GO:0061042
PAQR2_MOUSE GO:0097003
PAQR2_MOUSE GO:0120162
PAQR2_MOUSE GO:0005886
PAQR2_MOUSE GO:0007507
PAQR2_MOUSE GO:0007565
PAQR2_MOUSE GO:0007584
PAQR2_MOUSE GO:0009755
PAQR2_MOUSE GO:0016021
PAQR2_MOUSE GO:0019395
PAQR2_MOUSE GO:0030308
PAQR2_MOUSE GO:0031226
U71B1_ARATH GO:0005829
U71B1_ARATH GO:0008194
U71B1_ARATH GO:0035251
U71B1_ARATH GO:0043231
U71B1_ARATH GO:0047893
U71B1_ARATH GO:0080043
U71B1_ARATH GO:0102360
U71B1_ARATH GO:0102425
SYV_CUPPJ GO:0002161
SYV_CUPPJ GO:0004832
SYV_CUPPJ GO:0005524
SYV_CUPPJ GO:0005737
SYV_CUPPJ GO:0006438
MYO2_ARATH GO:0051015
MYO2_ARATH GO:0003774
MYO2_ARATH GO:0005516
MYO2_ARATH GO:0005524
MYO2_ARATH GO:0005768
MYO2_ARATH GO:0005886
MYO2_ARATH GO:0006897
MYO2_ARATH GO:0009506
MYO2_ARATH GO:0016459
MYO2_ARATH GO:0030048
CASP6_ARALL GO:0005886
CASP6_ARALL GO:0016021
CASP6_ARALL GO:0071555
SSU72_DICDI GO:0005847
SSU72_DICDI GO:0006369
SSU72_DICDI GO:0006378
SSU72_DICDI GO:0008420
SSU72_DICDI GO:0070940
SMG7L_ARATH GO:0005697
SMG7L_ARATH GO:0005737
SMG7L_ARATH GO:0007004
SMG7L_ARATH GO:0032210
SMG7L_ARATH GO:0042162
SMG7L_ARATH GO:0070034
MSRB3_ORYSJ GO:0006979
MSRB3_ORYSJ GO:0009507
MSRB3_ORYSJ GO:0030091
MSRB3_ORYSJ GO:0033743
MSRB3_ORYSJ GO:0046872
SLK1_ARATH GO:0047484
SLK1_ARATH GO:0048467
SLK1_ARATH GO:0048481
SLK1_ARATH GO:1901001
SLK1_ARATH GO:0000122
SLK1_ARATH GO:0001102
SLK1_ARATH GO:0005634
SLK1_ARATH GO:0005667
SLK1_ARATH GO:0007275
SLK1_ARATH GO:0009793
SLK1_ARATH GO:0030154
SLK1_ARATH GO:0045892
SLK1_ARATH GO:0045944
SCR1_ORYSJ GO:0090610
SCR1_ORYSJ GO:0003700
SCR1_ORYSJ GO:0005634
SCR1_ORYSJ GO:0006355
SCR1_ORYSJ GO:0008356
SCR1_ORYSJ GO:0009630
SCR1_ORYSJ GO:0009956
SCR1_ORYSJ GO:0043565
SCR1_ORYSJ GO:0048366
SCR1_ORYSJ GO:0051457
LECT6_ARATH GO:0005618
LECT6_ARATH GO:0005886
LECT6_ARATH GO:0009627
LECT6_ARATH GO:0016301
LECT6_ARATH GO:0030246
LECT6_ARATH GO:0048046
LECT6_ARATH GO:0071446
MSL7_ARATH GO:0005886
MSL7_ARATH GO:0006820
MSL7_ARATH GO:0008381
MSL7_ARATH GO:0016021
DRL34_ARATH GO:0005524
DRL34_ARATH GO:0006952
DRL34_ARATH GO:0043531
TIPM_BPN15 GO:0030430
TIPM_BPN15 GO:0098015
TIPM_BPN15 GO:0099001
TPS05_ARATH GO:0000287
TPS05_ARATH GO:0005737
TPS05_ARATH GO:0009975
TPS05_ARATH GO:0010333
TPS05_ARATH GO:0016114
TPS05_ARATH GO:0051762
DRM3_ARATH GO:0003677
DRM3_ARATH GO:0005634
DRM3_ARATH GO:0006306
DRM3_ARATH GO:0008168
GL1_ARATH GO:0043565
GL1_ARATH GO:0044212
GL1_ARATH GO:0048629
GL1_ARATH GO:2000039
GL1_ARATH GO:0001708
GL1_ARATH GO:0003677
GL1_ARATH GO:0003700
GL1_ARATH GO:0005634
GL1_ARATH GO:0009740
GL1_ARATH GO:0009867
GL1_ARATH GO:0010026
GL1_ARATH GO:0030154
GL1_ARATH GO:0032880
CYB6_CHAGL GO:0009535
CYB6_CHAGL GO:0015979
CYB6_CHAGL GO:0016021
CYB6_CHAGL GO:0022904
CYB6_CHAGL GO:0045158
CYB6_CHAGL GO:0046872
RSLE2_ORYSJ GO:0003677
RSLE2_ORYSJ GO:0005634
RSLE2_ORYSJ GO:0009791
RSLE2_ORYSJ GO:0046872
RSLE2_ORYSJ GO:0046983
GUNX_PRUPE GO:0008810
GUNX_PRUPE GO:0030245
SLY1_ORYSJ GO:0006904
SLY1_ORYSJ GO:0015031
TSP_BPMU GO:0030430
TSP_BPMU GO:0098027
TSP_BPMU GO:0099000
M970_ARATH GO:0005739
SBT34_ARATH GO:0004252
SBT34_ARATH GO:0005615
YPTC6_CHLRE GO:0003924
YPTC6_CHLRE GO:0005525
YPTC6_CHLRE GO:0005886
MCFG_DICDI GO:0005743
MCFG_DICDI GO:0016021
ATPAM_RAPSA GO:0005524
ATPAM_RAPSA GO:0005743
ATPAM_RAPSA GO:0015986
ATPAM_RAPSA GO:0045261
ATPAM_RAPSA GO:0046933
TT16_ARATH GO:0051302
TT16_ARATH GO:0080060
TT16_ARATH GO:0080155
TT16_ARATH GO:2000029
TT16_ARATH GO:0000977
TT16_ARATH GO:0003700
TT16_ARATH GO:0005634
TT16_ARATH GO:0008360
TT16_ARATH GO:0045595
TT16_ARATH GO:0045944
TT16_ARATH GO:0046983
TT16_ARATH GO:0048316
TT16_ARATH GO:0048481
CHID1_DICDI GO:0005576
CHID1_DICDI GO:0005975
CHID1_DICDI GO:0008061
CHID1_DICDI GO:0070492
NDUS3_SOLTU GO:0005743
NDUS3_SOLTU GO:0008137
NDUS3_SOLTU GO:0070469
RTNLQ_ARATH GO:0005789
RTNLQ_ARATH GO:0016021
CDPKP_ARATH GO:0046777
CDPKP_ARATH GO:0005509
CDPKP_ARATH GO:0005516
CDPKP_ARATH GO:0005524
CDPKP_ARATH GO:0005634
CDPKP_ARATH GO:0005737
CDPKP_ARATH GO:0009931
CDPKP_ARATH GO:0016020
CDPKP_ARATH GO:0018105
CDPKP_ARATH GO:0035556
TCTP_PEA GO:0005737
CENPN_SCHPO GO:0000070
CENPN_SCHPO GO:0000778
CENPN_SCHPO GO:0000779
CENPN_SCHPO GO:0005634
CENPN_SCHPO GO:0031511
CENPN_SCHPO GO:0051301
CENPN_SCHPO GO:0051382
CENPN_SCHPO GO:0061641
5MMP_ARATH GO:0004222
5MMP_ARATH GO:0005886
5MMP_ARATH GO:0008270
5MMP_ARATH GO:0030198
5MMP_ARATH GO:0030574
5MMP_ARATH GO:0031012
5MMP_ARATH GO:0031225
MYS2_DICDI GO:0005938
MYS2_DICDI GO:0006935
MYS2_DICDI GO:0006971
MYS2_DICDI GO:0030864
MYS2_DICDI GO:0008104
MYS2_DICDI GO:0030866
MYS2_DICDI GO:0008360
MYS2_DICDI GO:0030898
MYS2_DICDI GO:0009612
MYS2_DICDI GO:0031410
MYS2_DICDI GO:0031012
MYS2_DICDI GO:0016460
MYS2_DICDI GO:0032009
MYS2_DICDI GO:0031034
MYS2_DICDI GO:0030038
MYS2_DICDI GO:0032060
MYS2_DICDI GO:0031143
MYS2_DICDI GO:0030554
MYS2_DICDI GO:0042802
MYS2_DICDI GO:0032154
MYS2_DICDI GO:0031152
MYS2_DICDI GO:0030837
MYS2_DICDI GO:0045179
MYS2_DICDI GO:0032982
MYS2_DICDI GO:0031154
MYS2_DICDI GO:0046847
MYS2_DICDI GO:0033275
MYS2_DICDI GO:0031254
MYS2_DICDI GO:1903013
MYS2_DICDI GO:0048870
MYS2_DICDI GO:0033298
MYS2_DICDI GO:0031270
MYS2_DICDI GO:1990753
MYS2_DICDI GO:0050982
MYS2_DICDI GO:0034461
MYS2_DICDI GO:0051015
MYS2_DICDI GO:0042542
MYS2_DICDI GO:0051591
MYS2_DICDI GO:0042641
MYS2_DICDI GO:0060328
MYS2_DICDI GO:0071889
MYS2_DICDI GO:0097204
MYS2_DICDI GO:0000146
MYS2_DICDI GO:0000281
MYS2_DICDI GO:0001931
MYS2_DICDI GO:0003774
MYS2_DICDI GO:0005516
MYS2_DICDI GO:0005524
MYS2_DICDI GO:0005826
MYS2_DICDI GO:0005829
MYS2_DICDI GO:0005856
NLP8_ARATH GO:0003677
NLP8_ARATH GO:0003700
NLP8_ARATH GO:0005634
NLP8_ARATH GO:0006355
IF4E1_ARATH GO:0010494
IF4E1_ARATH GO:0016281
IF4E1_ARATH GO:0000340
IF4E1_ARATH GO:0000932
IF4E1_ARATH GO:0003743
IF4E1_ARATH GO:0005634
IF4E1_ARATH GO:0005730
IF4E1_ARATH GO:0005737
IF4E1_ARATH GO:0005829
IF4E1_ARATH GO:0005845
IF4E1_ARATH GO:0009615
MI25_TOBAC GO:0000276
MI25_TOBAC GO:0015078
MI25_TOBAC GO:0015986
MI25_TOBAC GO:0016021
SUVH7_ARATH GO:0000775
SUVH7_ARATH GO:0003677
SUVH7_ARATH GO:0005634
SUVH7_ARATH GO:0008270
SUVH7_ARATH GO:0018024
HUTU_DICDI GO:0006548
HUTU_DICDI GO:0016153
HUTU_DICDI GO:0019556
HUTU_DICDI GO:0019557
GL22_ARATH GO:0005618
GL22_ARATH GO:0009506
GL22_ARATH GO:0010497
GL22_ARATH GO:0030145
GL22_ARATH GO:0045735
GL22_ARATH GO:0048046
GL22_ARATH GO:2000280
CRTSO_DAUCA GO:0016117
CRTSO_DAUCA GO:0016491
CRTSO_DAUCA GO:0031969
CRTSO_DAUCA GO:0046608
CLPP1_CYAPA GO:0004252
CLPP1_CYAPA GO:0009842
SYE_HORVU GO:0000049
SYE_HORVU GO:0004818
SYE_HORVU GO:0005524
SYE_HORVU GO:0005739
SYE_HORVU GO:0006424
SYE_HORVU GO:0008270
SYE_HORVU GO:0009570
SYE_HORVU GO:0048481
CKL8_ARATH GO:0004674
CKL8_ARATH GO:0005524
CKL8_ARATH GO:0005634
CKL8_ARATH GO:0005737
CKL8_ARATH GO:0009506
CKL8_ARATH GO:0018105
PPDK2_MAIZE GO:0005524
PPDK2_MAIZE GO:0005737
PPDK2_MAIZE GO:0006090
PPDK2_MAIZE GO:0015979
PPDK2_MAIZE GO:0016301
PPDK2_MAIZE GO:0046872
PPDK2_MAIZE GO:0050242
CSPL9_ARATH GO:0005886
CSPL9_ARATH GO:0016020
CSPL9_ARATH GO:0016021
TRMB_PAEAT GO:0008176
BECNB_DICDI GO:0000045
BECNB_DICDI GO:0000407
BECNB_DICDI GO:0006995
BECNB_DICDI GO:0010008
BECNB_DICDI GO:0015031
BECNB_DICDI GO:0019898
BECNB_DICDI GO:0034271
BECNB_DICDI GO:0034272
BECNB_DICDI GO:0045324
PME37_ARATH GO:0005576
PME37_ARATH GO:0005618
PME37_ARATH GO:0030599
PME37_ARATH GO:0042545
PME37_ARATH GO:0045330
PME37_ARATH GO:0045490
PME37_ARATH GO:0046910
PME37_ARATH GO:0090406
RIR2_IIV3 GO:0004748
RIR2_IIV3 GO:0006260
RIR2_IIV3 GO:0009263
RIR2_IIV3 GO:0046872
CDPKO_ARATH GO:0035556
CDPKO_ARATH GO:0046777
CDPKO_ARATH GO:0080092
CDPKO_ARATH GO:1901979
CDPKO_ARATH GO:0004672
CDPKO_ARATH GO:0005509
CDPKO_ARATH GO:0005516
CDPKO_ARATH GO:0005524
CDPKO_ARATH GO:0005634
CDPKO_ARATH GO:0005737
CDPKO_ARATH GO:0005886
CDPKO_ARATH GO:0009931
CDPKO_ARATH GO:0018105
LSM4_FAGSY GO:0000398
LSM4_FAGSY GO:0000956
LSM4_FAGSY GO:0003723
LSM4_FAGSY GO:0005681
SULP2_CHLRE GO:0005886
SULP2_CHLRE GO:0015419
SULP2_CHLRE GO:0016021
SULP2_CHLRE GO:0031969
SCY2_DICDI GO:0004672
SCY2_DICDI GO:0005524
NIA_CHLVU GO:0009703
NIA_CHLVU GO:0020037
NIA_CHLVU GO:0030151
NIA_CHLVU GO:0042128
PSAL_GRATL GO:0009535
PSAL_GRATL GO:0009538
PSAL_GRATL GO:0015979
PSAL_GRATL GO:0016021
Y6897_DICDI GO:0016021
TIPM_LAMBD GO:0030430
TIPM_LAMBD GO:0098003
TIPM_LAMBD GO:0098015
TIPM_LAMBD GO:0099001
SUT35_ARATH GO:0005887
SUT35_ARATH GO:0008271
SUT35_ARATH GO:0015293
SUT35_ARATH GO:0015301
CBPS1_DICDI GO:0005576
CBPS1_DICDI GO:0006807
CBPS1_DICDI GO:0008237
CBPS1_DICDI GO:0046872
REML3_ARATH GO:0003677
REML3_ARATH GO:0005634
RSSA_BRANA GO:0000028
RSSA_BRANA GO:0003735
RSSA_BRANA GO:0006412
RSSA_BRANA GO:0022627
TI171_ARATH GO:0005744
TI171_ARATH GO:0030150
TI171_ARATH GO:0031305
GAG_HV1MP GO:0003723
GAG_HV1MP GO:0005198
GAG_HV1MP GO:0008270
GAG_HV1MP GO:0019013
GAG_HV1MP GO:0020002
GAG_HV1MP GO:0039702
GAG_HV1MP GO:0042025
GAG_HV1MP GO:0055036
GAG_HV1MP GO:0072494
VAM7B_DICDI GO:0030658
VAM7B_DICDI GO:0030670
VAM7B_DICDI GO:0031201
VAM7B_DICDI GO:0031902
VAM7B_DICDI GO:0000331
VAM7B_DICDI GO:0005765
VAM7B_DICDI GO:0005768
VAM7B_DICDI GO:0005789
VAM7B_DICDI GO:0005794
VAM7B_DICDI GO:0006906
VAM7B_DICDI GO:0008333
VAM7B_DICDI GO:0015031
VAM7B_DICDI GO:0016021
GLGB_MAIZE GO:0043169
GLGB_MAIZE GO:0102752
GLGB_MAIZE GO:0003844
GLGB_MAIZE GO:0004553
GLGB_MAIZE GO:0005737
GLGB_MAIZE GO:0005975
GLGB_MAIZE GO:0005978
GLGB_MAIZE GO:0005982
GLGB_MAIZE GO:0009501
GLGB_MAIZE GO:0009507
GLGB_MAIZE GO:0019252
VIP1_ARATH GO:0009294
VIP1_ARATH GO:0009652
VIP1_ARATH GO:0009970
VIP1_ARATH GO:0043565
VIP1_ARATH GO:0043621
VIP1_ARATH GO:0044212
VIP1_ARATH GO:0045596
VIP1_ARATH GO:0051019
VIP1_ARATH GO:0051170
VIP1_ARATH GO:0003676
VIP1_ARATH GO:0003682
VIP1_ARATH GO:0003700
VIP1_ARATH GO:0005634
VIP1_ARATH GO:0005829
VIP1_ARATH GO:0006952
VIP1_ARATH GO:0006970
VIP1_ARATH GO:0007231
VIP1_ARATH GO:0008272
FAF4_ARATH GO:0010075
M150_ARATH GO:0016021
M150_ARATH GO:0031966
P2C65_ORYSJ GO:0004722
P2C65_ORYSJ GO:0004724
P2C65_ORYSJ GO:0046872
UBE2W_DICDI GO:0000209
UBE2W_DICDI GO:0005524
UBE2W_DICDI GO:0005634
UBE2W_DICDI GO:0043161
UBE2W_DICDI GO:0061631
PMA7_ARATH GO:0005524
PMA7_ARATH GO:0005623
PMA7_ARATH GO:0005886
PMA7_ARATH GO:0008553
PMA7_ARATH GO:0016021
PMA7_ARATH GO:0046872
PMA7_ARATH GO:0051453
PMA7_ARATH GO:0120029
PMA7_ARATH GO:1902600
CNTA_ECOLI GO:0005506
CNTA_ECOLI GO:0009437
CNTA_ECOLI GO:0016709
CNTA_ECOLI GO:0042802
CNTA_ECOLI GO:0051537
CNTA_ECOLI GO:0070207
Y7365_DICDI GO:0008152
Y7365_DICDI GO:0016798
WRK18_ARATH GO:0050832
WRK18_ARATH GO:0002237
WRK18_ARATH GO:0003700
WRK18_ARATH GO:0005634
WRK18_ARATH GO:0009751
WRK18_ARATH GO:0010200
WRK18_ARATH GO:0031347
WRK18_ARATH GO:0042742
WRK18_ARATH GO:0042802
WRK18_ARATH GO:0043565
H2A7_ARATH GO:0009506
H2A7_ARATH GO:0009536
H2A7_ARATH GO:0046982
H2A7_ARATH GO:0070828
H2A7_ARATH GO:0000786
H2A7_ARATH GO:0000790
H2A7_ARATH GO:0000792
H2A7_ARATH GO:0003677
H2A7_ARATH GO:0003682
H2A7_ARATH GO:0005721
H2A7_ARATH GO:0005730
H2A7_ARATH GO:0006325
H2A7_ARATH GO:0006342
MRS2E_ORYSJ GO:0015095
MRS2E_ORYSJ GO:0015693
MRS2E_ORYSJ GO:0016021
CADH_EUCGL GO:0008270
CADH_EUCGL GO:0009809
CADH_EUCGL GO:0045551
CADH_EUCGL GO:0052747
COPB2_DICDI GO:0000139
COPB2_DICDI GO:0005198
COPB2_DICDI GO:0006886
COPB2_DICDI GO:0006888
COPB2_DICDI GO:0006890
COPB2_DICDI GO:0006891
COPB2_DICDI GO:0030126
BOL3_YEAST GO:0005759
BOL3_YEAST GO:0106035
IXTPA_STRT2 GO:0000166
IXTPA_STRT2 GO:0009117
IXTPA_STRT2 GO:0009146
IXTPA_STRT2 GO:0017111
IXTPA_STRT2 GO:0046872
IXTPA_STRT2 GO:0047429
POL_HV1MA GO:0008270
POL_HV1MA GO:0008289
POL_HV1MA GO:0015074
POL_HV1MA GO:0055036
POL_HV1MA GO:0019013
POL_HV1MA GO:0072494
POL_HV1MA GO:0020002
POL_HV1MA GO:0075713
POL_HV1MA GO:0039651
POL_HV1MA GO:0075732
POL_HV1MA GO:0039657
POL_HV1MA GO:0042025
POL_HV1MA GO:0044826
POL_HV1MA GO:0046718
POL_HV1MA GO:0003677
POL_HV1MA GO:0003723
POL_HV1MA GO:0003887
POL_HV1MA GO:0003964
POL_HV1MA GO:0004190
POL_HV1MA GO:0004523
POL_HV1MA GO:0004533
POL_HV1MA GO:0005198
POL_HV1MA GO:0006310
RPOT1_ARATH GO:0003677
RPOT1_ARATH GO:0003899
RPOT1_ARATH GO:0006390
RPOT1_ARATH GO:0034245
PMAX_ARATH GO:0005524
PMAX_ARATH GO:0005623
PMAX_ARATH GO:0005886
PMAX_ARATH GO:0008553
PMAX_ARATH GO:0016021
PMAX_ARATH GO:0046872
PMAX_ARATH GO:0051453
PMAX_ARATH GO:1902600
PLPHP_VIBCH GO:0030170
TMP_BPDP1 GO:0016021
TMP_BPDP1 GO:0019012
TMP_BPDP1 GO:0033644
TMP_BPDP1 GO:0098003
GLIP1_ARATH GO:0016298
GLIP1_ARATH GO:0042742
GLIP1_ARATH GO:0050832
GLIP1_ARATH GO:0005615
GLIP1_ARATH GO:0005774
GLIP1_ARATH GO:0009620
GLIP1_ARATH GO:0009627
GLIP1_ARATH GO:0009751
GLIP1_ARATH GO:0009817
GLIP1_ARATH GO:0009866
GLIP1_ARATH GO:0009871
GLIP1_ARATH GO:0016042
PRX5_ASPFU GO:0045454
PRX5_ASPFU GO:0005623
PRX5_ASPFU GO:0005737
PRX5_ASPFU GO:0005739
PRX5_ASPFU GO:0005777
PRX5_ASPFU GO:0008379
PRX5_ASPFU GO:0019863
PRX5_ASPFU GO:0034599
PRX5_ASPFU GO:0042744
PRX5_ASPFU GO:0042803
EXP18_ARATH GO:0005576
EXP18_ARATH GO:0005618
EXP18_ARATH GO:0009664
EXP18_ARATH GO:0016020
BOSS_BOTBR GO:0004310
BOSS_BOTBR GO:0006696
BOSS_BOTBR GO:0016021
BOSS_BOTBR GO:0016491
BOSS_BOTBR GO:0046872
BOSS_BOTBR GO:0051996
M030_ARATH GO:0005739
PHAC2_PSEOL GO:0016746
PHAC2_PSEOL GO:0042619
PHAC2_PSEOL GO:0042621
PP345_ARATH GO:0005739
PP345_ARATH GO:0009451
PP345_ARATH GO:0043231
PP345_ARATH GO:1905639
LUP1_ARATH GO:0000250
LUP1_ARATH GO:0005811
LUP1_ARATH GO:0016104
LUP1_ARATH GO:0042299
LUP1_ARATH GO:0042300
LUP1_ARATH GO:0102245
ATL4_ARATH GO:0004842
ATL4_ARATH GO:0016021
ATL4_ARATH GO:0016567
ATL4_ARATH GO:0031625
ATL4_ARATH GO:0046872
RSH2C_ARATH GO:0005524
RSH2C_ARATH GO:0005525
RSH2C_ARATH GO:0008728
RSH2C_ARATH GO:0009507
RSH2C_ARATH GO:0009611
RSH2C_ARATH GO:0009737
RSH2C_ARATH GO:0015969
RSH2C_ARATH GO:0016301
ACH11_ARATH GO:0046872
ACH11_ARATH GO:0051213
Y5279_ARATH GO:0005623
Y5279_ARATH GO:0005737
Y5279_ARATH GO:0016021
Y5279_ARATH GO:0030026
Y5279_ARATH GO:0043231
VATH_ARATH GO:0000221
VATH_ARATH GO:0000325
VATH_ARATH GO:0005773
VATH_ARATH GO:0005774
VATH_ARATH GO:0005794
VATH_ARATH GO:0005829
VATH_ARATH GO:0005886
VATH_ARATH GO:0009507
VATH_ARATH GO:0046961
PME46_ARATH GO:0016021
PME46_ARATH GO:0030599
PME46_ARATH GO:0042545
PME46_ARATH GO:0045330
PME46_ARATH GO:0045490
PME46_ARATH GO:0046910
PME46_ARATH GO:1902066
PULA_KLEAE GO:0005886
PULA_KLEAE GO:0005975
PULA_KLEAE GO:0030246
PULA_KLEAE GO:0051060
MPK13_ARATH GO:0004707
MPK13_ARATH GO:0005524
MPK13_ARATH GO:0005634
MPK13_ARATH GO:0005737
MPK13_ARATH GO:0010311
MPK13_ARATH GO:0010468
MPK13_ARATH GO:0035556
TCMO_POPKI GO:0005506
TCMO_POPKI GO:0016710
TCMO_POPKI GO:0020037
DER22_ARATH GO:0000839
DER22_ARATH GO:0030176
DER22_ARATH GO:0030433
DER22_ARATH GO:0030968
DER22_ARATH GO:0051787
DER22_ARATH GO:1990381
PSA_FRACC GO:0004298
PSA_FRACC GO:0005737
PSA_FRACC GO:0010498
PSA_FRACC GO:0019773
PSA_FRACC GO:0019941
IGMT1_ARATH GO:0008168
IGMT1_ARATH GO:0008171
IGMT1_ARATH GO:0008757
IGMT1_ARATH GO:0019438
IGMT1_ARATH GO:0032259
IGMT1_ARATH GO:0042343
IGMT1_ARATH GO:0046983
YMF40_MARPO GO:0005739
YMF40_MARPO GO:0006397
DPM3_DICDI GO:0005789
DPM3_DICDI GO:0006486
DPM3_DICDI GO:0006506
DPM3_DICDI GO:0016021
DPM3_DICDI GO:0033185
DPM3_DICDI GO:0097502
BPJ_BPP2 GO:0098025
CB120_HORVU GO:0009522
CB120_HORVU GO:0009523
CB120_HORVU GO:0009535
CB120_HORVU GO:0009765
CB120_HORVU GO:0016021
CB120_HORVU GO:0016168
CB120_HORVU GO:0018298
CB120_HORVU GO:0046872
PLPHP_MOUSE GO:0005739
PLPHP_MOUSE GO:0005829
PLPHP_MOUSE GO:0030170
FBL19_ARATH GO:0016567
FBL19_ARATH GO:0019005
FBL19_ARATH GO:0031146
4CL3_ORYSJ GO:0005524
4CL3_ORYSJ GO:0009698
4CL3_ORYSJ GO:0016207
PX113_ORYSJ GO:0005778
PX113_ORYSJ GO:0005779
PX113_ORYSJ GO:0016559
PX113_ORYSJ GO:0044375
PGPB_BACSU GO:0005886
PGPB_BACSU GO:0008962
PGPB_BACSU GO:0016021
DYI3_CHLRE GO:0003774
DYI3_CHLRE GO:0005737
DYI3_CHLRE GO:0005874
DYI3_CHLRE GO:0030286
DYI3_CHLRE GO:0031514
DYI3_CHLRE GO:0036158
DYI3_CHLRE GO:0060294
Y4527_DICDI GO:0005524
NIA2_SOYBN GO:0005829
NIA2_SOYBN GO:0006809
NIA2_SOYBN GO:0009703
NIA2_SOYBN GO:0020037
NIA2_SOYBN GO:0030151
NIA2_SOYBN GO:0042128
NIA2_SOYBN GO:0043546
NIA2_SOYBN GO:0050464
NIA2_SOYBN GO:0071949
CAS1_LUFAE GO:0000250
CAS1_LUFAE GO:0005811
CAS1_LUFAE GO:0016104
CAS1_LUFAE GO:0016871
CAS1_LUFAE GO:0042300
TDX_TRYBR GO:0004601
TDX_TRYBR GO:0005623
TDX_TRYBR GO:0045454
TDX_TRYBR GO:0051920
GYS_DICDI GO:0000045
GYS_DICDI GO:0004373
GYS_DICDI GO:0005737
GYS_DICDI GO:0005978
GYS_DICDI GO:0031288
M440_ARATH GO:0005739
C7345_ORYSJ GO:0004497
C7345_ORYSJ GO:0005506
C7345_ORYSJ GO:0010268
C7345_ORYSJ GO:0016021
C7345_ORYSJ GO:0016131
C7345_ORYSJ GO:0016705
C7345_ORYSJ GO:0020037
M490_ARATH GO:0005739
EXPL7_DICDI GO:0005576
EXPL7_DICDI GO:0031154
LOG_ORYSJ GO:0005634
LOG_ORYSJ GO:0005829
LOG_ORYSJ GO:0009691
LOG_ORYSJ GO:0016799
LOG_ORYSJ GO:0048509
HMT3_ARATH GO:0005886
HMT3_ARATH GO:0008270
HMT3_ARATH GO:0008898
HMT3_ARATH GO:0009086
HMT3_ARATH GO:0032259
HMT3_ARATH GO:0033528
HMT3_ARATH GO:0047150
TPPC3_DICDI GO:0005783
TPPC3_DICDI GO:0005794
TPPC3_DICDI GO:0005829
TPPC3_DICDI GO:0006888
TPPC3_DICDI GO:0006891
TPPC3_DICDI GO:0030008
TPPC3_DICDI GO:0033106
Y7416_DICDI GO:0005739
Y7416_DICDI GO:0006351
NLT41_HORVU GO:0006869
NLT41_HORVU GO:0008289
PLAS_CHLRE GO:0005507
PLAS_CHLRE GO:0009055
PLAS_CHLRE GO:0009535
NU4C_VITVI GO:0008137
NU4C_VITVI GO:0009060
NU4C_VITVI GO:0009535
NU4C_VITVI GO:0015990
NU4C_VITVI GO:0016021
NU4C_VITVI GO:0042773
NU4C_VITVI GO:0045271
NU4C_VITVI GO:0048039
RPE5C_ARATH GO:0000419
RPE5C_ARATH GO:0003677
RPE5C_ARATH GO:0003899
RPE5C_ARATH GO:0006360
RPE5C_ARATH GO:0006366
RPE5C_ARATH GO:0006383
RBS1B_ARATH GO:0010218
RBS1B_ARATH GO:0016984
RBS1B_ARATH GO:0019253
RBS1B_ARATH GO:0019904
RBS1B_ARATH GO:0031969
RBS1B_ARATH GO:0048046
RBS1B_ARATH GO:0004497
RBS1B_ARATH GO:0009507
RBS1B_ARATH GO:0009536
RBS1B_ARATH GO:0009570
RBS1B_ARATH GO:0009579
RBS1B_ARATH GO:0009637
RBS1B_ARATH GO:0009853
RBS1B_ARATH GO:0009941
RBS1B_ARATH GO:0010114
DTX19_ARATH GO:0009636
DTX19_ARATH GO:0015297
DTX19_ARATH GO:0016020
DTX19_ARATH GO:0016021
DTX19_ARATH GO:0022857
DTX19_ARATH GO:0042910
BH003_ARATH GO:0003677
BH003_ARATH GO:0003700
BH003_ARATH GO:0005634
BH003_ARATH GO:0006355
BH003_ARATH GO:0010629
BH003_ARATH GO:0046983
HFA7A_ARATH GO:0061408
HFA7A_ARATH GO:0000978
HFA7A_ARATH GO:0003700
HFA7A_ARATH GO:0005634
HFA7A_ARATH GO:0009408
HFA7A_ARATH GO:0032268
HFA7A_ARATH GO:0034605
HFA7A_ARATH GO:0043565
HFA7A_ARATH GO:0043618
HFA7A_ARATH GO:0044212
VPS10_BLAGS GO:0005794
VPS10_BLAGS GO:0015031
VPS10_BLAGS GO:0016021
VPS10_BLAGS GO:0031902
MAM3_ARATH GO:0003852
MAM3_ARATH GO:0005829
MAM3_ARATH GO:0009098
MAM3_ARATH GO:0009507
MAM3_ARATH GO:0010177
MAM3_ARATH GO:0019761
Y4721_ARATH GO:0005623
Y4721_ARATH GO:0005829
Y4721_ARATH GO:0009903
Y4721_ARATH GO:0009904
Y2992_ARATH GO:0016021
Y2992_ARATH GO:0046686
UCHL5_DICDI GO:0000502
UCHL5_DICDI GO:0004843
UCHL5_DICDI GO:0005634
UCHL5_DICDI GO:0005737
UCHL5_DICDI GO:0006511
UCHL5_DICDI GO:0016579
NRAM5_ARATH GO:0005384
NRAM5_ARATH GO:0015086
NRAM5_ARATH GO:0016021
NRAM5_ARATH GO:0055072
ATC1_DICDI GO:0043231
ATC1_DICDI GO:0005388
ATC1_DICDI GO:0005509
ATC1_DICDI GO:0005524
ATC1_DICDI GO:0005886
ATC1_DICDI GO:0006816
ATC1_DICDI GO:0015085
ATC1_DICDI GO:0016021
ATC1_DICDI GO:0019829
ATC1_DICDI GO:0031164
NRT22_ARATH GO:0005886
NRT22_ARATH GO:0009705
NRT22_ARATH GO:0015112
NRT22_ARATH GO:0015706
NRT22_ARATH GO:0016021
NRT22_ARATH GO:0042128
NRT22_ARATH GO:0048527
NRT22_ARATH GO:0071249
CP121_ARATH GO:0080153
CP121_ARATH GO:0005507
CP121_ARATH GO:0005829
CP121_ARATH GO:0009507
CP121_ARATH GO:0009570
CP121_ARATH GO:0009744
CP121_ARATH GO:0009941
CP121_ARATH GO:0016151
CP121_ARATH GO:0019253
CP121_ARATH GO:0032991
LSM6A_ARATH GO:0000398
LSM6A_ARATH GO:0000932
LSM6A_ARATH GO:0003723
LSM6A_ARATH GO:0005681
LSM6A_ARATH GO:0005688
LSM6A_ARATH GO:0005730
LSM6A_ARATH GO:0005732
LSM6A_ARATH GO:0030490
LSM6A_ARATH GO:0046540
GCSP_FLAAN GO:0004375
GCSP_FLAAN GO:0005739
GCSP_FLAAN GO:0006546
NU4C_MORIN GO:0008137
NU4C_MORIN GO:0009535
NU4C_MORIN GO:0016021
NU4C_MORIN GO:0042773
NU4C_MORIN GO:0048038
NAC82_ARATH GO:0003700
NAC82_ARATH GO:0005634
NAC82_ARATH GO:0044212
AATP3_ARATH GO:0005524
AATP3_ARATH GO:0005783
AATP3_ARATH GO:0016021
AATP3_ARATH GO:0016887
PRN1_ARATH GO:0005634
PRN1_ARATH GO:0009737
PRN1_ARATH GO:0009738
PRN1_ARATH GO:0009785
AATM_DICDI GO:0016212
AATM_DICDI GO:0030170
AATM_DICDI GO:0004069
AATM_DICDI GO:0005739
AATM_DICDI GO:0005759
AATM_DICDI GO:0005886
AATM_DICDI GO:0006103
AATM_DICDI GO:0006531
AATM_DICDI GO:0006532
AATM_DICDI GO:0006533
AATM_DICDI GO:0006536
TIM9_ARATH GO:0005739
TIM9_ARATH GO:0005758
TIM9_ARATH GO:0005829
TIM9_ARATH GO:0007005
TIM9_ARATH GO:0015031
TIM9_ARATH GO:0046872
RS3_DICDI GO:0045335
RS3_DICDI GO:0003684
RS3_DICDI GO:0003723
RS3_DICDI GO:0003735
RS3_DICDI GO:0003906
RS3_DICDI GO:0005634
RS3_DICDI GO:0006281
RS3_DICDI GO:0006412
RS3_DICDI GO:0022627
RS3_DICDI GO:0031012
TBP2_ARATH GO:0017025
TBP2_ARATH GO:0000978
TBP2_ARATH GO:0000979
TBP2_ARATH GO:0003677
TBP2_ARATH GO:0003700
TBP2_ARATH GO:0005667
TBP2_ARATH GO:0005669
TBP2_ARATH GO:0006352
TBP2_ARATH GO:0006366
TBP2_ARATH GO:0008134
MAP1C_ARATH GO:0005739
MAP1C_ARATH GO:0009507
MAP1C_ARATH GO:0031365
MAP1C_ARATH GO:0046872
MAP1C_ARATH GO:0070006
MAP1C_ARATH GO:0070084
HIBC4_ARATH GO:0003860
HIBC4_ARATH GO:0005739
TRAC9_MAIZE GO:0003677
TRAC9_MAIZE GO:0006310
TRAC9_MAIZE GO:0032196
TRAC9_MAIZE GO:0046983
LATE_ARATH GO:0003676
LATE_ARATH GO:0003700
LATE_ARATH GO:0005634
LATE_ARATH GO:0006355
LATE_ARATH GO:0009908
LATE_ARATH GO:0009910
LATE_ARATH GO:0042752
LATE_ARATH GO:0046872
LATE_ARATH GO:0048579
BTSR_ECOLI GO:0000160
BTSR_ECOLI GO:0003677
BTSR_ECOLI GO:0006355
DPOL_BPB03 GO:0000166
DPOL_BPB03 GO:0001882
DPOL_BPB03 GO:0003677
DPOL_BPB03 GO:0003887
DPOL_BPB03 GO:0004527
DPOL_BPB03 GO:0006260
DPOL_BPB03 GO:0039693
DPOL_BPB03 GO:0046872
EREL2_ARATH GO:0005737
EREL2_ARATH GO:0005829
EREL2_ARATH GO:0010008
EREL2_ARATH GO:0015031
EREL2_ARATH GO:0035091
RK11_ARATH GO:0019843
RK11_ARATH GO:0022625
RK11_ARATH GO:0022626
RK11_ARATH GO:0070180
RK11_ARATH GO:0000027
RK11_ARATH GO:0003735
RK11_ARATH GO:0005634
RK11_ARATH GO:0005840
RK11_ARATH GO:0006412
RK11_ARATH GO:0009507
RK11_ARATH GO:0009570
RK11_ARATH GO:0009941
RK11_ARATH GO:0015934
2AB2E_ARATH GO:0000159
2AB2E_ARATH GO:0005509
2AB2E_ARATH GO:0006470
2AB2E_ARATH GO:0019888
M1100_ARATH GO:0005739
PCH2_ARATH GO:0005524
PCH2_ARATH GO:0005634
PCH2_ARATH GO:0005694
PCH2_ARATH GO:0007129
PCH2_ARATH GO:0007131
PCH2_ARATH GO:0051598
MNS2_ARATH GO:0006486
MNS2_ARATH GO:0006491
MNS2_ARATH GO:0016021
MNS2_ARATH GO:0000137
MNS2_ARATH GO:0000139
MNS2_ARATH GO:0004559
MNS2_ARATH GO:0004571
MNS2_ARATH GO:0005509
MNS2_ARATH GO:0005768
MNS2_ARATH GO:0005783
MNS2_ARATH GO:0005794
MNS2_ARATH GO:0005802
TGB1_NMV GO:0003723
TGB1_NMV GO:0005524
TGB1_NMV GO:0030430
TGB1_NMV GO:0046740
GL18_ARATH GO:0000325
GL18_ARATH GO:0005576
GL18_ARATH GO:0005618
GL18_ARATH GO:0005886
GL18_ARATH GO:0030145
GL18_ARATH GO:0045735
GL18_ARATH GO:0048046
ESM1_ARATH GO:0016042
ESM1_ARATH GO:0016788
ESM1_ARATH GO:0019762
ESM1_ARATH GO:0022626
ESM1_ARATH GO:0042742
ESM1_ARATH GO:0048046
ESM1_ARATH GO:0099503
ESM1_ARATH GO:0005634
ESM1_ARATH GO:0005773
ESM1_ARATH GO:0005777
ESM1_ARATH GO:0005829
ESM1_ARATH GO:0009409
ESM1_ARATH GO:0009506
ESM1_ARATH GO:0009507
ESM1_ARATH GO:0009625
ESM1_ARATH GO:0009941
HSP74_TRYBB GO:0005524
HSP74_TRYBB GO:0006457
HSP74_TRYBB GO:0009408
HSP74_TRYBB GO:0020015
PHL6_ARATH GO:0003677
PHL6_ARATH GO:0003700
PHL6_ARATH GO:0005634
PHL6_ARATH GO:0006355
NET3C_ARATH GO:0005774
NET3C_ARATH GO:0005789
NET3C_ARATH GO:0005886
NET3C_ARATH GO:0051015
CKL3_ARATH GO:0004674
CKL3_ARATH GO:0005524
CKL3_ARATH GO:0005634
CKL3_ARATH GO:0005737
CKL3_ARATH GO:0009637
CKL3_ARATH GO:0009640
CKL3_ARATH GO:0009785
CKL3_ARATH GO:0018105
GLIP3_ARATH GO:0005576
GLIP3_ARATH GO:0005774
GLIP3_ARATH GO:0016042
GLIP3_ARATH GO:0016298
GLIP3_ARATH GO:0042742
BH067_ARATH GO:0003677
BH067_ARATH GO:0003700
BH067_ARATH GO:0005634
BH067_ARATH GO:0006355
BH067_ARATH GO:0009631
BH067_ARATH GO:0042803
CBS_DICDI GO:0070814
CBS_DICDI GO:0004122
CBS_DICDI GO:0004124
CBS_DICDI GO:0005737
CBS_DICDI GO:0006534
CBS_DICDI GO:0006535
CBS_DICDI GO:0019343
CBS_DICDI GO:0019346
CBS_DICDI GO:0030170
CBS_DICDI GO:0050667
Y8295_DICDI GO:0015918
Y8295_DICDI GO:0032934
DOF16_ARATH GO:0003677
DOF16_ARATH GO:0003700
DOF16_ARATH GO:0005634
DOF16_ARATH GO:0006355
DOF16_ARATH GO:0046872
MDTA_DICZ5 GO:0005886
MDTA_DICZ5 GO:0022857
AP1M1_ARATH GO:0005794
AP1M1_ARATH GO:0006886
AP1M1_ARATH GO:0016192
AP1M1_ARATH GO:0030131
AP1M1_ARATH GO:0030665
TKT_DICDI GO:0004802
TKT_DICDI GO:0005829
TKT_DICDI GO:0006098
TKT_DICDI GO:0045335
TKT_DICDI GO:0046872
APX6_ORYSJ GO:0000302
APX6_ORYSJ GO:0004601
APX6_ORYSJ GO:0005739
APX6_ORYSJ GO:0009570
APX6_ORYSJ GO:0016688
APX6_ORYSJ GO:0020037
APX6_ORYSJ GO:0034599
APX6_ORYSJ GO:0042744
APX6_ORYSJ GO:0046872
HKT8_ORYSJ GO:0005886
HKT8_ORYSJ GO:0006814
HKT8_ORYSJ GO:0008324
HKT8_ORYSJ GO:0016021
BAD1_ARATH GO:0005886
BAD1_ARATH GO:0009751
BAD1_ARATH GO:0016021
BAD1_ARATH GO:0045087
M500_ARATH GO:0005739
ERS2_ARATH GO:0046872
ERS2_ARATH GO:0051740
ERS2_ARATH GO:0000155
ERS2_ARATH GO:0004674
ERS2_ARATH GO:0005524
ERS2_ARATH GO:0005783
ERS2_ARATH GO:0005789
ERS2_ARATH GO:0010105
ERS2_ARATH GO:0016021
ERS2_ARATH GO:0038199
ERS2_ARATH GO:0042802
METE_DICDI GO:0003871
METE_DICDI GO:0008270
METE_DICDI GO:0009086
METE_DICDI GO:0032259
DEF27_ARATH GO:0005576
DEF27_ARATH GO:0031640
DEF27_ARATH GO:0050832
ADH2_HORVU GO:0004022
ADH2_HORVU GO:0005737
ADH2_HORVU GO:0008270
P2C66_ARATH GO:0004722
P2C66_ARATH GO:0004724
P2C66_ARATH GO:0005634
P2C66_ARATH GO:0046872
PSCA_DICDI GO:0000270
PSCA_DICDI GO:0004185
PSCA_DICDI GO:0006508
PSCA_DICDI GO:0009002
WAKLI_ARATH GO:0004674
WAKLI_ARATH GO:0005524
WAKLI_ARATH GO:0005886
WAKLI_ARATH GO:0006468
WAKLI_ARATH GO:0007166
WAKLI_ARATH GO:0009620
WAKLI_ARATH GO:0016021
WAKLI_ARATH GO:0030247
ARGJ_POLPP GO:0004042
ARGJ_POLPP GO:0004358
ARGJ_POLPP GO:0005759
ARGJ_POLPP GO:0006526
ARGJ_POLPP GO:0103045
PSAG_SYNRU GO:0009522
PSAG_SYNRU GO:0009535
PSAG_SYNRU GO:0015979
PSAG_SYNRU GO:0016021
LHTL4_ARATH GO:0003333
LHTL4_ARATH GO:0005313
LHTL4_ARATH GO:0005886
LHTL4_ARATH GO:0015171
LHTL4_ARATH GO:0015180
LHTL4_ARATH GO:0015183
LHTL4_ARATH GO:0015808
LHTL4_ARATH GO:0016021
LHTL4_ARATH GO:0098712
BYST_MONBE GO:0005634
BYST_MONBE GO:0005730
BYST_MONBE GO:0005737
BYST_MONBE GO:0006364
BYST_MONBE GO:0030515
BYST_MONBE GO:0030688
ARGC_DEIRA GO:0003942
ARGC_DEIRA GO:0005737
ARGC_DEIRA GO:0006526
ARGC_DEIRA GO:0051287
MED7B_ARATH GO:0003712
MED7B_ARATH GO:0006357
MED7B_ARATH GO:0016592
MED7B_ARATH GO:0051510
MED7B_ARATH GO:0070847
P2C34_ORYSJ GO:0004722
P2C34_ORYSJ GO:0004724
P2C34_ORYSJ GO:0046872
TAUB3_PARXL GO:0005524
TAUB3_PARXL GO:0005886
TAUB3_PARXL GO:0015411
TAUB3_PARXL GO:0016887
UFSP_ORYSJ GO:0008234
ABCCC_DICDI GO:0005524
ABCCC_DICDI GO:0016020
ABCCC_DICDI GO:0016021
ABCCC_DICDI GO:0016887
ABCCC_DICDI GO:0042626
ABCCC_DICDI GO:0055085
ATB12_ARATH GO:0045893
ATB12_ARATH GO:0003700
ATB12_ARATH GO:0005634
ATB12_ARATH GO:0006970
ATB12_ARATH GO:0007275
ATB12_ARATH GO:0009414
ATB12_ARATH GO:0009615
ATB12_ARATH GO:0009737
ATB12_ARATH GO:0043565
ATB12_ARATH GO:0044212
ESP_ARATH GO:0005634
ESP_ARATH GO:0005829
ESP_ARATH GO:0009753
ESP_ARATH GO:0010150
ESP_ARATH GO:0019762
ESP_ARATH GO:0030234
ESP_ARATH GO:0042742
ESP_ARATH GO:0080028
CATV_NPVST GO:0008234
HEM61_ARATH GO:0004109
HEM61_ARATH GO:0005576
HEM61_ARATH GO:0005737
HEM61_ARATH GO:0006782
HEM61_ARATH GO:0009507
HEM61_ARATH GO:0009570
HEM61_ARATH GO:0015995
HEM61_ARATH GO:0042803
HEM61_ARATH GO:0048046
RBSK_LEIMA GO:0004747
RBSK_LEIMA GO:0005524
RBSK_LEIMA GO:0005634
RBSK_LEIMA GO:0006014
RBSK_LEIMA GO:0019303
RBSK_LEIMA GO:0020015
RBSK_LEIMA GO:0046872
UKL5_ARATH GO:0004845
UKL5_ARATH GO:0004849
UKL5_ARATH GO:0005524
UKL5_ARATH GO:0005525
UKL5_ARATH GO:0009116
UKL5_ARATH GO:0016301
UKL5_ARATH GO:0044206
UKL5_ARATH GO:0044211
RYAR_DROME GO:0001653
RYAR_DROME GO:0004983
RYAR_DROME GO:0005886
RYAR_DROME GO:0007166
RYAR_DROME GO:0007186
RYAR_DROME GO:0008188
RYAR_DROME GO:0016021
DEXH4_ARATH GO:0003723
DEXH4_ARATH GO:0003724
DEXH4_ARATH GO:0005524
DEXH4_ARATH GO:0009507
ATL76_ARATH GO:0004842
ATL76_ARATH GO:0016021
ATL76_ARATH GO:0016567
ATL76_ARATH GO:0046872
PTR34_ARATH GO:0015333
PTR34_ARATH GO:0016021
PTR34_ARATH GO:0035673
PTR34_ARATH GO:1904680
PAN3_DICDI GO:0031251
PAN3_DICDI GO:0046872
PAN3_DICDI GO:0000289
PAN3_DICDI GO:0000290
PAN3_DICDI GO:0000932
PAN3_DICDI GO:0003723
PAN3_DICDI GO:0004535
PAN3_DICDI GO:0004672
PAN3_DICDI GO:0005524
PAN3_DICDI GO:0006397
PAN3_DICDI GO:0010606
DAPF_ORYSI GO:0008837
DAPF_ORYSI GO:0009089
DAPF_ORYSI GO:0009570
CHX13_ARATH GO:0005886
CHX13_ARATH GO:0006885
CHX13_ARATH GO:0012505
CHX13_ARATH GO:0015079
CHX13_ARATH GO:0015293
CHX13_ARATH GO:0015299
CHX13_ARATH GO:0015672
CHX13_ARATH GO:0016021
LECC_PHYAM GO:0008061
LECC_PHYAM GO:0030246
LECC_PHYAM GO:0045840
LECC_PHYAM GO:0051781
CDK5_DICDI GO:0016192
CDK5_DICDI GO:0019954
CDK5_DICDI GO:0030435
CDK5_DICDI GO:0031152
CDK5_DICDI GO:0031157
CDK5_DICDI GO:0072686
CDK5_DICDI GO:0004693
CDK5_DICDI GO:0005516
CDK5_DICDI GO:0005524
CDK5_DICDI GO:0005634
CDK5_DICDI GO:0005654
CDK5_DICDI GO:0005737
CDK5_DICDI GO:0006468
CDK5_DICDI GO:0006907
CDK5_DICDI GO:0006909
WTR41_ARATH GO:0005886
WTR41_ARATH GO:0016021
WTR41_ARATH GO:0022857
PUB57_ARATH GO:0004842
FBK49_ARATH GO:0005634
FBK49_ARATH GO:0016567
CP20C_ARATH GO:0003755
CP20C_ARATH GO:0009570
CP20C_ARATH GO:0016018
CP20C_ARATH GO:0022626
CP20C_ARATH GO:0042026
CP20C_ARATH GO:0051082
AMYB_VIGUN GO:0000272
AMYB_VIGUN GO:0016161
AMYB_VIGUN GO:0102229
DTX53_ARATH GO:0015297
DTX53_ARATH GO:0016020
DTX53_ARATH GO:0016021
DTX53_ARATH GO:0022857
DTX53_ARATH GO:0042910
ODBA_DICDI GO:0003826
ODBA_DICDI GO:0003863
ODBA_DICDI GO:0005947
ODBA_DICDI GO:0009083
ODBA_DICDI GO:0017086
ODBA_DICDI GO:0046872
INV3_ORYSJ GO:0004564
INV3_ORYSJ GO:0005618
INV3_ORYSJ GO:0005975
INV3_ORYSJ GO:0048046
CYB_PEA GO:0005743
CYB_PEA GO:0006122
CYB_PEA GO:0008121
CYB_PEA GO:0016021
CYB_PEA GO:0045275
CYB_PEA GO:0046872
GEX2_ARATH GO:0005887
GEX2_ARATH GO:0048235
CSPLB_ARALL GO:0005886
CSPLB_ARALL GO:0016021
CSPLB_ARALL GO:0080167
SGO2_ARATH GO:0000775
SGO2_ARATH GO:0005634
SGO2_ARATH GO:0034090
M010_ARATH GO:0005739
FRS7_ARATH GO:0005634
FRS7_ARATH GO:0006355
FRS7_ARATH GO:0008270
FD4L2_ARATH GO:0006631
FD4L2_ARATH GO:0016021
FD4L2_ARATH GO:0016491
FD4L2_ARATH GO:0031969
Y1593_ARATH GO:0003677
Y1593_ARATH GO:0005634
HUMS_ARATH GO:0000287
HUMS_ARATH GO:0005737
HUMS_ARATH GO:0016106
HUMS_ARATH GO:0051762
HUMS_ARATH GO:0080016
HUMS_ARATH GO:0080017
HUMS_ARATH GO:0080027
GLGL1_HORVU GO:0005524
GLGL1_HORVU GO:0005978
GLGL1_HORVU GO:0008878
GLGL1_HORVU GO:0009501
GLGL1_HORVU GO:0009507
GLGL1_HORVU GO:0019252
ARI11_ARATH GO:0000151
ARI11_ARATH GO:0000209
ARI11_ARATH GO:0005737
ARI11_ARATH GO:0006511
ARI11_ARATH GO:0031624
ARI11_ARATH GO:0032436
ARI11_ARATH GO:0046872
ARI11_ARATH GO:0061630
TPSA_ARATH GO:0102701
TPSA_ARATH GO:0000287
TPSA_ARATH GO:0009570
TPSA_ARATH GO:0009611
TPSA_ARATH GO:0009753
TPSA_ARATH GO:0010333
TPSA_ARATH GO:0016099
TPSA_ARATH GO:0034768
TPSA_ARATH GO:0050551
TPSA_ARATH GO:0080027
GATP3_ORYSJ GO:0003867
GATP3_ORYSJ GO:0004015
GATP3_ORYSJ GO:0005739
GATP3_ORYSJ GO:0009102
GATP3_ORYSJ GO:0009448
GATP3_ORYSJ GO:0030170
GATP3_ORYSJ GO:0034387
GATP3_ORYSJ GO:0102351
SIR_MAIZE GO:0045892
SIR_MAIZE GO:0046872
SIR_MAIZE GO:0050311
SIR_MAIZE GO:0051539
SIR_MAIZE GO:1900160
SIR_MAIZE GO:0003677
SIR_MAIZE GO:0003690
SIR_MAIZE GO:0006275
SIR_MAIZE GO:0006323
SIR_MAIZE GO:0009570
SIR_MAIZE GO:0016002
SIR_MAIZE GO:0019424
SIR_MAIZE GO:0020037
SIR_MAIZE GO:0042644
CHIE_BETVU GO:0000272
CHIE_BETVU GO:0004568
CHIE_BETVU GO:0005615
CHIE_BETVU GO:0006032
PSMD4_DICDI GO:0000502
PSMD4_DICDI GO:0005634
PSMD4_DICDI GO:0005829
PSMD4_DICDI GO:0006511
PSMD4_DICDI GO:0008540
PSMD4_DICDI GO:0031593
PSMD4_DICDI GO:0043161
PSMD4_DICDI GO:0043248
ASE3_ARATH GO:0004044
ASE3_ARATH GO:0006189
ASE3_ARATH GO:0006541
ASE3_ARATH GO:0009113
ASE3_ARATH GO:0009116
ASE3_ARATH GO:0009570
ASE3_ARATH GO:0046872
ASE3_ARATH GO:0051536
SUS6_ARATH GO:0005576
SUS6_ARATH GO:0005618
SUS6_ARATH GO:0005985
SUS6_ARATH GO:0016157
SUS6_ARATH GO:0080165
MCPD_KLEAK GO:0004888
MCPD_KLEAK GO:0005886
MCPD_KLEAK GO:0006935
MCPD_KLEAK GO:0007165
MCPD_KLEAK GO:0016021
GATA_SORBI GO:0004040
GATA_SORBI GO:0005524
GATA_SORBI GO:0005739
GATA_SORBI GO:0009570
GATA_SORBI GO:0030956
GATA_SORBI GO:0032543
GATA_SORBI GO:0050567
GATA_SORBI GO:0070681
RH47_ARATH GO:0003723
RH47_ARATH GO:0003724
RH47_ARATH GO:0005524
RH47_ARATH GO:0005739
RH47_ARATH GO:0009663
RH47_ARATH GO:0010497
TPSA_DICDI GO:0003825
TPSA_DICDI GO:0005737
TPSA_DICDI GO:0005829
TPSA_DICDI GO:0005946
TPSA_DICDI GO:0005992
TPSA_DICDI GO:0016311
TPSA_DICDI GO:0070413
ATPBM_ARATH GO:0000275
ATPBM_ARATH GO:0005524
ATPBM_ARATH GO:0015986
ATPBM_ARATH GO:0016887
ATPBM_ARATH GO:0046933
STP3_ARATH GO:0005351
STP3_ARATH GO:0005887
STP3_ARATH GO:0046323
708D1_SOYBN GO:0008194
708D1_SOYBN GO:0016758
708D1_SOYBN GO:0043231
WASC5_XENTR GO:0005769
WASC5_XENTR GO:0015031
WASC5_XENTR GO:0071203
RS12_DICDI GO:0003735
RS12_DICDI GO:0006412
RS12_DICDI GO:0009617
RS12_DICDI GO:0022627
RS12_DICDI GO:0031012
RS12_DICDI GO:0045335
CDPKJ_ARATH GO:0046777
CDPKJ_ARATH GO:0005509
CDPKJ_ARATH GO:0005516
CDPKJ_ARATH GO:0005524
CDPKJ_ARATH GO:0005634
CDPKJ_ARATH GO:0005737
CDPKJ_ARATH GO:0005886
CDPKJ_ARATH GO:0009931
CDPKJ_ARATH GO:0018105
CDPKJ_ARATH GO:0035556
JAL14_ARATH GO:0030246
AGL53_ARATH GO:0043565
AGL53_ARATH GO:0044212
AGL53_ARATH GO:0045944
AGL53_ARATH GO:0046983
AGL53_ARATH GO:0000976
AGL53_ARATH GO:0000977
AGL53_ARATH GO:0000981
AGL53_ARATH GO:0000987
AGL53_ARATH GO:0003700
AGL53_ARATH GO:0005634
AGL53_ARATH GO:0005886
AGL53_ARATH GO:0007275
AGL53_ARATH GO:0008134
VITH1_ARATH GO:0030026
VITH1_ARATH GO:0005381
VITH1_ARATH GO:0005384
VITH1_ARATH GO:0005623
VITH1_ARATH GO:0005774
VITH1_ARATH GO:0006879
VITH1_ARATH GO:0006880
VITH1_ARATH GO:0010039
VITH1_ARATH GO:0016020
VITH1_ARATH GO:0016021
SFH7_ARATH GO:0000139
SFH7_ARATH GO:0005886
SFH7_ARATH GO:0015031
NADO2_ORYSJ GO:0004032
NADO2_ORYSJ GO:0005829
NADO2_ORYSJ GO:0008106
NADO2_ORYSJ GO:0016491
NAT10_ARATH GO:0016021
NAT10_ARATH GO:0022857
FIS2L_ARATH GO:0005634
FIS2L_ARATH GO:0007275
FIS2L_ARATH GO:0046872
Y5013_ARATH GO:0003677
Y5013_ARATH GO:0005634
RDM3_ARATH GO:0016458
RDM3_ARATH GO:0030422
RDM3_ARATH GO:0032044
RDM3_ARATH GO:0032784
RDM3_ARATH GO:0080188
RDM3_ARATH GO:0003677
RDM3_ARATH GO:0003682
RDM3_ARATH GO:0003723
RDM3_ARATH GO:0003729
RDM3_ARATH GO:0005654
RDM3_ARATH GO:0006306
RDM3_ARATH GO:0006342
RDM3_ARATH GO:0006357
RDM3_ARATH GO:0006368
LARC_STAEQ GO:0016151
LARC_STAEQ GO:0016829
LARC_STAEQ GO:0051188
LARC_STAEQ GO:0051604
MTL16_SCHPO GO:0005634
MTL16_SCHPO GO:0005829
MTL16_SCHPO GO:0052907
MTL16_SCHPO GO:0070475
MTL16_SCHPO GO:0120048
MTL16_SCHPO GO:0120049
POR_MARPA GO:0009507
POR_MARPA GO:0015979
POR_MARPA GO:0015995
POR_MARPA GO:0016630
TOC33_ARATH GO:0042803
TOC33_ARATH GO:0045036
TOC33_ARATH GO:0046872
TOC33_ARATH GO:0003924
TOC33_ARATH GO:0005525
TOC33_ARATH GO:0005576
TOC33_ARATH GO:0009507
TOC33_ARATH GO:0009707
TOC33_ARATH GO:0009941
TOC33_ARATH GO:0015450
TOC33_ARATH GO:0016021
TOC33_ARATH GO:0042802
FDM5_ARATH GO:0080188
GLDH_BRAOL GO:0003885
GLDH_BRAOL GO:0009536
GLDH_BRAOL GO:0016021
GLDH_BRAOL GO:0016633
GLDH_BRAOL GO:0019853
GLDH_BRAOL GO:0031966
GLDH_BRAOL GO:0071949
GLDH_BRAOL GO:0080049
CBP2_WHEAT GO:0004185
CBP2_WHEAT GO:0051603
Y1898_ARATH GO:0003677
Y1898_ARATH GO:0005634
DRB4_ARATH GO:0003725
DRB4_ARATH GO:0005634
DRB4_ARATH GO:0010267
DRB4_ARATH GO:0016032
DRB4_ARATH GO:0035196
DRB4_ARATH GO:0051607
DRB4_ARATH GO:0060145
DRB4_ARATH GO:0070919
ECMA_DICDI GO:0005198
ECMA_DICDI GO:0030198
ECMA_DICDI GO:0031012
ECMA_DICDI GO:0031154
ECMA_DICDI GO:1902168
CHI10_DROME GO:0000272
CHI10_DROME GO:0004568
CHI10_DROME GO:0005576
CHI10_DROME GO:0005737
CHI10_DROME GO:0006032
CHI10_DROME GO:0008061
PHE2_ARATH GO:0044212
PHE2_ARATH GO:0045944
PHE2_ARATH GO:0046983
PHE2_ARATH GO:0000976
PHE2_ARATH GO:0000977
PHE2_ARATH GO:0000981
PHE2_ARATH GO:0000987
PHE2_ARATH GO:0003700
PHE2_ARATH GO:0005634
PHE2_ARATH GO:0007275
PHE2_ARATH GO:0008134
PHE2_ARATH GO:0043565
PLY16_ARATH GO:0030570
PLY16_ARATH GO:0045490
PLY16_ARATH GO:0046872
KN7L_ARATH GO:0003777
KN7L_ARATH GO:0005524
KN7L_ARATH GO:0005871
KN7L_ARATH GO:0005874
KN7L_ARATH GO:0007018
KN7L_ARATH GO:0008017
KN7L_ARATH GO:0009507
KN7L_ARATH GO:0016887
PPK1_SALTI GO:0005524
PPK1_SALTI GO:0006799
PPK1_SALTI GO:0008976
PPK1_SALTI GO:0009358
PPK1_SALTI GO:0046872
OHK3_ORYSI GO:0010271
OHK3_ORYSI GO:0016021
OHK3_ORYSI GO:0016036
OHK3_ORYSI GO:0080117
OHK3_ORYSI GO:0034757
OHK3_ORYSI GO:0042742
OHK3_ORYSI GO:0043424
OHK3_ORYSI GO:0048509
OHK3_ORYSI GO:0070417
OHK3_ORYSI GO:0071215
OHK3_ORYSI GO:0071329
OHK3_ORYSI GO:0000155
OHK3_ORYSI GO:0005886
OHK3_ORYSI GO:0009414
OHK3_ORYSI GO:0009651
OHK3_ORYSI GO:0009736
OHK3_ORYSI GO:0009909
OHK3_ORYSI GO:0010029
OHK3_ORYSI GO:0010087
OHK3_ORYSI GO:0010150
WRK64_ARATH GO:0003700
WRK64_ARATH GO:0005634
WRK64_ARATH GO:0043565
WRK64_ARATH GO:0044212
PUP16_ARATH GO:0005345
PUP16_ARATH GO:0006863
PUP16_ARATH GO:0015211
PUP16_ARATH GO:0016020
PUP16_ARATH GO:0016021
RK21_GUITH GO:0003735
RK21_GUITH GO:0005840
RK21_GUITH GO:0006412
RK21_GUITH GO:0009507
RK21_GUITH GO:0019843
RDRP_SMYEA GO:0003723
RDRP_SMYEA GO:0003724
RDRP_SMYEA GO:0003968
RDRP_SMYEA GO:0005524
RDRP_SMYEA GO:0006351
RDRP_SMYEA GO:0006396
RDRP_SMYEA GO:0008174
RDRP_SMYEA GO:0039694
DCTD_BPMD2 GO:0004132
DCTD_BPMD2 GO:0006220
DCTD_BPMD2 GO:0008270
DCTD_BPMD2 GO:0009165
PIF6_ARATH GO:0003677
PIF6_ARATH GO:0003700
PIF6_ARATH GO:0005634
PIF6_ARATH GO:0010017
PIF6_ARATH GO:0046983
TATB_FRACC GO:0005887
TATB_FRACC GO:0008320
TATB_FRACC GO:0033281
TATB_FRACC GO:0043953
BTG_DICDI GO:0005634
BTG_DICDI GO:0005737
BTG_DICDI GO:0008285
BTG_DICDI GO:0045165
BTG_DICDI GO:0045930
CAPSD_BPMD2 GO:0019028
PKSB_ARATH GO:0005783
PKSB_ARATH GO:0009813
PKSB_ARATH GO:0010584
PKSB_ARATH GO:0030639
PKSB_ARATH GO:0080110
PKSB_ARATH GO:0090439
AFG1L_RAT GO:0005524
AFG1L_RAT GO:0005737
AFG1L_RAT GO:0005739
AFG1L_RAT GO:0006123
AFG1L_RAT GO:0007005
AFG1L_RAT GO:0016887
AFG1L_RAT GO:0031966
AFG1L_RAT GO:0035694
PCFS5_ARATH GO:0000993
PCFS5_ARATH GO:0003729
PCFS5_ARATH GO:0005737
PCFS5_ARATH GO:0005849
PCFS5_ARATH GO:0006369
PCFS5_ARATH GO:0006378
PCFS5_ARATH GO:0046872
LSH4_ARATH GO:0003677
LSH4_ARATH GO:0005634
LSH4_ARATH GO:0007275
LSH4_ARATH GO:0009299
LSH4_ARATH GO:0009416
LSH4_ARATH GO:0090698
RH3_HELAN GO:0003723
RH3_HELAN GO:0004386
RH3_HELAN GO:0005524
GATA_FRACC GO:0004040
GATA_FRACC GO:0005524
GATA_FRACC GO:0006412
GATA_FRACC GO:0030956
GATA_FRACC GO:0050567
M050_ARATH GO:0005739
ZHD9_ORYSJ GO:0003677
ZHD9_ORYSJ GO:0005634
ZHD9_ORYSJ GO:0046872
TATD_DICP7 GO:0000175
TATD_DICP7 GO:0000287
TATD_DICP7 GO:0005737
TATD_DICP7 GO:0008310
TATD_DICP7 GO:0016888
SCP7_ARATH GO:0004185
SCP7_ARATH GO:0005576
SCP7_ARATH GO:0016747
SCP7_ARATH GO:0019748
PRX5_EMENI GO:0071470
PRX5_EMENI GO:0005576
PRX5_EMENI GO:0005623
PRX5_EMENI GO:0005737
PRX5_EMENI GO:0005739
PRX5_EMENI GO:0005777
PRX5_EMENI GO:0008379
PRX5_EMENI GO:0034599
PRX5_EMENI GO:0042744
PRX5_EMENI GO:0045454
PMT4_TOBAC GO:0004766
PMT4_TOBAC GO:0006596
PMT4_TOBAC GO:0009446
PMT4_TOBAC GO:0030750
PMT4_TOBAC GO:0032259
PMT4_TOBAC GO:0042179
RPE_SOLTU GO:0004750
RPE_SOLTU GO:0006098
RPE_SOLTU GO:0009535
RPE_SOLTU GO:0019253
RPE_SOLTU GO:0046872
CHSY_VITVI GO:0009813
CHSY_VITVI GO:0016210
LRK62_ARATH GO:0016021
LRK62_ARATH GO:0030246
LRK62_ARATH GO:0042742
LRK62_ARATH GO:0002221
LRK62_ARATH GO:0002229
LRK62_ARATH GO:0004675
LRK62_ARATH GO:0005524
LRK62_ARATH GO:0005886
LRK62_ARATH GO:0006952
LRK62_ARATH GO:0009737
LRK62_ARATH GO:0009738
LRK62_ARATH GO:0009845
TPIS_ORYSJ GO:0004807
TPIS_ORYSJ GO:0005829
TPIS_ORYSJ GO:0006094
TPIS_ORYSJ GO:0006096
TPIS_ORYSJ GO:0019563
TPIS_ORYSJ GO:0046166
KDISB_DANRE GO:0005770
KDISB_DANRE GO:0007399
KDISB_DANRE GO:0016021
KDISB_DANRE GO:0019887
KDISB_DANRE GO:0030165
KDISB_DANRE GO:0031902
CSN5A_ARATH GO:0010387
CSN5A_ARATH GO:0010971
CSN5A_ARATH GO:0019784
CSN5A_ARATH GO:0031347
CSN5A_ARATH GO:0046872
CSN5A_ARATH GO:0000338
CSN5A_ARATH GO:0004222
CSN5A_ARATH GO:0005737
CSN5A_ARATH GO:0008180
CSN5A_ARATH GO:0008237
CSN5A_ARATH GO:0009585
CSN5A_ARATH GO:0009733
CSN5A_ARATH GO:0010093
CSN5A_ARATH GO:0010100
TLP9_ARATH GO:0005886
TLP9_ARATH GO:0006355
TLP9_ARATH GO:0009620
TLP9_ARATH GO:0009738
TLP9_ARATH GO:0016567
TLP9_ARATH GO:0044212
NRL4_ARATH GO:0000257
NRL4_ARATH GO:0005829
NRL4_ARATH GO:0005886
NRL4_ARATH GO:0018822
NRL4_ARATH GO:0019499
NRL4_ARATH GO:0047427
NRL4_ARATH GO:0047558
NRL4_ARATH GO:0051410
NRL4_ARATH GO:0080061
AGL28_ARATH GO:0044212
AGL28_ARATH GO:0045944
AGL28_ARATH GO:0046983
AGL28_ARATH GO:0000976
AGL28_ARATH GO:0000977
AGL28_ARATH GO:0000981
AGL28_ARATH GO:0003700
AGL28_ARATH GO:0005634
AGL28_ARATH GO:0007275
AGL28_ARATH GO:0008134
AGL28_ARATH GO:0009911
AGL28_ARATH GO:0043565
Y4374_ARATH GO:0004672
Y4374_ARATH GO:0005524
Y4374_ARATH GO:0005886
Y4374_ARATH GO:0016021
CS12A_FRATN GO:0003677
CS12A_FRATN GO:0003723
CS12A_FRATN GO:0004530
CS12A_FRATN GO:0016829
CS12A_FRATN GO:0033898
CS12A_FRATN GO:0051607
RBG7_ARATH GO:0005829
RBG7_ARATH GO:0006397
RBG7_ARATH GO:0006406
RBG7_ARATH GO:0010043
RBG7_ARATH GO:0006970
RBG7_ARATH GO:0010119
RBG7_ARATH GO:0007623
RBG7_ARATH GO:0010228
RBG7_ARATH GO:0009409
RBG7_ARATH GO:0010501
RBG7_ARATH GO:0009414
RBG7_ARATH GO:0032508
RBG7_ARATH GO:0009506
RBG7_ARATH GO:0045087
RBG7_ARATH GO:0009507
RBG7_ARATH GO:0046686
RBG7_ARATH GO:0009651
RBG7_ARATH GO:0051252
RBG7_ARATH GO:1990904
RBG7_ARATH GO:0000380
RBG7_ARATH GO:0003690
RBG7_ARATH GO:0003697
RBG7_ARATH GO:0003723
RBG7_ARATH GO:0003729
RBG7_ARATH GO:0005634
RBG7_ARATH GO:0005737
RBG7_ARATH GO:0005773
RBG7_ARATH GO:0005777
M400_ARATH GO:0005739
TPS28_ARATH GO:0000287
TPS28_ARATH GO:0005737
TPS28_ARATH GO:0009975
TPS28_ARATH GO:0010333
TPS28_ARATH GO:0016114
TPS28_ARATH GO:0051762
ORTA_ACESD GO:0006591
ORTA_ACESD GO:0016740
PRUN1_HUMAN GO:0031113
PRUN1_HUMAN GO:0046872
PRUN1_HUMAN GO:0050767
PRUN1_HUMAN GO:0004309
PRUN1_HUMAN GO:0004427
PRUN1_HUMAN GO:0005634
PRUN1_HUMAN GO:0005737
PRUN1_HUMAN GO:0005829
PRUN1_HUMAN GO:0005925
PRUN1_HUMAN GO:0006798
PRUN1_HUMAN GO:0015631
PRUN1_HUMAN GO:0016791
NAC69_ARATH GO:0003677
NAC69_ARATH GO:0003700
NAC69_ARATH GO:0005634
NAC69_ARATH GO:0005886
NAC69_ARATH GO:0016021
NAC69_ARATH GO:0045893
PME42_ARATH GO:0005576
PME42_ARATH GO:0005618
PME42_ARATH GO:0030599
PME42_ARATH GO:0042545
PME42_ARATH GO:0045330
PME42_ARATH GO:0045490
PME42_ARATH GO:0046910
SODM_CHLRE GO:0004784
SODM_CHLRE GO:0005759
SODM_CHLRE GO:0046872
RIR2_IIV6 GO:0004748
RIR2_IIV6 GO:0006260
RIR2_IIV6 GO:0009263
RIR2_IIV6 GO:0046872
GATC_ARATH GO:0005524
GATC_ARATH GO:0005739
GATC_ARATH GO:0006450
GATC_ARATH GO:0009507
GATC_ARATH GO:0030956
GATC_ARATH GO:0032543
GATC_ARATH GO:0050567
GATC_ARATH GO:0070681
C71AR_ARATH GO:0004497
C71AR_ARATH GO:0005506
C71AR_ARATH GO:0016021
C71AR_ARATH GO:0016705
C71AR_ARATH GO:0020037
KPRS5_ARATH GO:0009165
KPRS5_ARATH GO:0009507
KPRS5_ARATH GO:0009536
KPRS5_ARATH GO:0016301
KPRS5_ARATH GO:0000287
KPRS5_ARATH GO:0002189
KPRS5_ARATH GO:0004749
KPRS5_ARATH GO:0005524
KPRS5_ARATH GO:0005737
KPRS5_ARATH GO:0006015
KPRS5_ARATH GO:0006164
KPRS5_ARATH GO:0009116
KPRS5_ARATH GO:0009156
ATL54_ARATH GO:0016021
ATL54_ARATH GO:0016567
ATL54_ARATH GO:0016740
ATL54_ARATH GO:0046872
VP75_SHV21 GO:0019033
VP75_SHV21 GO:0043657
VP75_SHV21 GO:0075733
SAU20_ARATH GO:0005886
SAU20_ARATH GO:0007275
SAU20_ARATH GO:0009734
SAU20_ARATH GO:0040008
FUT8_ARATH GO:0005794
FUT8_ARATH GO:0006486
FUT8_ARATH GO:0008107
FUT8_ARATH GO:0009969
FUT8_ARATH GO:0016021
FUT8_ARATH GO:0032580
FUT8_ARATH GO:0071555
TFL1_ARATH GO:0010022
TFL1_ARATH GO:0010228
TFL1_ARATH GO:0030154
TFL1_ARATH GO:0031982
TFL1_ARATH GO:0090344
TFL1_ARATH GO:0003712
TFL1_ARATH GO:0005634
TFL1_ARATH GO:0005737
TFL1_ARATH GO:0005773
TFL1_ARATH GO:0005886
TFL1_ARATH GO:0006623
TFL1_ARATH GO:0009744
TFL1_ARATH GO:0009908
TFL1_ARATH GO:0009910
GDL60_ARATH GO:0005576
GDL60_ARATH GO:0016042
GDL60_ARATH GO:0016788
DNJ36_ARATH GO:0005783
DNJ36_ARATH GO:0005788
DNJ36_ARATH GO:0005886
DNJ36_ARATH GO:0016032
DNJ36_ARATH GO:0044794
INDA1_SOLTU GO:0003959
INDA1_SOLTU GO:0005743
INDA1_SOLTU GO:0005759
INDA1_SOLTU GO:0005777
INDA1_SOLTU GO:0055114
PHY_MOUSC GO:0000155
PHY_MOUSC GO:0006355
PHY_MOUSC GO:0009584
PHY_MOUSC GO:0009585
PHY_MOUSC GO:0009881
PHY_MOUSC GO:0017006
PHY_MOUSC GO:0018298
PHY_MOUSC GO:0042803
MAD29_ORYSJ GO:0044212
MAD29_ORYSJ GO:0045944
MAD29_ORYSJ GO:0046983
MAD29_ORYSJ GO:0048316
MAD29_ORYSJ GO:0000976
MAD29_ORYSJ GO:0000977
MAD29_ORYSJ GO:0000981
MAD29_ORYSJ GO:0005634
MAD29_ORYSJ GO:0007275
MAD29_ORYSJ GO:0008134
MAD29_ORYSJ GO:0019252
MAD29_ORYSJ GO:0043068
MAD29_ORYSJ GO:0043565
POL_BLVJ GO:0039660
POL_BLVJ GO:0039702
POL_BLVJ GO:0044826
POL_BLVJ GO:0046718
POL_BLVJ GO:0075713
POL_BLVJ GO:0003677
POL_BLVJ GO:0003887
POL_BLVJ GO:0003964
POL_BLVJ GO:0004190
POL_BLVJ GO:0004523
POL_BLVJ GO:0006310
POL_BLVJ GO:0008270
POL_BLVJ GO:0015074
POL_BLVJ GO:0019013
ULA1_DICDI GO:0005737
ULA1_DICDI GO:0019781
ULA1_DICDI GO:0032446
ULA1_DICDI GO:0045116
EPFL8_ARATH GO:0005576
EPFL8_ARATH GO:0010052
EPFL8_ARATH GO:0010374
APY4_ARATH GO:0005524
APY4_ARATH GO:0016021
APY4_ARATH GO:0102485
APY4_ARATH GO:0102486
APY4_ARATH GO:0102487
APY4_ARATH GO:0102488
APY4_ARATH GO:0102489
APY4_ARATH GO:0102490
APY4_ARATH GO:0102491
CAMT3_ARATH GO:0005829
CAMT3_ARATH GO:0008757
CAMT3_ARATH GO:0009809
CAMT3_ARATH GO:0032259
CAMT3_ARATH GO:0042409
CAMT3_ARATH GO:0046872
CML15_ARATH GO:0005509
CML15_ARATH GO:0019722
LIAS_CHLRE GO:0005759
LIAS_CHLRE GO:0009249
LIAS_CHLRE GO:0016992
LIAS_CHLRE GO:0046872
LIAS_CHLRE GO:0051539
GUN13_ORYSJ GO:0005576
GUN13_ORYSJ GO:0008810
GUN13_ORYSJ GO:0030245
GUN13_ORYSJ GO:0030246
RTL3_ARATH GO:0003723
RTL3_ARATH GO:0004525
RTL3_ARATH GO:0006396
MTP9_ARATH GO:0015341
MTP9_ARATH GO:0016020
MTP9_ARATH GO:0016021
MTP9_ARATH GO:0070574
MTP9_ARATH GO:0005623
MTP9_ARATH GO:0005774
MTP9_ARATH GO:0005886
MTP9_ARATH GO:0006876
MTP9_ARATH GO:0006879
MTP9_ARATH GO:0006882
MTP9_ARATH GO:0008324
MTP9_ARATH GO:0015086
MTP9_ARATH GO:0015093
ARP6_DICDI GO:0000812
ARP6_DICDI GO:0005737
ARP6_DICDI GO:0005856
ARP6_DICDI GO:0031491
ARP6_DICDI GO:0043486
PORTL_BPHA1 GO:0003677
PORTL_BPHA1 GO:0005198
PORTL_BPHA1 GO:0019028
PORTL_BPHA1 GO:0019068
PORTL_BPHA1 GO:0099000
MSHA_FRACC GO:0000287
MSHA_FRACC GO:0008375
MSHA_FRACC GO:0010125
MSHA_FRACC GO:0102710
CLCA_DICDI GO:0005247
CLCA_DICDI GO:0015108
CLCA_DICDI GO:0022857
CLCA_DICDI GO:0034707
CLCA_DICDI GO:0034765
CLCA_DICDI GO:0043231
SSDH_PAENI GO:0009013
SSDH_PAENI GO:0019608
QIN_AVIS3 GO:0003700
QIN_AVIS3 GO:0042025
QIN_AVIS3 GO:0043565
CTS41_CAEEL GO:0004185
CTS41_CAEEL GO:0051603
DPYD_DICDI GO:0050661
DPYD_DICDI GO:0051536
DPYD_DICDI GO:0051539
DPYD_DICDI GO:0002058
DPYD_DICDI GO:0005737
DPYD_DICDI GO:0005829
DPYD_DICDI GO:0006210
DPYD_DICDI GO:0006212
DPYD_DICDI GO:0006214
DPYD_DICDI GO:0017113
DPYD_DICDI GO:0019483
DPYD_DICDI GO:0046872
Y5140_ARATH GO:0004672
Y5140_ARATH GO:0005524
DCAM_DATST GO:0004014
DCAM_DATST GO:0006557
DCAM_DATST GO:0006597
DCAM_DATST GO:0008295
DYH1B_CHLRE GO:0003777
DYH1B_CHLRE GO:0005524
DYH1B_CHLRE GO:0005874
DYH1B_CHLRE GO:0005930
DYH1B_CHLRE GO:0008017
DYH1B_CHLRE GO:0031514
DYH1B_CHLRE GO:0036156
DYH1B_CHLRE GO:0036159
DYH1B_CHLRE GO:0060294
M530_ARATH GO:0005739
M1000_ARATH GO:0005739
OLEO2_ARATH GO:0003729
OLEO2_ARATH GO:0009845
OLEO2_ARATH GO:0010344
OLEO2_ARATH GO:0012511
OLEO2_ARATH GO:0016021
OLEO2_ARATH GO:0019915
OLEO2_ARATH GO:0050826
M890_ARATH GO:0005739
SSB1_SCHPO GO:0006450
SSB1_SCHPO GO:0006986
SSB1_SCHPO GO:0016192
SSB1_SCHPO GO:0044183
SSB1_SCHPO GO:0016887
SSB1_SCHPO GO:0051082
SSB1_SCHPO GO:0031072
SSB1_SCHPO GO:0051083
SSB1_SCHPO GO:0034620
SSB1_SCHPO GO:0051085
SSB1_SCHPO GO:0034976
SSB1_SCHPO GO:0051787
SSB1_SCHPO GO:0042026
SSB1_SCHPO GO:0061077
SSB1_SCHPO GO:0042254
SSB1_SCHPO GO:0042623
SSB1_SCHPO GO:0000054
SSB1_SCHPO GO:0002181
SSB1_SCHPO GO:0005524
SSB1_SCHPO GO:0005634
SSB1_SCHPO GO:0005737
SSB1_SCHPO GO:0005829
SSB1_SCHPO GO:0005844
SSB1_SCHPO GO:0005886
SSB1_SCHPO GO:0006415
IXTPA_ZYMMO GO:0000166
IXTPA_ZYMMO GO:0009117
IXTPA_ZYMMO GO:0009146
IXTPA_ZYMMO GO:0017111
IXTPA_ZYMMO GO:0046872
IXTPA_ZYMMO GO:0047429
YL572_MIMIV GO:0005524
EXP30_ORYSJ GO:0005576
EXP30_ORYSJ GO:0005618
EXP30_ORYSJ GO:0009664
EXP30_ORYSJ GO:0016020
MCFP_DICDI GO:0005743
MCFP_DICDI GO:0015228
MCFP_DICDI GO:0015880
MCFP_DICDI GO:0016021
PGFS_LEIMA GO:0000166
PGFS_LEIMA GO:0001516
PGFS_LEIMA GO:0005737
PGFS_LEIMA GO:0016491
TM41_DICDI GO:0016021
PPK1_ACIBY GO:0005524
PPK1_ACIBY GO:0006799
PPK1_ACIBY GO:0008976
PPK1_ACIBY GO:0009358
PPK1_ACIBY GO:0046872
DHKM_DICDI GO:0000160
DHKM_DICDI GO:0004673
DHKM_DICDI GO:0005524
DHKM_DICDI GO:0016021
DHKM_DICDI GO:0048102
YCF27_CYACA GO:0000160
YCF27_CYACA GO:0003677
YCF27_CYACA GO:0006355
YCF27_CYACA GO:0009507
EXPA7_ARATH GO:0005576
EXPA7_ARATH GO:0005618
EXPA7_ARATH GO:0009664
EXPA7_ARATH GO:0016020
EXPA7_ARATH GO:0048767
LRMDA_MOUSE GO:0030318
Y3351_ARATH GO:0016567
ADA2_PONAB GO:0004000
ADA2_PONAB GO:0005615
ADA2_PONAB GO:0006154
ADA2_PONAB GO:0008201
ADA2_PONAB GO:0008270
ADA2_PONAB GO:0031685
ADA2_PONAB GO:0043394
NIA1_ARATH GO:0043546
NIA1_ARATH GO:0050464
NIA1_ARATH GO:0071949
NIA1_ARATH GO:0005829
NIA1_ARATH GO:0006809
NIA1_ARATH GO:0008940
NIA1_ARATH GO:0009416
NIA1_ARATH GO:0009635
NIA1_ARATH GO:0009703
NIA1_ARATH GO:0020037
NIA1_ARATH GO:0030151
NIA1_ARATH GO:0042128
CDPKQ_ARATH GO:0005509
CDPKQ_ARATH GO:0005516
CDPKQ_ARATH GO:0005524
CDPKQ_ARATH GO:0005634
CDPKQ_ARATH GO:0005737
CDPKQ_ARATH GO:0009931
CDPKQ_ARATH GO:0018105
CDPKQ_ARATH GO:0035556
CDPKQ_ARATH GO:0046777
CSPLV_ARATH GO:0005886
CSPLV_ARATH GO:0016021
CSPLV_ARATH GO:0051539
PHL21_ARATH GO:0015031
PHL21_ARATH GO:0016021
C72C1_ARATH GO:0004497
C72C1_ARATH GO:0005506
C72C1_ARATH GO:0016021
C72C1_ARATH GO:0016705
C72C1_ARATH GO:0020037
C72C1_ARATH GO:0040008
TYW1_ORYSJ GO:0008033
TYW1_ORYSJ GO:0010181
TYW1_ORYSJ GO:0046872
TYW1_ORYSJ GO:0051539
TYW1_ORYSJ GO:0055114
TYW1_ORYSJ GO:0102521
Y3961_ARATH GO:0003677
Y3961_ARATH GO:0005634
PAT_PETHY GO:0004069
PAT_PETHY GO:0009094
PAT_PETHY GO:0009095
PAT_PETHY GO:0009507
PAT_PETHY GO:0030170
PAT_PETHY GO:0033853
PAT_PETHY GO:0033854
PAT_PETHY GO:0042802
NUDT2_ARATH GO:0000210
NUDT2_ARATH GO:0005829
NUDT2_ARATH GO:0006979
NUDT2_ARATH GO:0007165
NUDT2_ARATH GO:0035529
NUDT2_ARATH GO:0046872
NUDT2_ARATH GO:0047631
NUDT2_ARATH GO:0051287
RL342_ARATH GO:0003729
RL342_ARATH GO:0003735
RL342_ARATH GO:0005739
RL342_ARATH GO:0005774
RL342_ARATH GO:0006412
RL342_ARATH GO:0022625
RL342_ARATH GO:0042254
GUN20_ARATH GO:0005576
GUN20_ARATH GO:0008810
GUN20_ARATH GO:0030245
GUN20_ARATH GO:0071555
NEK1_ARATH GO:0004674
NEK1_ARATH GO:0005524
SOT7_ARATH GO:0005737
SOT7_ARATH GO:0008146
DHKB_DICDI GO:0000155
DHKB_DICDI GO:0005524
DHKB_DICDI GO:0007275
DHKB_DICDI GO:0009736
DHKB_DICDI GO:0016021
DHKB_DICDI GO:0031288
DHKB_DICDI GO:1904359
POT3_ARATH GO:0005774
POT3_ARATH GO:0005886
POT3_ARATH GO:0006813
POT3_ARATH GO:0009932
POT3_ARATH GO:0015079
POT3_ARATH GO:0016020
POT3_ARATH GO:0016021
DTX1_ARATH GO:0005886
DTX1_ARATH GO:0015297
DTX1_ARATH GO:0015562
DTX1_ARATH GO:0015691
DTX1_ARATH GO:0016020
DTX1_ARATH GO:0016021
DTX1_ARATH GO:0022857
DTX1_ARATH GO:0042910
DTX1_ARATH GO:0051238
BOMT_BOTBR GO:0005783
BOMT_BOTBR GO:0006694
BOMT_BOTBR GO:0008168
BOMT_BOTBR GO:0016021
BOMT_BOTBR GO:0031090
BOMT_BOTBR GO:0032259
DRTS_ORYSJ GO:0004146
DRTS_ORYSJ GO:0004799
DRTS_ORYSJ GO:0005739
DRTS_ORYSJ GO:0005829
DRTS_ORYSJ GO:0006231
DRTS_ORYSJ GO:0006730
DRTS_ORYSJ GO:0032259
DRTS_ORYSJ GO:0046654
RPC6_DICDI GO:0003899
RPC6_DICDI GO:0005666
RPC6_DICDI GO:0006383
PUM6_ARATH GO:0003729
PUM6_ARATH GO:0005737
PUM6_ARATH GO:0006417
PUM6_ARATH GO:0009507
PUM6_ARATH GO:0010608
DEGP3_ARATH GO:0004252
DEGP3_ARATH GO:0005759
DEGP3_ARATH GO:0006508
WAKLK_ARATH GO:0004674
WAKLK_ARATH GO:0005509
WAKLK_ARATH GO:0005524
WAKLK_ARATH GO:0005886
WAKLK_ARATH GO:0006468
WAKLK_ARATH GO:0007166
WAKLK_ARATH GO:0016021
WAKLK_ARATH GO:0030247
ALYS_BPHB3 GO:0005576
ALYS_BPHB3 GO:0008745
ALYS_BPHB3 GO:0009253
ALYS_BPHB3 GO:0019835
ALYS_BPHB3 GO:0042742
ALYS_BPHB3 GO:0071555
SPXM1_ARATH GO:0016021
SPXM1_ARATH GO:0055085
RDR2_ORYSJ GO:0003723
RDR2_ORYSJ GO:0003968
RDR2_ORYSJ GO:0005634
RDR2_ORYSJ GO:0030422
RDR2_ORYSJ GO:0031380
RDR2_ORYSJ GO:0070919
SCRK_SOLTU GO:0005524
SCRK_SOLTU GO:0008865
SCRK_SOLTU GO:0019252
DF225_ARATH GO:0005576
DF225_ARATH GO:0007165
DF225_ARATH GO:0031640
DF225_ARATH GO:0050832
Y4323_ARATH GO:0005829
PABP7_ARATH GO:0003723
PABP7_ARATH GO:0003730
PABP7_ARATH GO:0005634
PABP7_ARATH GO:0005737
PABP7_ARATH GO:0005829
PABP7_ARATH GO:0006417
PABP7_ARATH GO:0008143
PABP7_ARATH GO:0008266
PABP7_ARATH GO:1990904
SYIC_DICDI GO:0000049
SYIC_DICDI GO:0002161
SYIC_DICDI GO:0004822
SYIC_DICDI GO:0005524
SYIC_DICDI GO:0005829
SYIC_DICDI GO:0006428
PUB28_ARATH GO:0004842
PUB28_ARATH GO:0010200
FBX14_ARATH GO:0000822
FBX14_ARATH GO:0005634
FBX14_ARATH GO:0009734
FBX14_ARATH GO:0010011
FBX14_ARATH GO:0016567
FBX14_ARATH GO:0019005
PME49_ARATH GO:0005576
PME49_ARATH GO:0005618
PME49_ARATH GO:0030599
PME49_ARATH GO:0042545
PME49_ARATH GO:0045330
PME49_ARATH GO:0045490
PME49_ARATH GO:0052689
P4KG1_ARATH GO:0004430
P4KG1_ARATH GO:0005524
P4KG1_ARATH GO:0005829
IAA18_ARATH GO:0003700
IAA18_ARATH GO:0005634
IAA18_ARATH GO:0009733
IAA18_ARATH GO:0009734
U71B8_ARATH GO:0008194
U71B8_ARATH GO:0043231
U71B8_ARATH GO:0080043
U71B8_ARATH GO:0080046
YL432_MIMIV GO:0016787
CHSA_PEA GO:0009813
CHSA_PEA GO:0016210
ZHD1_ARATH GO:0005634
ZHD1_ARATH GO:0006355
ZHD1_ARATH GO:0010371
ZHD1_ARATH GO:0010431
ZHD1_ARATH GO:0042803
ZHD1_ARATH GO:0044212
ZHD1_ARATH GO:0046872
NMT2_ARATH GO:0004379
NMT2_ARATH GO:0005737
NMT2_ARATH GO:0018008
SERC_DICDI GO:0004648
SERC_DICDI GO:0005737
SERC_DICDI GO:0006564
SERC_DICDI GO:0009070
MRPP3_MOUSE GO:0001682
MRPP3_MOUSE GO:0004526
MRPP3_MOUSE GO:0005654
MRPP3_MOUSE GO:0005739
MRPP3_MOUSE GO:0030678
MRPP3_MOUSE GO:0042645
MRPP3_MOUSE GO:0046872
MRPP3_MOUSE GO:0097745
GLNA3_DICDI GO:0004356
GLNA3_DICDI GO:0005524
GLNA3_DICDI GO:0006807
GLNA3_DICDI GO:0009617
GLNA3_DICDI GO:0045335
SRRDP_PHYPO GO:0016021
HIP29_ARATH GO:0030001
HIP29_ARATH GO:0046872
SNAA1_ARATH GO:0005483
SNAA1_ARATH GO:0005774
SNAA1_ARATH GO:0005829
SNAA1_ARATH GO:0005886
SNAA1_ARATH GO:0006886
SNAA1_ARATH GO:0019905
SNAA1_ARATH GO:0031201
SNAA1_ARATH GO:0035494
FB51_ARATH GO:0004842
FB51_ARATH GO:0031146
C71B2_ARATH GO:0005506
C71B2_ARATH GO:0005576
C71B2_ARATH GO:0010286
C71B2_ARATH GO:0016020
C71B2_ARATH GO:0016021
C71B2_ARATH GO:0016709
C71B2_ARATH GO:0020037
ATPBO_ARATH GO:0046686
ATPBO_ARATH GO:0046933
ATPBO_ARATH GO:0000275
ATPBO_ARATH GO:0005507
ATPBO_ARATH GO:0005524
ATPBO_ARATH GO:0005739
ATPBO_ARATH GO:0005753
ATPBO_ARATH GO:0005886
ATPBO_ARATH GO:0016887
ATPBO_ARATH GO:0042776
ATPBO_ARATH GO:0045261
DOT3_ARATH GO:0010087
DOT3_ARATH GO:0010305
DOT3_ARATH GO:0010588
DOT3_ARATH GO:0016567
DOT3_ARATH GO:0048367
DOT3_ARATH GO:0080022
RK22_PINTH GO:0003735
RK22_PINTH GO:0006412
RK22_PINTH GO:0009507
RK22_PINTH GO:0015934
RK22_PINTH GO:0019843
GLTB_PORPU GO:0006541
GLTB_PORPU GO:0009570
GLTB_PORPU GO:0016041
GLTB_PORPU GO:0046872
GLTB_PORPU GO:0051538
GLTB_PORPU GO:0097054
CLPP_PINKO GO:0004252
CLPP_PINKO GO:0009570
P2C75_ARATH GO:0004722
P2C75_ARATH GO:0004724
P2C75_ARATH GO:0005634
P2C75_ARATH GO:0005829
P2C75_ARATH GO:0009737
P2C75_ARATH GO:0046872
DRC3_CHLRE GO:0005737
DRC3_CHLRE GO:0005930
DRC3_CHLRE GO:0031514
DRC3_CHLRE GO:0060285
REDA_DICDI GO:0003958
REDA_DICDI GO:0005829
REDA_DICDI GO:0007275
REDA_DICDI GO:0010181
REDA_DICDI GO:0016491
REDA_DICDI GO:0030587
REDA_DICDI GO:0050660
REDA_DICDI GO:0050661
PPCS2_ARATH GO:0004632
PPCS2_ARATH GO:0015937
C71BL_ARATH GO:0005506
C71BL_ARATH GO:0016020
C71BL_ARATH GO:0016021
C71BL_ARATH GO:0016709
C71BL_ARATH GO:0020037
GIG1_ARATH GO:0040020
GIG1_ARATH GO:0051301
GIG1_ARATH GO:1900426
GIG1_ARATH GO:1904667
GIG1_ARATH GO:0005634
GIG1_ARATH GO:0006260
GIG1_ARATH GO:0006952
GIG1_ARATH GO:0007088
GIG1_ARATH GO:0007113
GIG1_ARATH GO:0007127
GIG1_ARATH GO:0007135
GIG1_ARATH GO:0009561
GIG1_ARATH GO:0009960
ZDH13_ARATH GO:0048767
ZDH13_ARATH GO:0005783
ZDH13_ARATH GO:0005794
ZDH13_ARATH GO:0005886
ZDH13_ARATH GO:0006612
ZDH13_ARATH GO:0016021
ZDH13_ARATH GO:0018230
ZDH13_ARATH GO:0019706
ZDH13_ARATH GO:0030140
ZDH13_ARATH GO:0035618
SPY_HORVU GO:0005634
SPY_HORVU GO:0006486
SPY_HORVU GO:0009740
SPY_HORVU GO:0016757
Y5185_ARATH GO:0004675
Y5185_ARATH GO:0005524
Y5185_ARATH GO:0005886
Y5185_ARATH GO:0006468
Y5185_ARATH GO:0016021
K4_VACCW GO:0004519
K4_VACCW GO:0019012
ENLYS_BPP2 GO:0003796
ENLYS_BPP2 GO:0009253
ENLYS_BPP2 GO:0016829
ENLYS_BPP2 GO:0016998
ENLYS_BPP2 GO:0019835
ENLYS_BPP2 GO:0030430
ENLYS_BPP2 GO:0042742
ENLYS_BPP2 GO:0044659
LAX13_ORYSJ GO:0003333
LAX13_ORYSJ GO:0005886
LAX13_ORYSJ GO:0009734
LAX13_ORYSJ GO:0015171
LAX13_ORYSJ GO:0015293
LAX13_ORYSJ GO:0016021
CESA9_ARATH GO:0046872
CESA9_ARATH GO:0071555
CESA9_ARATH GO:0005794
CESA9_ARATH GO:0005802
CESA9_ARATH GO:0005886
CESA9_ARATH GO:0009833
CESA9_ARATH GO:0010214
CESA9_ARATH GO:0016021
CESA9_ARATH GO:0016759
CESA9_ARATH GO:0016760
CESA9_ARATH GO:0030244
LUP5_ARATH GO:0000250
LUP5_ARATH GO:0005811
LUP5_ARATH GO:0016104
LUP5_ARATH GO:0042300
SKI17_ARATH GO:0005634
SKI17_ARATH GO:0016567
RS3A_BRACM GO:0003735
RS3A_BRACM GO:0006412
RS3A_BRACM GO:0022627
GUN2_ORYSJ GO:0005576
GUN2_ORYSJ GO:0008810
GUN2_ORYSJ GO:0030245
GUN2_ORYSJ GO:0030246
GUN2_ORYSJ GO:0071555
ADHB_KOMEU GO:0005506
ADHB_KOMEU GO:0005886
ADHB_KOMEU GO:0009055
ADHB_KOMEU GO:0016614
ADHB_KOMEU GO:0020037
ADHB_KOMEU GO:0070469
DEND_HAEIN GO:0005975
DEND_HAEIN GO:0016491
DEND_HAEIN GO:0050662
GES_ARATH GO:0080027
GES_ARATH GO:0000287
GES_ARATH GO:0000304
GES_ARATH GO:0005737
GES_ARATH GO:0009611
GES_ARATH GO:0009617
GES_ARATH GO:0009753
GES_ARATH GO:0010333
GES_ARATH GO:0016102
GES_ARATH GO:0080013
MSRA_LACP7 GO:0006464
MSRA_LACP7 GO:0006979
MSRA_LACP7 GO:0008113
MSRA_LACP7 GO:0030091
LISC2_MAIZE GO:0005737
LISC2_MAIZE GO:0005739
LISC2_MAIZE GO:0009107
LISC2_MAIZE GO:0009249
LISC2_MAIZE GO:0009507
LISC2_MAIZE GO:0016992
LISC2_MAIZE GO:0046872
LISC2_MAIZE GO:0051539
DTX2_ARATH GO:0015297
DTX2_ARATH GO:0016020
DTX2_ARATH GO:0016021
DTX2_ARATH GO:0022857
DTX2_ARATH GO:0042910
STAD3_ARATH GO:0006631
STAD3_ARATH GO:0006636
STAD3_ARATH GO:0009570
STAD3_ARATH GO:0009960
STAD3_ARATH GO:0045300
STAD3_ARATH GO:0046872
STAD3_ARATH GO:0055089
STAD3_ARATH GO:0102786
STAD3_ARATH GO:2000014
GUFP_VITVI GO:0003924
GUFP_VITVI GO:0005525
GUFP_VITVI GO:0006412
GUFP_VITVI GO:0009507
GUFP_VITVI GO:0045727
KN7E_ARATH GO:0003777
KN7E_ARATH GO:0005524
KN7E_ARATH GO:0005871
KN7E_ARATH GO:0005874
KN7E_ARATH GO:0005886
KN7E_ARATH GO:0007018
KN7E_ARATH GO:0008017
KN7E_ARATH GO:0016887
CHR23_ARATH GO:0031490
CHR23_ARATH GO:0040008
CHR23_ARATH GO:0042393
CHR23_ARATH GO:0043044
CHR23_ARATH GO:0045944
CHR23_ARATH GO:0003677
CHR23_ARATH GO:0003678
CHR23_ARATH GO:0005524
CHR23_ARATH GO:0005634
CHR23_ARATH GO:0008094
CHR23_ARATH GO:0009826
CHR23_ARATH GO:0010078
CHR23_ARATH GO:0010231
CHR23_ARATH GO:0010492
CATA1_MAIZE GO:0009414
CATA1_MAIZE GO:0009631
CATA1_MAIZE GO:0009646
CATA1_MAIZE GO:0046872
CATA1_MAIZE GO:0009733
CATA1_MAIZE GO:1900034
CATA1_MAIZE GO:0009737
CATA1_MAIZE GO:1902074
CATA1_MAIZE GO:0009751
CATA1_MAIZE GO:0020037
CATA1_MAIZE GO:0042542
CATA1_MAIZE GO:0042744
CATA1_MAIZE GO:0046686
CATA1_MAIZE GO:0000302
CATA1_MAIZE GO:0004096
CATA1_MAIZE GO:0005737
CATA1_MAIZE GO:0005777
CATA1_MAIZE GO:0005886
CATA1_MAIZE GO:0006979
CATA1_MAIZE GO:0007623
CATA1_MAIZE GO:0009408
CATA1_MAIZE GO:0009410
BPD_BPP2 GO:0098025
BG4_ARATH GO:0005576
BG4_ARATH GO:0005975
BG4_ARATH GO:0006952
BG4_ARATH GO:0042973
BG4_ARATH GO:0046658
GLO2_CUPPJ GO:0004416
GLO2_CUPPJ GO:0019243
GLO2_CUPPJ GO:0046872
BGL45_ARATH GO:0005975
BGL45_ARATH GO:0008422
BGL45_ARATH GO:0047782
BGL45_ARATH GO:0102483
GSTF3_MAIZE GO:0004364
GSTF3_MAIZE GO:0005737
GSTF3_MAIZE GO:0006749
GSTF3_MAIZE GO:0009635
GSTF3_MAIZE GO:0032991
GSTF3_MAIZE GO:0043295
RFA2B_ARATH GO:0000724
RFA2B_ARATH GO:0000781
RFA2B_ARATH GO:0003697
RFA2B_ARATH GO:0005634
RFA2B_ARATH GO:0005662
RFA2B_ARATH GO:0006260
RFA2B_ARATH GO:0006281
RFA2B_ARATH GO:0006289
RFA2B_ARATH GO:0035861
YR526_MIMIV GO:0016787
YR526_MIMIV GO:0019012
GLRX_SOLLC GO:0004362
GLRX_SOLLC GO:0005623
GLRX_SOLLC GO:0005737
GLRX_SOLLC GO:0009055
GLRX_SOLLC GO:0015035
GLRX_SOLLC GO:0034599
GLRX_SOLLC GO:0045454
FER_MEDSA GO:0009055
FER_MEDSA GO:0009507
FER_MEDSA GO:0046872
FER_MEDSA GO:0051537
CHLB_PINKO GO:0005524
CHLB_PINKO GO:0009507
CHLB_PINKO GO:0016636
CHLB_PINKO GO:0016730
CHLB_PINKO GO:0019685
CHLB_PINKO GO:0036068
CHLB_PINKO GO:0046872
CHLB_PINKO GO:0051539
SPXS3_DICDI GO:0030643
SPXS3_DICDI GO:0000822
SPXS3_DICDI GO:0005623
SPXS3_DICDI GO:0005737
SPXS3_DICDI GO:0005794
SPXS3_DICDI GO:0005886
SPXS3_DICDI GO:0006817
SPXS3_DICDI GO:0015114
SPXS3_DICDI GO:0016021
SPXS3_DICDI GO:0016036
PME_ASPNG GO:0005576
PME_ASPNG GO:0030599
PME_ASPNG GO:0042545
PME_ASPNG GO:0045330
PME_ASPNG GO:0045490
CBL10_ARATH GO:0005886
CBL10_ARATH GO:0010215
CBL10_ARATH GO:0031225
TPSB_DICDI GO:0003825
TPSB_DICDI GO:0005737
TPSB_DICDI GO:0005829
TPSB_DICDI GO:0005946
TPSB_DICDI GO:0005992
TPSB_DICDI GO:0016311
TPSB_DICDI GO:0070413
CSTR4_ORYSJ GO:0005794
CSTR4_ORYSJ GO:0008643
CSTR4_ORYSJ GO:0015165
CSTR4_ORYSJ GO:0030173
MTDH3_STYHU GO:0008270
MTDH3_STYHU GO:0046029
Y2044_ARATH GO:0016567
KAT3_ARATH GO:0005249
KAT3_ARATH GO:0005783
KAT3_ARATH GO:0005886
KAT3_ARATH GO:0009624
KAT3_ARATH GO:0016021
KAT3_ARATH GO:0034765
KAT3_ARATH GO:0071805
BH012_ARATH GO:0003677
BH012_ARATH GO:0005634
BH012_ARATH GO:0046983
SC31A_ARATH GO:0000139
SC31A_ARATH GO:0005198
SC31A_ARATH GO:0006886
SC31A_ARATH GO:0006888
SC31A_ARATH GO:0007029
SC31A_ARATH GO:0030127
SC31A_ARATH GO:0070971
SC31A_ARATH GO:0090110
SC31A_ARATH GO:0090114
TET6_ARATH GO:0005886
TET6_ARATH GO:0009506
TET6_ARATH GO:0016021
TET6_ARATH GO:0035265
HIP17_ARATH GO:0030001
HIP17_ARATH GO:0046872
ATPAM_OENBI GO:0005524
ATPAM_OENBI GO:0005743
ATPAM_OENBI GO:0015986
ATPAM_OENBI GO:0045261
ATPAM_OENBI GO:0046933
CALM6_ARATH GO:0005509
CALM6_ARATH GO:0005829
CALM6_ARATH GO:0009536
CALM6_ARATH GO:0019722
2A5E_ARATH GO:0000159
2A5E_ARATH GO:0005634
2A5E_ARATH GO:0005737
2A5E_ARATH GO:0005829
2A5E_ARATH GO:0006470
2A5E_ARATH GO:0007165
2A5E_ARATH GO:0031952
2A5E_ARATH GO:0072542
ATXR7_ARATH GO:0005634
ATXR7_ARATH GO:0005737
ATXR7_ARATH GO:0008168
ATXR7_ARATH GO:0009908
ATXR7_ARATH GO:0009909
ATXR7_ARATH GO:0010228
ATXR7_ARATH GO:0010452
ATXR7_ARATH GO:0051568
1A110_ARATH GO:0008483
1A110_ARATH GO:0030170
1A110_ARATH GO:0042218
XYLL1_ARATH GO:0015755
XYLL1_ARATH GO:0046323
XYLL1_ARATH GO:0005351
XYLL1_ARATH GO:0005353
XYLL1_ARATH GO:0005355
XYLL1_ARATH GO:0005774
XYLL1_ARATH GO:0005887
XYLL1_ARATH GO:0009624
XYLL1_ARATH GO:0009705
XYLL1_ARATH GO:0009845
XYLL1_ARATH GO:0009911
MCFX_DICDI GO:0005313
MCFX_DICDI GO:0005743
MCFX_DICDI GO:0015813
MCFX_DICDI GO:0016021
PPO_VICFA GO:0004097
PPO_VICFA GO:0009543
PPO_VICFA GO:0046148
PPO_VICFA GO:0046872
Y1652_ARATH GO:0004674
Y1652_ARATH GO:0005524
Y1652_ARATH GO:0005886
Y1652_ARATH GO:0006468
Y1652_ARATH GO:0007166
CADH3_ORYSJ GO:0008270
CADH3_ORYSJ GO:0009809
CADH3_ORYSJ GO:0016616
CADH3_ORYSJ GO:0045551
CADH3_ORYSJ GO:0052747
GPX1_CHLRE GO:0004602
GPX1_CHLRE GO:0005739
GPX1_CHLRE GO:0006979
ABCB2_DICDI GO:0005524
ABCB2_DICDI GO:0016021
ABCB2_DICDI GO:0016887
ABCB2_DICDI GO:0042626
ABCB2_DICDI GO:0055085
AB11C_ARATH GO:0000325
AB11C_ARATH GO:0005524
AB11C_ARATH GO:0005774
AB11C_ARATH GO:0008559
AB11C_ARATH GO:0016020
AB11C_ARATH GO:0016021
AB11C_ARATH GO:0016887
AB11C_ARATH GO:0042626
AB11C_ARATH GO:0055085
ALF_DICDI GO:0004332
ALF_DICDI GO:0005829
ALF_DICDI GO:0006000
ALF_DICDI GO:0006096
ALF_DICDI GO:0030388
ALF_DICDI GO:0031012
ALF_DICDI GO:0045335
PEP1_ARATH GO:0009611
PEP1_ARATH GO:0009723
PEP1_ARATH GO:0009753
PEP1_ARATH GO:0045087
PSF1_DICDI GO:0000811
PSF1_DICDI GO:0006260
PSF1_DICDI GO:0032508
PSF1_DICDI GO:1902983
DHX8_DICDI GO:0000390
DHX8_DICDI GO:0003723
DHX8_DICDI GO:0003724
DHX8_DICDI GO:0005524
DHX8_DICDI GO:0005681
DHX8_DICDI GO:0071013
ANTR1_ARATH GO:0005315
ANTR1_ARATH GO:0006814
ANTR1_ARATH GO:0009416
ANTR1_ARATH GO:0009535
ANTR1_ARATH GO:0009579
ANTR1_ARATH GO:0009624
ANTR1_ARATH GO:0015293
ANTR1_ARATH GO:0016021
CYTA2_DICDI GO:0004869
CYTA2_DICDI GO:0005829
CYTA2_DICDI GO:0006508
KN6_ARATH GO:0003777
KN6_ARATH GO:0005524
KN6_ARATH GO:0005871
KN6_ARATH GO:0005874
KN6_ARATH GO:0007018
KN6_ARATH GO:0008017
KN6_ARATH GO:0016887
MALE_KLEAE GO:0015144
MALE_KLEAE GO:0042597
M430_ARATH GO:0005739
VINT_BPP4 GO:0003677
VINT_BPP4 GO:0006310
VINT_BPP4 GO:0015074
VINT_BPP4 GO:0016740
VINT_BPP4 GO:0016787
VINT_BPP4 GO:0039695
VINT_BPP4 GO:0044826
VINT_BPP4 GO:0046718
VINT_BPP4 GO:0075713
Y2533_ARATH GO:0016567
SAG12_ARATH GO:0009750
SAG12_ARATH GO:0009817
SAG12_ARATH GO:0010150
SAG12_ARATH GO:0010224
SAG12_ARATH GO:0010282
SAG12_ARATH GO:0010623
SAG12_ARATH GO:0051603
SAG12_ARATH GO:0080187
SAG12_ARATH GO:1990169
SAG12_ARATH GO:0004197
SAG12_ARATH GO:0005615
SAG12_ARATH GO:0005764
SAG12_ARATH GO:0007568
SAG12_ARATH GO:0009626
SAG12_ARATH GO:0009733
SAG12_ARATH GO:0009735
SAG12_ARATH GO:0009744
SAG12_ARATH GO:0009749
POL_HV1YF GO:0008270
POL_HV1YF GO:0008289
POL_HV1YF GO:0015074
POL_HV1YF GO:0055036
POL_HV1YF GO:0019013
POL_HV1YF GO:0072494
POL_HV1YF GO:0020002
POL_HV1YF GO:0075713
POL_HV1YF GO:0039651
POL_HV1YF GO:0075732
POL_HV1YF GO:0039657
POL_HV1YF GO:0042025
POL_HV1YF GO:0044826
POL_HV1YF GO:0046718
POL_HV1YF GO:0003677
POL_HV1YF GO:0003723
POL_HV1YF GO:0003887
POL_HV1YF GO:0003964
POL_HV1YF GO:0004190
POL_HV1YF GO:0004523
POL_HV1YF GO:0004533
POL_HV1YF GO:0005198
POL_HV1YF GO:0006310
PME5_ARATH GO:0046910
PME5_ARATH GO:0090406
PME5_ARATH GO:0000139
PME5_ARATH GO:0005576
PME5_ARATH GO:0005618
PME5_ARATH GO:0005886
PME5_ARATH GO:0009860
PME5_ARATH GO:0030599
PME5_ARATH GO:0042545
PME5_ARATH GO:0045330
PME5_ARATH GO:0045490
ALY1_ARATH GO:0000003
ALY1_ARATH GO:0003677
ALY1_ARATH GO:0005654
ALY1_ARATH GO:0006351
ALY1_ARATH GO:0006357
ALY1_ARATH GO:0017053
ALY1_ARATH GO:0051726
4CL1_ARATH GO:0005524
4CL1_ARATH GO:0005737
4CL1_ARATH GO:0009698
4CL1_ARATH GO:0016207
DF189_ARATH GO:0005576
DF189_ARATH GO:0031640
DF189_ARATH GO:0050832
GNT1_DICDI GO:0005737
GNT1_DICDI GO:0006486
GNT1_DICDI GO:0008375
GNT1_DICDI GO:0033830
GNT1_DICDI GO:0046872
MNTP_LACP7 GO:0005384
MNTP_LACP7 GO:0005886
MNTP_LACP7 GO:0016021
RLF11_ARATH GO:0000793
RLF11_ARATH GO:0005179
RLF11_ARATH GO:0005576
RLF11_ARATH GO:0007267
RLF11_ARATH GO:0019722
OPR5_ORYSJ GO:0009695
OPR5_ORYSJ GO:0010181
OPR5_ORYSJ GO:0016491
OPR5_ORYSJ GO:0031408
PLY1_CHAOB GO:0030570
PLY1_CHAOB GO:0045490
PLY1_CHAOB GO:0046872
SPZ2A_ORYSJ GO:0004867
SPZ2A_ORYSJ GO:0005615
SPZ2A_ORYSJ GO:0010951
GLTB_HORVU GO:0006541
GLTB_HORVU GO:0009570
GLTB_HORVU GO:0016041
GLTB_HORVU GO:0046872
GLTB_HORVU GO:0051538
GLTB_HORVU GO:0097054
BET12_ARATH GO:0005484
BET12_ARATH GO:0005789
BET12_ARATH GO:0006888
BET12_ARATH GO:0015031
BET12_ARATH GO:0030173
H3_ENTHI GO:0000786
H3_ENTHI GO:0003677
H3_ENTHI GO:0005634
H3_ENTHI GO:0046982
ITPK1_ORYSJ GO:0000287
ITPK1_ORYSJ GO:0005524
ITPK1_ORYSJ GO:0005737
ITPK1_ORYSJ GO:0032957
ITPK1_ORYSJ GO:0047325
ITPK1_ORYSJ GO:0052725
ITPK1_ORYSJ GO:0052726
ITPK1_ORYSJ GO:0052746
SAHH_LEIDO GO:0004013
SAHH_LEIDO GO:0005737
SAHH_LEIDO GO:0006730
RTRAF_XENLA GO:0048471
RTRAF_XENLA GO:0072669
RTRAF_XENLA GO:0072686
RTRAF_XENLA GO:0000993
RTRAF_XENLA GO:0003723
RTRAF_XENLA GO:0005634
RTRAF_XENLA GO:0005737
RTRAF_XENLA GO:0005813
RTRAF_XENLA GO:0005829
RTRAF_XENLA GO:0006388
RTRAF_XENLA GO:0006469
RTRAF_XENLA GO:0045944
NU4C_ILLOL GO:0008137
NU4C_ILLOL GO:0009535
NU4C_ILLOL GO:0016021
NU4C_ILLOL GO:0042773
NU4C_ILLOL GO:0048038
ALD1_ARATH GO:0062045
ALD1_ARATH GO:0008483
ALD1_ARATH GO:0009507
ALD1_ARATH GO:0009536
ALD1_ARATH GO:0009627
ALD1_ARATH GO:0009862
ALD1_ARATH GO:0010150
ALD1_ARATH GO:0030170
ALD1_ARATH GO:0042742
ALD1_ARATH GO:0062034
CHX21_ARATH GO:0005451
CHX21_ARATH GO:0005886
CHX21_ARATH GO:0006813
CHX21_ARATH GO:0006814
CHX21_ARATH GO:0006885
CHX21_ARATH GO:0010183
CHX21_ARATH GO:0012505
CHX21_ARATH GO:0015672
CHX21_ARATH GO:0016021
ZED1_ARATH GO:0050776
ZED1_ARATH GO:0050829
ZED1_ARATH GO:0004674
ZED1_ARATH GO:0005524
ZED1_ARATH GO:0005634
ZED1_ARATH GO:0005829
ZED1_ARATH GO:0005886
ZED1_ARATH GO:0006468
ZED1_ARATH GO:0007166
ZED1_ARATH GO:0009266
ZED1_ARATH GO:0040008
NAC4_ARATH GO:0003677
NAC4_ARATH GO:0003700
NAC4_ARATH GO:0005634
S49A3_XENTR GO:0016021
S49A3_XENTR GO:0051184
CSPLK_ARALL GO:0005886
CSPLK_ARALL GO:0016021
DRE2E_ORYSJ GO:0003700
DRE2E_ORYSJ GO:0005634
DRE2E_ORYSJ GO:0043565
DRE2E_ORYSJ GO:0044212
DRE2E_ORYSJ GO:0045893
COLL5_MIMIV GO:0019012
PLY6_ARATH GO:0030570
PLY6_ARATH GO:0045490
PLY6_ARATH GO:0046872
PR1A_HORVU GO:0006952
PR1A_HORVU GO:0009607
NRL3_ARATH GO:0080109
NRL3_ARATH GO:0000257
NRL3_ARATH GO:0005829
NRL3_ARATH GO:0005886
NRL3_ARATH GO:0009970
NRL3_ARATH GO:0018822
NRL3_ARATH GO:0019762
NRL3_ARATH GO:0046686
NRL3_ARATH GO:0051410
NRL3_ARATH GO:0080061
POMP_DICDI GO:0005634
POMP_DICDI GO:0005737
POMP_DICDI GO:0005829
POMP_DICDI GO:0043248
ICR2_ARATH GO:0009507
PSAE1_ARATH GO:0019904
PSAE1_ARATH GO:0005886
PSAE1_ARATH GO:0009507
PSAE1_ARATH GO:0009534
PSAE1_ARATH GO:0009535
PSAE1_ARATH GO:0009538
PSAE1_ARATH GO:0009579
PSAE1_ARATH GO:0009941
PSAE1_ARATH GO:0010287
PSAE1_ARATH GO:0015979
RL5_DUNSA GO:0003735
RL5_DUNSA GO:0005634
RL5_DUNSA GO:0005737
RL5_DUNSA GO:0005840
RL5_DUNSA GO:0006412
RL5_DUNSA GO:0008097
ABCD2_DICDI GO:0005524
ABCD2_DICDI GO:0005779
ABCD2_DICDI GO:0015910
ABCD2_DICDI GO:0016887
ABCD2_DICDI GO:0031288
ABCD2_DICDI GO:0042626
ABCD2_DICDI GO:0043190
PRK1_ARATH GO:0004674
PRK1_ARATH GO:0005524
PRK1_ARATH GO:0016021
PRK1_ARATH GO:0016324
PRK1_ARATH GO:0045177
NOXA_DICDI GO:0043020
NOXA_DICDI GO:0046872
NOXA_DICDI GO:0050660
NOXA_DICDI GO:0055114
NOXA_DICDI GO:0005886
NOXA_DICDI GO:0006952
NOXA_DICDI GO:0016021
NOXA_DICDI GO:0016175
NOXA_DICDI GO:0020037
NOXA_DICDI GO:0030435
NOXA_DICDI GO:0030587
NOXA_DICDI GO:0042554
NOXA_DICDI GO:0042742
LPXD1_ARATH GO:0005739
LPXD1_ARATH GO:0009245
LPXD1_ARATH GO:0016410
LPXD1_ARATH GO:0103118
LPXD1_ARATH GO:2001289
TPPE_ARATH GO:0004805
TPPE_ARATH GO:0005992
TPPE_ARATH GO:0009507
ROCO5_DICDI GO:0004674
ROCO5_DICDI GO:0005085
ROCO5_DICDI GO:0005524
ROCO5_DICDI GO:0005525
ROCO5_DICDI GO:0005737
ROCO5_DICDI GO:0030587
ICML2_ARATH GO:0000139
ICML2_ARATH GO:0005789
ICML2_ARATH GO:0009056
ICML2_ARATH GO:0009737
ICML2_ARATH GO:0010296
ICML2_ARATH GO:0016021
ICML2_ARATH GO:0016787
GSHRC_BRARP GO:0004362
GSHRC_BRARP GO:0004791
GSHRC_BRARP GO:0005623
GSHRC_BRARP GO:0005737
GSHRC_BRARP GO:0006749
GSHRC_BRARP GO:0009055
GSHRC_BRARP GO:0045454
GSHRC_BRARP GO:0050660
GSHRC_BRARP GO:0050661
MSI3_ARATH GO:0005634
MSI3_ARATH GO:0006325
MSI3_ARATH GO:0080008
WASC3_DROME GO:0005769
WASC3_DROME GO:0006887
WASC3_DROME GO:0015031
WASC3_DROME GO:0030041
WASC3_DROME GO:0045785
WASC3_DROME GO:0071203
SGT_DICDI GO:0005829
SGT_DICDI GO:0006620
SGT_DICDI GO:0016020
SGT_DICDI GO:0030433
SGT_DICDI GO:0045335
SGT_DICDI GO:0060090
SGT_DICDI GO:0072380
SGT_DICDI GO:1903646
SDP1L_ARATH GO:0004806
SDP1L_ARATH GO:0005811
SDP1L_ARATH GO:0016021
SDP1L_ARATH GO:0016042
PSD12_DICDI GO:0005737
PSD12_DICDI GO:0008541
PSD12_DICDI GO:0031595
PSD12_DICDI GO:0043161
COAA_DICDI GO:0005886
COAA_DICDI GO:0009617
COAA_DICDI GO:0015629
COAA_DICDI GO:0030833
COAA_DICDI GO:0030864
COAA_DICDI GO:0045335
COAA_DICDI GO:0051015
CBLA_DICDI GO:0001784
CBLA_DICDI GO:0005509
CBLA_DICDI GO:0005634
CBLA_DICDI GO:0005829
CBLA_DICDI GO:0016567
CBLA_DICDI GO:0016740
CBLA_DICDI GO:0030587
CBLA_DICDI GO:0035556
FIPS3_ARATH GO:0003723
FIPS3_ARATH GO:0005634
FIPS3_ARATH GO:0006397
GSXL1_ARATH GO:0004499
GSXL1_ARATH GO:0009751
GSXL1_ARATH GO:0009753
GSXL1_ARATH GO:0019761
GSXL1_ARATH GO:0050660
GSXL1_ARATH GO:0050661
BP44_BPMU GO:0030430
BP44_BPMU GO:0098003
BP44_BPMU GO:0098025
BP44_BPMU GO:0099000
EXLYS_BPDPK GO:0003824
EXLYS_BPDPK GO:0008152
EXLYS_BPDPK GO:0019012
EXLYS_BPDPK GO:0019835
EXLYS_BPDPK GO:0042742
EXLYS_BPDPK GO:0085027
EXLYS_BPDPK GO:0098932
C7111_SOLLC GO:0004497
C7111_SOLLC GO:0005506
C7111_SOLLC GO:0016021
C7111_SOLLC GO:0016125
C7111_SOLLC GO:0016126
C7111_SOLLC GO:0016491
C7111_SOLLC GO:0016705
C7111_SOLLC GO:0020037
C7111_SOLLC GO:0055114
PHNW2_CUPPJ GO:0019700
PHNW2_CUPPJ GO:0047304
RAB1B_ARATH GO:0003924
RAB1B_ARATH GO:0005525
RAB1B_ARATH GO:0005794
RAB1B_ARATH GO:0005886
RAB1B_ARATH GO:0006886
RAB1B_ARATH GO:0009507
RAB1B_ARATH GO:0012505
RAB1B_ARATH GO:0032482
ATH1_ARATH GO:0043565
ATH1_ARATH GO:0090470
ATH1_ARATH GO:0003677
ATH1_ARATH GO:0003700
ATH1_ARATH GO:0005634
ATH1_ARATH GO:0008285
ATH1_ARATH GO:0009640
ATH1_ARATH GO:0010073
ATH1_ARATH GO:0010227
ATH1_ARATH GO:0010228
ATH1_ARATH GO:0010371
CHX9_ARATH GO:0006813
CHX9_ARATH GO:0006885
CHX9_ARATH GO:0012505
CHX9_ARATH GO:0015299
CHX9_ARATH GO:0015672
CHX9_ARATH GO:0016021
IMDH_TRIFO GO:0000166
IMDH_TRIFO GO:0003938
IMDH_TRIFO GO:0005737
IMDH_TRIFO GO:0006177
IMDH_TRIFO GO:0032991
IMDH_TRIFO GO:0042802
IMDH_TRIFO GO:0046872
ERF78_ARATH GO:0044212
ERF78_ARATH GO:0045892
ERF78_ARATH GO:0071456
ERF78_ARATH GO:0003700
ERF78_ARATH GO:0005634
ERF78_ARATH GO:0009723
ERF78_ARATH GO:0009737
ERF78_ARATH GO:0009864
ERF78_ARATH GO:0009873
ERF78_ARATH GO:0010105
ERF78_ARATH GO:0010200
ERF78_ARATH GO:0016604
MSRB3_ARATH GO:0005634
MSRB3_ARATH GO:0005783
MSRB3_ARATH GO:0005829
MSRB3_ARATH GO:0009631
MSRB3_ARATH GO:0030091
MSRB3_ARATH GO:0033743
MSRB3_ARATH GO:0034599
MSRB3_ARATH GO:0046872
MSRB3_ARATH GO:0070191
VP13C_DICDI GO:0000045
VP13C_DICDI GO:0005623
VP13C_DICDI GO:0005794
VP13C_DICDI GO:0006623
VP13C_DICDI GO:0016236
VP13C_DICDI GO:0019898
VP13C_DICDI GO:0031154
VP13C_DICDI GO:0045053
VP13C_DICDI GO:0045324
KNATM_ARATH GO:0003677
KNATM_ARATH GO:0005634
KNATM_ARATH GO:0005737
KNATM_ARATH GO:0010589
KNATM_ARATH GO:0045893
USP1_SOYBN GO:0009226
USP1_SOYBN GO:0051748
EF121_ARATH GO:0003677
EF121_ARATH GO:0003700
EF121_ARATH GO:0005634
EF121_ARATH GO:0009873
TRNH9_ARATH GO:0016491
U2A2B_WHEAT GO:0000243
U2A2B_WHEAT GO:0006397
U2A2B_WHEAT GO:0008187
U2A2B_WHEAT GO:0008380
U2A2B_WHEAT GO:0016607
U2A2B_WHEAT GO:0030628
U2A2B_WHEAT GO:0071004
U2A2B_WHEAT GO:0089701
OPR1_ORYSJ GO:0006952
OPR1_ORYSJ GO:0009695
OPR1_ORYSJ GO:0010181
OPR1_ORYSJ GO:0016491
OPR1_ORYSJ GO:0016629
OPR1_ORYSJ GO:0031408
AGM1_ORYSJ GO:0000287
AGM1_ORYSJ GO:0004610
AGM1_ORYSJ GO:0005739
AGM1_ORYSJ GO:0005829
AGM1_ORYSJ GO:0005975
AGM1_ORYSJ GO:0006048
AGM1_ORYSJ GO:0009506
C71BT_ARATH GO:0005506
C71BT_ARATH GO:0005576
C71BT_ARATH GO:0009506
C71BT_ARATH GO:0016020
C71BT_ARATH GO:0016021
C71BT_ARATH GO:0016709
C71BT_ARATH GO:0020037
COG2_DICDI GO:0000139
COG2_DICDI GO:0006891
COG2_DICDI GO:0007030
COG2_DICDI GO:0015031
COG2_DICDI GO:0017119
LLG3_ARATH GO:0005886
LLG3_ARATH GO:0031225
LLG3_ARATH GO:0072659
LLG3_ARATH GO:0080092
LLG3_ARATH GO:0090406
LLG3_ARATH GO:1903428
ACDSB_DICDI GO:0003995
ACDSB_DICDI GO:0006631
ACDSB_DICDI GO:0050660
Y9130_DICDI GO:0001716
Y9130_DICDI GO:0008115
Y9130_DICDI GO:0009063
Y9130_DICDI GO:0016021
Y9130_DICDI GO:0016491
Y9130_DICDI GO:0050031
ALDO3_ARATH GO:0051537
ALDO3_ARATH GO:0071949
ALDO3_ARATH GO:0004031
ALDO3_ARATH GO:0005506
ALDO3_ARATH GO:0005829
ALDO3_ARATH GO:0009055
ALDO3_ARATH GO:0009688
ALDO3_ARATH GO:0009851
ALDO3_ARATH GO:0010293
ALDO3_ARATH GO:0031625
ALDO3_ARATH GO:0050302
B3GT1_ARATH GO:0000139
B3GT1_ARATH GO:0006486
B3GT1_ARATH GO:0008378
B3GT1_ARATH GO:0016021
MTP7_ORYSJ GO:0015341
MTP7_ORYSJ GO:0016020
MTP7_ORYSJ GO:0016021
MTP7_ORYSJ GO:0070574
MTP7_ORYSJ GO:0005623
MTP7_ORYSJ GO:0005774
MTP7_ORYSJ GO:0005886
MTP7_ORYSJ GO:0006876
MTP7_ORYSJ GO:0006879
MTP7_ORYSJ GO:0006882
MTP7_ORYSJ GO:0008324
MTP7_ORYSJ GO:0015086
MTP7_ORYSJ GO:0015093
GBLPA_ORYSJ GO:0043022
GBLPA_ORYSJ GO:0050832
GBLPA_ORYSJ GO:0060267
GBLPA_ORYSJ GO:0072344
GBLPA_ORYSJ GO:0001934
GBLPA_ORYSJ GO:0005080
GBLPA_ORYSJ GO:0005634
GBLPA_ORYSJ GO:0005737
GBLPA_ORYSJ GO:0005829
GBLPA_ORYSJ GO:0005886
GBLPA_ORYSJ GO:0007165
GBLPA_ORYSJ GO:0019899
GBLPA_ORYSJ GO:0022627
RDRP_HV19S GO:0000166
RDRP_HV19S GO:0003723
RDRP_HV19S GO:0003968
RDRP_HV19S GO:0006351
RDRP_HV19S GO:0016787
FB309_ARATH GO:0016567
ML328_ARATH GO:0005507
ML328_ARATH GO:0005739
ML328_ARATH GO:0005829
ML328_ARATH GO:0006952
ML328_ARATH GO:0010043
ML328_ARATH GO:0010228
ML328_ARATH GO:0080184
DABB1_ARATH GO:0005829
DABB1_ARATH GO:0009620
DABB1_ARATH GO:0009753
DABB1_ARATH GO:0009817
NCB5R_DICDI GO:0004128
NCB5R_DICDI GO:0005741
NCB5R_DICDI GO:0005789
NCB5R_DICDI GO:0016021
GRXS4_ORYSJ GO:0005623
GRXS4_ORYSJ GO:0005739
GRXS4_ORYSJ GO:0005759
GRXS4_ORYSJ GO:0009055
GRXS4_ORYSJ GO:0015035
GRXS4_ORYSJ GO:0045454
GRXS4_ORYSJ GO:0046872
GRXS4_ORYSJ GO:0051537
DEF62_ARATH GO:0005576
DEF62_ARATH GO:0031640
DEF62_ARATH GO:0050832
C71BJ_ARATH GO:0005506
C71BJ_ARATH GO:0016020
C71BJ_ARATH GO:0016021
C71BJ_ARATH GO:0016709
C71BJ_ARATH GO:0020037
AI5L8_ARATH GO:0003677
AI5L8_ARATH GO:0003700
AI5L8_ARATH GO:0005634
AI5L8_ARATH GO:0009738
LTI65_ARATH GO:0009409
LTI65_ARATH GO:0009414
LTI65_ARATH GO:0009651
LTI65_ARATH GO:0009737
LTI65_ARATH GO:0009738
LTI65_ARATH GO:0010150
GGYF1_DROME GO:0005623
GGYF1_DROME GO:0010506
GGYF1_DROME GO:0046716
GGYF1_DROME GO:0070050
SBDS_DICDI GO:0005654
SBDS_DICDI GO:0005730
SBDS_DICDI GO:0005737
SBDS_DICDI GO:0005819
SBDS_DICDI GO:0042256
FB231_ARATH GO:0005634
FB231_ARATH GO:0016567
EDL15_ARATH GO:0005351
EDL15_ARATH GO:0005887
EDL15_ARATH GO:0046323
PGPS1_DICDI GO:0005524
PGPS1_DICDI GO:0005739
PGPS1_DICDI GO:0008444
PGPS1_DICDI GO:0008654
PGPS1_DICDI GO:0032049
CSN4_DICDI GO:0005829
CSN4_DICDI GO:0006508
CSN4_DICDI GO:0008180
SYTC1_DICDI GO:0004812
SYTC1_DICDI GO:0004829
SYTC1_DICDI GO:0005524
SYTC1_DICDI GO:0005737
SYTC1_DICDI GO:0006418
SYTC1_DICDI GO:0006435
SYTC1_DICDI GO:0045335
MORC5_ARATH GO:0016887
MORC5_ARATH GO:0031047
MORC5_ARATH GO:0031935
MORC5_ARATH GO:0003677
MORC5_ARATH GO:0003723
MORC5_ARATH GO:0004519
MORC5_ARATH GO:0005524
MORC5_ARATH GO:0005634
MORC5_ARATH GO:0006281
MORC5_ARATH GO:0006282
MORC5_ARATH GO:0006325
MORC5_ARATH GO:0016301
EXPB2_ARATH GO:0005576
EXPB2_ARATH GO:0005618
EXPB2_ARATH GO:0009826
EXPB2_ARATH GO:0009828
EXPB2_ARATH GO:0016020
EXPB2_ARATH GO:0019953
RPC1_BPPH8 GO:0003677
RIDA_BOVIN GO:0019239
RIDA_BOVIN GO:0061157
RIDA_BOVIN GO:1901565
RIDA_BOVIN GO:0003729
RIDA_BOVIN GO:0005634
RIDA_BOVIN GO:0005739
RIDA_BOVIN GO:0005759
RIDA_BOVIN GO:0005777
RIDA_BOVIN GO:0005829
RIDA_BOVIN GO:0006402
RIDA_BOVIN GO:0016892
RIDA_BOVIN GO:0017148
CDC22_MEDSA GO:0004693
CDC22_MEDSA GO:0005524
CDC22_MEDSA GO:0007049
CDC22_MEDSA GO:0051301
CN15A_MEDTR GO:0005249
CN15A_MEDTR GO:0005262
CN15A_MEDTR GO:0009877
CN15A_MEDTR GO:0016021
CN15A_MEDTR GO:0031965
CN15A_MEDTR GO:0036377
CN15A_MEDTR GO:0044325
SPNS1_ARATH GO:0005765
SPNS1_ARATH GO:0005886
SPNS1_ARATH GO:0006869
SPNS1_ARATH GO:0016021
SPNS1_ARATH GO:0031902
SPNS1_ARATH GO:0055085
MPK5_ARATH GO:0004707
MPK5_ARATH GO:0005524
MPK5_ARATH GO:0005634
MPK5_ARATH GO:0005737
MPK5_ARATH GO:0010468
MPK5_ARATH GO:0035556
IPO5_DICDI GO:0005634
IPO5_DICDI GO:0005737
IPO5_DICDI GO:0006606
IPO5_DICDI GO:0008139
IPO5_DICDI GO:0061608
PTR39_ARATH GO:0005886
PTR39_ARATH GO:0006857
PTR39_ARATH GO:0009624
PTR39_ARATH GO:0015112
PTR39_ARATH GO:0015706
PTR39_ARATH GO:0016021
PTR39_ARATH GO:0042128
PTR39_ARATH GO:0071472
GYRBP_ARATH GO:0003677
GYRBP_ARATH GO:0003918
GYRBP_ARATH GO:0005524
GYRBP_ARATH GO:0005694
GYRBP_ARATH GO:0006265
GYRBP_ARATH GO:0009507
GYRBP_ARATH GO:0046872
BTSS_SHIFL GO:0000155
BTSS_SHIFL GO:0005524
BTSS_SHIFL GO:0005886
BTSS_SHIFL GO:0016021
BTSS_SHIFL GO:0071555
MNTH_LACP3 GO:0005886
MNTH_LACP3 GO:0015293
MNTH_LACP3 GO:0016021
MNTH_LACP3 GO:0046872
MNTH_LACP3 GO:0046873
BUB33_ARATH GO:0051321
BUB33_ARATH GO:0080008
BUB33_ARATH GO:1990298
BUB33_ARATH GO:0000776
BUB33_ARATH GO:0000777
BUB33_ARATH GO:0005819
BUB33_ARATH GO:0007059
BUB33_ARATH GO:0007094
BUB33_ARATH GO:0009524
BUB33_ARATH GO:0033597
BUB33_ARATH GO:0043130
BUB33_ARATH GO:0051301
WUS_ANTMA GO:0003677
WUS_ANTMA GO:0005634
WUS_ANTMA GO:0009908
WUS_ANTMA GO:0030154
NU1M_OENBE GO:0005743
NU1M_OENBE GO:0008137
NU1M_OENBE GO:0016021
NU1M_OENBE GO:0070469
R51A2_MAIZE GO:0010212
R51A2_MAIZE GO:0042148
R51A2_MAIZE GO:0070192
R51A2_MAIZE GO:1990426
R51A2_MAIZE GO:0000150
R51A2_MAIZE GO:0000730
R51A2_MAIZE GO:0000794
R51A2_MAIZE GO:0003690
R51A2_MAIZE GO:0003697
R51A2_MAIZE GO:0005524
R51A2_MAIZE GO:0006312
R51A2_MAIZE GO:0007131
R51A2_MAIZE GO:0008094
U496F_ARATH GO:0016021
COBL6_ARATH GO:0009664
COBL6_ARATH GO:0009832
COBL6_ARATH GO:0010215
COBL6_ARATH GO:0031225
COBL6_ARATH GO:0046658
COBL6_ARATH GO:0052324
ALN1_DICDI GO:0000256
ALN1_DICDI GO:0004038
ALN1_DICDI GO:0005737
ALN1_DICDI GO:0006145
ALN1_DICDI GO:0008270
ALN1_DICDI GO:0016888
ALN1_DICDI GO:0050897
IF5A_MAIZE GO:0003743
IF5A_MAIZE GO:0003746
IF5A_MAIZE GO:0006452
IF5A_MAIZE GO:0043022
IF5A_MAIZE GO:0045901
IF5A_MAIZE GO:0045905
RH52C_ORYSJ GO:0003723
RH52C_ORYSJ GO:0003724
RH52C_ORYSJ GO:0005524
RH52C_ORYSJ GO:0005634
RH52C_ORYSJ GO:0043186
KCS12_ARATH GO:0005783
KCS12_ARATH GO:0006633
KCS12_ARATH GO:0016020
KCS12_ARATH GO:0102336
KCS12_ARATH GO:0102337
KCS12_ARATH GO:0102338
KCS12_ARATH GO:0102756
CBL_KLEAE GO:0003677
CBL_KLEAE GO:0003700
BH007_ARATH GO:0001228
BH007_ARATH GO:0003677
BH007_ARATH GO:0003700
BH007_ARATH GO:0005634
BH007_ARATH GO:0046983
PLCD5_ARATH GO:0004435
PLCD5_ARATH GO:0005623
PLCD5_ARATH GO:0005829
PLCD5_ARATH GO:0005886
PLCD5_ARATH GO:0016042
PLCD5_ARATH GO:0048015
PLCD5_ARATH GO:0051209
GXCJ_DICDI GO:0005085
XTH17_ARATH GO:0004553
XTH17_ARATH GO:0005886
XTH17_ARATH GO:0009505
XTH17_ARATH GO:0010411
XTH17_ARATH GO:0016762
XTH17_ARATH GO:0042546
XTH17_ARATH GO:0048046
XTH17_ARATH GO:0071555
M940_ARATH GO:0003677
M940_ARATH GO:0005634
M940_ARATH GO:0005739
M940_ARATH GO:0006355
M940_ARATH GO:0009725
HGL2_ARATH GO:0005634
HGL2_ARATH GO:0006355
HGL2_ARATH GO:0008289
HGL2_ARATH GO:0043565
TSA1_ARATH GO:0005509
TSA1_ARATH GO:0005635
TSA1_ARATH GO:0005773
TSA1_ARATH GO:0005777
TSA1_ARATH GO:0005788
TSA1_ARATH GO:0009535
TSA1_ARATH GO:0009640
TSA1_ARATH GO:0050832
TSA1_ARATH GO:0099503
SCL31_ARATH GO:0003700
SCL31_ARATH GO:0005634
SCL31_ARATH GO:0006355
SCL31_ARATH GO:0010200
SCL31_ARATH GO:0043565
SCL31_ARATH GO:0044212
PHHY_CUTCT GO:0018662
PHHY_CUTCT GO:0019336
PHHY_CUTCT GO:0071949
ATP62_ARATH GO:0005743
ATP62_ARATH GO:0015078
ATP62_ARATH GO:0015986
ATP62_ARATH GO:0016021
ATP62_ARATH GO:0045263
RL32_ARATH GO:0000027
RL32_ARATH GO:0003723
RL32_ARATH GO:0003735
RL32_ARATH GO:0005634
RL32_ARATH GO:0006412
RL32_ARATH GO:0022625
SBT39_ARATH GO:0004252
SBT39_ARATH GO:0005615
QSPP_BOVIN GO:0006400
QSPP_BOVIN GO:0101030
AGO2_ARATH GO:0003729
AGO2_ARATH GO:0005634
AGO2_ARATH GO:0005829
AGO2_ARATH GO:0006417
AGO2_ARATH GO:0019048
AGO2_ARATH GO:0031047
AGO2_ARATH GO:0035197
AGO2_ARATH GO:0042742
AGO2_ARATH GO:0051607
Y2107_DICDI GO:0015918
Y2107_DICDI GO:0032934
TET15_ARATH GO:0005886
TET15_ARATH GO:0009506
TET15_ARATH GO:0016021
RL7A1_ARATH GO:0042788
RL7A1_ARATH GO:0000470
RL7A1_ARATH GO:0003723
RL7A1_ARATH GO:0003735
RL7A1_ARATH GO:0005730
RL7A1_ARATH GO:0005774
RL7A1_ARATH GO:0005829
RL7A1_ARATH GO:0009506
RL7A1_ARATH GO:0022625
RL7A1_ARATH GO:0022626
TAGU_ENTFA GO:0005886
TAGU_ENTFA GO:0016021
TAGU_ENTFA GO:0016780
TAGU_ENTFA GO:0070726
MTBC_RICCO GO:0000287
MTBC_RICCO GO:0005737
MTBC_RICCO GO:0008270
MTBC_RICCO GO:0019284
MTBC_RICCO GO:0019509
MTBC_RICCO GO:0043715
MTBC_RICCO GO:0043716
MTBC_RICCO GO:0043874
MTBC_RICCO GO:0046570
BRC2A_ARATH GO:0000724
BRC2A_ARATH GO:0003677
BRC2A_ARATH GO:0006355
BRC2A_ARATH GO:0051321
RH10_ORYSJ GO:0003723
RH10_ORYSJ GO:0003724
RH10_ORYSJ GO:0005524
RH10_ORYSJ GO:0005634
RH10_ORYSJ GO:0005730
RH10_ORYSJ GO:0006364
DTX47_ARATH GO:0031348
DTX47_ARATH GO:0031969
DTX47_ARATH GO:0042742
DTX47_ARATH GO:0042910
DTX47_ARATH GO:0045087
DTX47_ARATH GO:0005739
DTX47_ARATH GO:0006952
DTX47_ARATH GO:0009536
DTX47_ARATH GO:0009624
DTX47_ARATH GO:0009697
DTX47_ARATH GO:0009751
DTX47_ARATH GO:0009941
DTX47_ARATH GO:0015297
DTX47_ARATH GO:0016021
FBK55_ARATH GO:0005773
KN14O_ARATH GO:0003777
KN14O_ARATH GO:0005524
KN14O_ARATH GO:0005871
KN14O_ARATH GO:0005874
KN14O_ARATH GO:0007018
KN14O_ARATH GO:0008017
KN14O_ARATH GO:0016887
ALN_ARATH GO:0000256
ALN_ARATH GO:0004038
ALN_ARATH GO:0005737
ALN_ARATH GO:0005783
ALN_ARATH GO:0006145
ALN_ARATH GO:0006995
ALN_ARATH GO:0008270
ALN_ARATH GO:0010136
ALN_ARATH GO:0050897
MYORG_MOUSE GO:0004553
MYORG_MOUSE GO:0005789
MYORG_MOUSE GO:0005975
MYORG_MOUSE GO:0016021
MYORG_MOUSE GO:0031965
MYORG_MOUSE GO:0043568
MYORG_MOUSE GO:0048741
MYORG_MOUSE GO:0051897
SYP72_ARATH GO:0000149
SYP72_ARATH GO:0005484
SYP72_ARATH GO:0006886
SYP72_ARATH GO:0006906
SYP72_ARATH GO:0012505
SYP72_ARATH GO:0016021
SYP72_ARATH GO:0031201
SYP72_ARATH GO:0048278
DHKC_DICDI GO:0000155
DHKC_DICDI GO:0005524
DHKC_DICDI GO:0009847
DHKC_DICDI GO:0016021
DHKC_DICDI GO:0030587
DHKC_DICDI GO:0060359
DHKC_DICDI GO:0061128
DHKC_DICDI GO:1903831
PHT44_ORYSJ GO:0005315
PHT44_ORYSJ GO:0009706
PHT44_ORYSJ GO:0010028
PHT44_ORYSJ GO:0015229
PHT44_ORYSJ GO:0016021
TCTP2_ARATH GO:0005509
TCTP2_ARATH GO:0005634
TCTP2_ARATH GO:0005737
TCTP2_ARATH GO:0032502
TCTP2_ARATH GO:0042127
KIB4_ARATH GO:0005730
KIB4_ARATH GO:0005737
KIB4_ARATH GO:0006511
KIB4_ARATH GO:0009742
KIB4_ARATH GO:1900459
MCFR_DICDI GO:0005743
MCFR_DICDI GO:0015228
MCFR_DICDI GO:0015880
MCFR_DICDI GO:0016021
SCP10_ARATH GO:0004185
SCP10_ARATH GO:0005576
SCP10_ARATH GO:0016747
SCP10_ARATH GO:0019748
NU6M_BRACM GO:0008137
NU6M_BRACM GO:0016021
NU6M_BRACM GO:0031966
NU6M_BRACM GO:0070469
MYOB2_ARATH GO:0016021
MYOB2_ARATH GO:0017022
MYOB2_ARATH GO:0030133
KSG9_ARATH GO:0042538
KSG9_ARATH GO:0046777
KSG9_ARATH GO:0004674
KSG9_ARATH GO:0005524
KSG9_ARATH GO:0005737
KSG9_ARATH GO:0005829
KSG9_ARATH GO:0005886
KSG9_ARATH GO:0006468
KSG9_ARATH GO:0007165
KSG9_ARATH GO:0009742
KSG9_ARATH GO:0032880
TPS07_ARATH GO:0000287
TPS07_ARATH GO:0005737
TPS07_ARATH GO:0009975
TPS07_ARATH GO:0010333
TPS07_ARATH GO:0016114
TPS07_ARATH GO:0051762
ZDHC4_ARATH GO:0005783
ZDHC4_ARATH GO:0005794
ZDHC4_ARATH GO:0006612
ZDHC4_ARATH GO:0016021
ZDHC4_ARATH GO:0018230
ZDHC4_ARATH GO:0019706
ZDHC4_ARATH GO:0030659
BAS1_SPIOL GO:0004601
BAS1_SPIOL GO:0005623
BAS1_SPIOL GO:0009507
BAS1_SPIOL GO:0045454
BAS1_SPIOL GO:0051920
KIF2_DICDI GO:0008574
KIF2_DICDI GO:0016887
KIF2_DICDI GO:0072686
KIF2_DICDI GO:0090307
KIF2_DICDI GO:0003777
KIF2_DICDI GO:0005524
KIF2_DICDI GO:0005634
KIF2_DICDI GO:0005737
KIF2_DICDI GO:0005815
KIF2_DICDI GO:0005871
KIF2_DICDI GO:0005874
KIF2_DICDI GO:0007018
KIF2_DICDI GO:0008017
COPD_DICDI GO:0000139
COPD_DICDI GO:0005829
COPD_DICDI GO:0006888
COPD_DICDI GO:0006890
COPD_DICDI GO:0015031
COPD_DICDI GO:0030126
COPD_DICDI GO:0030137
COPD_DICDI GO:0045335
COPD_DICDI GO:0051645
ARI2_ARATH GO:0000151
ARI2_ARATH GO:0000209
ARI2_ARATH GO:0005737
ARI2_ARATH GO:0006511
ARI2_ARATH GO:0031624
ARI2_ARATH GO:0032436
ARI2_ARATH GO:0046872
ARI2_ARATH GO:0061630
PLD6_CHLRE GO:0004519
PLD6_CHLRE GO:0005741
PLD6_CHLRE GO:0016021
PLD6_CHLRE GO:0016042
PLD6_CHLRE GO:0046872
PLD6_CHLRE GO:0051321
DAPB2_ARATH GO:0008839
DAPB2_ARATH GO:0009089
DAPB2_ARATH GO:0009570
DAPB2_ARATH GO:0019877
DAPB2_ARATH GO:0070402
NCBP2_ARATH GO:0045292
NCBP2_ARATH GO:0000339
NCBP2_ARATH GO:0000394
NCBP2_ARATH GO:0000398
NCBP2_ARATH GO:0005634
NCBP2_ARATH GO:0005737
NCBP2_ARATH GO:0005845
NCBP2_ARATH GO:0005846
NCBP2_ARATH GO:0016070
NCBP2_ARATH GO:0031053
BCS1A_DICDI GO:0005524
BCS1A_DICDI GO:0005739
BCS1A_DICDI GO:0005743
BCS1A_DICDI GO:0008320
BCS1A_DICDI GO:0016021
BCS1A_DICDI GO:0034551
BCS1A_DICDI GO:0051131
TIO_ARATH GO:0000911
TIO_ARATH GO:0004674
TIO_ARATH GO:0005524
TIO_ARATH GO:0005737
TIO_ARATH GO:0005856
TIO_ARATH GO:0007112
TIO_ARATH GO:0009524
TIO_ARATH GO:0009558
TIO_ARATH GO:0019894
HIS8_PAEAT GO:0000105
HIS8_PAEAT GO:0004400
HIS8_PAEAT GO:0030170
CHIA_CICAR GO:0000272
CHIA_CICAR GO:0004568
CHIA_CICAR GO:0005615
CHIA_CICAR GO:0006032
UBIC_PARXL GO:0005737
UBIC_PARXL GO:0006744
UBIC_PARXL GO:0008813
UBIC_PARXL GO:0042866
PGTA2_ARATH GO:0004663
PGTA2_ARATH GO:0005737
PGTA2_ARATH GO:0005968
PGTA2_ARATH GO:0018344
PHAB_RHIME GO:0005737
PHAB_RHIME GO:0018454
PHAB_RHIME GO:0042619
CACLC_ARATH GO:0005254
CACLC_ARATH GO:0034707
PPR42_ARATH GO:0009793
CADH_MAIZE GO:0008270
CADH_MAIZE GO:0009809
CADH_MAIZE GO:0016616
CADH_MAIZE GO:0045551
CADH_MAIZE GO:0052747
WDR5A_ARATH GO:0005634
WDR5A_ARATH GO:0008168
WDR5A_ARATH GO:0010228
WDR5A_ARATH GO:0042393
WDR5A_ARATH GO:0048188
WDR5A_ARATH GO:0051568
DTX9_ARATH GO:0009611
DTX9_ARATH GO:0015297
DTX9_ARATH GO:0016020
DTX9_ARATH GO:0016021
DTX9_ARATH GO:0022857
DTX9_ARATH GO:0042910
PRK2_ARATH GO:0004674
PRK2_ARATH GO:0005524
PRK2_ARATH GO:0005886
PRK2_ARATH GO:0009846
PRK2_ARATH GO:0009860
PRK2_ARATH GO:0016021
PRK2_ARATH GO:0080092
PRK2_ARATH GO:0090406
SPL9_ORYSJ GO:0005634
SPL9_ORYSJ GO:0006355
SPL9_ORYSJ GO:0044212
SPL9_ORYSJ GO:0046872
SPL9_ORYSJ GO:0055070
P2C13_ARATH GO:0004722
P2C13_ARATH GO:0004724
P2C13_ARATH GO:0046872
NU5M_MARPO GO:0005743
NU5M_MARPO GO:0008137
NU5M_MARPO GO:0016021
NU5M_MARPO GO:0042773
NU5M_MARPO GO:0070469
CHI60_ARATH GO:0004568
CHI60_ARATH GO:0005975
CHI60_ARATH GO:0006032
CHI60_ARATH GO:0006952
CHI60_ARATH GO:0008061
CHI60_ARATH GO:0016998
YCF3_PINKO GO:0009535
YCF3_PINKO GO:0015979
GAGT2_ARATH GO:0000048
GAGT2_ARATH GO:0005886
GAGT2_ARATH GO:0006751
GAGT2_ARATH GO:0016756
GAGT2_ARATH GO:0034775
GAGT2_ARATH GO:0036374
GAGT2_ARATH GO:0048046
GAGT2_ARATH GO:0102953
GAGT2_ARATH GO:0103068
CKX3_ARATH GO:0005773
CKX3_ARATH GO:0005783
CKX3_ARATH GO:0008131
CKX3_ARATH GO:0009823
CKX3_ARATH GO:0019139
CKX3_ARATH GO:0071949
CYSD2_ARATH GO:0004124
CYSD2_ARATH GO:0005737
CYSD2_ARATH GO:0005829
CYSD2_ARATH GO:0006535
CYSD2_ARATH GO:0009536
CYSD2_ARATH GO:0030170
CYSD2_ARATH GO:0050017
CFAD_DICDI GO:0072659
CFAD_DICDI GO:1903665
CFAD_DICDI GO:1903669
CFAD_DICDI GO:0004197
CFAD_DICDI GO:0005576
CFAD_DICDI GO:0005615
CFAD_DICDI GO:0005764
CFAD_DICDI GO:0006955
CFAD_DICDI GO:0030435
CFAD_DICDI GO:0031288
CFAD_DICDI GO:0031410
CFAD_DICDI GO:0051603
COBL9_ARATH GO:0005886
COBL9_ARATH GO:0009932
COBL9_ARATH GO:0010053
COBL9_ARATH GO:0010215
COBL9_ARATH GO:0031225
COBL9_ARATH GO:0048765
WTR3_ARATH GO:0005886
WTR3_ARATH GO:0016021
WTR3_ARATH GO:0022857
CCB15_ARATH GO:0000079
CCB15_ARATH GO:0000307
CCB15_ARATH GO:0005634
CCB15_ARATH GO:0005737
CCB15_ARATH GO:0006468
CCB15_ARATH GO:0016538
CCB15_ARATH GO:0019901
CCB15_ARATH GO:0044772
CCB15_ARATH GO:0051301
RK22_CHLRE GO:0003735
RK22_CHLRE GO:0006412
RK22_CHLRE GO:0009570
RK22_CHLRE GO:0009941
RK22_CHLRE GO:0015934
RK22_CHLRE GO:0019843
RK22_CHLRE GO:0046677
TRL4_ORYSJ GO:0005623
TRL4_ORYSJ GO:0009507
TRL4_ORYSJ GO:0045454
TRL4_ORYSJ GO:0055114
RBS_RAPSA GO:0004497
RBS_RAPSA GO:0009507
RBS_RAPSA GO:0009853
RBS_RAPSA GO:0016984
RBS_RAPSA GO:0019253
CDPKC_ORYSJ GO:0046777
CDPKC_ORYSJ GO:0050832
CDPKC_ORYSJ GO:1901002
CDPKC_ORYSJ GO:0005509
CDPKC_ORYSJ GO:0005516
CDPKC_ORYSJ GO:0005524
CDPKC_ORYSJ GO:0005634
CDPKC_ORYSJ GO:0005737
CDPKC_ORYSJ GO:0005886
CDPKC_ORYSJ GO:0009931
CDPKC_ORYSJ GO:0018105
CDPKC_ORYSJ GO:0035556
UBC4_MIMIV GO:0004842
UBC4_MIMIV GO:0005524
UBC4_MIMIV GO:0008270
RPC1_BP434 GO:0003677
RAVL3_ARATH GO:0003677
RAVL3_ARATH GO:0003700
RAVL3_ARATH GO:0005634
RAVL3_ARATH GO:0009873
DXR_ORYSJ GO:0009570
DXR_ORYSJ GO:0030145
DXR_ORYSJ GO:0030604
DXR_ORYSJ GO:0046686
DXR_ORYSJ GO:0051484
DXR_ORYSJ GO:0070402
M370_ARATH GO:0016021
M370_ARATH GO:0031966
ABCGJ_DICDI GO:0005524
ABCGJ_DICDI GO:0005886
ABCGJ_DICDI GO:0016021
ABCGJ_DICDI GO:0016887
ABCGJ_DICDI GO:0031152
ABCGJ_DICDI GO:0031288
ABCGJ_DICDI GO:0042626
ABCGJ_DICDI GO:0055085
AGL72_ARATH GO:0030154
AGL72_ARATH GO:0043565
AGL72_ARATH GO:0044212
AGL72_ARATH GO:0045944
AGL72_ARATH GO:0046983
AGL72_ARATH GO:0000976
AGL72_ARATH GO:0000977
AGL72_ARATH GO:0000981
AGL72_ARATH GO:0003700
AGL72_ARATH GO:0005634
AGL72_ARATH GO:0007275
AGL72_ARATH GO:0008134
AGL72_ARATH GO:0009908
AGL72_ARATH GO:0009909
POL_JEMBR GO:0015074
POL_JEMBR GO:0019013
POL_JEMBR GO:0039660
POL_JEMBR GO:0044826
POL_JEMBR GO:0046718
POL_JEMBR GO:0075713
POL_JEMBR GO:0003677
POL_JEMBR GO:0003723
POL_JEMBR GO:0003887
POL_JEMBR GO:0003964
POL_JEMBR GO:0004190
POL_JEMBR GO:0004523
POL_JEMBR GO:0004533
POL_JEMBR GO:0006310
POL_JEMBR GO:0008270
AROA_BRANA GO:0003866
AROA_BRANA GO:0009073
AROA_BRANA GO:0009423
AROA_BRANA GO:0009507
MPI_DICDI GO:0000032
MPI_DICDI GO:0004476
MPI_DICDI GO:0005829
MPI_DICDI GO:0005975
MPI_DICDI GO:0006486
MPI_DICDI GO:0008270
MPI_DICDI GO:0009298
GH312_ARATH GO:0044419
GH312_ARATH GO:0052625
GH312_ARATH GO:0052626
GH312_ARATH GO:0052627
GH312_ARATH GO:0052628
GH312_ARATH GO:0071456
GH312_ARATH GO:0006952
GH312_ARATH GO:0009626
GH312_ARATH GO:0009816
GH312_ARATH GO:0009863
GH312_ARATH GO:0010112
GH312_ARATH GO:0016046
GH312_ARATH GO:0018874
GH312_ARATH GO:0034052
GH312_ARATH GO:0042742
BEV1K_BETPN GO:0004864
BEV1K_BETPN GO:0005737
BEV1K_BETPN GO:0006952
BEV1K_BETPN GO:0009607
BEV1K_BETPN GO:0009738
BEV1K_BETPN GO:0010427
BEV1K_BETPN GO:0038023
HPAT1_ARATH GO:1990585
HPAT1_ARATH GO:0005768
HPAT1_ARATH GO:0005774
HPAT1_ARATH GO:0005794
HPAT1_ARATH GO:0005797
HPAT1_ARATH GO:0005801
HPAT1_ARATH GO:0005802
HPAT1_ARATH GO:0005886
HPAT1_ARATH GO:0009536
HPAT1_ARATH GO:0016021
TCP19_ARATH GO:0003700
TCP19_ARATH GO:0005634
TCP19_ARATH GO:0006355
TCP19_ARATH GO:0031347
TCP19_ARATH GO:0043565
LSM2_ARATH GO:0000398
LSM2_ARATH GO:0000932
LSM2_ARATH GO:0003723
LSM2_ARATH GO:0005688
LSM2_ARATH GO:0005829
LSM2_ARATH GO:0046540
LSM2_ARATH GO:0071011
LSM2_ARATH GO:0071013
LSM2_ARATH GO:1990726
PRO_BPHK7 GO:0008233
PRO_BPHK7 GO:0019012
PRO_BPHK7 GO:0019082
PRO_BPHK7 GO:0046797
GDL74_ARATH GO:0005576
GDL74_ARATH GO:0016042
GDL74_ARATH GO:0016788
OST3A_ARATH GO:0008250
OST3A_ARATH GO:0016021
OST3A_ARATH GO:0018279
M1180_ARATH GO:0005739
TIR1A_ORYSJ GO:0000822
TIR1A_ORYSJ GO:0005634
TIR1A_ORYSJ GO:0009734
TIR1A_ORYSJ GO:0010011
TIR1A_ORYSJ GO:0016567
TIR1A_ORYSJ GO:0019005
ILVB1_MAIZE GO:0000287
ILVB1_MAIZE GO:0003984
ILVB1_MAIZE GO:0009097
ILVB1_MAIZE GO:0009099
ILVB1_MAIZE GO:0009507
ILVB1_MAIZE GO:0009635
ILVB1_MAIZE GO:0030976
ILVB1_MAIZE GO:0050660
ATPB_CHAGL GO:0005524
ATPB_CHAGL GO:0009535
ATPB_CHAGL GO:0015986
ATPB_CHAGL GO:0045261
ATPB_CHAGL GO:0046933
M200_ARATH GO:0005739
Y2621_ARATH GO:0003677
Y2621_ARATH GO:0005634
REM21_ARATH GO:0003677
REM21_ARATH GO:0005634
MYLKA_DICDI GO:0050920
MYLKA_DICDI GO:0000281
MYLKA_DICDI GO:0004674
MYLKA_DICDI GO:0004687
MYLKA_DICDI GO:0005524
MYLKA_DICDI GO:0005737
MYLKA_DICDI GO:0019933
MYLKA_DICDI GO:0019934
MYLKA_DICDI GO:0030898
MYLKA_DICDI GO:0046777
AG_SOLLC GO:0046983
AG_SOLLC GO:0048481
AG_SOLLC GO:0000976
AG_SOLLC GO:0000977
AG_SOLLC GO:0000981
AG_SOLLC GO:0005634
AG_SOLLC GO:0007275
AG_SOLLC GO:0008134
AG_SOLLC GO:0043565
AG_SOLLC GO:0044212
AG_SOLLC GO:0045944
C560_DICDI GO:0000104
C560_DICDI GO:0005739
C560_DICDI GO:0005743
C560_DICDI GO:0005749
C560_DICDI GO:0006099
C560_DICDI GO:0006121
C560_DICDI GO:0016021
C560_DICDI GO:0020037
C560_DICDI GO:0046872
M1030_ARATH GO:0005739
DOF41_ARATH GO:0003700
DOF41_ARATH GO:0005634
DOF41_ARATH GO:0044212
DOF41_ARATH GO:0046872
SCRK2_MAIZE GO:0005524
SCRK2_MAIZE GO:0005829
SCRK2_MAIZE GO:0006000
SCRK2_MAIZE GO:0008865
SCRK2_MAIZE GO:0019200
SCRK2_MAIZE GO:0019252
SCRK2_MAIZE GO:0046835
SCRK2_MAIZE GO:0051156
XYLG_PARXL GO:0005524
XYLG_PARXL GO:0005886
XYLG_PARXL GO:0015614
XYLG_PARXL GO:0016887
PSBP_WHEAT GO:0005509
PSBP_WHEAT GO:0009535
PSBP_WHEAT GO:0009654
PSBP_WHEAT GO:0015979
PSBP_WHEAT GO:0019898
CP21A_ARATH GO:0003755
CP21A_ARATH GO:0005768
CP21A_ARATH GO:0005783
CP21A_ARATH GO:0005794
CP21A_ARATH GO:0005797
CP21A_ARATH GO:0005802
CP21A_ARATH GO:0016018
CP21A_ARATH GO:0042026
CP21A_ARATH GO:0051082
RNS3_KITAU GO:0003723
RNS3_KITAU GO:0004521
RNS3_KITAU GO:0005576
RNS3_KITAU GO:0046589
RDRP_ACLSP GO:0003723
RDRP_ACLSP GO:0003968
RDRP_ACLSP GO:0004386
RDRP_ACLSP GO:0005524
RDRP_ACLSP GO:0006351
RDRP_ACLSP GO:0006396
RDRP_ACLSP GO:0008174
RDRP_ACLSP GO:0016491
RDRP_ACLSP GO:0039694
ODPA2_ORYSJ GO:0004739
ODPA2_ORYSJ GO:0005967
ODPA2_ORYSJ GO:0006086
ODPA2_ORYSJ GO:0006096
CCT11_ORYSJ GO:0005634
CCT11_ORYSJ GO:0006357
CCT11_ORYSJ GO:0007049
CCT11_ORYSJ GO:0008024
CCT11_ORYSJ GO:0016538
CCT11_ORYSJ GO:0032786
CCT11_ORYSJ GO:0051301
CCT11_ORYSJ GO:0061575
RL102_ORYSJ GO:0000027
RL102_ORYSJ GO:0003735
RL102_ORYSJ GO:0006412
RL102_ORYSJ GO:0022625
ALB31_CHLRE GO:0009535
ALB31_CHLRE GO:0016021
ALB31_CHLRE GO:0032977
APX1_ORYSJ GO:0000302
APX1_ORYSJ GO:0004601
APX1_ORYSJ GO:0009507
APX1_ORYSJ GO:0016688
APX1_ORYSJ GO:0020037
APX1_ORYSJ GO:0034599
APX1_ORYSJ GO:0042744
APX1_ORYSJ GO:0046872
PSB5_DICDI GO:0043161
PSB5_DICDI GO:0004175
PSB5_DICDI GO:0004298
PSB5_DICDI GO:0005634
PSB5_DICDI GO:0005737
PSB5_DICDI GO:0005839
PSB5_DICDI GO:0006508
PSB5_DICDI GO:0010498
PSB5_DICDI GO:0010499
PSB5_DICDI GO:0019774
TRA1_MAIZE GO:0003677
TRA1_MAIZE GO:0006310
TRA1_MAIZE GO:0032196
TRA1_MAIZE GO:0046983
DJ1_DICDI GO:0005737
DJ1_DICDI GO:0005829
DJ1_DICDI GO:0031288
DJ1_DICDI GO:0036524
DJ1_DICDI GO:0036529
DJ1_DICDI GO:0050766
DJ1_DICDI GO:0106046
RPC1_BPD3 GO:0003677
D2HDH_ARATH GO:0005739
D2HDH_ARATH GO:0005886
D2HDH_ARATH GO:0006807
D2HDH_ARATH GO:0009853
D2HDH_ARATH GO:0047545
D2HDH_ARATH GO:0051990
D2HDH_ARATH GO:0071949
PSAN_VOLCA GO:0009522
PSAN_VOLCA GO:0009535
PSAN_VOLCA GO:0015979
G6PI2_CLACO GO:0004347
G6PI2_CLACO GO:0005737
G6PI2_CLACO GO:0006094
G6PI2_CLACO GO:0006096
SERA_DICDI GO:0004617
SERA_DICDI GO:0005829
SERA_DICDI GO:0006564
SERA_DICDI GO:0009070
SERA_DICDI GO:0016618
SERA_DICDI GO:0030267
SERA_DICDI GO:0045335
SERA_DICDI GO:0051287
CHX6B_ARATH GO:0006813
CHX6B_ARATH GO:0006885
CHX6B_ARATH GO:0012505
CHX6B_ARATH GO:0015299
CHX6B_ARATH GO:0015672
CHX6B_ARATH GO:0016021
MDHC_MAIZE GO:0005886
MDHC_MAIZE GO:0005975
MDHC_MAIZE GO:0006099
MDHC_MAIZE GO:0006107
MDHC_MAIZE GO:0006108
MDHC_MAIZE GO:0006734
MDHC_MAIZE GO:0030060
PRX2E_ARATH GO:0034599
PRX2E_ARATH GO:0042742
PRX2E_ARATH GO:0042744
PRX2E_ARATH GO:0045454
PRX2E_ARATH GO:0005623
PRX2E_ARATH GO:0005737
PRX2E_ARATH GO:0005829
PRX2E_ARATH GO:0008379
PRX2E_ARATH GO:0009507
PRX2E_ARATH GO:0009536
PRX2E_ARATH GO:0009570
PRX2E_ARATH GO:0009579
PRX2E_ARATH GO:0009941
DHKI_DICDI GO:0000155
DHKI_DICDI GO:0005524
DHKI_DICDI GO:0030587
DHKI_DICDI GO:0043327
DHKI_DICDI GO:0048870
RR4_NASOF GO:0003735
RR4_NASOF GO:0006412
RR4_NASOF GO:0009507
RR4_NASOF GO:0015935
RR4_NASOF GO:0019843
CSLAF_ARATH GO:0000139
CSLAF_ARATH GO:0005794
CSLAF_ARATH GO:0016021
CSLAF_ARATH GO:0016757
CSLAF_ARATH GO:0047259
CSLAF_ARATH GO:0051753
CSLAF_ARATH GO:0071555
LOXB_PHAVU GO:0005737
LOXB_PHAVU GO:0016165
LOXB_PHAVU GO:0031408
LOXB_PHAVU GO:0046872
BRTL2_ARATH GO:0005743
BRTL2_ARATH GO:0009941
BRTL2_ARATH GO:0016021
BRTL2_ARATH GO:0022857
PPP7I_ARATH GO:0004722
PPP7I_ARATH GO:0005634
PPP7I_ARATH GO:0005829
PPP7I_ARATH GO:0046872
NSRB_ARATH GO:0003723
NSRB_ARATH GO:0016607
COBL8_ARATH GO:0005886
COBL8_ARATH GO:0010215
COBL8_ARATH GO:0031225
GLGS_WHEAT GO:0005524
GLGS_WHEAT GO:0005978
GLGS_WHEAT GO:0008878
GLGS_WHEAT GO:0009501
GLGS_WHEAT GO:0009507
GLGS_WHEAT GO:0019252
COAX_PARXL GO:0004594
COAX_PARXL GO:0005524
COAX_PARXL GO:0005737
COAX_PARXL GO:0015937
RS3A_CHLRE GO:0003735
RS3A_CHLRE GO:0006412
RS3A_CHLRE GO:0022627
CB21_GOSHI GO:0018298
CB21_GOSHI GO:0046872
CB21_GOSHI GO:0009416
CB21_GOSHI GO:0009522
CB21_GOSHI GO:0009523
CB21_GOSHI GO:0009535
CB21_GOSHI GO:0009768
CB21_GOSHI GO:0009941
CB21_GOSHI GO:0010287
CB21_GOSHI GO:0016021
CB21_GOSHI GO:0016168
LIP3_DIURU GO:0004806
LIP3_DIURU GO:0008203
LIP3_DIURU GO:0016042
PGML4_ARATH GO:0016791
FH13_ARATH GO:0004721
CHX10_ARATH GO:0006813
CHX10_ARATH GO:0006885
CHX10_ARATH GO:0012505
CHX10_ARATH GO:0015299
CHX10_ARATH GO:0015672
CHX10_ARATH GO:0016021
TBB2_ANEPH GO:0003924
TBB2_ANEPH GO:0005200
TBB2_ANEPH GO:0005525
TBB2_ANEPH GO:0005737
TBB2_ANEPH GO:0005874
TBB2_ANEPH GO:0007017
STADS_BRANA GO:0006633
STADS_BRANA GO:0009507
STADS_BRANA GO:0045300
STADS_BRANA GO:0046872
STADS_BRANA GO:0102786
RPBAL_ARATH GO:0003677
RPBAL_ARATH GO:0003899
RPBAL_ARATH GO:0005665
RPBAL_ARATH GO:0005666
RPBAL_ARATH GO:0005736
RPBAL_ARATH GO:0006360
RPBAL_ARATH GO:0006366
RPBAL_ARATH GO:0008270
RPBAL_ARATH GO:0042797
GRXC6_ORYSJ GO:0004362
GRXC6_ORYSJ GO:0005623
GRXC6_ORYSJ GO:0005737
GRXC6_ORYSJ GO:0009055
GRXC6_ORYSJ GO:0015035
GRXC6_ORYSJ GO:0034599
GRXC6_ORYSJ GO:0045454
RL35_LACP7 GO:0003735
RL35_LACP7 GO:0005840
RL35_LACP7 GO:0006412
MSRB5_ORYSJ GO:0005829
MSRB5_ORYSJ GO:0006979
MSRB5_ORYSJ GO:0030091
MSRB5_ORYSJ GO:0033743
MSRB5_ORYSJ GO:0046872
CYSK_CITLA GO:0004124
CYSK_CITLA GO:0005737
CYSK_CITLA GO:0006535
CYSK_CITLA GO:0047458
CYSK_CITLA GO:0050234
CYSK_CITLA GO:0050461
FOX4_ARATH GO:0005576
FOX4_ARATH GO:0005618
FOX4_ARATH GO:0016491
FOX4_ARATH GO:0071456
FOX4_ARATH GO:0071949
CDC20_DICDI GO:0005634
CDC20_DICDI GO:0007049
CDC20_DICDI GO:0010997
CDC20_DICDI GO:0016567
CDC20_DICDI GO:0045335
CDC20_DICDI GO:0051301
CDC20_DICDI GO:0097027
CDC20_DICDI GO:1904668
CLPC_GUITH GO:0005524
CLPC_GUITH GO:0009507
CLPC_GUITH GO:0019538
STKLI_ARATH GO:0005634
STKLI_ARATH GO:0006355
NOP53_SCHPO GO:0000027
NOP53_SCHPO GO:0005654
NOP53_SCHPO GO:0005730
NOP53_SCHPO GO:0006364
NOP53_SCHPO GO:0008097
H32_TOBAC GO:0000786
H32_TOBAC GO:0003677
H32_TOBAC GO:0005634
H32_TOBAC GO:0046982
BH084_ARATH GO:0001228
BH084_ARATH GO:0003677
BH084_ARATH GO:0005634
BH084_ARATH GO:0046983
BH085_ARATH GO:0001228
BH085_ARATH GO:0003677
BH085_ARATH GO:0003700
BH085_ARATH GO:0005634
BH085_ARATH GO:0006355
BH085_ARATH GO:0009733
BH085_ARATH GO:0046983
BH085_ARATH GO:0048766
IMDH_DICDI GO:0000166
IMDH_DICDI GO:0003682
IMDH_DICDI GO:0003938
IMDH_DICDI GO:0005737
IMDH_DICDI GO:0006177
IMDH_DICDI GO:0006183
IMDH_DICDI GO:0045335
IMDH_DICDI GO:0046872
PPK1_PARPJ GO:0005524
PPK1_PARPJ GO:0006799
PPK1_PARPJ GO:0008976
PPK1_PARPJ GO:0009358
PPK1_PARPJ GO:0046872
TRYGT_DROME GO:0004252
TRYGT_DROME GO:0005615
Y0031_DROME GO:0004252
Y0031_DROME GO:0005615
Y0031_DROME GO:0006508
TRYDT_DROME GO:0004252
TRYDT_DROME GO:0005615
TRYDT_DROME GO:0005829
DEF10_ARATH GO:0005576
DEF10_ARATH GO:0006952
DEF10_ARATH GO:0031640
DEF10_ARATH GO:0050832
RT12_RAPSA GO:0003735
RT12_RAPSA GO:0005739
RT12_RAPSA GO:0006412
RT12_RAPSA GO:0015935
EF1A_VICFA GO:0003746
EF1A_VICFA GO:0003924
EF1A_VICFA GO:0005525
EF1A_VICFA GO:0005737
SDHB1_ARATH GO:0009060
SDHB1_ARATH GO:0022904
SDHB1_ARATH GO:0045273
SDHB1_ARATH GO:0045281
SDHB1_ARATH GO:0051537
SDHB1_ARATH GO:0051538
SDHB1_ARATH GO:0051539
SDHB1_ARATH GO:0000104
SDHB1_ARATH GO:0005739
SDHB1_ARATH GO:0005743
SDHB1_ARATH GO:0005829
SDHB1_ARATH GO:0006099
SDHB1_ARATH GO:0006121
SDHB1_ARATH GO:0008177
SDHB1_ARATH GO:0008270
SDHB1_ARATH GO:0009055
DF226_ARATH GO:0005576
DF226_ARATH GO:0007165
DF226_ARATH GO:0031640
DF226_ARATH GO:0050832
HEC1_ARATH GO:0048467
HEC1_ARATH GO:2000012
HEC1_ARATH GO:0003700
HEC1_ARATH GO:0005634
HEC1_ARATH GO:0006355
HEC1_ARATH GO:0010468
HEC1_ARATH GO:0010500
HEC1_ARATH GO:0043565
HEC1_ARATH GO:0045893
HEC1_ARATH GO:0046983
HEC1_ARATH GO:0048462
DPNP2_ARATH GO:0000103
DPNP2_ARATH GO:0004441
DPNP2_ARATH GO:0008441
DPNP2_ARATH GO:0016312
DPNP2_ARATH GO:0042578
DPNP2_ARATH GO:0046854
DPNP2_ARATH GO:0046872
SDHB3_ARATH GO:0045273
SDHB3_ARATH GO:0045281
SDHB3_ARATH GO:0046872
SDHB3_ARATH GO:0051537
SDHB3_ARATH GO:0051538
SDHB3_ARATH GO:0051539
SDHB3_ARATH GO:0000104
SDHB3_ARATH GO:0005739
SDHB3_ARATH GO:0005743
SDHB3_ARATH GO:0006099
SDHB3_ARATH GO:0006121
SDHB3_ARATH GO:0008177
SDHB3_ARATH GO:0009055
SDHB3_ARATH GO:0009060
SDHB3_ARATH GO:0022904
THG2_ARATH GO:0000287
THG2_ARATH GO:0005525
THG2_ARATH GO:0005654
THG2_ARATH GO:0006400
THG2_ARATH GO:0008033
THG2_ARATH GO:0008193
CB28_PEA GO:0009522
CB28_PEA GO:0009523
CB28_PEA GO:0009535
CB28_PEA GO:0009765
CB28_PEA GO:0016021
CB28_PEA GO:0016168
CB28_PEA GO:0018298
CB28_PEA GO:0046872
PDI15_ARATH GO:0003756
PDI15_ARATH GO:0005623
PDI15_ARATH GO:0005634
PDI15_ARATH GO:0005783
PDI15_ARATH GO:0005788
PDI15_ARATH GO:0006457
PDI15_ARATH GO:0034976
PDI15_ARATH GO:0045454
NU3M_SOLTU GO:0008137
NU3M_SOLTU GO:0016021
NU3M_SOLTU GO:0031966
NU3M_SOLTU GO:0070469
DCSA_DICDI GO:0045179
DCSA_DICDI GO:0005739
DCSA_DICDI GO:0005829
DCSA_DICDI GO:0007275
DCSA_DICDI GO:0016020
DCSA_DICDI GO:0016021
DCSA_DICDI GO:0016760
DCSA_DICDI GO:0030244
DCSA_DICDI GO:0031150
DCSA_DICDI GO:0042244
THA2_ARATH GO:0004793
THA2_ARATH GO:0005829
THA2_ARATH GO:0006545
THA2_ARATH GO:0006567
THA2_ARATH GO:0008732
CYB5_CUSRE GO:0005789
CYB5_CUSRE GO:0016021
CYB5_CUSRE GO:0020037
CYB5_CUSRE GO:0046872
CYB5_CUSRE GO:0055114
CRK22_ARATH GO:0004674
CRK22_ARATH GO:0005524
CRK22_ARATH GO:0005886
CRK22_ARATH GO:0006468
CRK22_ARATH GO:0016021
CRK22_ARATH GO:0042742
UBC9_DICDI GO:0005524
UBC9_DICDI GO:0005634
UBC9_DICDI GO:0016925
UBC9_DICDI GO:0061656
GSH1_ARATH GO:0009700
GSH1_ARATH GO:0009753
GSH1_ARATH GO:0009816
GSH1_ARATH GO:0009908
GSH1_ARATH GO:0010193
GSH1_ARATH GO:0019761
GSH1_ARATH GO:0042742
GSH1_ARATH GO:0046686
GSH1_ARATH GO:0050832
GSH1_ARATH GO:0052544
GSH1_ARATH GO:0002213
GSH1_ARATH GO:0004357
GSH1_ARATH GO:0005524
GSH1_ARATH GO:0005829
GSH1_ARATH GO:0006750
GSH1_ARATH GO:0009408
GSH1_ARATH GO:0009507
GSH1_ARATH GO:0009536
GSH1_ARATH GO:0009570
ACEA_DENCR GO:0004451
ACEA_DENCR GO:0006097
ACEA_DENCR GO:0006099
ACEA_DENCR GO:0009514
ACEA_DENCR GO:0046872
PDS_ORYSJ GO:0051289
PDS_ORYSJ GO:0071949
PDS_ORYSJ GO:0009507
PDS_ORYSJ GO:0009509
PDS_ORYSJ GO:0009534
PDS_ORYSJ GO:0009941
PDS_ORYSJ GO:0016020
PDS_ORYSJ GO:0016117
PDS_ORYSJ GO:0016120
PDS_ORYSJ GO:0016166
PDS_ORYSJ GO:0016491
FPGS3_ARATH GO:0004326
FPGS3_ARATH GO:0005524
FPGS3_ARATH GO:0005737
FPGS3_ARATH GO:0005739
FPGS3_ARATH GO:0005829
FPGS3_ARATH GO:0006730
FPGS3_ARATH GO:0009396
FPGS3_ARATH GO:0046872
FPGS3_ARATH GO:0046901
VITH3_ARATH GO:0005381
VITH3_ARATH GO:0005384
VITH3_ARATH GO:0005623
VITH3_ARATH GO:0005774
VITH3_ARATH GO:0006880
VITH3_ARATH GO:0010039
VITH3_ARATH GO:0016020
VITH3_ARATH GO:0016021
VITH3_ARATH GO:0030026
CAS_ABIBA GO:0000287
CAS_ABIBA GO:0008152
CAS_ABIBA GO:0009507
CAS_ABIBA GO:0010333
CAS_ABIBA GO:0102161
PLPHP_ECOLI GO:0005829
PLPHP_ECOLI GO:0030170
STA10_HUMAN GO:0046581
STA10_HUMAN GO:0005829
STA10_HUMAN GO:0005902
STA10_HUMAN GO:0006656
STA10_HUMAN GO:0006869
STA10_HUMAN GO:0008289
STA10_HUMAN GO:0016020
STA10_HUMAN GO:0031514
STA10_HUMAN GO:0032782
STA10_HUMAN GO:0035360
GLK2_ARATH GO:0003700
GLK2_ARATH GO:0005634
GLK2_ARATH GO:0009658
GLK2_ARATH GO:0009910
GLK2_ARATH GO:0010380
GLK2_ARATH GO:0044212
GLK2_ARATH GO:0045893
GLK2_ARATH GO:1900056
ATG4B_ARATH GO:0005737
ATG4B_ARATH GO:0006914
ATG4B_ARATH GO:0008234
ATG4B_ARATH GO:0015031
MCFW_DICDI GO:0005743
MCFW_DICDI GO:0016021
MCFW_DICDI GO:0035352
MCFW_DICDI GO:0051724
PRK5_ARATH GO:0004674
PRK5_ARATH GO:0005524
PRK5_ARATH GO:0005886
PRK5_ARATH GO:0016021
PRK5_ARATH GO:0080092
FOX5_ARATH GO:0005576
FOX5_ARATH GO:0005618
FOX5_ARATH GO:0016491
FOX5_ARATH GO:0071949
GUAD_DICDI GO:0006147
GUAD_DICDI GO:0008270
GUAD_DICDI GO:0008892
GUAD_DICDI GO:0019239
GUAD_DICDI GO:0046098
GH311_ORYSJ GO:0005737
GH311_ORYSJ GO:0009416
GH311_ORYSJ GO:0009733
GH311_ORYSJ GO:0016881
CENPW_SCHPO GO:0046982
CENPW_SCHPO GO:0051225
CENPW_SCHPO GO:0051382
CENPW_SCHPO GO:0000070
CENPW_SCHPO GO:0000278
CENPW_SCHPO GO:0000775
CENPW_SCHPO GO:0000776
CENPW_SCHPO GO:0000777
CENPW_SCHPO GO:0005634
CENPW_SCHPO GO:0005654
CENPW_SCHPO GO:0007059
CENPW_SCHPO GO:0043505
```
