## Supplementary material for "Atlas of tissue-specific and tissue-preferential gene expression in ecologically and economically significant conifer *Pinus sylvestris*": Data supplementary files: Data S4.Tissue_specific_background_AgriGO.txt (part 1 of 3)

```
NEP1_NEPGR GO:0004190
NEP1_NEPGR GO:0005576
OAME_ACESD GO:0031419
OAME_ACESD GO:0046872
OAME_ACESD GO:0046983
OAME_ACESD GO:0047831
FBL15_ARATH GO:0006511
FBL15_ARATH GO:0010252
FBL15_ARATH GO:0016567
FBL15_ARATH GO:0019005
FBL15_ARATH GO:0031146
FBL15_ARATH GO:1905393
FPA_ARATH GO:0031048
FPA_ARATH GO:0000785
FPA_ARATH GO:0003723
FPA_ARATH GO:0005634
FPA_ARATH GO:0006378
FPA_ARATH GO:0009553
FPA_ARATH GO:0009908
FPA_ARATH GO:0009911
FPA_ARATH GO:0010228
FPA_ARATH GO:0030154
AHK4_ARATH GO:0008272
AHK4_ARATH GO:0009116
AHK4_ARATH GO:0009414
AHK4_ARATH GO:0019899
AHK4_ARATH GO:0009736
AHK4_ARATH GO:0019901
AHK4_ARATH GO:0009884
AHK4_ARATH GO:0033500
AHK4_ARATH GO:0009885
AHK4_ARATH GO:0042742
AHK4_ARATH GO:0010029
AHK4_ARATH GO:0043424
AHK4_ARATH GO:0010086
AHK4_ARATH GO:0048509
AHK4_ARATH GO:0016021
AHK4_ARATH GO:0048831
AHK4_ARATH GO:0016036
AHK4_ARATH GO:0071329
AHK4_ARATH GO:0000155
AHK4_ARATH GO:0000160
AHK4_ARATH GO:0004673
AHK4_ARATH GO:0004721
AHK4_ARATH GO:0005783
AHK4_ARATH GO:0005789
AHK4_ARATH GO:0005886
AHK4_ARATH GO:0006468
AHK4_ARATH GO:0007231
IAN9_ARATH GO:0005525
IAN9_ARATH GO:1902478
C75A1_PINTA GO:0004497
C75A1_PINTA GO:0005506
C75A1_PINTA GO:0016021
C75A1_PINTA GO:0016705
C75A1_PINTA GO:0020037
DEF2_PINSY GO:0005576
DEF2_PINSY GO:0031640
DEF2_PINSY GO:0050832
PEPR1_ARATH GO:0016021
PEPR1_ARATH GO:0045087
PEPR1_ARATH GO:0001653
PEPR1_ARATH GO:0004383
PEPR1_ARATH GO:0004674
PEPR1_ARATH GO:0005524
PEPR1_ARATH GO:0005886
PEPR1_ARATH GO:0006955
PEPR1_ARATH GO:0009506
PEPR1_ARATH GO:0009611
PEPR1_ARATH GO:0009753
IF5A_MANES GO:0003743
IF5A_MANES GO:0003746
IF5A_MANES GO:0006452
IF5A_MANES GO:0043022
IF5A_MANES GO:0045901
IF5A_MANES GO:0045905
HIP20_ARATH GO:0016020
HIP20_ARATH GO:0030001
HIP20_ARATH GO:0046872
HIP20_ARATH GO:0055073
HIP20_ARATH GO:0071585
SEC_ARATH GO:0006493
SEC_ARATH GO:0009910
SEC_ARATH GO:0010228
SEC_ARATH GO:0016757
TAO1_ARATH GO:0005524
TAO1_ARATH GO:0007165
TAO1_ARATH GO:0009816
TAO1_ARATH GO:0042742
TAO1_ARATH GO:0043531
TAO1_ARATH GO:0050135
TAO1_ARATH GO:0061809
METK2_PICSI GO:0004478
METK2_PICSI GO:0005524
METK2_PICSI GO:0005737
METK2_PICSI GO:0006556
METK2_PICSI GO:0006730
METK2_PICSI GO:0046872
MS5L2_ARATH GO:0005634
MS5L2_ARATH GO:0007049
MS5L2_ARATH GO:0051301
RNHX1_ARATH GO:0003676
RNHX1_ARATH GO:0004523
RNHX1_ARATH GO:0046872
LRK42_ARATH GO:0042742
LRK42_ARATH GO:0002229
LRK42_ARATH GO:0004675
LRK42_ARATH GO:0005524
LRK42_ARATH GO:0005829
LRK42_ARATH GO:0005886
LRK42_ARATH GO:0006952
LRK42_ARATH GO:0009555
LRK42_ARATH GO:0016021
LRK42_ARATH GO:0030246
DPNP3_ARATH GO:0000103
DPNP3_ARATH GO:0004441
DPNP3_ARATH GO:0008441
DPNP3_ARATH GO:0042578
DPNP3_ARATH GO:0046854
DPNP3_ARATH GO:0046872
M300_ARATH GO:0005739
GRP1_SINAL GO:0003723
GRP1_SINAL GO:0005634
MOT2_ARATH GO:0005739
MOT2_ARATH GO:0005773
MOT2_ARATH GO:0009705
MOT2_ARATH GO:0015098
MOT2_ARATH GO:0015689
MOT2_ARATH GO:0016021
MOT2_ARATH GO:0090414
FLA4_ARATH GO:0046658
FLA4_ARATH GO:0048354
FLA4_ARATH GO:0005886
FLA4_ARATH GO:0007155
FLA4_ARATH GO:0009651
FLA4_ARATH GO:0009738
FLA4_ARATH GO:0009825
FLA4_ARATH GO:0009897
FLA4_ARATH GO:0010192
FLA4_ARATH GO:0030247
FLA4_ARATH GO:0031225
CH60B_ARATH GO:0009570
CH60B_ARATH GO:0009941
CH60B_ARATH GO:0042026
CH60B_ARATH GO:0045041
CH60B_ARATH GO:0051082
CH60B_ARATH GO:0003723
CH60B_ARATH GO:0005507
CH60B_ARATH GO:0005524
CH60B_ARATH GO:0005739
CH60B_ARATH GO:0005774
CH60B_ARATH GO:0005783
CH60B_ARATH GO:0005829
CH60B_ARATH GO:0005886
CH60B_ARATH GO:0006458
PLDB2_ARATH GO:0004630
PLDB2_ARATH GO:0005509
PLDB2_ARATH GO:0005737
PLDB2_ARATH GO:0016020
PLDB2_ARATH GO:0016042
PLDB2_ARATH GO:0046470
PLDB2_ARATH GO:0070290
M810_ARATH GO:0005739
TPSD1_PINCO GO:0000287
TPSD1_PINCO GO:0006952
TPSD1_PINCO GO:0008152
TPSD1_PINCO GO:0009507
TPSD1_PINCO GO:0010333
TPSD1_PINCO GO:0050554
TPSD1_PINCO GO:0050559
TPSD1_PINCO GO:0052678
ALDR_HORVU GO:0004032
BEV1M_BETPN GO:0004864
BEV1M_BETPN GO:0005737
BEV1M_BETPN GO:0006952
BEV1M_BETPN GO:0009607
BEV1M_BETPN GO:0009738
BEV1M_BETPN GO:0010427
BEV1M_BETPN GO:0038023
PAD4_ARATH GO:0009816
PAD4_ARATH GO:0009862
PAD4_ARATH GO:0009873
PAD4_ARATH GO:0016298
PAD4_ARATH GO:0010105
PAD4_ARATH GO:0016740
PAD4_ARATH GO:0010150
PAD4_ARATH GO:0031348
PAD4_ARATH GO:0010225
PAD4_ARATH GO:1900426
PAD4_ARATH GO:0050829
PAD4_ARATH GO:0010310
PAD4_ARATH GO:1901183
PAD4_ARATH GO:0051707
PAD4_ARATH GO:0010618
PAD4_ARATH GO:2000022
PAD4_ARATH GO:0060866
PAD4_ARATH GO:0010942
PAD4_ARATH GO:2000031
PAD4_ARATH GO:0071327
PAD4_ARATH GO:0016042
PAD4_ARATH GO:0080142
PAD4_ARATH GO:0080151
PAD4_ARATH GO:1900367
PAD4_ARATH GO:0001666
PAD4_ARATH GO:0002213
PAD4_ARATH GO:0005634
PAD4_ARATH GO:0005737
PAD4_ARATH GO:0009617
PAD4_ARATH GO:0009625
PAD4_ARATH GO:0009626
PAD4_ARATH GO:0009627
PAD4_ARATH GO:0009751
POLX_TOBAC GO:0003676
POLX_TOBAC GO:0003964
POLX_TOBAC GO:0004190
POLX_TOBAC GO:0004519
POLX_TOBAC GO:0008270
POLX_TOBAC GO:0015074
CIPKI_ORYSJ GO:0004674
CIPKI_ORYSJ GO:0005524
CIPKI_ORYSJ GO:0007165
AB9B_ARATH GO:0005524
AB9B_ARATH GO:0005829
AB9B_ARATH GO:0016021
AB9B_ARATH GO:0016887
AB9B_ARATH GO:0042626
AB9B_ARATH GO:0055085
PP153_ARATH GO:0005739
PP153_ARATH GO:0008270
PP153_ARATH GO:0009451
PP153_ARATH GO:0009507
PP153_ARATH GO:0009793
PP153_ARATH GO:0043231
TENAC_ARATH GO:0005739
TENAC_ARATH GO:0005829
TENAC_ARATH GO:0009228
TENAC_ARATH GO:0042131
TENAC_ARATH GO:0050334
VILI3_ARATH GO:0005737
VILI3_ARATH GO:0005829
VILI3_ARATH GO:0005884
VILI3_ARATH GO:0051014
VILI3_ARATH GO:0051015
VILI3_ARATH GO:0051017
VILI3_ARATH GO:0051693
CBSX6_ARATH GO:0005634
CBSX6_ARATH GO:0005773
CBSX6_ARATH GO:0005774
CBSX6_ARATH GO:0016021
PLDA1_ORYSJ GO:0004630
PLDA1_ORYSJ GO:0005509
PLDA1_ORYSJ GO:0016020
PLDA1_ORYSJ GO:0016042
PLDA1_ORYSJ GO:0046470
PLDA1_ORYSJ GO:0070290
NLTP_PINPI GO:0008289
KAN3_ARATH GO:0003700
KAN3_ARATH GO:0005634
KAN3_ARATH GO:0006355
KAN3_ARATH GO:0007275
KAN3_ARATH GO:0030154
KAN3_ARATH GO:0044212
XTH6_ARATH GO:0004553
XTH6_ARATH GO:0005618
XTH6_ARATH GO:0009414
XTH6_ARATH GO:0010411
XTH6_ARATH GO:0016762
XTH6_ARATH GO:0042546
XTH6_ARATH GO:0048046
XTH6_ARATH GO:0071555
XTH8_ARATH GO:0004553
XTH8_ARATH GO:0005618
XTH8_ARATH GO:0010411
XTH8_ARATH GO:0016762
XTH8_ARATH GO:0042546
XTH8_ARATH GO:0048046
XTH8_ARATH GO:0071555
HS17C_ARATH GO:0000302
HS17C_ARATH GO:0005737
HS17C_ARATH GO:0006457
HS17C_ARATH GO:0009408
HS17C_ARATH GO:0009651
HS17C_ARATH GO:0042542
HS17C_ARATH GO:0043621
HS17C_ARATH GO:0051082
HS17C_ARATH GO:0051259
CYB5_TOBAC GO:0005789
CYB5_TOBAC GO:0016021
CYB5_TOBAC GO:0020037
CYB5_TOBAC GO:0046872
CYB5_TOBAC GO:0055114
DNJH_ATRNU GO:0005524
DNJH_ATRNU GO:0006457
DNJH_ATRNU GO:0009408
DNJH_ATRNU GO:0016020
DNJH_ATRNU GO:0031072
DNJH_ATRNU GO:0046872
DNJH_ATRNU GO:0051082
PSBS_SOLSG GO:0009523
PSBS_SOLSG GO:0009535
PSBS_SOLSG GO:0015979
PSBS_SOLSG GO:0016021
PPA1_SOLLC GO:0003993
POL_SFV1 GO:0042025
POL_SFV1 GO:0044826
POL_SFV1 GO:0046718
POL_SFV1 GO:0046872
POL_SFV1 GO:0075713
POL_SFV1 GO:0075732
POL_SFV1 GO:0003723
POL_SFV1 GO:0003887
POL_SFV1 GO:0003964
POL_SFV1 GO:0004190
POL_SFV1 GO:0004523
POL_SFV1 GO:0006310
POL_SFV1 GO:0015074
POL_SFV1 GO:0019012
POL_SFV1 GO:0030430
DRL43_ARATH GO:0005524
DRL43_ARATH GO:0005829
DRL43_ARATH GO:0006952
DRL43_ARATH GO:0012505
DRL43_ARATH GO:0043130
DRL43_ARATH GO:0043531
PUX13_ARATH GO:0005829
Y1105_ARATH GO:0004674
Y1105_ARATH GO:0005524
Y1105_ARATH GO:0005886
Y1105_ARATH GO:0016021
Y1105_ARATH GO:0046777
DRL29_ARATH GO:0005524
DRL29_ARATH GO:0042742
DRL29_ARATH GO:0043531
DRL29_ARATH GO:0048046
AEE7_ARATH GO:0003987
AEE7_ARATH GO:0005777
AEE7_ARATH GO:0005829
AEE7_ARATH GO:0006083
AEE7_ARATH GO:0006097
AEE7_ARATH GO:0019605
AEE7_ARATH GO:0047760
GSTX6_SOYBN GO:0004364
GSTX6_SOYBN GO:0005737
GSTX6_SOYBN GO:0006749
GSTX6_SOYBN GO:0009408
GSTX6_SOYBN GO:0009733
GSTX6_SOYBN GO:0009735
GSTX6_SOYBN GO:0009737
GSTX6_SOYBN GO:0009739
GSTX6_SOYBN GO:0010038
VTI12_ARATH GO:0005886
VTI12_ARATH GO:0006623
VTI12_ARATH GO:0006888
VTI12_ARATH GO:0046907
VTI12_ARATH GO:0006891
VTI12_ARATH GO:0048280
VTI12_ARATH GO:0006896
VTI12_ARATH GO:0012507
VTI12_ARATH GO:0016021
VTI12_ARATH GO:0031201
VTI12_ARATH GO:0031902
VTI12_ARATH GO:0042147
VTI12_ARATH GO:0000149
VTI12_ARATH GO:0005483
VTI12_ARATH GO:0005484
VTI12_ARATH GO:0005768
VTI12_ARATH GO:0005770
VTI12_ARATH GO:0005789
VTI12_ARATH GO:0005794
VTI12_ARATH GO:0005802
VTI12_ARATH GO:0005829
CRK32_ARATH GO:0004674
CRK32_ARATH GO:0005524
CRK32_ARATH GO:0005886
CRK32_ARATH GO:0006468
CRK32_ARATH GO:0016021
CRK32_ARATH GO:0042742
Y1133_ARATH GO:0030246
Y1133_ARATH GO:0048544
Y1133_ARATH GO:0004672
Y1133_ARATH GO:0004674
Y1133_ARATH GO:0005516
Y1133_ARATH GO:0005524
Y1133_ARATH GO:0005576
Y1133_ARATH GO:0005886
Y1133_ARATH GO:0006468
Y1133_ARATH GO:0006955
Y1133_ARATH GO:0016021
LAC12_ARATH GO:0004322
LAC12_ARATH GO:0005507
LAC12_ARATH GO:0005886
LAC12_ARATH GO:0006826
LAC12_ARATH GO:0046274
LAC12_ARATH GO:0048046
LAC12_ARATH GO:0052716
LAC12_ARATH GO:0055072
CSA1_ARATH GO:0005524
CSA1_ARATH GO:0007165
CSA1_ARATH GO:0007275
CSA1_ARATH GO:0009416
CSA1_ARATH GO:0010114
CSA1_ARATH GO:0042742
CSA1_ARATH GO:0043531
CSA1_ARATH GO:0050135
CSA1_ARATH GO:0061809
CAP8_ARATH GO:0030136
CAP8_ARATH GO:0032050
CAP8_ARATH GO:0048268
CAP8_ARATH GO:0072583
CAP8_ARATH GO:0000149
CAP8_ARATH GO:0005545
CAP8_ARATH GO:0005546
CAP8_ARATH GO:0005739
CAP8_ARATH GO:0005794
CAP8_ARATH GO:0005886
CAP8_ARATH GO:0005905
CAP8_ARATH GO:0006897
CAP8_ARATH GO:0006900
MA655_ARATH GO:0051301
MA655_ARATH GO:0000226
MA655_ARATH GO:0005634
MA655_ARATH GO:0005819
MA655_ARATH GO:0005874
MA655_ARATH GO:0005938
MA655_ARATH GO:0007049
MA655_ARATH GO:0008017
MA655_ARATH GO:0009506
MA655_ARATH GO:0009524
PP169_ARATH GO:0005739
PP169_ARATH GO:0009451
PP169_ARATH GO:0043231
RH42_ARATH GO:0000398
RH42_ARATH GO:0003723
RH42_ARATH GO:0003724
RH42_ARATH GO:0005524
RH42_ARATH GO:0005634
GLRX_RICCO GO:0005623
GLRX_RICCO GO:0005737
GLRX_RICCO GO:0009055
GLRX_RICCO GO:0015035
GLRX_RICCO GO:0045454
HS22C_SOYBN GO:0009507
NLP5_ARATH GO:0003700
NLP5_ARATH GO:0005634
NLP5_ARATH GO:0006355
NLP5_ARATH GO:0044212
GSO1_ARATH GO:0042659
GSO1_ARATH GO:0045184
GSO1_ARATH GO:0048226
GSO1_ARATH GO:2000280
GSO1_ARATH GO:0051302
GSO1_ARATH GO:0055075
GSO1_ARATH GO:0071555
GSO1_ARATH GO:0090558
GSO1_ARATH GO:0090708
GSO1_ARATH GO:1903224
GSO1_ARATH GO:2000067
GSO1_ARATH GO:0004674
GSO1_ARATH GO:0005524
GSO1_ARATH GO:0005886
GSO1_ARATH GO:0006833
GSO1_ARATH GO:0009611
GSO1_ARATH GO:0009793
GSO1_ARATH GO:0016021
GSO1_ARATH GO:0030104
GSO1_ARATH GO:0035987
XTH13_ARATH GO:0004553
XTH13_ARATH GO:0005618
XTH13_ARATH GO:0010411
XTH13_ARATH GO:0016762
XTH13_ARATH GO:0042546
XTH13_ARATH GO:0048046
XTH13_ARATH GO:0071555
XTH5_ARATH GO:0004553
XTH5_ARATH GO:0005618
XTH5_ARATH GO:0010411
XTH5_ARATH GO:0016762
XTH5_ARATH GO:0042546
XTH5_ARATH GO:0048046
XTH5_ARATH GO:0071555
JAL19_ARATH GO:0030246
OPT3_ARATH GO:0046915
OPT3_ARATH GO:0055072
OPT3_ARATH GO:1990388
OPT3_ARATH GO:0005623
OPT3_ARATH GO:0005829
OPT3_ARATH GO:0005886
OPT3_ARATH GO:0006875
OPT3_ARATH GO:0007275
OPT3_ARATH GO:0009506
OPT3_ARATH GO:0015031
OPT3_ARATH GO:0016020
OPT3_ARATH GO:0016021
CLPB1_ARATH GO:0071456
CLPB1_ARATH GO:0005524
CLPB1_ARATH GO:0005634
CLPB1_ARATH GO:0005829
CLPB1_ARATH GO:0009408
CLPB1_ARATH GO:0009570
CLPB1_ARATH GO:0009941
CLPB1_ARATH GO:0019538
CLPB1_ARATH GO:0043335
CLPB1_ARATH GO:0045727
CDT1A_ARATH GO:0030174
CDT1A_ARATH GO:0048229
CDT1A_ARATH GO:0051276
CDT1A_ARATH GO:0070182
CDT1A_ARATH GO:0071163
CDT1A_ARATH GO:0000076
CDT1A_ARATH GO:0000278
CDT1A_ARATH GO:0003677
CDT1A_ARATH GO:0004693
CDT1A_ARATH GO:0005634
CDT1A_ARATH GO:0006260
CDT1A_ARATH GO:0009507
CDT1A_ARATH GO:0009658
CDT1A_ARATH GO:0019901
BIG1A_ARATH GO:0005886
BIG1A_ARATH GO:0009734
BIG1A_ARATH GO:0010929
BIG1A_ARATH GO:0060918
MATK_CARAN GO:0003723
MATK_CARAN GO:0006397
MATK_CARAN GO:0008033
MATK_CARAN GO:0008380
MATK_CARAN GO:0009507
MAP1B_ARATH GO:0005576
MAP1B_ARATH GO:0005739
MAP1B_ARATH GO:0009507
MAP1B_ARATH GO:0031365
MAP1B_ARATH GO:0046872
MAP1B_ARATH GO:0070006
MAP1B_ARATH GO:0070084
MORF9_ARATH GO:0005739
MORF9_ARATH GO:0006397
MORF9_ARATH GO:0009507
MORF9_ARATH GO:0009570
MORF9_ARATH GO:0009941
MORF9_ARATH GO:0016554
MORF9_ARATH GO:0042803
MORF9_ARATH GO:0046983
MORF9_ARATH GO:1900865
GSTF9_ARATH GO:0006952
GSTF9_ARATH GO:0009407
GSTF9_ARATH GO:0009506
GSTF9_ARATH GO:0048046
GSTF9_ARATH GO:0009507
GSTF9_ARATH GO:0009570
GSTF9_ARATH GO:0009579
GSTF9_ARATH GO:0010043
GSTF9_ARATH GO:0042742
GSTF9_ARATH GO:0043295
GSTF9_ARATH GO:0046686
GSTF9_ARATH GO:0004364
GSTF9_ARATH GO:0004602
GSTF9_ARATH GO:0005507
GSTF9_ARATH GO:0005737
GSTF9_ARATH GO:0005773
GSTF9_ARATH GO:0005777
GSTF9_ARATH GO:0005829
GSTF9_ARATH GO:0005886
GSTF9_ARATH GO:0006749
ARIA_ARATH GO:0005634
ARIA_ARATH GO:0005886
ARIA_ARATH GO:0009651
ARIA_ARATH GO:0009737
ARIA_ARATH GO:0010187
ARIA_ARATH GO:0016567
WRK52_ARATH GO:0003700
WRK52_ARATH GO:0005524
WRK52_ARATH GO:0005634
WRK52_ARATH GO:0005737
WRK52_ARATH GO:0006952
WRK52_ARATH GO:0042802
WRK52_ARATH GO:0043531
WRK52_ARATH GO:0043565
TI214_BARVE GO:0009706
TI214_BARVE GO:0015031
TI214_BARVE GO:0016021
GLT3_CROSA GO:0016117
GLT3_CROSA GO:0016758
T5AT_TAXCU GO:0042617
T5AT_TAXCU GO:0050638
E138_ARATH GO:0046658
E138_ARATH GO:0048046
E138_ARATH GO:0005618
E138_ARATH GO:0005634
E138_ARATH GO:0005886
E138_ARATH GO:0005975
E138_ARATH GO:0006952
E138_ARATH GO:0009506
E138_ARATH GO:0009664
E138_ARATH GO:0031225
E138_ARATH GO:0042973
RPOC1_SINAL GO:0000287
RPOC1_SINAL GO:0003677
RPOC1_SINAL GO:0003899
RPOC1_SINAL GO:0006351
RPOC1_SINAL GO:0008270
RPOC1_SINAL GO:0009507
FB37_ARATH GO:0004842
FB37_ARATH GO:0006511
FB37_ARATH GO:0019005
FB37_ARATH GO:0031146
EIF3B_TOBAC GO:0001732
EIF3B_TOBAC GO:0003743
EIF3B_TOBAC GO:0005852
EIF3B_TOBAC GO:0006413
EIF3B_TOBAC GO:0016282
EIF3B_TOBAC GO:0031369
EIF3B_TOBAC GO:0033290
VQ8_ARATH GO:0005634
VQ8_ARATH GO:0007165
VQ8_ARATH GO:0009507
SAP6_ORYSJ GO:0003677
SAP6_ORYSJ GO:0008270
DNMT1_ARATH GO:0010069
DNMT1_ARATH GO:0010216
DNMT1_ARATH GO:0010424
DNMT1_ARATH GO:0003677
DNMT1_ARATH GO:0003682
DNMT1_ARATH GO:0003886
DNMT1_ARATH GO:0005634
DNMT1_ARATH GO:0006325
DNMT1_ARATH GO:0006349
DNMT1_ARATH GO:0008168
DNMT1_ARATH GO:0009294
DNMT1_ARATH GO:0009910
FLS2_ARATH GO:0016045
FLS2_ARATH GO:0042742
FLS2_ARATH GO:0042802
FLS2_ARATH GO:0052544
FLS2_ARATH GO:0004675
FLS2_ARATH GO:0005524
FLS2_ARATH GO:0005768
FLS2_ARATH GO:0005886
FLS2_ARATH GO:0006898
FLS2_ARATH GO:0010008
FLS2_ARATH GO:0010359
FLS2_ARATH GO:0016020
FLS2_ARATH GO:0016021
PAM_TAXCA GO:0005737
PAM_TAXCA GO:0006558
PAM_TAXCA GO:0006559
PAM_TAXCA GO:0009800
PAM_TAXCA GO:0009821
PAM_TAXCA GO:0016869
PAM_TAXCA GO:0042617
PAM_TAXCA GO:0045548
PAM_TAXCA GO:0051289
ZDHC1_ARATH GO:0005783
ZDHC1_ARATH GO:0005794
ZDHC1_ARATH GO:0005886
ZDHC1_ARATH GO:0006612
ZDHC1_ARATH GO:0016021
ZDHC1_ARATH GO:0018230
ZDHC1_ARATH GO:0019706
ZDHC1_ARATH GO:0030659
SUT_SPIOL GO:0005887
SUT_SPIOL GO:0005985
SUT_SPIOL GO:0008515
SUT_SPIOL GO:0015293
DCR_ARATH GO:0005737
DCR_ARATH GO:0005829
DCR_ARATH GO:0010090
DCR_ARATH GO:0010143
DCR_ARATH GO:0016747
DCR_ARATH GO:0051179
DCR_ARATH GO:0090626
UFOG6_FRAAN GO:0047893
UFOG6_FRAAN GO:0102360
UFOG6_FRAAN GO:0102425
CHS4_TRISU GO:0009813
CHS4_TRISU GO:0016210
SDR1_PICAB GO:0016491
M040_ARATH GO:0000276
M040_ARATH GO:0015986
M040_ARATH GO:0016021
M040_ARATH GO:0045263
M040_ARATH GO:0046933
CHSY_PINST GO:0009813
CHSY_PINST GO:0016210
MSP1_ORYSJ GO:0004674
MSP1_ORYSJ GO:0005524
MSP1_ORYSJ GO:0005886
MSP1_ORYSJ GO:0009554
MSP1_ORYSJ GO:0009556
MSP1_ORYSJ GO:0009755
MSP1_ORYSJ GO:0016021
MSP1_ORYSJ GO:0048658
FBK95_ARATH GO:0005634
FBK95_ARATH GO:0016567
UPL3_ARATH GO:0004842
UPL3_ARATH GO:0005886
UPL3_ARATH GO:0010091
UPL3_ARATH GO:0042023
DCAM_TOBAC GO:0004014
DCAM_TOBAC GO:0005829
DCAM_TOBAC GO:0006557
DCAM_TOBAC GO:0006597
DCAM_TOBAC GO:0008295
RPP13_ARATH GO:0005524
RPP13_ARATH GO:0005737
RPP13_ARATH GO:0005886
RPP13_ARATH GO:0009626
RPP13_ARATH GO:0009814
RPP13_ARATH GO:0043531
AATP6_ARATH GO:0005524
AATP6_ARATH GO:0005739
AATP6_ARATH GO:0009506
AATP6_ARATH GO:0016021
AATP6_ARATH GO:0016887
CHSY_PINSY GO:0009813
CHSY_PINSY GO:0016210
DEGP2_ARATH GO:0010206
DEGP2_ARATH GO:0030163
DEGP2_ARATH GO:0004252
DEGP2_ARATH GO:0005829
DEGP2_ARATH GO:0006508
DEGP2_ARATH GO:0009507
DEGP2_ARATH GO:0009533
DEGP2_ARATH GO:0009535
DEGP2_ARATH GO:0009570
DEGP2_ARATH GO:0009658
DEGP2_ARATH GO:0009941
Y5809_ARATH GO:0003677
Y5809_ARATH GO:0005634
FMO1_ARATH GO:0050832
FMO1_ARATH GO:0051707
FMO1_ARATH GO:0062034
FMO1_ARATH GO:0062047
FMO1_ARATH GO:0071456
FMO1_ARATH GO:0004499
FMO1_ARATH GO:0009626
FMO1_ARATH GO:0009627
FMO1_ARATH GO:0009870
FMO1_ARATH GO:0010204
FMO1_ARATH GO:0031543
FMO1_ARATH GO:0042742
FMO1_ARATH GO:0050660
FMO1_ARATH GO:0050661
YCF2_AMBTC GO:0005524
YCF2_AMBTC GO:0009570
YCF2_ARATH GO:0005524
YCF2_ARATH GO:0009507
YCF2_ARATH GO:0009536
YCF2_ARATH GO:0009570
YCF2_ARATH GO:0009941
YCF2_ARATH GO:0016464
YCF2_ARATH GO:0045037
YCF2_ARATH GO:0062091
BASS3_ORYSJ GO:0009941
BASS3_ORYSJ GO:0016021
Y3475_ARATH GO:0004674
Y3475_ARATH GO:0005524
Y3475_ARATH GO:0005886
Y3475_ARATH GO:0016021
JMT_BRARP GO:0005634
JMT_BRARP GO:0005737
JMT_BRARP GO:0008757
JMT_BRARP GO:0030795
JMT_BRARP GO:0031408
JMT_BRARP GO:0032259
JMT_BRARP GO:0102078
RFS1_ARATH GO:0005975
RFS1_ARATH GO:0047274
MARD1_ARATH GO:1905582
MARD1_ARATH GO:0000932
MARD1_ARATH GO:0005634
MARD1_ARATH GO:0009737
MARD1_ARATH GO:0009744
MARD1_ARATH GO:0009749
MARD1_ARATH GO:0010162
MARD1_ARATH GO:0010494
MARD1_ARATH GO:0019900
MARD1_ARATH GO:0046872
DRL25_ARATH GO:0005524
DRL25_ARATH GO:0006952
DRL25_ARATH GO:0043531
BSL2_ARATH GO:0004721
BSL2_ARATH GO:0005576
BSL2_ARATH GO:0005634
BSL2_ARATH GO:0005737
BSL2_ARATH GO:0005886
BSL2_ARATH GO:0009742
BSL2_ARATH GO:0046872
YMF16_ARATH GO:0016021
YMF16_ARATH GO:0031966
KINUC_ARATH GO:0032886
KINUC_ARATH GO:0048364
KINUC_ARATH GO:0003777
KINUC_ARATH GO:0005524
KINUC_ARATH GO:0005819
KINUC_ARATH GO:0005871
KINUC_ARATH GO:0005874
KINUC_ARATH GO:0007018
KINUC_ARATH GO:0008017
KINUC_ARATH GO:0009524
KINUC_ARATH GO:0016887
GAUT1_ARATH GO:0000139
GAUT1_ARATH GO:0005768
GAUT1_ARATH GO:0005794
GAUT1_ARATH GO:0005797
GAUT1_ARATH GO:0005802
GAUT1_ARATH GO:0010289
GAUT1_ARATH GO:0016021
GAUT1_ARATH GO:0047262
RL72_ARATH GO:0005886
RL72_ARATH GO:0009507
RL72_ARATH GO:0022625
RL72_ARATH GO:0022626
RL72_ARATH GO:0042788
RL72_ARATH GO:0000463
RL72_ARATH GO:0003723
RL72_ARATH GO:0003729
RL72_ARATH GO:0003735
RL72_ARATH GO:0005618
RL72_ARATH GO:0005739
RL72_ARATH GO:0005773
RL72_ARATH GO:0005774
RL72_ARATH GO:0005829
MIK1_ARATH GO:0016021
MIK1_ARATH GO:0030154
MIK1_ARATH GO:0046777
MIK1_ARATH GO:0090406
MIK1_ARATH GO:0004672
MIK1_ARATH GO:0004674
MIK1_ARATH GO:0005524
MIK1_ARATH GO:0005886
MIK1_ARATH GO:0006468
MIK1_ARATH GO:0009755
MIK1_ARATH GO:0010067
MIK1_ARATH GO:0010087
MIK1_ARATH GO:0010183
SAE2_ARATH GO:0031510
SAE2_ARATH GO:0032446
SAE2_ARATH GO:0046872
SAE2_ARATH GO:0005524
SAE2_ARATH GO:0005634
SAE2_ARATH GO:0005737
SAE2_ARATH GO:0005829
SAE2_ARATH GO:0009506
SAE2_ARATH GO:0009793
SAE2_ARATH GO:0016740
SAE2_ARATH GO:0016925
SAE2_ARATH GO:0019948
TCTP_PSEMZ GO:0005737
Y4117_ARATH GO:0005739
Y4117_ARATH GO:0006952
Y4117_ARATH GO:0007165
Y4117_ARATH GO:0010193
Y4117_ARATH GO:0043531
Y4117_ARATH GO:0050135
Y4117_ARATH GO:0061809
RLM1B_ARATH GO:0005524
RLM1B_ARATH GO:0007165
RLM1B_ARATH GO:0043531
RLM1B_ARATH GO:0050135
RLM1B_ARATH GO:0050832
RLM1B_ARATH GO:0061809
M860_ARATH GO:0005739
PXC2_ARATH GO:0004672
PXC2_ARATH GO:0005524
PXC2_ARATH GO:0005886
PXC2_ARATH GO:0016021
DRL30_ARATH GO:0005524
DRL30_ARATH GO:0042742
DRL30_ARATH GO:0043531
SWC2_ARATH GO:0005634
SWC2_ARATH GO:0006355
SWC2_ARATH GO:0009908
SWC2_ARATH GO:0030154
SWC2_ARATH GO:0043486
FRI_MALBX GO:0004322
FRI_MALBX GO:0005623
FRI_MALBX GO:0006826
FRI_MALBX GO:0006879
FRI_MALBX GO:0008199
FRI_MALBX GO:0009507
C78A4_PINRA GO:0004497
C78A4_PINRA GO:0005506
C78A4_PINRA GO:0016705
C78A4_PINRA GO:0020037
21KD_DAUCA GO:0004857
STP8_ARATH GO:0005351
STP8_ARATH GO:0005886
STP8_ARATH GO:0005887
STP8_ARATH GO:0015145
STP8_ARATH GO:0015749
STP8_ARATH GO:0046323
STP8_ARATH GO:0090406
H1_MAIZE GO:0045910
H1_MAIZE GO:0000786
H1_MAIZE GO:0003690
H1_MAIZE GO:0005634
H1_MAIZE GO:0006334
H1_MAIZE GO:0006355
H1_MAIZE GO:0016584
H1_MAIZE GO:0030261
H1_MAIZE GO:0031492
H1_MAIZE GO:0031936
RPB1_DICDI GO:0003677
RPB1_DICDI GO:0003899
RPB1_DICDI GO:0005634
RPB1_DICDI GO:0005665
RPB1_DICDI GO:0006366
RPB1_DICDI GO:0046872
ASO_CUCPM GO:0005507
ASO_CUCPM GO:0005576
ASO_CUCPM GO:0008447
PER4_ARATH GO:0004601
PER4_ARATH GO:0005576
PER4_ARATH GO:0006979
PER4_ARATH GO:0020037
PER4_ARATH GO:0042744
PER4_ARATH GO:0046872
PER4_ARATH GO:0071456
MLO5_ARATH GO:0005516
MLO5_ARATH GO:0006952
MLO5_ARATH GO:0009607
MLO5_ARATH GO:0016021
MLO9_ARATH GO:0005516
MLO9_ARATH GO:0006952
MLO9_ARATH GO:0009607
MLO9_ARATH GO:0016021
MLOH1_HORVU GO:0005516
MLOH1_HORVU GO:0006952
MLOH1_HORVU GO:0009607
MLOH1_HORVU GO:0016021
PLA15_ARATH GO:0004620
PLA15_ARATH GO:0004806
PLA15_ARATH GO:0008970
PLA15_ARATH GO:0009507
PLA15_ARATH GO:0016042
PLA15_ARATH GO:0047714
PLA16_ARATH GO:0004620
PLA16_ARATH GO:0004806
PLA16_ARATH GO:0008970
PLA16_ARATH GO:0009507
PLA16_ARATH GO:0016042
PLA16_ARATH GO:0047714
MRS28_ARATH GO:0006811
MRS28_ARATH GO:0016021
ENOX_SOLLC GO:0008270
ENOX_SOLLC GO:0009507
ENOX_SOLLC GO:0102978
AOR_ARATH GO:0035798
AOR_ARATH GO:0048046
AOR_ARATH GO:0055114
AOR_ARATH GO:0005634
AOR_ARATH GO:0008270
AOR_ARATH GO:0009409
AOR_ARATH GO:0009507
AOR_ARATH GO:0009570
AOR_ARATH GO:0009579
AOR_ARATH GO:0009941
AOR_ARATH GO:0010319
AOR_ARATH GO:0035671
MCM5_ORYSJ GO:0006270
MCM5_ORYSJ GO:0042555
MCM5_ORYSJ GO:0000347
MCM5_ORYSJ GO:0000727
MCM5_ORYSJ GO:0003678
MCM5_ORYSJ GO:0003688
MCM5_ORYSJ GO:0003697
MCM5_ORYSJ GO:0005524
MCM5_ORYSJ GO:0005634
MCM5_ORYSJ GO:0005737
MCM5_ORYSJ GO:0006267
PLA17_ARATH GO:0004620
PLA17_ARATH GO:0004806
PLA17_ARATH GO:0008970
PLA17_ARATH GO:0009507
PLA17_ARATH GO:0016042
PLA17_ARATH GO:0047714
NRPB4_ARATH GO:0034402
NRPB4_ARATH GO:0045948
NRPB4_ARATH GO:0000166
NRPB4_ARATH GO:0000288
NRPB4_ARATH GO:0000932
NRPB4_ARATH GO:0003899
NRPB4_ARATH GO:0005665
NRPB4_ARATH GO:0006366
NRPB4_ARATH GO:0006367
NRPB4_ARATH GO:0031369
NRPB4_ARATH GO:0031990
AATP8_ARATH GO:0005524
AATP8_ARATH GO:0005739
AATP8_ARATH GO:0016887
PERK7_ARATH GO:0004675
PERK7_ARATH GO:0005524
PERK7_ARATH GO:0005886
PERK7_ARATH GO:0006468
PERK7_ARATH GO:0016021
TOP2_PEA GO:0003677
TOP2_PEA GO:0003918
TOP2_PEA GO:0005524
TOP2_PEA GO:0006265
TOP2_PEA GO:0046872
LACS8_ARATH GO:0003996
LACS8_ARATH GO:0004467
LACS8_ARATH GO:0005524
LACS8_ARATH GO:0005739
LACS8_ARATH GO:0005783
LACS8_ARATH GO:0005794
LACS8_ARATH GO:0006631
LACS8_ARATH GO:0009941
LACS8_ARATH GO:0102391
ACOX2_ARATH GO:0001676
ACOX2_ARATH GO:0003997
ACOX2_ARATH GO:0005504
ACOX2_ARATH GO:0005777
ACOX2_ARATH GO:0006635
ACOX2_ARATH GO:0033540
ACOX2_ARATH GO:0050660
ACOX2_ARATH GO:0055088
ACOX2_ARATH GO:0071949
RGA4_SOLBU GO:0005524
RGA4_SOLBU GO:0006952
RGA4_SOLBU GO:0043531
CHX19_ARATH GO:0005770
CHX19_ARATH GO:0006813
CHX19_ARATH GO:0006885
CHX19_ARATH GO:0012505
CHX19_ARATH GO:0015299
CHX19_ARATH GO:0015672
CHX19_ARATH GO:0016021
PDI12_ORYSJ GO:0003756
PDI12_ORYSJ GO:0005623
PDI12_ORYSJ GO:0005783
PDI12_ORYSJ GO:0005788
PDI12_ORYSJ GO:0006457
PDI12_ORYSJ GO:0034976
PDI12_ORYSJ GO:0045454
PHL2_ARATH GO:0003700
PHL2_ARATH GO:0005634
PHL2_ARATH GO:0006355
PHL2_ARATH GO:0010628
PHL2_ARATH GO:0016036
PHL2_ARATH GO:0043565
PHL2_ARATH GO:0044212
7OMT_PAPSO GO:0008171
7OMT_PAPSO GO:0009821
7OMT_PAPSO GO:0032259
7OMT_PAPSO GO:0042802
7OMT_PAPSO GO:0046983
7OMT_PAPSO GO:0102917
7OMT_PAPSO GO:0102918
SNX2A_ARATH GO:0051604
SNX2A_ARATH GO:0090351
SNX2A_ARATH GO:0005794
SNX2A_ARATH GO:0005829
SNX2A_ARATH GO:0009536
SNX2A_ARATH GO:0015031
SNX2A_ARATH GO:0030904
SNX2A_ARATH GO:0032502
SNX2A_ARATH GO:0032585
SNX2A_ARATH GO:0035091
SNX2A_ARATH GO:0043621
XTH31_ARATH GO:0005618
XTH31_ARATH GO:0005886
XTH31_ARATH GO:0010411
XTH31_ARATH GO:0016762
XTH31_ARATH GO:0016998
XTH31_ARATH GO:0033946
XTH31_ARATH GO:0042546
XTH31_ARATH GO:0048046
XTH31_ARATH GO:0071555
XTH32_ARATH GO:0004553
XTH32_ARATH GO:0005618
XTH32_ARATH GO:0010411
XTH32_ARATH GO:0016762
XTH32_ARATH GO:0016998
XTH32_ARATH GO:0042546
XTH32_ARATH GO:0048046
XTH32_ARATH GO:0071555
CBSX2_ARATH GO:0005623
CBSX2_ARATH GO:0005886
CBSX2_ARATH GO:0009507
CBSX2_ARATH GO:0009570
CBSX2_ARATH GO:0045454
PME2_CITSI GO:0004857
PME2_CITSI GO:0005576
PME2_CITSI GO:0005618
PME2_CITSI GO:0030599
PME2_CITSI GO:0042545
PME2_CITSI GO:0045330
PME2_CITSI GO:0045490
LRK32_ARATH GO:0002229
LRK32_ARATH GO:0004675
LRK32_ARATH GO:0005524
LRK32_ARATH GO:0005886
LRK32_ARATH GO:0006952
LRK32_ARATH GO:0016021
LRK32_ARATH GO:0030246
LRK32_ARATH GO:0042742
CHIT2_TULSB GO:0000272
CHIT2_TULSB GO:0004568
CHIT2_TULSB GO:0006032
CHIT2_TULSB GO:0008061
YIPL_SOLTU GO:0046872
C86B1_ARATH GO:0071555
C86B1_ARATH GO:0004497
C86B1_ARATH GO:0005506
C86B1_ARATH GO:0005783
C86B1_ARATH GO:0005789
C86B1_ARATH GO:0010345
C86B1_ARATH GO:0016021
C86B1_ARATH GO:0016705
C86B1_ARATH GO:0020037
C86B1_ARATH GO:0042761
FATA1_ARATH GO:0000036
FATA1_ARATH GO:0004320
FATA1_ARATH GO:0006633
FATA1_ARATH GO:0009507
FATA1_ARATH GO:0016295
FATA1_ARATH GO:0016296
FATA1_ARATH GO:0016297
LUCI_AQULA GO:0005524
LUCI_AQULA GO:0005777
LUCI_AQULA GO:0008218
LUCI_AQULA GO:0046872
LUCI_AQULA GO:0047077
ACT7_ARATH GO:0009506
ACT7_ARATH GO:0009570
ACT7_ARATH GO:0009611
ACT7_ARATH GO:0009733
ACT7_ARATH GO:0009845
ACT7_ARATH GO:0009941
ACT7_ARATH GO:0010053
ACT7_ARATH GO:0048364
ACT7_ARATH GO:0048767
ACT7_ARATH GO:0051301
ACT7_ARATH GO:0005200
ACT7_ARATH GO:0005524
ACT7_ARATH GO:0005618
ACT7_ARATH GO:0005730
ACT7_ARATH GO:0005739
ACT7_ARATH GO:0005829
ACT7_ARATH GO:0005856
ACT7_ARATH GO:0005886
ACT7_ARATH GO:0009416
ATE1_ARATH GO:0004057
ATE1_ARATH GO:0005737
ATE1_ARATH GO:0009737
ATE1_ARATH GO:0010029
ATE1_ARATH GO:0010150
ATE1_ARATH GO:0016598
ATE1_ARATH GO:0050832
ATE1_ARATH GO:0050994
EFTM_ARATH GO:0046686
EFTM_ARATH GO:0050897
EFTM_ARATH GO:0070125
EFTM_ARATH GO:0003746
EFTM_ARATH GO:0003924
EFTM_ARATH GO:0005524
EFTM_ARATH GO:0005525
EFTM_ARATH GO:0005618
EFTM_ARATH GO:0005739
EFTM_ARATH GO:0005829
EFTM_ARATH GO:0006414
EFTM_ARATH GO:0008270
SBT43_ARATH GO:0004252
SBT43_ARATH GO:0005576
SBT43_ARATH GO:0046686
OTU4_ARATH GO:0004843
OTU4_ARATH GO:0009507
SCRM2_ARATH GO:0003700
SCRM2_ARATH GO:0005634
SCRM2_ARATH GO:0006355
SCRM2_ARATH GO:0010444
SCRM2_ARATH GO:0044212
SCRM2_ARATH GO:0046983
SCRM2_ARATH GO:0050826
TPSD2_PINCO GO:0000287
TPSD2_PINCO GO:0006952
TPSD2_PINCO GO:0008152
TPSD2_PINCO GO:0009507
TPSD2_PINCO GO:0010333
TPSD2_PINCO GO:0050554
TPSD2_PINCO GO:0050559
TPSD2_PINCO GO:0052678
PRP8A_ARATH GO:0071013
PRP8A_ARATH GO:0097157
PRP8A_ARATH GO:0000244
PRP8A_ARATH GO:0000380
PRP8A_ARATH GO:0000398
PRP8A_ARATH GO:0005682
PRP8A_ARATH GO:0005739
PRP8A_ARATH GO:0017070
PRP8A_ARATH GO:0030619
PRP8A_ARATH GO:0030620
PRP8A_ARATH GO:0030623
BRXL3_ARATH GO:0005634
LEA6_ARATH GO:0005829
LEA6_ARATH GO:0006970
LEA6_ARATH GO:0009414
LEA6_ARATH GO:0009506
LEA6_ARATH GO:0009793
LEA6_ARATH GO:0048316
PP347_ARATH GO:0008270
PP347_ARATH GO:0009451
PP347_ARATH GO:0043231
ILV5_SPIOL GO:0000287
ILV5_SPIOL GO:0004455
ILV5_SPIOL GO:0009097
ILV5_SPIOL GO:0009099
ILV5_SPIOL GO:0009507
ILV5_SPIOL GO:0042803
ILV5_SPIOL GO:0070402
LOX2_ARATH GO:0009753
LOX2_ARATH GO:0009941
LOX2_ARATH GO:0010597
LOX2_ARATH GO:0016165
LOX2_ARATH GO:0031408
LOX2_ARATH GO:0034440
LOX2_ARATH GO:0046872
LOX2_ARATH GO:0080027
LOX2_ARATH GO:0005737
LOX2_ARATH GO:0005829
LOX2_ARATH GO:0009507
LOX2_ARATH GO:0009535
LOX2_ARATH GO:0009570
LOX2_ARATH GO:0009611
LOX2_ARATH GO:0009617
LOX2_ARATH GO:0009620
LOX2_ARATH GO:0009695
RPP1_ARATH GO:0043531
RPP1_ARATH GO:0050135
RPP1_ARATH GO:0061809
RPP1_ARATH GO:0000139
RPP1_ARATH GO:0002239
RPP1_ARATH GO:0005524
RPP1_ARATH GO:0005789
RPP1_ARATH GO:0005886
RPP1_ARATH GO:0006952
RPP1_ARATH GO:0007165
RPP1_ARATH GO:0009817
RPP1_ARATH GO:0030275
Y1497_ARATH GO:0004675
Y1497_ARATH GO:0005524
Y1497_ARATH GO:0005886
Y1497_ARATH GO:0006468
Y1497_ARATH GO:0016021
GLNA1_MEDSA GO:0004356
GLNA1_MEDSA GO:0005524
GLNA1_MEDSA GO:0005737
GLNA1_MEDSA GO:0006542
GT14A_ARATH GO:0000139
GT14A_ARATH GO:0005794
GT14A_ARATH GO:0008375
GT14A_ARATH GO:0009826
GT14A_ARATH GO:0015020
GT14A_ARATH GO:0016021
GT14B_ARATH GO:0000139
GT14B_ARATH GO:0008375
GT14B_ARATH GO:0015020
GT14B_ARATH GO:0016021
FABI1_ORYSJ GO:0004318
FABI1_ORYSJ GO:0006633
FABI1_ORYSJ GO:0009507
FABI1_ORYSJ GO:0016631
PME51_ARATH GO:0005576
PME51_ARATH GO:0005618
PME51_ARATH GO:0030599
PME51_ARATH GO:0042545
PME51_ARATH GO:0045330
PME51_ARATH GO:0045490
PME51_ARATH GO:0046910
RRPO_OENBE GO:0003964
RRPO_OENBE GO:0003968
RRPO_OENBE GO:0005739
NB5R2_ARATH GO:0004128
NB5R2_ARATH GO:0005507
NB5R2_ARATH GO:0005739
NB5R2_ARATH GO:0005758
NB5R2_ARATH GO:0005794
NB5R2_ARATH GO:0009505
NB5R2_ARATH GO:0009536
NB5R2_ARATH GO:0016491
CRK10_ARATH GO:0004674
CRK10_ARATH GO:0005524
CRK10_ARATH GO:0005829
CRK10_ARATH GO:0005886
CRK10_ARATH GO:0006468
CRK10_ARATH GO:0016021
CRK10_ARATH GO:0042742
SYEC_ARATH GO:0004818
SYEC_ARATH GO:0004819
SYEC_ARATH GO:0005524
SYEC_ARATH GO:0005829
SYEC_ARATH GO:0006424
SYEC_ARATH GO:0006425
SYEC_ARATH GO:0009536
M1250_ARATH GO:0005739
RS16_SYNRU GO:0003735
RS16_SYNRU GO:0005737
RS16_SYNRU GO:0005840
RS16_SYNRU GO:0006412
RHD3_ORYSJ GO:0003924
RHD3_ORYSJ GO:0005525
RHD3_ORYSJ GO:0005737
RHD3_ORYSJ GO:0005783
RHD3_ORYSJ GO:0005789
RHD3_ORYSJ GO:0007029
RHD3_ORYSJ GO:0016021
RHD3_ORYSJ GO:0016320
NLP4_ARATH GO:0003677
NLP4_ARATH GO:0003700
NLP4_ARATH GO:0005634
Y1661_ARATH GO:0004674
Y1661_ARATH GO:0005516
Y1661_ARATH GO:0005524
Y1661_ARATH GO:0005886
Y1661_ARATH GO:0006468
Y1661_ARATH GO:0016021
Y1661_ARATH GO:0030246
Y1661_ARATH GO:0048544
KCS11_ARATH GO:0006633
KCS11_ARATH GO:0009409
KCS11_ARATH GO:0009416
KCS11_ARATH GO:0016021
KCS11_ARATH GO:0102336
KCS11_ARATH GO:0102337
KCS11_ARATH GO:0102338
KCS11_ARATH GO:0102756
TI214_CAPBU GO:0009706
TI214_CAPBU GO:0015031
TI214_CAPBU GO:0016021
LRKS4_ARATH GO:0002229
LRKS4_ARATH GO:0004674
LRKS4_ARATH GO:0005524
LRKS4_ARATH GO:0005886
LRKS4_ARATH GO:0016021
LRKS4_ARATH GO:0030246
LRKS4_ARATH GO:0042742
ADT_ORYSJ GO:0005471
ADT_ORYSJ GO:0005743
ADT_ORYSJ GO:0009409
ADT_ORYSJ GO:0009651
ADT_ORYSJ GO:0016021
AB12G_ARATH GO:0055085
AB12G_ARATH GO:0005524
AB12G_ARATH GO:0005886
AB12G_ARATH GO:0006869
AB12G_ARATH GO:0009651
AB12G_ARATH GO:0009737
AB12G_ARATH GO:0010025
AB12G_ARATH GO:0016021
AB12G_ARATH GO:0016887
AB12G_ARATH GO:0042626
RP8HA_ARATH GO:0005524
RP8HA_ARATH GO:0009626
RP8HA_ARATH GO:0043531
M3K3A_ARATH GO:1900150
M3K3A_ARATH GO:1900424
M3K3A_ARATH GO:0002221
M3K3A_ARATH GO:0004674
M3K3A_ARATH GO:0004709
M3K3A_ARATH GO:0005524
M3K3A_ARATH GO:0005737
M3K3A_ARATH GO:0007346
M3K3A_ARATH GO:0023014
M3K3A_ARATH GO:0031098
M3K3A_ARATH GO:0032147
PPA17_ARATH GO:0003993
PPA17_ARATH GO:0004601
PPA17_ARATH GO:0005576
PPA17_ARATH GO:0008198
PPA17_ARATH GO:0008199
PPA17_ARATH GO:0009986
PPA17_ARATH GO:0016791
PPA17_ARATH GO:0030643
PPA17_ARATH GO:0042542
LRKS7_ARATH GO:0002229
LRKS7_ARATH GO:0004675
LRKS7_ARATH GO:0005524
LRKS7_ARATH GO:0005886
LRKS7_ARATH GO:0006952
LRKS7_ARATH GO:0016021
LRKS7_ARATH GO:0030246
LRKS7_ARATH GO:0042742
RS92_ARATH GO:0003735
RS92_ARATH GO:0005829
RS92_ARATH GO:0006412
RS92_ARATH GO:0009506
RS92_ARATH GO:0009536
RS92_ARATH GO:0015935
RS92_ARATH GO:0019843
RS92_ARATH GO:0022627
RS92_ARATH GO:0045903
Y2241_ARATH GO:0004674
Y2241_ARATH GO:0005524
Y2241_ARATH GO:0005886
Y2241_ARATH GO:0016021
LRK44_ARATH GO:0002229
LRK44_ARATH GO:0004675
LRK44_ARATH GO:0005524
LRK44_ARATH GO:0005886
LRK44_ARATH GO:0006952
LRK44_ARATH GO:0016021
LRK44_ARATH GO:0030246
LRK44_ARATH GO:0042742
UBP12_ARATH GO:0004197
UBP12_ARATH GO:0004843
UBP12_ARATH GO:0005634
UBP12_ARATH GO:0005737
UBP12_ARATH GO:0005829
UBP12_ARATH GO:0006511
UBP12_ARATH GO:0009867
UBP12_ARATH GO:0016579
UBP12_ARATH GO:0031647
PSD1B_ARATH GO:0042176
PSD1B_ARATH GO:0043161
PSD1B_ARATH GO:0000502
PSD1B_ARATH GO:0005576
PSD1B_ARATH GO:0005634
PSD1B_ARATH GO:0005829
PSD1B_ARATH GO:0005886
PSD1B_ARATH GO:0008540
PSD1B_ARATH GO:0030163
PSD1B_ARATH GO:0030234
PSD1B_ARATH GO:0034515
FK114_ARATH GO:0005829
KN13A_ARATH GO:0009531
KN13A_ARATH GO:0009834
KN13A_ARATH GO:0010090
KN13A_ARATH GO:0016887
KN13A_ARATH GO:0090058
KN13A_ARATH GO:1903338
KN13A_ARATH GO:0003777
KN13A_ARATH GO:0005524
KN13A_ARATH GO:0005795
KN13A_ARATH GO:0005871
KN13A_ARATH GO:0005874
KN13A_ARATH GO:0005886
KN13A_ARATH GO:0007018
KN13A_ARATH GO:0007019
KN13A_ARATH GO:0008017
CLPC1_ARATH GO:0009658
CLPC1_ARATH GO:0009706
CLPC1_ARATH GO:0009941
CLPC1_ARATH GO:0010380
CLPC1_ARATH GO:0031897
CLPC1_ARATH GO:0045036
CLPC1_ARATH GO:0045037
CLPC1_ARATH GO:0004176
CLPC1_ARATH GO:0005524
CLPC1_ARATH GO:0005618
CLPC1_ARATH GO:0005739
CLPC1_ARATH GO:0009507
CLPC1_ARATH GO:0009532
CLPC1_ARATH GO:0009535
CLPC1_ARATH GO:0009536
CLPC1_ARATH GO:0009570
CLPC_PEA GO:0005524
CLPC_PEA GO:0009507
CLPC_PEA GO:0019538
AB37G_ORYSJ GO:0005524
AB37G_ORYSJ GO:0005886
AB37G_ORYSJ GO:0016021
AB37G_ORYSJ GO:0016887
AB37G_ORYSJ GO:0042626
AB37G_ORYSJ GO:0055085
PDR1_NICPL GO:0005524
PDR1_NICPL GO:0005886
PDR1_NICPL GO:0006952
PDR1_NICPL GO:0016021
PDR1_NICPL GO:0016887
MYOB4_ARATH GO:0012505
MYOB4_ARATH GO:0016021
MYOB4_ARATH GO:0017022
CDS2_ARATH GO:0004605
CDS2_ARATH GO:0005789
CDS2_ARATH GO:0016021
CDS2_ARATH GO:0016024
PCKA2_UROPA GO:0004612
PCKA2_UROPA GO:0005524
PCKA2_UROPA GO:0005737
PCKA2_UROPA GO:0006094
Y1144_ARATH GO:0004674
Y1144_ARATH GO:0005516
Y1144_ARATH GO:0005524
Y1144_ARATH GO:0005886
Y1144_ARATH GO:0006468
Y1144_ARATH GO:0016021
Y1144_ARATH GO:0030246
Y1144_ARATH GO:0045087
Y1144_ARATH GO:0048544
PLY18_ARATH GO:0005829
PLY18_ARATH GO:0009624
PLY18_ARATH GO:0030570
PLY18_ARATH GO:0045490
PLY18_ARATH GO:0046872
AGUB_SOLTU GO:0033388
AGUB_SOLTU GO:0050126
POL_FMVD GO:0003964
POL_FMVD GO:0004190
POL_FMVD GO:0004519
ERL1_ARATH GO:0033612
ERL1_ARATH GO:0048481
ERL1_ARATH GO:0004674
ERL1_ARATH GO:0005102
ERL1_ARATH GO:0005524
ERL1_ARATH GO:0005886
ERL1_ARATH GO:0009553
ERL1_ARATH GO:0009755
ERL1_ARATH GO:0010103
ERL1_ARATH GO:0016020
ERL1_ARATH GO:0016021
C71BV_ARATH GO:0005506
C71BV_ARATH GO:0016020
C71BV_ARATH GO:0016021
C71BV_ARATH GO:0016709
C71BV_ARATH GO:0020037
POL_BAEVM GO:0016020
POL_BAEVM GO:0019013
POL_BAEVM GO:0019068
POL_BAEVM GO:0020002
POL_BAEVM GO:0039660
POL_BAEVM GO:0044185
POL_BAEVM GO:0044826
POL_BAEVM GO:0046718
POL_BAEVM GO:0072494
POL_BAEVM GO:0075713
POL_BAEVM GO:0003677
POL_BAEVM GO:0003723
POL_BAEVM GO:0003887
POL_BAEVM GO:0003964
POL_BAEVM GO:0004190
POL_BAEVM GO:0004523
POL_BAEVM GO:0006310
POL_BAEVM GO:0008270
POL_BAEVM GO:0015074
RL5_CUCSA GO:0003735
RL5_CUCSA GO:0005634
RL5_CUCSA GO:0005737
RL5_CUCSA GO:0005840
RL5_CUCSA GO:0006412
RL5_CUCSA GO:0008097
ADK1_ARATH GO:0044209
ADK1_ARATH GO:0046686
ADK1_ARATH GO:0048046
ADK1_ARATH GO:0080094
ADK1_ARATH GO:0004001
ADK1_ARATH GO:0005507
ADK1_ARATH GO:0005524
ADK1_ARATH GO:0005634
ADK1_ARATH GO:0005829
ADK1_ARATH GO:0005886
ADK1_ARATH GO:0006169
ADK1_ARATH GO:0009506
ADK1_ARATH GO:0016032
PX115_ORYSJ GO:0005778
PX115_ORYSJ GO:0005779
PX115_ORYSJ GO:0016559
PX115_ORYSJ GO:0044375
BGL41_ARATH GO:0005975
BGL41_ARATH GO:0008422
BGL41_ARATH GO:0102483
U71K1_MALDO GO:0035251
ANRCH_VITVI GO:0009813
ANRCH_VITVI GO:0016491
ANRCH_VITVI GO:0050662
TOR_ARATH GO:0009630
TOR_ARATH GO:0009688
TOR_ARATH GO:0009733
TOR_ARATH GO:0010929
TOR_ARATH GO:0009734
TOR_ARATH GO:0016032
TOR_ARATH GO:0009742
TOR_ARATH GO:0016242
TOR_ARATH GO:0009745
TOR_ARATH GO:0042802
TOR_ARATH GO:0016303
TOR_ARATH GO:0009791
TOR_ARATH GO:0043621
TOR_ARATH GO:0016311
TOR_ARATH GO:0009793
TOR_ARATH GO:0044212
TOR_ARATH GO:0030307
TOR_ARATH GO:0010116
TOR_ARATH GO:0044877
TOR_ARATH GO:0031931
TOR_ARATH GO:0010507
TOR_ARATH GO:0045893
TOR_ARATH GO:0031932
TOR_ARATH GO:0050687
TOR_ARATH GO:0038202
TOR_ARATH GO:1900459
TOR_ARATH GO:0040019
TOR_ARATH GO:1901355
TOR_ARATH GO:1902661
TOR_ARATH GO:2000234
TOR_ARATH GO:0004672
TOR_ARATH GO:0004674
TOR_ARATH GO:0005524
TOR_ARATH GO:0005634
TOR_ARATH GO:0005737
TOR_ARATH GO:0005844
TOR_ARATH GO:0006952
TOR_ARATH GO:0009303
TOR_ARATH GO:0009615
NUP62_ARATH GO:0051028
NUP62_ARATH GO:0005543
NUP62_ARATH GO:0005635
NUP62_ARATH GO:0005829
NUP62_ARATH GO:0006405
NUP62_ARATH GO:0006606
NUP62_ARATH GO:0010930
NUP62_ARATH GO:0017056
NUP62_ARATH GO:0034399
NUP62_ARATH GO:0044613
MFPA_CUCSA GO:0003857
MFPA_CUCSA GO:0004165
MFPA_CUCSA GO:0004300
MFPA_CUCSA GO:0006635
MFPA_CUCSA GO:0008692
MFPA_CUCSA GO:0009514
MFPA_CUCSA GO:0018812
TCMO_CATRO GO:0005506
TCMO_CATRO GO:0016710
TCMO_CATRO GO:0020037
GLE1_ARATH GO:0044614
GLE1_ARATH GO:0048316
GLE1_ARATH GO:0000822
GLE1_ARATH GO:0005543
GLE1_ARATH GO:0005635
GLE1_ARATH GO:0005737
GLE1_ARATH GO:0006406
GLE1_ARATH GO:0006446
GLE1_ARATH GO:0006449
GLE1_ARATH GO:0016973
GLE1_ARATH GO:0031369
MCAT_ARATH GO:0000064
MCAT_ARATH GO:0005739
MCAT_ARATH GO:0005743
MCAT_ARATH GO:0006839
MCAT_ARATH GO:0009507
MCAT_ARATH GO:0009536
MCAT_ARATH GO:0016021
MCAT_ARATH GO:1990575
40G3_ORYSJ GO:0030246
EULS3_ARATH GO:0005634
EULS3_ARATH GO:0005737
EULS3_ARATH GO:0005794
EULS3_ARATH GO:0030246
EULS3_ARATH GO:0042742
EULS3_ARATH GO:0090332
CATA2_SOLLC GO:0004096
CATA2_SOLLC GO:0005737
CATA2_SOLLC GO:0005777
CATA2_SOLLC GO:0020037
CATA2_SOLLC GO:0042542
CATA2_SOLLC GO:0042744
CATA2_SOLLC GO:0046872
CRD1_HORVU GO:0009535
CRD1_HORVU GO:0009658
CRD1_HORVU GO:0009706
CRD1_HORVU GO:0015979
CRD1_HORVU GO:0015995
CRD1_HORVU GO:0046872
CRD1_HORVU GO:0048529
CRD1_HORVU GO:1901401
TGAL1_ORYSJ GO:0003700
TGAL1_ORYSJ GO:0005634
TGAL1_ORYSJ GO:0006351
TGAL1_ORYSJ GO:0006952
TGAL1_ORYSJ GO:0043565
SYS_HELAN GO:0004828
SYS_HELAN GO:0005524
SYS_HELAN GO:0006434
SYS_HELAN GO:0097056
C3H6_ARATH GO:0003677
C3H6_ARATH GO:0046872
M820_ARATH GO:0005739
METL2_ARATH GO:0003676
METL2_ARATH GO:0005634
METL2_ARATH GO:0008168
METL2_ARATH GO:0009007
PURA_MAIZE GO:0000287
PURA_MAIZE GO:0004019
PURA_MAIZE GO:0005525
PURA_MAIZE GO:0005737
PURA_MAIZE GO:0009507
PURA_MAIZE GO:0044208
PURA_MAIZE GO:0046040
Y1561_ARATH GO:0004674
Y1561_ARATH GO:0005524
Y1561_ARATH GO:0005886
Y1561_ARATH GO:0016021
Y1561_ARATH GO:0046777
Y5325_ARATH GO:0016567
ILV5_PEA GO:0004455
ILV5_PEA GO:0009097
ILV5_PEA GO:0009099
ILV5_PEA GO:0009507
ILV5_PEA GO:0046872
MT3_PICGL GO:0046872
CRSP_ARATH GO:0004252
CRSP_ARATH GO:0005618
CRSP_ARATH GO:0006508
CRSP_ARATH GO:0008236
CRSP_ARATH GO:0010037
CRSP_ARATH GO:0048046
CRSP_ARATH GO:1900425
CRSP_ARATH GO:2000038
CRSP_ARATH GO:2000122
RHD31_ARATH GO:0003924
RHD31_ARATH GO:0005525
RHD31_ARATH GO:0005737
RHD31_ARATH GO:0005783
RHD31_ARATH GO:0005789
RHD31_ARATH GO:0007029
RHD31_ARATH GO:0016021
RHD31_ARATH GO:0016320
CCN1_ANTMA GO:0005634
CCN1_ANTMA GO:0007049
CCN1_ANTMA GO:0051301
ROC3_ORYSJ GO:0005634
ROC3_ORYSJ GO:0006355
ROC3_ORYSJ GO:0008289
ROC3_ORYSJ GO:0043565
GPX4_SPIOL GO:0004602
GPX4_SPIOL GO:0005737
GPX4_SPIOL GO:0006979
GPX4_SPIOL GO:0047066
AMPD_ARATH GO:0032264
AMPD_ARATH GO:0043231
AMPD_ARATH GO:0043424
AMPD_ARATH GO:0046033
AMPD_ARATH GO:0046872
AMPD_ARATH GO:0003876
AMPD_ARATH GO:0005524
AMPD_ARATH GO:0005634
AMPD_ARATH GO:0005783
AMPD_ARATH GO:0005829
AMPD_ARATH GO:0006188
AMPD_ARATH GO:0009737
AMPD_ARATH GO:0009793
AMPD_ARATH GO:0031307
BIG_ORYSJ GO:0005829
BIG_ORYSJ GO:0007275
BIG_ORYSJ GO:0008270
BIG_ORYSJ GO:0009506
BIG_ORYSJ GO:0009734
BIG_ORYSJ GO:0009826
BIG_ORYSJ GO:0009926
BIG_ORYSJ GO:0016021
RCA_CHLRE GO:0005524
RCA_CHLRE GO:0009570
TBA1_ANEPH GO:0003924
TBA1_ANEPH GO:0005200
TBA1_ANEPH GO:0005525
TBA1_ANEPH GO:0005737
TBA1_ANEPH GO:0005874
TBA1_ANEPH GO:0007017
CALS3_ARATH GO:0000148
CALS3_ARATH GO:0003843
CALS3_ARATH GO:0005886
CALS3_ARATH GO:0006075
CALS3_ARATH GO:0008360
CALS3_ARATH GO:0016021
CALS3_ARATH GO:0071555
AZF2_ARATH GO:0043565
AZF2_ARATH GO:0044212
AZF2_ARATH GO:0045892
AZF2_ARATH GO:0046872
AZF2_ARATH GO:0003677
AZF2_ARATH GO:0003700
AZF2_ARATH GO:0005634
AZF2_ARATH GO:0009414
AZF2_ARATH GO:0009737
AZF2_ARATH GO:0009738
AZF2_ARATH GO:0009793
AZF2_ARATH GO:0010200
AZF2_ARATH GO:0042538
AB12B_ARATH GO:0005524
AB12B_ARATH GO:0005576
AB12B_ARATH GO:0016021
AB12B_ARATH GO:0016887
AB12B_ARATH GO:0042626
AB12B_ARATH GO:0055085
AP4S_ARATH GO:0005802
AP4S_ARATH GO:0005905
AP4S_ARATH GO:0015031
AP4S_ARATH GO:0016192
AP4S_ARATH GO:0030124
AP4S_ARATH GO:0043231
OCT4_ARATH GO:0005524
OCT4_ARATH GO:0006811
OCT4_ARATH GO:0009535
OCT4_ARATH GO:0009705
OCT4_ARATH GO:0016021
OCT4_ARATH GO:0022857
OCT4_ARATH GO:0042631
MKKA_DICDI GO:0030435
MKKA_DICDI GO:0030587
MKKA_DICDI GO:0031098
MKKA_DICDI GO:0032147
MKKA_DICDI GO:0046872
MKKA_DICDI GO:0004674
MKKA_DICDI GO:0004709
MKKA_DICDI GO:0005524
MKKA_DICDI GO:0005737
MKKA_DICDI GO:0005938
MKKA_DICDI GO:0007346
MKKA_DICDI GO:0009653
MKKA_DICDI GO:0016021
MKKA_DICDI GO:0023014
E1313_ARATH GO:0071555
E1313_ARATH GO:0005576
E1313_ARATH GO:0005618
E1313_ARATH GO:0005886
E1313_ARATH GO:0005975
E1313_ARATH GO:0006952
E1313_ARATH GO:0009536
E1313_ARATH GO:0031225
E1313_ARATH GO:0042973
E1313_ARATH GO:0046658
HD16N_ORYSJ GO:0048586
HD16N_ORYSJ GO:0004674
HD16N_ORYSJ GO:0005524
HD16N_ORYSJ GO:0005634
HD16N_ORYSJ GO:0005737
HD16N_ORYSJ GO:0009740
HD16N_ORYSJ GO:0009908
HD16N_ORYSJ GO:0010476
HD16N_ORYSJ GO:0018105
HD16N_ORYSJ GO:0040008
THIC_ARATH GO:0051536
THIC_ARATH GO:0051539
THIC_ARATH GO:0080041
THIC_ARATH GO:0009228
THIC_ARATH GO:0009229
THIC_ARATH GO:0009507
THIC_ARATH GO:0009536
THIC_ARATH GO:0009570
THIC_ARATH GO:0010266
THIC_ARATH GO:0016830
THIC_ARATH GO:0019904
THIC_ARATH GO:0046872
SPT16_MAIZE GO:0005694
SPT16_MAIZE GO:0006260
SPT16_MAIZE GO:0006281
SPT16_MAIZE GO:0006368
SPT16_MAIZE GO:0031491
SPT16_MAIZE GO:0032968
SPT16_MAIZE GO:0034724
SPT16_MAIZE GO:0035101
CIPKV_ORYSJ GO:0004674
CIPKV_ORYSJ GO:0005524
CIPKV_ORYSJ GO:0005634
CIPKV_ORYSJ GO:0005737
CIPKV_ORYSJ GO:0006468
CIPKV_ORYSJ GO:0035556
Y4361_ARATH GO:0004674
Y4361_ARATH GO:0005524
Y4361_ARATH GO:0005886
Y4361_ARATH GO:0016021
IDH1_ARATH GO:0004449
IDH1_ARATH GO:0005739
IDH1_ARATH GO:0005886
IDH1_ARATH GO:0006099
IDH1_ARATH GO:0006102
IDH1_ARATH GO:0008270
AB1B_ARATH GO:0009733
AB1B_ARATH GO:0009734
AB1B_ARATH GO:0009926
AB1B_ARATH GO:0043481
AB1B_ARATH GO:0009958
AB1B_ARATH GO:0048443
AB1B_ARATH GO:0010315
AB1B_ARATH GO:0055085
AB1B_ARATH GO:0010328
AB1B_ARATH GO:0010329
AB1B_ARATH GO:0016021
AB1B_ARATH GO:0016887
AB1B_ARATH GO:0042626
AB1B_ARATH GO:0005524
AB1B_ARATH GO:0005783
AB1B_ARATH GO:0005886
AB1B_ARATH GO:0008361
AB1B_ARATH GO:0009506
AB1B_ARATH GO:0009624
AB1B_ARATH GO:0009637
AB1B_ARATH GO:0009639
AB1B_ARATH GO:0009640
SAC3B_ARATH GO:0005634
SAC3B_ARATH GO:0005737
SAC3B_ARATH GO:0006406
SAC3B_ARATH GO:0034399
SAC3B_ARATH GO:0044030
SAC3B_ARATH GO:0060968
SAC3B_ARATH GO:0070390
SAC3B_ARATH GO:0090065
PP181_ARATH GO:0009451
PP181_ARATH GO:0043231
CAX2_ARATH GO:0005623
CAX2_ARATH GO:0005773
CAX2_ARATH GO:0006816
CAX2_ARATH GO:0006874
CAX2_ARATH GO:0009705
CAX2_ARATH GO:0015369
CAX2_ARATH GO:0016021
CAX2_ARATH GO:0070588
FACE1_DICDI GO:0004222
FACE1_DICDI GO:0030176
FACE1_DICDI GO:0046872
FACE1_DICDI GO:0071586
XTH25_ARATH GO:0004553
XTH25_ARATH GO:0005618
XTH25_ARATH GO:0009832
XTH25_ARATH GO:0010411
XTH25_ARATH GO:0016762
XTH25_ARATH GO:0048046
XTH25_ARATH GO:0071555
RCH2_ARATH GO:0004674
RCH2_ARATH GO:0005524
RCH2_ARATH GO:0005886
RCH2_ARATH GO:0010082
RCH2_ARATH GO:0010449
RCH2_ARATH GO:0016021
RCH2_ARATH GO:0016032
SCRL2_ORYSJ GO:0003779
SCRL2_ORYSJ GO:0005737
SCRL2_ORYSJ GO:0005856
SCRL2_ORYSJ GO:0030036
STAD_SOYBN GO:0004768
STAD_SOYBN GO:0006631
STAD_SOYBN GO:0006633
STAD_SOYBN GO:0006952
STAD_SOYBN GO:0009570
STAD_SOYBN GO:0045300
STAD_SOYBN GO:0046872
STAD_SOYBN GO:0102786
BRI1_ARATH GO:0009755
BRI1_ARATH GO:0009911
BRI1_ARATH GO:0010008
BRI1_ARATH GO:0048366
BRI1_ARATH GO:0010224
BRI1_ARATH GO:0048657
BRI1_ARATH GO:0010268
BRI1_ARATH GO:0060548
BRI1_ARATH GO:0010584
BRI1_ARATH GO:1900140
BRI1_ARATH GO:0016021
BRI1_ARATH GO:0042802
BRI1_ARATH GO:0042803
BRI1_ARATH GO:0046982
BRI1_ARATH GO:0004672
BRI1_ARATH GO:0004674
BRI1_ARATH GO:0004714
BRI1_ARATH GO:0005496
BRI1_ARATH GO:0005524
BRI1_ARATH GO:0005768
BRI1_ARATH GO:0005886
BRI1_ARATH GO:0009729
BRI1_ARATH GO:0009742
IMK2_ARATH GO:0004672
IMK2_ARATH GO:0005524
IMK2_ARATH GO:0005618
IMK2_ARATH GO:0005886
IMK2_ARATH GO:0009505
IMK2_ARATH GO:0009506
IMK2_ARATH GO:0016021
CALS7_ARATH GO:0000148
CALS7_ARATH GO:0003843
CALS7_ARATH GO:0006075
CALS7_ARATH GO:0008360
CALS7_ARATH GO:0010233
CALS7_ARATH GO:0016021
CALS7_ARATH GO:0071555
CALS7_ARATH GO:0080165
GRXC1_ORYSJ GO:0005623
GRXC1_ORYSJ GO:0005737
GRXC1_ORYSJ GO:0009055
GRXC1_ORYSJ GO:0015035
GRXC1_ORYSJ GO:0045454
CCR2_ARATH GO:0006952
CCR2_ARATH GO:0007623
CCR2_ARATH GO:0009409
CCR2_ARATH GO:0009699
CCR2_ARATH GO:0016491
CCR2_ARATH GO:0016616
CCR2_ARATH GO:0016621
CCR2_ARATH GO:0042754
CCR2_ARATH GO:0050662
NU5C_LOBMA GO:0008137
NU5C_LOBMA GO:0009535
NU5C_LOBMA GO:0016021
NU5C_LOBMA GO:0042773
NU5C_LOBMA GO:0048038
NU5C_VICFA GO:0008137
NU5C_VICFA GO:0009535
NU5C_VICFA GO:0016021
NU5C_VICFA GO:0042773
NU5C_VICFA GO:0048038
MYOB3_ARATH GO:0016021
MYOB3_ARATH GO:0017022
RD19B_ARATH GO:0000323
RD19B_ARATH GO:0004197
RD19B_ARATH GO:0005615
RD19B_ARATH GO:0005764
RD19B_ARATH GO:0051603
CIPKQ_ARATH GO:0004674
CIPKQ_ARATH GO:0005524
CIPKQ_ARATH GO:0005634
CIPKQ_ARATH GO:0005737
CIPKQ_ARATH GO:0005829
CIPKQ_ARATH GO:0005886
CIPKQ_ARATH GO:0006468
CIPKQ_ARATH GO:0009536
CIPKQ_ARATH GO:0035556
BAME1_ARATH GO:0042802
BAME1_ARATH GO:0043621
BAME1_ARATH GO:0048229
BAME1_ARATH GO:0048437
BAME1_ARATH GO:0004674
BAME1_ARATH GO:0005524
BAME1_ARATH GO:0005886
BAME1_ARATH GO:0009755
BAME1_ARATH GO:0009934
BAME1_ARATH GO:0010075
BAME1_ARATH GO:0016021
BAME1_ARATH GO:0030154
BAME1_ARATH GO:0033612
UGDH1_ARATH GO:0003979
UGDH1_ARATH GO:0005634
UGDH1_ARATH GO:0005829
UGDH1_ARATH GO:0006024
UGDH1_ARATH GO:0006065
UGDH1_ARATH GO:0051287
YSL12_ORYSJ GO:0005886
YSL12_ORYSJ GO:0016020
YSL12_ORYSJ GO:0016021
YSL12_ORYSJ GO:0055085
AB42G_ORYSJ GO:0005524
AB42G_ORYSJ GO:0005886
AB42G_ORYSJ GO:0016021
AB42G_ORYSJ GO:0016887
AB42G_ORYSJ GO:0042626
AB42G_ORYSJ GO:0055085
Y1341_ARATH GO:0004674
Y1341_ARATH GO:0005524
Y1341_ARATH GO:0005886
Y1341_ARATH GO:0009755
Y1341_ARATH GO:0010082
Y1341_ARATH GO:0016021
RCH1_ARATH GO:0004674
RCH1_ARATH GO:0005524
RCH1_ARATH GO:0005886
RCH1_ARATH GO:0010082
RCH1_ARATH GO:0010449
RCH1_ARATH GO:0016021
BH062_ARATH GO:0003700
BH062_ARATH GO:0005634
BH062_ARATH GO:0006355
BH062_ARATH GO:0044212
BH062_ARATH GO:0046983
RBG4_ARATH GO:0009651
RBG4_ARATH GO:0051252
RBG4_ARATH GO:1900864
RBG4_ARATH GO:1990904
RBG4_ARATH GO:0003690
RBG4_ARATH GO:0003697
RBG4_ARATH GO:0003723
RBG4_ARATH GO:0005634
RBG4_ARATH GO:0005739
RBG4_ARATH GO:0005829
RBG4_ARATH GO:0006970
RBG4_ARATH GO:0009409
RBG4_ARATH GO:0009414
TPSD4_ABIGR GO:0000287
TPSD4_ABIGR GO:0005737
TPSD4_ABIGR GO:0010333
C72B1_PINTA GO:0005506
C72B1_PINTA GO:0016021
C72B1_PINTA GO:0020037
C72B1_PINTA GO:0036204
ASHR2_ARATH GO:0005634
ASHR2_ARATH GO:0005694
ASHR2_ARATH GO:0006325
ASHR2_ARATH GO:0008168
ASHR2_ARATH GO:0032259
C96AF_ARATH GO:0005506
C96AF_ARATH GO:0005783
C96AF_ARATH GO:0005789
C96AF_ARATH GO:0010025
C96AF_ARATH GO:0016021
C96AF_ARATH GO:0020037
C96AF_ARATH GO:0080133
FRI1_ARATH GO:0008198
FRI1_ARATH GO:0008199
FRI1_ARATH GO:0009409
FRI1_ARATH GO:0010043
FRI1_ARATH GO:0009507
FRI1_ARATH GO:0015979
FRI1_ARATH GO:0009535
FRI1_ARATH GO:0019904
FRI1_ARATH GO:0009570
FRI1_ARATH GO:0042542
FRI1_ARATH GO:0009579
FRI1_ARATH GO:0048366
FRI1_ARATH GO:0009617
FRI1_ARATH GO:0055072
FRI1_ARATH GO:0009908
FRI1_ARATH GO:0010039
FRI1_ARATH GO:0000302
FRI1_ARATH GO:0004322
FRI1_ARATH GO:0005506
FRI1_ARATH GO:0005623
FRI1_ARATH GO:0005737
FRI1_ARATH GO:0005739
FRI1_ARATH GO:0005886
FRI1_ARATH GO:0006826
FRI1_ARATH GO:0006880
LOX5_ARATH GO:0010311
LOX5_ARATH GO:0031408
LOX5_ARATH GO:0034440
LOX5_ARATH GO:0046872
LOX5_ARATH GO:0048364
LOX5_ARATH GO:1900366
LOX5_ARATH GO:1990136
AB10B_ARATH GO:0005524
AB10B_ARATH GO:0005739
AB10B_ARATH GO:0016021
AB10B_ARATH GO:0016887
AB10B_ARATH GO:0042626
AB10B_ARATH GO:0055085
RL24_HORVU GO:0005737
RL24_HORVU GO:0005840
MAN6_ARATH GO:0005576
MAN6_ARATH GO:0005975
MAN6_ARATH GO:0009845
MAN6_ARATH GO:0016985
FUCO1_ARATH GO:0004560
FUCO1_ARATH GO:0005764
FUCO1_ARATH GO:0005773
FUCO1_ARATH GO:0006004
FUCO1_ARATH GO:0006516
FUCO1_ARATH GO:0016139
FUCO1_ARATH GO:0048046
FUCO1_ARATH GO:0099503
MPPB_ARATH GO:0005774
MPPB_ARATH GO:0005829
MPPB_ARATH GO:0006627
MPPB_ARATH GO:0008270
MPPB_ARATH GO:0009507
MPPB_ARATH GO:0016491
MPPB_ARATH GO:0017087
MPPB_ARATH GO:0004222
MPPB_ARATH GO:0005618
MPPB_ARATH GO:0005730
MPPB_ARATH GO:0005739
MPPB_ARATH GO:0005741
MPPB_ARATH GO:0005743
MPPB_ARATH GO:0005750
MPPB_ARATH GO:0005758
MPPB_ARATH GO:0005759
GRF4_ARATH GO:0005524
GRF4_ARATH GO:0005634
GRF4_ARATH GO:0006351
GRF4_ARATH GO:0006355
GRF4_ARATH GO:0048366
GUN6_ARATH GO:0005576
GUN6_ARATH GO:0008810
GUN6_ARATH GO:0030245
GUN6_ARATH GO:0030246
GUN6_ARATH GO:0071555
PLDA1_BRAOC GO:0004630
PLDA1_BRAOC GO:0005509
PLDA1_BRAOC GO:0005737
PLDA1_BRAOC GO:0016020
PLDA1_BRAOC GO:0016042
PLDA1_BRAOC GO:0046470
PLDA1_BRAOC GO:0070290
M1230_ARATH GO:0016021
M1230_ARATH GO:0031966
PP140_ARATH GO:0005739
PP140_ARATH GO:0008270
PP140_ARATH GO:0009451
PP140_ARATH GO:0043231
KIC_ARATH GO:0005509
KIC_ARATH GO:0010091
R47BP_ARATH GO:0003729
R47BP_ARATH GO:0005634
R47BP_ARATH GO:0005829
R47BP_ARATH GO:0006397
R47BP_ARATH GO:0008143
R47BP_ARATH GO:0010494
R47BP_ARATH GO:0034605
SAP5_ARATH GO:0003677
SAP5_ARATH GO:0004842
SAP5_ARATH GO:0005634
SAP5_ARATH GO:0006970
SAP5_ARATH GO:0008270
SAP5_ARATH GO:0009414
SAP5_ARATH GO:0016567
SAP5_ARATH GO:0051865
UFOG_SOLME GO:0009718
UFOG_SOLME GO:0047213
UGT8_CATRO GO:0035251
UGT8_CATRO GO:0102970
UGT8_CATRO GO:1900994
INVH_ARATH GO:0004575
INVH_ARATH GO:0005739
INVH_ARATH GO:0005987
INVH_ARATH GO:0009507
INVH_ARATH GO:0033926
UBIL_NPVAC GO:0030430
UBIL_NPVAC GO:0039648
UBIL_NPVAC GO:0042025
AMO_PEA GO:0055114
AMO_PEA GO:0097185
AMO_PEA GO:0005507
AMO_PEA GO:0008131
AMO_PEA GO:0009308
AMO_PEA GO:0048038
AMO_PEA GO:0052593
AMO_PEA GO:0052594
AMO_PEA GO:0052595
AMO_PEA GO:0052596
AMO_PEA GO:0052597
RPOC2_CAPBU GO:0003677
RPOC2_CAPBU GO:0003899
RPOC2_CAPBU GO:0006351
RPOC2_CAPBU GO:0008270
RPOC2_CAPBU GO:0009507
LNG1_ARATH GO:0005634
LNG1_ARATH GO:0005829
LNG1_ARATH GO:0009826
LNG1_ARATH GO:0051513
SYGM1_ARATH GO:0006426
SYGM1_ARATH GO:0009507
SYGM1_ARATH GO:0015966
SYGM1_ARATH GO:0016740
SYGM1_ARATH GO:0046686
SYGM1_ARATH GO:0046983
SYGM1_ARATH GO:0070150
SYGM1_ARATH GO:0004820
SYGM1_ARATH GO:0005524
SYGM1_ARATH GO:0005634
SYGM1_ARATH GO:0005737
SYGM1_ARATH GO:0005739
SYGM1_ARATH GO:0005768
SYGM1_ARATH GO:0005794
SYGM1_ARATH GO:0005802
SYGM1_ARATH GO:0005829
M310_ARATH GO:0005739
RHD32_ARATH GO:0003924
RHD32_ARATH GO:0005525
RHD32_ARATH GO:0005737
RHD32_ARATH GO:0005783
RHD32_ARATH GO:0005789
RHD32_ARATH GO:0007029
RHD32_ARATH GO:0016021
RHD32_ARATH GO:0016320
C3H37_ARATH GO:0001709
C3H37_ARATH GO:0003677
C3H37_ARATH GO:0003723
C3H37_ARATH GO:0005634
C3H37_ARATH GO:0006397
C3H37_ARATH GO:0009908
C3H37_ARATH GO:0016607
C3H37_ARATH GO:0046872
RPK1_IPONI GO:0004674
RPK1_IPONI GO:0005524
RPK1_IPONI GO:0005576
RPK1_IPONI GO:0005886
RPK1_IPONI GO:0006468
RPK1_IPONI GO:0016021
RPK1_IPONI GO:0019199
VOZ1_ARATH GO:0045893
VOZ1_ARATH GO:0046872
VOZ1_ARATH GO:0048574
VOZ1_ARATH GO:0048578
VOZ1_ARATH GO:0005634
VOZ1_ARATH GO:0005737
VOZ1_ARATH GO:0009408
VOZ1_ARATH GO:0009414
VOZ1_ARATH GO:0009585
VOZ1_ARATH GO:0009631
VOZ1_ARATH GO:0009651
VOZ1_ARATH GO:0009816
VOZ1_ARATH GO:0043565
YCF2_CAPBU GO:0005524
YCF2_CAPBU GO:0009570
MED14_ARATH GO:0070847
MED14_ARATH GO:0003712
MED14_ARATH GO:0006357
MED14_ARATH GO:0007275
MED14_ARATH GO:0008284
MED14_ARATH GO:0009506
MED14_ARATH GO:0009627
MED14_ARATH GO:0009631
MED14_ARATH GO:0016592
MED14_ARATH GO:0040008
BRI1_SOLLC GO:0004674
BRI1_SOLLC GO:0005496
BRI1_SOLLC GO:0005524
BRI1_SOLLC GO:0005886
BRI1_SOLLC GO:0006952
BRI1_SOLLC GO:0009755
BRI1_SOLLC GO:0016021
HS174_ARATH GO:0071456
HS174_ARATH GO:0000302
HS174_ARATH GO:0005737
HS174_ARATH GO:0006457
HS174_ARATH GO:0009408
HS174_ARATH GO:0009651
HS174_ARATH GO:0042542
HS174_ARATH GO:0043621
HS174_ARATH GO:0051082
HS174_ARATH GO:0051259
DAG_ANTMA GO:0009507
DAG_ANTMA GO:0016554
SMG7_ARATH GO:0031347
SMG7_ARATH GO:0032210
SMG7_ARATH GO:0040008
SMG7_ARATH GO:0042162
SMG7_ARATH GO:0051321
SMG7_ARATH GO:0060548
SMG7_ARATH GO:0070034
SMG7_ARATH GO:0090306
SMG7_ARATH GO:0000184
SMG7_ARATH GO:0000932
SMG7_ARATH GO:0005634
SMG7_ARATH GO:0005697
SMG7_ARATH GO:0005737
SMG7_ARATH GO:0006952
SMG7_ARATH GO:0007004
SMG7_ARATH GO:0007275
SMG7_ARATH GO:0012501
CHI59_ARATH GO:0000272
CHI59_ARATH GO:0004568
CHI59_ARATH GO:0006032
CHI59_ARATH GO:0006952
CHI59_ARATH GO:0008061
CHI59_ARATH GO:0016998
CHI59_ARATH GO:0099503
PRK6_ARATH GO:0004674
PRK6_ARATH GO:0005524
PRK6_ARATH GO:0005737
PRK6_ARATH GO:0005886
PRK6_ARATH GO:0010183
PRK6_ARATH GO:0016021
PRK6_ARATH GO:0042802
PRK6_ARATH GO:0090404
SIRK_ARATH GO:0004674
SIRK_ARATH GO:0005524
SIRK_ARATH GO:0016021
SIRK_ARATH GO:0042742
Y2921_ARATH GO:0004674
Y2921_ARATH GO:0005524
Y2921_ARATH GO:0005886
Y2921_ARATH GO:0016021
PLDA1_MAIZE GO:0004630
PLDA1_MAIZE GO:0005509
PLDA1_MAIZE GO:0016020
PLDA1_MAIZE GO:0016042
PLDA1_MAIZE GO:0046470
PLDA1_MAIZE GO:0070290
DRL39_ARATH GO:0005524
DRL39_ARATH GO:0006952
DRL39_ARATH GO:0043531
MCCA_SOYBN GO:0004485
MCCA_SOYBN GO:0005524
MCCA_SOYBN GO:0005759
MCCA_SOYBN GO:0006552
MCCA_SOYBN GO:0046872
Y3471_ARATH GO:0004674
Y3471_ARATH GO:0005524
Y3471_ARATH GO:0005886
Y3471_ARATH GO:0016021
CIPK2_ORYSJ GO:0004674
CIPK2_ORYSJ GO:0005524
CIPK2_ORYSJ GO:0007165
MAD50_ORYSJ GO:0044212
MAD50_ORYSJ GO:0045944
MAD50_ORYSJ GO:0046983
MAD50_ORYSJ GO:0000976
MAD50_ORYSJ GO:0000977
MAD50_ORYSJ GO:0000981
MAD50_ORYSJ GO:0005634
MAD50_ORYSJ GO:0007275
MAD50_ORYSJ GO:0008134
MAD50_ORYSJ GO:0009908
MAD50_ORYSJ GO:0030154
MAD50_ORYSJ GO:0043565
NIFU1_ORYSJ GO:0005506
NIFU1_ORYSJ GO:0009570
NIFU1_ORYSJ GO:0016226
NIFU1_ORYSJ GO:0051539
NIFU1_ORYSJ GO:0097428
CXE17_ARATH GO:0009056
CXE17_ARATH GO:0016787
CXE17_ARATH GO:0080030
LRK59_ARATH GO:0002229
LRK59_ARATH GO:0004675
LRK59_ARATH GO:0005524
LRK59_ARATH GO:0005886
LRK59_ARATH GO:0006952
LRK59_ARATH GO:0016021
LRK59_ARATH GO:0030246
LRK59_ARATH GO:0042742
G3PA_SINAL GO:0009507
G3PA_SINAL GO:0019253
G3PA_SINAL GO:0047100
PILS5_ARATH GO:0005789
PILS5_ARATH GO:0009733
PILS5_ARATH GO:0009734
PILS5_ARATH GO:0010252
PILS5_ARATH GO:0010311
PILS5_ARATH GO:0010329
PILS5_ARATH GO:0016021
PILS5_ARATH GO:0040009
PP198_ARATH GO:0008270
UFO_ARATH GO:0030154
UFO_ARATH GO:0031146
UFO_ARATH GO:0042127
UFO_ARATH GO:1901342
UFO_ARATH GO:0000151
UFO_ARATH GO:0004842
UFO_ARATH GO:0005634
UFO_ARATH GO:0006355
UFO_ARATH GO:0008134
UFO_ARATH GO:0009908
UFO_ARATH GO:0009909
UFO_ARATH GO:0010074
UFO_ARATH GO:0010193
CIA1_ARATH GO:0005634
CIA1_ARATH GO:0016226
CIA1_ARATH GO:0097361
YCF2_DRANE GO:0005524
YCF2_DRANE GO:0009570
R13L4_ARATH GO:0005524
R13L4_ARATH GO:0005634
R13L4_ARATH GO:0042742
R13L4_ARATH GO:0043531
R13L4_ARATH GO:0043621
R13L4_ARATH GO:0050776
R13L4_ARATH GO:0050829
SKP1B_ARATH GO:0016032
SKP1B_ARATH GO:0016567
SKP1B_ARATH GO:0031146
SKP1B_ARATH GO:0097602
SKP1B_ARATH GO:0005634
SKP1B_ARATH GO:0005737
SKP1B_ARATH GO:0005829
SKP1B_ARATH GO:0006511
SKP1B_ARATH GO:0007059
SKP1B_ARATH GO:0009536
SKP1B_ARATH GO:0009734
SKP1B_ARATH GO:0009793
SKP1B_ARATH GO:0009873
ADH1_ZEALU GO:0004022
ADH1_ZEALU GO:0005737
ADH1_ZEALU GO:0046872
CRK27_ARATH GO:0004674
CRK27_ARATH GO:0005524
CRK27_ARATH GO:0005886
CRK27_ARATH GO:0006468
CRK27_ARATH GO:0016021
GLNA_VIGAC GO:0004356
GLNA_VIGAC GO:0005524
GLNA_VIGAC GO:0005737
GLNA_VIGAC GO:0006542
DTX54_ARATH GO:0005778
DTX54_ARATH GO:0015297
DTX54_ARATH GO:0016020
DTX54_ARATH GO:0016021
DTX54_ARATH GO:0022857
DTX54_ARATH GO:0042910
STA1_ARATH GO:0080188
STA1_ARATH GO:2000630
STA1_ARATH GO:2000636
STA1_ARATH GO:0000244
STA1_ARATH GO:0000398
STA1_ARATH GO:0005634
STA1_ARATH GO:0005681
STA1_ARATH GO:0009409
STA1_ARATH GO:0009845
STA1_ARATH GO:0015030
STA1_ARATH GO:0046540
STA1_ARATH GO:0071013
CPNB3_ARATH GO:0051082
CPNB3_ARATH GO:0005524
CPNB3_ARATH GO:0005739
CPNB3_ARATH GO:0005829
CPNB3_ARATH GO:0006458
CPNB3_ARATH GO:0009507
CPNB3_ARATH GO:0009536
CPNB3_ARATH GO:0009570
CPNB3_ARATH GO:0042026
CPNB3_ARATH GO:0045041
Y5487_ARATH GO:0004674
Y5487_ARATH GO:0005524
Y5487_ARATH GO:0016021
VP13E_DICDI GO:0005623
VP13E_DICDI GO:0005794
VP13E_DICDI GO:0006623
VP13E_DICDI GO:0019898
VP13E_DICDI GO:0045053
LACS9_ARATH GO:0003996
LACS9_ARATH GO:0004467
LACS9_ARATH GO:0005524
LACS9_ARATH GO:0005739
LACS9_ARATH GO:0006631
LACS9_ARATH GO:0009507
LACS9_ARATH GO:0009536
LACS9_ARATH GO:0009941
LACS9_ARATH GO:0102391
ATOX1_ARATH GO:0005739
ATOX1_ARATH GO:0005829
ATOX1_ARATH GO:0006825
ATOX1_ARATH GO:0046872
ATOX1_ARATH GO:0099503
PME61_ARATH GO:0016021
PME61_ARATH GO:0030599
PME61_ARATH GO:0042545
PME61_ARATH GO:0045330
PME61_ARATH GO:0045490
PME61_ARATH GO:0046910
Y1137_ARATH GO:0004674
Y1137_ARATH GO:0005516
Y1137_ARATH GO:0005524
Y1137_ARATH GO:0005886
Y1137_ARATH GO:0006468
Y1137_ARATH GO:0016021
Y1137_ARATH GO:0030246
Y1137_ARATH GO:0045087
Y1137_ARATH GO:0048544
Y1142_ARATH GO:0004674
Y1142_ARATH GO:0005516
Y1142_ARATH GO:0005524
Y1142_ARATH GO:0005886
Y1142_ARATH GO:0006468
Y1142_ARATH GO:0016021
Y1142_ARATH GO:0030246
Y1142_ARATH GO:0045087
Y1142_ARATH GO:0048544
TPPII_ARATH GO:0022626
TPPII_ARATH GO:0004177
TPPII_ARATH GO:0004252
TPPII_ARATH GO:0005737
TPPII_ARATH GO:0005773
TPPII_ARATH GO:0005774
TPPII_ARATH GO:0005829
TPPII_ARATH GO:0006508
TPPII_ARATH GO:0008240
TPPII_ARATH GO:0009507
NPY2_ARATH GO:0009958
NPY2_ARATH GO:0016567
NPY2_ARATH GO:0071944
MDHX2_ARATH GO:0005737
MDHX2_ARATH GO:0005777
MDHX2_ARATH GO:0006097
MDHX2_ARATH GO:0006099
MDHX2_ARATH GO:0006108
MDHX2_ARATH GO:0009507
MDHX2_ARATH GO:0030060
MDHX2_ARATH GO:0031998
MDHX2_ARATH GO:0080093
TMVRN_NICGU GO:0005524
TMVRN_NICGU GO:0005737
TMVRN_NICGU GO:0007165
TMVRN_NICGU GO:0009626
TMVRN_NICGU GO:0043531
TMVRN_NICGU GO:0050135
TMVRN_NICGU GO:0061809
PLY9_ARATH GO:0030570
PLY9_ARATH GO:0045490
PLY9_ARATH GO:0046872
SD25_ARATH GO:0004672
SD25_ARATH GO:0004674
SD25_ARATH GO:0005516
SD25_ARATH GO:0005524
SD25_ARATH GO:0005886
SD25_ARATH GO:0016021
SD25_ARATH GO:0030246
SD25_ARATH GO:0031625
SD25_ARATH GO:0046777
CBPX_ORYSJ GO:0004185
CBPX_ORYSJ GO:0005773
CBPX_ORYSJ GO:0005777
CBPX_ORYSJ GO:0005789
CBPX_ORYSJ GO:0051603
DRL12_ARATH GO:0005524
DRL12_ARATH GO:0006952
DRL12_ARATH GO:0043531
U88A1_ARATH GO:0005829
U88A1_ARATH GO:0008194
U88A1_ARATH GO:0043231
U88A1_ARATH GO:0080043
U88A1_ARATH GO:0080044
U88A1_ARATH GO:0080045
U88A1_ARATH GO:0080046
PSAB_LEPVR GO:0000287
PSAB_LEPVR GO:0009055
PSAB_LEPVR GO:0009522
PSAB_LEPVR GO:0009535
PSAB_LEPVR GO:0015979
PSAB_LEPVR GO:0016021
PSAB_LEPVR GO:0016168
PSAB_LEPVR GO:0018298
PSAB_LEPVR GO:0051539
PSAB_OLIPU GO:0000287
PSAB_OLIPU GO:0009055
PSAB_OLIPU GO:0009522
PSAB_OLIPU GO:0009535
PSAB_OLIPU GO:0015979
PSAB_OLIPU GO:0016021
PSAB_OLIPU GO:0016168
PSAB_OLIPU GO:0018298
PSAB_OLIPU GO:0051539
FBLK1_ARATH GO:0010200
WTR38_ARATH GO:0005886
WTR38_ARATH GO:0016021
WTR38_ARATH GO:0022857
UGPA3_ARATH GO:0003983
UGPA3_ARATH GO:0006011
UGPA3_ARATH GO:0009226
UGPA3_ARATH GO:0009507
UGPA3_ARATH GO:0046506
ADH2_MAIZE GO:0004024
ADH2_MAIZE GO:0005829
ADH2_MAIZE GO:0008270
ADH2_MAIZE GO:0046294
ADH2_MAIZE GO:0051903
HSP21_PEA GO:0005737
PPSP1_ARATH GO:0004427
PPSP1_ARATH GO:0016036
PPSP1_ARATH GO:0016462
PPSP1_ARATH GO:0016791
PPSP1_ARATH GO:0046872
PPSP1_ARATH GO:0051262
PPSP1_ARATH GO:0071456
CAAT1_ARATH GO:0005313
CAAT1_ARATH GO:0005886
CAAT1_ARATH GO:0015189
CAAT1_ARATH GO:0016020
CAAT1_ARATH GO:0016021
CAAT1_ARATH GO:0051938
RSH3L_ARATH GO:0005524
RSH3L_ARATH GO:0005525
RSH3L_ARATH GO:0008728
RSH3L_ARATH GO:0009507
RSH3L_ARATH GO:0015969
RSH3L_ARATH GO:0016301
GALE1_CYATE GO:0003978
GALE1_CYATE GO:0006012
PUP13_ARATH GO:0005345
PUP13_ARATH GO:0006863
PUP13_ARATH GO:0015211
PUP13_ARATH GO:0016020
PUP13_ARATH GO:0016021
SBT33_ARATH GO:0004252
SBT33_ARATH GO:0005615
SBT33_ARATH GO:0009505
SBT33_ARATH GO:0009682
SBT33_ARATH GO:0031012
RS16_LUPPO GO:0003735
RS16_LUPPO GO:0005737
RS16_LUPPO GO:0005840
RS16_LUPPO GO:0006412
GSTU6_ORYSJ GO:0004364
GSTU6_ORYSJ GO:0005737
GSTU6_ORYSJ GO:0006749
GSTUI_ARATH GO:0004364
GSTUI_ARATH GO:0005737
GSTUI_ARATH GO:0005829
GSTUI_ARATH GO:0006749
GSTUI_ARATH GO:0009407
EIF3A_TOBAC GO:0001732
EIF3A_TOBAC GO:0002188
EIF3A_TOBAC GO:0003729
EIF3A_TOBAC GO:0003743
EIF3A_TOBAC GO:0016282
EIF3A_TOBAC GO:0033290
EIF3A_TOBAC GO:0043614
EIF3A_TOBAC GO:0071540
EIF3A_TOBAC GO:0071541
EIF3E_ARATH GO:0006412
EIF3E_ARATH GO:0006413
EIF3E_ARATH GO:0009640
EIF3E_ARATH GO:0009908
EIF3E_ARATH GO:0016282
EIF3E_ARATH GO:0030371
EIF3E_ARATH GO:0031597
EIF3E_ARATH GO:0033290
EIF3E_ARATH GO:0071540
EIF3E_ARATH GO:0001732
EIF3E_ARATH GO:0003729
EIF3E_ARATH GO:0003743
EIF3E_ARATH GO:0005634
EIF3E_ARATH GO:0005737
EIF3E_ARATH GO:0005829
EIF3E_ARATH GO:0005852
EIF3E_ARATH GO:0005886
EIF3E_ARATH GO:0006352
PIP22_ARATH GO:0003729
PIP22_ARATH GO:0005783
PIP22_ARATH GO:0005886
PIP22_ARATH GO:0006833
PIP22_ARATH GO:0009414
PIP22_ARATH GO:0009506
PIP22_ARATH GO:0009737
PIP22_ARATH GO:0015250
PIP22_ARATH GO:0016021
LBD40_ARATH GO:0009739
LBD40_ARATH GO:0010468
CP74_LINUS GO:0004497
CP74_LINUS GO:0005506
CP74_LINUS GO:0009507
CP74_LINUS GO:0016705
CP74_LINUS GO:0020037
CP74_LINUS GO:0031408
CP74_LINUS GO:0047987
NAC45_ARATH GO:0003700
NAC45_ARATH GO:0005634
NAC45_ARATH GO:0044212
NAC45_ARATH GO:0090602
NAC45_ARATH GO:0090603
RCA_ORYSJ GO:0005524
RCA_ORYSJ GO:0009570
RCA_ORYSJ GO:0009579
RCA_ORYSJ GO:0046863
LOX15_SOLTU GO:0005737
LOX15_SOLTU GO:0016702
LOX15_SOLTU GO:0031408
LOX15_SOLTU GO:0046872
LOX3_SOYBN GO:0005737
LOX3_SOYBN GO:0016702
LOX3_SOYBN GO:0031408
LOX3_SOYBN GO:0046872
SUS2_PEA GO:0005985
SUS2_PEA GO:0016157
NLTP_PINTA GO:0006869
NLTP_PINTA GO:0008289
UPL1_ARATH GO:0000151
UPL1_ARATH GO:0004842
UPL1_ARATH GO:0005634
UPL1_ARATH GO:0005737
UPL1_ARATH GO:0005739
UPL1_ARATH GO:0005829
UPL1_ARATH GO:0009506
UPL1_ARATH GO:0016567
UPL1_ARATH GO:0061630
SD31_ARATH GO:0004674
SD31_ARATH GO:0005516
SD31_ARATH GO:0005524
SD31_ARATH GO:0005886
SD31_ARATH GO:0016021
SD31_ARATH GO:0030246
SD31_ARATH GO:0048544
Y1743_ARATH GO:0002215
Y1743_ARATH GO:0004674
Y1743_ARATH GO:0005524
Y1743_ARATH GO:0005739
Y1743_ARATH GO:0005886
Y1743_ARATH GO:0009825
Y1743_ARATH GO:0009845
Y1743_ARATH GO:0016021
Y1743_ARATH GO:0031966
IF4A3_ORYSJ GO:0002183
IF4A3_ORYSJ GO:0003723
IF4A3_ORYSJ GO:0003724
IF4A3_ORYSJ GO:0003743
IF4A3_ORYSJ GO:0005524
IF4A3_ORYSJ GO:0005634
IF4A3_ORYSJ GO:0005737
IF4A3_ORYSJ GO:0010494
MYB4_ORYSJ GO:0003700
MYB4_ORYSJ GO:0005634
MYB4_ORYSJ GO:0009409
MYB4_ORYSJ GO:0030154
MYB4_ORYSJ GO:0043565
MYB4_ORYSJ GO:0044212
MYB4_ORYSJ GO:0045893
Y3028_ARATH GO:0016747
TERC_ARATH GO:0009534
TERC_ARATH GO:0009535
TERC_ARATH GO:0010027
TERC_ARATH GO:0016021
TERC_ARATH GO:0090351
ESAG8_TRYBB GO:0003677
ESAG8_TRYBB GO:0006171
ESAG8_TRYBB GO:0046872
PLDA1_ARATH GO:0005829
PLDA1_ARATH GO:0005886
PLDA1_ARATH GO:0006631
PLDA1_ARATH GO:0010119
PLDA1_ARATH GO:0009506
PLDA1_ARATH GO:0010358
PLDA1_ARATH GO:0009507
PLDA1_ARATH GO:0016020
PLDA1_ARATH GO:0009737
PLDA1_ARATH GO:0016042
PLDA1_ARATH GO:0009738
PLDA1_ARATH GO:0030136
PLDA1_ARATH GO:0009789
PLDA1_ARATH GO:0031966
PLDA1_ARATH GO:0009845
PLDA1_ARATH GO:0046470
PLDA1_ARATH GO:0009873
PLDA1_ARATH GO:0046686
PLDA1_ARATH GO:0070290
PLDA1_ARATH GO:0004620
PLDA1_ARATH GO:0004630
PLDA1_ARATH GO:0005096
PLDA1_ARATH GO:0005509
PLDA1_ARATH GO:0005546
PLDA1_ARATH GO:0005634
PLDA1_ARATH GO:0005739
PLDA1_ARATH GO:0005773
PLDA1_ARATH GO:0005783
CIPKB_ORYSJ GO:0004674
CIPKB_ORYSJ GO:0005524
CIPKB_ORYSJ GO:0007165
LDOX_MALDO GO:0009718
LDOX_MALDO GO:0031418
LDOX_MALDO GO:0046872
LDOX_MALDO GO:0050589
TBL29_ARATH GO:0000139
TBL29_ARATH GO:0005794
TBL29_ARATH GO:0009409
TBL29_ARATH GO:0016021
TBL29_ARATH GO:0016413
TBL29_ARATH GO:0045492
TBL29_ARATH GO:0045893
TBL29_ARATH GO:0050826
TBL29_ARATH GO:1990538
KCS8_ARATH GO:0005783
KCS8_ARATH GO:0005789
KCS8_ARATH GO:0006633
KCS8_ARATH GO:0016021
KCS8_ARATH GO:0102336
KCS8_ARATH GO:0102337
KCS8_ARATH GO:0102338
KCS8_ARATH GO:0102756
TSS_ARATH GO:0005737
TSS_ARATH GO:0005886
TSS_ARATH GO:0007049
TSS_ARATH GO:0007275
TSS_ARATH GO:0009737
AAP5_ARATH GO:0003333
AAP5_ARATH GO:0005886
AAP5_ARATH GO:0015171
AAP5_ARATH GO:0015174
AAP5_ARATH GO:0015293
AAP5_ARATH GO:0015802
AAP5_ARATH GO:0015809
AAP5_ARATH GO:0016021
POL_XMRV4 GO:0016020
POL_XMRV4 GO:0019013
POL_XMRV4 GO:0019068
POL_XMRV4 GO:0020002
POL_XMRV4 GO:0039660
POL_XMRV4 GO:0044826
POL_XMRV4 GO:0046718
POL_XMRV4 GO:0075713
POL_XMRV4 GO:0003677
POL_XMRV4 GO:0003723
POL_XMRV4 GO:0003887
POL_XMRV4 GO:0003964
POL_XMRV4 GO:0004190
POL_XMRV4 GO:0004523
POL_XMRV4 GO:0006310
POL_XMRV4 GO:0008270
POL_XMRV4 GO:0015074
MAOM_SOLTU GO:0004471
MAOM_SOLTU GO:0005759
MAOM_SOLTU GO:0046872
MAOM_SOLTU GO:0051287
MCM31_MAIZE GO:1902975
MCM31_MAIZE GO:0000727
MCM31_MAIZE GO:0003678
MCM31_MAIZE GO:0003688
MCM31_MAIZE GO:0003697
MCM31_MAIZE GO:0005524
MCM31_MAIZE GO:0005634
MCM31_MAIZE GO:0006267
MCM31_MAIZE GO:0006271
MCM31_MAIZE GO:0042555
MCM33_MAIZE GO:1902975
MCM33_MAIZE GO:0000727
MCM33_MAIZE GO:0003678
MCM33_MAIZE GO:0003688
MCM33_MAIZE GO:0003697
MCM33_MAIZE GO:0005524
MCM33_MAIZE GO:0005634
MCM33_MAIZE GO:0006267
MCM33_MAIZE GO:0006271
MCM33_MAIZE GO:0042555
MFDR_ARATH GO:0005739
MFDR_ARATH GO:0005886
MFDR_ARATH GO:0009102
MFDR_ARATH GO:0015039
MFDR_ARATH GO:0016491
MFDR_ARATH GO:0016731
MFDR_ARATH GO:0022900
MFDR_ARATH GO:0050660
AGAL_CYATE GO:0005975
AGAL_CYATE GO:0052692
RH32_ARATH GO:0003723
RH32_ARATH GO:0003724
RH32_ARATH GO:0005524
RH32_ARATH GO:0005634
RH32_ARATH GO:0005730
RH32_ARATH GO:0006364
PSYR1_ARATH GO:0045851
PSYR1_ARATH GO:0001653
PSYR1_ARATH GO:0004674
PSYR1_ARATH GO:0004888
PSYR1_ARATH GO:0005524
PSYR1_ARATH GO:0005886
PSYR1_ARATH GO:0009826
PSYR1_ARATH GO:0016021
PSYR1_ARATH GO:0031347
PSYR1_ARATH GO:0042802
TCPZA_ARATH GO:0005524
TCPZA_ARATH GO:0005737
TCPZA_ARATH GO:0005829
TCPZA_ARATH GO:0005832
TCPZA_ARATH GO:0006457
TCPZA_ARATH GO:0010043
TCPZA_ARATH GO:0046686
TCPZA_ARATH GO:0051082
TCPZB_ARATH GO:0005524
TCPZB_ARATH GO:0005829
TCPZB_ARATH GO:0005832
TCPZB_ARATH GO:0006457
TCPZB_ARATH GO:0009536
TCPZB_ARATH GO:0051082
TECR_ARATH GO:0016021
TECR_ARATH GO:0016491
TECR_ARATH GO:0042335
TECR_ARATH GO:0042761
TECR_ARATH GO:0102758
TECR_ARATH GO:1905499
TECR_ARATH GO:0005783
TECR_ARATH GO:0005789
TECR_ARATH GO:0005829
TECR_ARATH GO:0005886
TECR_ARATH GO:0006665
TECR_ARATH GO:0009922
TECR_ARATH GO:0009923
TECR_ARATH GO:0010025
TECR_ARATH GO:0010091
DRL41_ARATH GO:0006952
ESA8C_TRYEQ GO:0003677
ESA8C_TRYEQ GO:0006171
ESA8C_TRYEQ GO:0046872
TPR4_ARATH GO:0003714
TPR4_ARATH GO:0005634
TPR4_ARATH GO:0006355
TPR4_ARATH GO:0009938
TPR4_ARATH GO:0010072
TPR4_ARATH GO:0010336
TPR4_ARATH GO:1903507
MCM6_ORYSJ GO:0042555
MCM6_ORYSJ GO:0046872
MCM6_ORYSJ GO:1902969
MCM6_ORYSJ GO:0000727
MCM6_ORYSJ GO:0003678
MCM6_ORYSJ GO:0003688
MCM6_ORYSJ GO:0003697
MCM6_ORYSJ GO:0005524
MCM6_ORYSJ GO:0005634
MCM6_ORYSJ GO:0006267
MCM6_ORYSJ GO:0006268
MCM6_ORYSJ GO:0006270
PHSB_ARATH GO:0005886
PHSB_ARATH GO:0015203
PHSB_ARATH GO:0015293
PHSB_ARATH GO:0015846
PHSB_ARATH GO:0016021
SR34A_ARATH GO:0045292
SR34A_ARATH GO:0000381
SR34A_ARATH GO:0003723
SR34A_ARATH GO:0003729
SR34A_ARATH GO:0005634
SR34A_ARATH GO:0005681
SR34A_ARATH GO:0005730
SR34A_ARATH GO:0005829
SR34A_ARATH GO:0008380
SR34A_ARATH GO:0016607
MDHG_SOYBN GO:0005737
MDHG_SOYBN GO:0006097
MDHG_SOYBN GO:0006099
MDHG_SOYBN GO:0006108
MDHG_SOYBN GO:0009507
MDHG_SOYBN GO:0009514
MDHG_SOYBN GO:0030060
CXE6_ARATH GO:0009056
CXE6_ARATH GO:0016787
CXE6_ARATH GO:0071456
CXE6_ARATH GO:0080030
LAG12_ARATH GO:0050291
LAG12_ARATH GO:0002238
LAG12_ARATH GO:0005783
LAG12_ARATH GO:0005789
LAG12_ARATH GO:0005794
LAG12_ARATH GO:0005886
LAG12_ARATH GO:0016021
LAG12_ARATH GO:0016410
LAG12_ARATH GO:0042759
LAG12_ARATH GO:0046513
CYSP1_MAIZE GO:0004197
CYSP1_MAIZE GO:0005615
CYSP1_MAIZE GO:0005764
CYSP1_MAIZE GO:0051603
SEUSS_ARATH GO:0006979
SEUSS_ARATH GO:0007275
SEUSS_ARATH GO:0009617
SEUSS_ARATH GO:0045892
SEUSS_ARATH GO:0009620
SEUSS_ARATH GO:0045944
SEUSS_ARATH GO:0009624
SEUSS_ARATH GO:0046898
SEUSS_ARATH GO:0009733
SEUSS_ARATH GO:0046982
SEUSS_ARATH GO:0009793
SEUSS_ARATH GO:0048467
SEUSS_ARATH GO:0009909
SEUSS_ARATH GO:0048481
SEUSS_ARATH GO:0010272
SEUSS_ARATH GO:0071217
SEUSS_ARATH GO:0030154
SEUSS_ARATH GO:0000122
SEUSS_ARATH GO:0001102
SEUSS_ARATH GO:0001666
SEUSS_ARATH GO:0003677
SEUSS_ARATH GO:0003714
SEUSS_ARATH GO:0005634
SEUSS_ARATH GO:0005654
SEUSS_ARATH GO:0005667
SEUSS_ARATH GO:0006974
HBP1B_WHEAT GO:0003700
HBP1B_WHEAT GO:0005634
HBP1B_WHEAT GO:0006351
HBP1B_WHEAT GO:0043565
SERK1_ARATH GO:0009556
SERK1_ARATH GO:0009742
SERK1_ARATH GO:0009793
SERK1_ARATH GO:0010152
SERK1_ARATH GO:0010227
SERK1_ARATH GO:0016021
SERK1_ARATH GO:0033612
SERK1_ARATH GO:0042802
SERK1_ARATH GO:0046777
SERK1_ARATH GO:0004675
SERK1_ARATH GO:0004714
SERK1_ARATH GO:0005102
SERK1_ARATH GO:0005524
SERK1_ARATH GO:0005739
SERK1_ARATH GO:0005789
SERK1_ARATH GO:0005886
SERK1_ARATH GO:0006468
SERK1_ARATH GO:0007030
COMT1_MEDSA GO:0008757
COMT1_MEDSA GO:0009699
COMT1_MEDSA GO:0009809
COMT1_MEDSA GO:0032259
COMT1_MEDSA GO:0046983
COMT1_MEDSA GO:0047763
RLP12_ARATH GO:0005886
RLP12_ARATH GO:0010073
RLP12_ARATH GO:0016021
AIR3_ARATH GO:0004252
AIR3_ARATH GO:0005576
AIR3_ARATH GO:0005618
AIR3_ARATH GO:0009733
AIR3_ARATH GO:0010102
DFRA_ARATH GO:0009718
DFRA_ARATH GO:0016491
DFRA_ARATH GO:0016616
DFRA_ARATH GO:0042406
DFRA_ARATH GO:0045552
DFRA_ARATH GO:0047890
DFRA_ARATH GO:0050662
DFRA_MEDSA GO:0009718
DFRA_MEDSA GO:0045552
DFRA_MEDSA GO:0047890
DFRA_MEDSA GO:0050662
POL_BLVAU GO:0039660
POL_BLVAU GO:0039702
POL_BLVAU GO:0044826
POL_BLVAU GO:0046718
POL_BLVAU GO:0075713
POL_BLVAU GO:0003677
POL_BLVAU GO:0003887
POL_BLVAU GO:0003964
POL_BLVAU GO:0004190
POL_BLVAU GO:0004523
POL_BLVAU GO:0006310
POL_BLVAU GO:0008270
POL_BLVAU GO:0015074
POL_BLVAU GO:0019013
PP185_ARATH GO:0005739
PP185_ARATH GO:0009451
PP185_ARATH GO:0043231
HS166_ORYSJ GO:0000302
HS166_ORYSJ GO:0005737
HS166_ORYSJ GO:0006457
HS166_ORYSJ GO:0009408
HS166_ORYSJ GO:0009651
HS166_ORYSJ GO:0042542
HS166_ORYSJ GO:0043621
HS166_ORYSJ GO:0051082
HS166_ORYSJ GO:0051259
TPR2_ORYSJ GO:0005634
TPR2_ORYSJ GO:0006355
TPR2_ORYSJ GO:0010229
ABA2_PRUAR GO:0009507
ABA2_PRUAR GO:0009540
ABA2_PRUAR GO:0009688
ABA2_PRUAR GO:0016020
ABA2_PRUAR GO:0071949
LEA11_HELAN GO:0009793
PM1_SOYBN GO:0009793
PM1_SOYBN GO:0031210
PM1_SOYBN GO:0048030
PM1_SOYBN GO:0070492
BGL40_ARATH GO:0005975
BGL40_ARATH GO:0008422
BGL40_ARATH GO:0048046
BGL40_ARATH GO:0102483
ACCO1_ORYSJ GO:0009693
ACCO1_ORYSJ GO:0009815
ACCO1_ORYSJ GO:0009835
ACCO1_ORYSJ GO:0031418
ACCO1_ORYSJ GO:0046872
ACCO1_ORYSJ GO:0051213
TRL13_ARATH GO:0005623
TRL13_ARATH GO:0009507
TRL13_ARATH GO:0045454
TRL13_ARATH GO:0055114
AB12C_ARATH GO:0000325
AB12C_ARATH GO:0005524
AB12C_ARATH GO:0005774
AB12C_ARATH GO:0008559
AB12C_ARATH GO:0016020
AB12C_ARATH GO:0016021
AB12C_ARATH GO:0016887
AB12C_ARATH GO:0042626
AB12C_ARATH GO:0055085
AB2C_ARATH GO:0016887
AB2C_ARATH GO:0042626
AB2C_ARATH GO:0055085
AB2C_ARATH GO:1902417
AB2C_ARATH GO:1902418
AB2C_ARATH GO:0000325
AB2C_ARATH GO:0005516
AB2C_ARATH GO:0005524
AB2C_ARATH GO:0005773
AB2C_ARATH GO:0005774
AB2C_ARATH GO:0005783
AB2C_ARATH GO:0008559
AB2C_ARATH GO:0016020
AB2C_ARATH GO:0016021
DRP1C_ARATH GO:0007049
DRP1C_ARATH GO:0008017
DRP1C_ARATH GO:0009504
DRP1C_ARATH GO:0009506
DRP1C_ARATH GO:0009524
DRP1C_ARATH GO:0010152
DRP1C_ARATH GO:0016020
DRP1C_ARATH GO:0048285
DRP1C_ARATH GO:0051301
DRP1C_ARATH GO:0000266
DRP1C_ARATH GO:0003924
DRP1C_ARATH GO:0005525
DRP1C_ARATH GO:0005576
DRP1C_ARATH GO:0005737
DRP1C_ARATH GO:0005874
DRP1C_ARATH GO:0005886
DRP1C_ARATH GO:0005938
DRP1C_ARATH GO:0007005
RL13A_PICMA GO:0003735
RL13A_PICMA GO:0006412
RL13A_PICMA GO:0015934
RK33_DRANE GO:0003735
RK33_DRANE GO:0005840
RK33_DRANE GO:0006412
RK33_DRANE GO:0009507
ACCO3_ARATH GO:0005829
ACCO3_ARATH GO:0006952
ACCO3_ARATH GO:0009693
ACCO3_ARATH GO:0009815
ACCO3_ARATH GO:0031418
ACCO3_ARATH GO:0046872
ACCO3_ARATH GO:0051213
ACCO3_ARATH GO:0071398
GAOXL_ARATH GO:0046872
GAOXL_ARATH GO:0048767
GAOXL_ARATH GO:0051213
CYT3_ARATH GO:0004869
CYT3_ARATH GO:0005576
CYT3_ARATH GO:0006952
CYT3_ARATH GO:0006972
CYT3_ARATH GO:0006979
CYT3_ARATH GO:0009409
CYT3_ARATH GO:0009414
CUL1_ARATH GO:0009734
CUL1_ARATH GO:0009753
CUL1_ARATH GO:0009793
CUL1_ARATH GO:0048366
CUL1_ARATH GO:0009867
CUL1_ARATH GO:0009873
CUL1_ARATH GO:0010087
CUL1_ARATH GO:0016567
CUL1_ARATH GO:0031461
CUL1_ARATH GO:0031625
CUL1_ARATH GO:0042752
CUL1_ARATH GO:0000794
CUL1_ARATH GO:0005634
CUL1_ARATH GO:0005737
CUL1_ARATH GO:0005819
CUL1_ARATH GO:0005829
CUL1_ARATH GO:0006511
CUL1_ARATH GO:0007049
CUL1_ARATH GO:0009524
CUL1_ARATH GO:0009733
C78A5_ARATH GO:0046622
C78A5_ARATH GO:0048437
C78A5_ARATH GO:0005506
C78A5_ARATH GO:0005783
C78A5_ARATH GO:0008284
C78A5_ARATH GO:0016020
C78A5_ARATH GO:0016021
C78A5_ARATH GO:0016709
C78A5_ARATH GO:0020037
C78A5_ARATH GO:0035265
C78A5_ARATH GO:0040009
M550_ARATH GO:0005739
HSP7C_TRYBB GO:0005524
HSP7C_TRYBB GO:0005634
HSP7C_TRYBB GO:0005654
HSP7C_TRYBB GO:0006457
CALS1_ARATH GO:0000148
CALS1_ARATH GO:0003843
CALS1_ARATH GO:0005886
CALS1_ARATH GO:0006075
CALS1_ARATH GO:0008360
CALS1_ARATH GO:0009504
CALS1_ARATH GO:0009506
CALS1_ARATH GO:0016021
CALS1_ARATH GO:0071555
RGA3_SOLBU GO:0005524
RGA3_SOLBU GO:0006952
RGA3_SOLBU GO:0043531
PPR45_ARATH GO:0008270
PPR45_ARATH GO:0009416
PPR45_ARATH GO:0009451
PPR45_ARATH GO:0009507
PPR45_ARATH GO:0009658
PPR45_ARATH GO:0043231
ARI8_ARATH GO:0000151
ARI8_ARATH GO:0000209
ARI8_ARATH GO:0004842
ARI8_ARATH GO:0005737
ARI8_ARATH GO:0006511
ARI8_ARATH GO:0031624
ARI8_ARATH GO:0032436
ARI8_ARATH GO:0046872
ARI8_ARATH GO:0061630
UPL6_ARATH GO:0000209
UPL6_ARATH GO:0006511
UPL6_ARATH GO:0061631
2AB2C_ARATH GO:0000159
2AB2C_ARATH GO:0005509
2AB2C_ARATH GO:0005634
2AB2C_ARATH GO:0005737
2AB2C_ARATH GO:0006470
2AB2C_ARATH GO:0019888
M260_ARATH GO:0005739
RLF24_ARATH GO:0005179
RLF24_ARATH GO:0007267
RLF24_ARATH GO:0009506
RLF24_ARATH GO:0019722
RLF24_ARATH GO:0048046
UGE4_ARATH GO:0071555
UGE4_ARATH GO:0003978
UGE4_ARATH GO:0005795
UGE4_ARATH GO:0005829
UGE4_ARATH GO:0009832
UGE4_ARATH GO:0009969
UGE4_ARATH GO:0010053
UGE4_ARATH GO:0019388
UGE4_ARATH GO:0033499
UGE4_ARATH GO:0042546
DRL28_ARATH GO:0005524
DRL28_ARATH GO:0006952
DRL28_ARATH GO:0043531
PME53_ARATH GO:0005576
PME53_ARATH GO:0005618
PME53_ARATH GO:0005737
PME53_ARATH GO:0030599
PME53_ARATH GO:0042545
PME53_ARATH GO:0045330
PME53_ARATH GO:0045490
PME53_ARATH GO:0052689
AB14C_ARATH GO:0016887
AB14C_ARATH GO:0042626
AB14C_ARATH GO:0055085
AB14C_ARATH GO:0000325
AB14C_ARATH GO:0005524
AB14C_ARATH GO:0005773
AB14C_ARATH GO:0005774
AB14C_ARATH GO:0005794
AB14C_ARATH GO:0005829
AB14C_ARATH GO:0008559
AB14C_ARATH GO:0016020
AB14C_ARATH GO:0016021
U85A8_STERE GO:0016758
RGA2_SOLBU GO:0005524
RGA2_SOLBU GO:0006952
RGA2_SOLBU GO:0043531
AAP2_ARATH GO:0003333
AAP2_ARATH GO:0005886
AAP2_ARATH GO:0005887
AAP2_ARATH GO:0006865
AAP2_ARATH GO:0015171
AAP2_ARATH GO:0015293
AAP2_ARATH GO:0015800
AAP2_ARATH GO:0015804
AAP2_ARATH GO:0110126
PEX22_ARATH GO:0005778
PEX22_ARATH GO:0007031
PEX22_ARATH GO:0015031
PEX22_ARATH GO:0016021
NIK1_ARATH GO:0034504
NIK1_ARATH GO:0040015
NIK1_ARATH GO:0042802
NIK1_ARATH GO:0046777
NIK1_ARATH GO:0051607
NIK1_ARATH GO:0004672
NIK1_ARATH GO:0004675
NIK1_ARATH GO:0005524
NIK1_ARATH GO:0005654
NIK1_ARATH GO:0005737
NIK1_ARATH GO:0005886
NIK1_ARATH GO:0006468
NIK1_ARATH GO:0016021
NIK1_ARATH GO:0016032
LOX5_ORYSJ GO:0016165
LOX5_ORYSJ GO:0031408
LOX5_ORYSJ GO:0046872
YKT61_ARATH GO:0005886
YKT61_ARATH GO:0015031
YKT61_ARATH GO:0016021
YKT61_ARATH GO:0016192
RPOB_LOBMA GO:0003677
RPOB_LOBMA GO:0003899
RPOB_LOBMA GO:0006351
RPOB_LOBMA GO:0009507
RPOB_LOBMA GO:0032549
D6KL3_ARATH GO:0009734
D6KL3_ARATH GO:0010540
D6KL3_ARATH GO:0016301
D6KL3_ARATH GO:0062075
D6KL3_ARATH GO:0004672
D6KL3_ARATH GO:0004674
D6KL3_ARATH GO:0005524
D6KL3_ARATH GO:0005634
D6KL3_ARATH GO:0005737
D6KL3_ARATH GO:0005886
D6KL3_ARATH GO:0006468
D6KL3_ARATH GO:0009555
D6KL3_ARATH GO:0009638
PIP22_ORYSJ GO:0005886
PIP22_ORYSJ GO:0015250
PIP22_ORYSJ GO:0016021
WAT1_ARATH GO:0010315
WAT1_ARATH GO:0016021
WAT1_ARATH GO:0022857
WAT1_ARATH GO:0071555
WAT1_ARATH GO:0090355
WAT1_ARATH GO:0090358
WAT1_ARATH GO:0000162
WAT1_ARATH GO:0005774
WAT1_ARATH GO:0005886
WAT1_ARATH GO:0006952
WAT1_ARATH GO:0009705
WAT1_ARATH GO:0009734
WAT1_ARATH GO:0009826
WAT1_ARATH GO:0009834
WAT1_ARATH GO:0009851
CHS7_PICMA GO:0009813
CHS7_PICMA GO:0016210
PUB30_ARATH GO:0061630
PUB30_ARATH GO:0071472
PUB30_ARATH GO:1901001
NHX3_ARATH GO:0071805
NHX3_ARATH GO:0098719
NHX3_ARATH GO:0005623
NHX3_ARATH GO:0005774
NHX3_ARATH GO:0005886
NHX3_ARATH GO:0009651
NHX3_ARATH GO:0015385
NHX3_ARATH GO:0015386
NHX3_ARATH GO:0016021
NHX3_ARATH GO:0051453
NHX3_ARATH GO:0055075
SC61A_DICDI GO:0043022
SC61A_DICDI GO:0005048
SC61A_DICDI GO:0005783
SC61A_DICDI GO:0005784
SC61A_DICDI GO:0005789
SC61A_DICDI GO:0006616
SC61A_DICDI GO:0008320
SC61A_DICDI GO:0015450
SC61A_DICDI GO:0016021
SC61A_DICDI GO:0031204
LCB1_ARATH GO:0004758
LCB1_ARATH GO:0005783
LCB1_ARATH GO:0005789
LCB1_ARATH GO:0009793
LCB1_ARATH GO:0009825
LCB1_ARATH GO:0016021
LCB1_ARATH GO:0030148
LCB1_ARATH GO:0030170
LCB1_ARATH GO:0043067
COL3_ARATH GO:0003700
COL3_ARATH GO:0005634
COL3_ARATH GO:0008270
COL3_ARATH GO:0009909
COL3_ARATH GO:0010099
COL3_ARATH GO:0010161
COL3_ARATH GO:0043565
COL3_ARATH GO:0044212
IRK_ARATH GO:0004672
IRK_ARATH GO:0005524
IRK_ARATH GO:0005886
IRK_ARATH GO:0016021
U84A1_ARATH GO:0008194
U84A1_ARATH GO:0009636
U84A1_ARATH GO:0010224
U84A1_ARATH GO:0035251
U84A1_ARATH GO:0043231
U84A1_ARATH GO:0050284
U84A1_ARATH GO:0050412
U84A1_ARATH GO:0080043
U84A1_ARATH GO:0080044
NAT2_ARATH GO:0016021
NAT2_ARATH GO:0022857
RGA1_SOLBU GO:0005524
RGA1_SOLBU GO:0006952
RGA1_SOLBU GO:0043531
LHTL8_ARATH GO:0003333
LHTL8_ARATH GO:0005886
LHTL8_ARATH GO:0015171
LHTL8_ARATH GO:0016021
WTR44_ARATH GO:0005886
WTR44_ARATH GO:0016021
WTR44_ARATH GO:0022857
AAPC_CENCI GO:0005975
AAPC_CENCI GO:0030246
AAPC_CENCI GO:0047938
EXLA2_ARATH GO:0005576
EXLA2_ARATH GO:0009505
EXLA2_ARATH GO:0009506
EXLA2_ARATH GO:0019953
VPS11_ARATH GO:0031902
VPS11_ARATH GO:0032991
VPS11_ARATH GO:0033263
VPS11_ARATH GO:0035542
VPS11_ARATH GO:0046872
VPS11_ARATH GO:0005739
VPS11_ARATH GO:0005768
VPS11_ARATH GO:0006886
VPS11_ARATH GO:0006904
VPS11_ARATH GO:0007032
VPS11_ARATH GO:0007033
VPS11_ARATH GO:0009705
VPS11_ARATH GO:0030674
VPS11_ARATH GO:0030897
YCF2_PINTH GO:0005524
YCF2_PINTH GO:0009570
LOX1_HORVU GO:0016702
LOX1_HORVU GO:0031408
LOX1_HORVU GO:0046872
TPR2_ARATH GO:0005634
TPR2_ARATH GO:0006355
TPR2_ARATH GO:0010072
ADT5_ARATH GO:0005347
ADT5_ARATH GO:0005471
ADT5_ARATH GO:0005743
ADT5_ARATH GO:0016021
ADT5_ARATH GO:0048653
UBC4_WHEAT GO:0005524
UBC4_WHEAT GO:0006511
UBC4_WHEAT GO:0061631
RPI3_ARATH GO:0042742
RPI3_ARATH GO:0004751
RPI3_ARATH GO:0005829
RPI3_ARATH GO:0009052
RPI3_ARATH GO:0009507
RPI3_ARATH GO:0009535
RPI3_ARATH GO:0009570
RPI3_ARATH GO:0009579
RPI3_ARATH GO:0009941
RPI3_ARATH GO:0019253
CHLH_ORYSJ GO:0005524
CHLH_ORYSJ GO:0009507
CHLH_ORYSJ GO:0009570
CHLH_ORYSJ GO:0015979
CHLH_ORYSJ GO:0015995
CHLH_ORYSJ GO:0016851
CHLH_ORYSJ GO:0031969
ABA2_SOLLC GO:0009408
ABA2_SOLLC GO:0009414
ABA2_SOLLC GO:0009540
ABA2_SOLLC GO:0009688
ABA2_SOLLC GO:0009941
ABA2_SOLLC GO:0010114
ABA2_SOLLC GO:0016020
ABA2_SOLLC GO:0016123
ABA2_SOLLC GO:0071949
PSKR1_DAUCA GO:0004674
PSKR1_DAUCA GO:0005524
PSKR1_DAUCA GO:0005886
PSKR1_DAUCA GO:0016021
MDR_ORYSJ GO:0005524
MDR_ORYSJ GO:0016021
MDR_ORYSJ GO:0016887
MDR_ORYSJ GO:0042626
MDR_ORYSJ GO:0055085
CERL1_ARATH GO:0005506
CERL1_ARATH GO:0008610
CERL1_ARATH GO:0016020
CERL1_ARATH GO:0016021
CERL1_ARATH GO:0016491
KOR1_ORYSJ GO:0005249
KOR1_ORYSJ GO:0016021
KOR1_ORYSJ GO:0034765
EIF3C_ARATH GO:0033290
EIF3C_ARATH GO:0001732
EIF3C_ARATH GO:0003729
EIF3C_ARATH GO:0003743
EIF3C_ARATH GO:0005634
EIF3C_ARATH GO:0005829
EIF3C_ARATH GO:0005852
EIF3C_ARATH GO:0006413
EIF3C_ARATH GO:0016282
EIF3C_ARATH GO:0031369
CIPK5_ORYSJ GO:0004674
CIPK5_ORYSJ GO:0005524
CIPK5_ORYSJ GO:0007165
RHD3_ARATH GO:0006888
RHD3_ARATH GO:0007029
RHD3_ARATH GO:0009832
RHD3_ARATH GO:0009932
RHD3_ARATH GO:0010053
RHD3_ARATH GO:0016021
RHD3_ARATH GO:0016320
RHD3_ARATH GO:0030036
RHD3_ARATH GO:0000139
RHD3_ARATH GO:0003924
RHD3_ARATH GO:0005525
RHD3_ARATH GO:0005737
RHD3_ARATH GO:0005774
RHD3_ARATH GO:0005783
RHD3_ARATH GO:0005789
RHD3_ARATH GO:0005829
RHD3_ARATH GO:0005886
CCB21_ORYSJ GO:0000079
CCB21_ORYSJ GO:0000307
CCB21_ORYSJ GO:0005634
CCB21_ORYSJ GO:0005737
CCB21_ORYSJ GO:0006468
CCB21_ORYSJ GO:0016538
CCB21_ORYSJ GO:0019901
CCB21_ORYSJ GO:0044772
CCB21_ORYSJ GO:0051301
AOS2_SOLLC GO:0047987
AOS2_SOLLC GO:0055114
AOS2_SOLLC GO:0004497
AOS2_SOLLC GO:0005506
AOS2_SOLLC GO:0006952
AOS2_SOLLC GO:0009706
AOS2_SOLLC GO:0016125
AOS2_SOLLC GO:0016491
AOS2_SOLLC GO:0016705
AOS2_SOLLC GO:0020037
AOS2_SOLLC GO:0031408
PPA24_ARATH GO:0003993
PPA24_ARATH GO:0005576
PPA24_ARATH GO:0005618
PPA24_ARATH GO:0046872
GLO3_ARATH GO:0052853
GLO3_ARATH GO:0052854
GLO3_ARATH GO:0004459
GLO3_ARATH GO:0005777
GLO3_ARATH GO:0009854
GLO3_ARATH GO:0010181
GLO3_ARATH GO:0010204
GLO3_ARATH GO:0019516
GLO3_ARATH GO:0042742
GLO3_ARATH GO:0050665
GLO3_ARATH GO:0052852
SBT54_ARATH GO:0004252
SBT54_ARATH GO:0005783
SBT54_ARATH GO:0005886
SBT54_ARATH GO:0010074
SBT54_ARATH GO:0040008
MIK2_ARATH GO:0004674
MIK2_ARATH GO:0005524
MIK2_ARATH GO:0005886
MIK2_ARATH GO:0009506
MIK2_ARATH GO:0009755
MIK2_ARATH GO:0010183
MIK2_ARATH GO:0016021
MIK2_ARATH GO:0090406
XA21_ORYSJ GO:0004674
XA21_ORYSJ GO:0005524
XA21_ORYSJ GO:0005634
XA21_ORYSJ GO:0005789
XA21_ORYSJ GO:0005886
XA21_ORYSJ GO:0006952
XA21_ORYSJ GO:0016021
XA21_ORYSJ GO:0032541
XA21_ORYSJ GO:1990578
PLDA4_ARATH GO:0045848
PLDA4_ARATH GO:0046470
PLDA4_ARATH GO:0048364
PLDA4_ARATH GO:0051301
PLDA4_ARATH GO:0051365
PLDA4_ARATH GO:0070290
PLDA4_ARATH GO:0004630
PLDA4_ARATH GO:0005509
PLDA4_ARATH GO:0005886
PLDA4_ARATH GO:0006970
PLDA4_ARATH GO:0006995
PLDA4_ARATH GO:0009395
PLDA4_ARATH GO:0009791
PLDA4_ARATH GO:0009825
PLDA4_ARATH GO:0016036
YUC2_ARATH GO:0004499
YUC2_ARATH GO:0009851
YUC2_ARATH GO:0050660
YUC2_ARATH GO:0050661
YUC2_ARATH GO:0103075
YUC6_ARATH GO:0004499
YUC6_ARATH GO:0005737
YUC6_ARATH GO:0009851
YUC6_ARATH GO:0050660
YUC6_ARATH GO:0050661
YUC6_ARATH GO:0103075
BGL35_ARATH GO:0005975
BGL35_ARATH GO:0008422
BGL35_ARATH GO:0019137
BGL35_ARATH GO:0102483
BGL35_ARATH GO:0102799
MCM7_ORYSJ GO:0006268
MCM7_ORYSJ GO:0006270
MCM7_ORYSJ GO:0006271
MCM7_ORYSJ GO:0009555
MCM7_ORYSJ GO:0042555
MCM7_ORYSJ GO:0000347
MCM7_ORYSJ GO:0000727
MCM7_ORYSJ GO:0003678
MCM7_ORYSJ GO:0003688
MCM7_ORYSJ GO:0003697
MCM7_ORYSJ GO:0005524
MCM7_ORYSJ GO:0005634
MCM7_ORYSJ GO:0005737
MCM7_ORYSJ GO:0006267
AIM1_ARATH GO:0008692
AIM1_ARATH GO:0009506
AIM1_ARATH GO:0009695
AIM1_ARATH GO:0009908
AIM1_ARATH GO:0018812
AIM1_ARATH GO:0003729
AIM1_ARATH GO:0003857
AIM1_ARATH GO:0004165
AIM1_ARATH GO:0004300
AIM1_ARATH GO:0005618
AIM1_ARATH GO:0005777
AIM1_ARATH GO:0005886
AIM1_ARATH GO:0006635
AIM1_ARATH GO:0008017
Y1723_ARATH GO:0004674
Y1723_ARATH GO:0005524
Y1723_ARATH GO:0005886
Y1723_ARATH GO:0016021
NIK2_ARATH GO:0004675
NIK2_ARATH GO:0005524
NIK2_ARATH GO:0005886
NIK2_ARATH GO:0006468
NIK2_ARATH GO:0006952
NIK2_ARATH GO:0016021
NIK2_ARATH GO:0016032
Y2239_ARATH GO:0004675
Y2239_ARATH GO:0005524
Y2239_ARATH GO:0005886
Y2239_ARATH GO:0006468
Y2239_ARATH GO:0007639
Y2239_ARATH GO:0015026
Y2239_ARATH GO:0016021
Y2239_ARATH GO:0048653
Y2239_ARATH GO:1901653
ACT2_ORYSJ GO:0005524
ACT2_ORYSJ GO:0005737
ACT2_ORYSJ GO:0005856
SSS_PICSI GO:0000287
SSS_PICSI GO:0009507
SSS_PICSI GO:0010333
ACCD_CAPBU GO:0003989
ACCD_CAPBU GO:0005524
ACCD_CAPBU GO:0006633
ACCD_CAPBU GO:0008270
ACCD_CAPBU GO:0009317
ACCD_CAPBU GO:0009570
ACCD_CAPBU GO:0016743
ACCD_CAPBU GO:2001295
POLG_PVCV1 GO:0003677
POLG_PVCV1 GO:0003887
POLG_PVCV1 GO:0003964
POLG_PVCV1 GO:0004190
POLG_PVCV1 GO:0004519
POLG_PVCV1 GO:0008270
POLG_PVCV1 GO:0046740
ODO1_PETHY GO:0003677
ODO1_PETHY GO:0005634
C80BX_PAPSO GO:0004497
C80BX_PAPSO GO:0005506
C80BX_PAPSO GO:0009820
C80BX_PAPSO GO:0016021
C80BX_PAPSO GO:0016705
C80BX_PAPSO GO:0020037
RS241_ARATH GO:0022627
RS241_ARATH GO:0042788
RS241_ARATH GO:0003729
RS241_ARATH GO:0003735
RS241_ARATH GO:0005730
RS241_ARATH GO:0005774
RS241_ARATH GO:0005829
RS241_ARATH GO:0005886
RS241_ARATH GO:0006412
RS241_ARATH GO:0009507
RS241_ARATH GO:0022626
ARAK_ARATH GO:0005524
ARAK_ARATH GO:0005534
ARAK_ARATH GO:0005737
ARAK_ARATH GO:0005829
ARAK_ARATH GO:0009506
ARAK_ARATH GO:0009702
ARAK_ARATH GO:0016021
ARAK_ARATH GO:0019200
UBP13_ARATH GO:0031647
UBP13_ARATH GO:0004197
UBP13_ARATH GO:0004843
UBP13_ARATH GO:0005634
UBP13_ARATH GO:0005737
UBP13_ARATH GO:0005829
UBP13_ARATH GO:0006511
UBP13_ARATH GO:0009506
UBP13_ARATH GO:0009867
UBP13_ARATH GO:0016579
ODPB1_ARATH GO:0004739
ODPB1_ARATH GO:0005730
ODPB1_ARATH GO:0005739
ODPB1_ARATH GO:0005774
ODPB1_ARATH GO:0005967
ODPB1_ARATH GO:0006086
ODPB1_ARATH GO:0006096
ODPB1_ARATH GO:0009536
ODPB1_ARATH GO:0042742
FLA1_ARATH GO:0005618
FLA1_ARATH GO:0005886
FLA1_ARATH GO:0009536
FLA1_ARATH GO:0031225
FLA1_ARATH GO:0046658
FLA1_ARATH GO:0048046
FLA1_ARATH GO:0048364
FLA1_ARATH GO:0048367
FLA1_ARATH GO:0099503
FLA8_ARATH GO:0005829
FLA8_ARATH GO:0005886
FLA8_ARATH GO:0031225
FLA8_ARATH GO:0046658
FLA8_ARATH GO:0048046
FLA8_ARATH GO:0099503
M3K2_ARATH GO:0004709
M3K2_ARATH GO:0005524
M3K2_ARATH GO:0005737
M3K2_ARATH GO:0005874
M3K2_ARATH GO:0043622
GLTB_SPIOL GO:0006541
GLTB_SPIOL GO:0009570
GLTB_SPIOL GO:0016041
GLTB_SPIOL GO:0019899
GLTB_SPIOL GO:0046872
GLTB_SPIOL GO:0051538
GLTB_SPIOL GO:0055114
GLTB_SPIOL GO:0097054
SCP46_ARATH GO:0004185
SCP46_ARATH GO:0005576
SCP46_ARATH GO:0005773
SCP46_ARATH GO:0005783
SCP46_ARATH GO:0009505
SCP46_ARATH GO:0009506
SCP46_ARATH GO:0051603
POL_AVIRE GO:0046718
POL_AVIRE GO:0046872
POL_AVIRE GO:0075713
POL_AVIRE GO:0003677
POL_AVIRE GO:0003723
POL_AVIRE GO:0003887
POL_AVIRE GO:0003964
POL_AVIRE GO:0004190
POL_AVIRE GO:0004523
POL_AVIRE GO:0006310
POL_AVIRE GO:0015074
POL_AVIRE GO:0044826
STP11_ARATH GO:0005351
STP11_ARATH GO:0005887
STP11_ARATH GO:0046323
STP11_ARATH GO:0090406
CRWN1_ARATH GO:0034399
CRWN1_ARATH GO:0097298
CRWN1_ARATH GO:0000789
CRWN1_ARATH GO:0005634
CRWN1_ARATH GO:0005635
CRWN1_ARATH GO:0005652
CRWN1_ARATH GO:0005654
CRWN1_ARATH GO:0005739
CRWN1_ARATH GO:0005829
CRWN1_ARATH GO:0006997
CRWN1_ARATH GO:0031965
CRK2_ARATH GO:0004674
CRK2_ARATH GO:0005524
CRK2_ARATH GO:0005886
CRK2_ARATH GO:0009506
CRK2_ARATH GO:0010193
CRK2_ARATH GO:0016021
CRK2_ARATH GO:0046777
PPR62_ARATH GO:0005739
PPR62_ARATH GO:0009451
PPR62_ARATH GO:0043231
CML25_ARATH GO:0005509
CML25_ARATH GO:0005634
CML25_ARATH GO:0005737
CML25_ARATH GO:0009409
CML25_ARATH GO:0048767
CALS4_ARATH GO:0000148
CALS4_ARATH GO:0003843
CALS4_ARATH GO:0006075
CALS4_ARATH GO:0008360
CALS4_ARATH GO:0016021
CALS4_ARATH GO:0071555
SNAK1_SOLTU GO:0005576
SNAK1_SOLTU GO:0005618
SNAK1_SOLTU GO:0006952
Y1154_ARATH GO:0004674
Y1154_ARATH GO:0004675
Y1154_ARATH GO:0005524
Y1154_ARATH GO:0005886
Y1154_ARATH GO:0006468
Y1154_ARATH GO:0016021
Y1154_ARATH GO:0046777
SYM_ORYSJ GO:0000049
SYM_ORYSJ GO:0004825
SYM_ORYSJ GO:0005524
SYM_ORYSJ GO:0005829
SYM_ORYSJ GO:0006418
SYM_ORYSJ GO:0006431
EDR2L_ARATH GO:0005789
EDR2L_ARATH GO:0005886
EDR2L_ARATH GO:0006952
EDR2L_ARATH GO:0008289
EDR2L_ARATH GO:0010008
EDR2L_ARATH GO:0016021
Y2899_ARATH GO:0004674
Y2899_ARATH GO:0005524
Y2899_ARATH GO:0016021
AB1C_ARATH GO:0016020
AB1C_ARATH GO:0016021
AB1C_ARATH GO:0016887
AB1C_ARATH GO:0042626
AB1C_ARATH GO:0046685
AB1C_ARATH GO:0055085
AB1C_ARATH GO:1902417
AB1C_ARATH GO:1902418
AB1C_ARATH GO:0000325
AB1C_ARATH GO:0005516
AB1C_ARATH GO:0005524
AB1C_ARATH GO:0005773
AB1C_ARATH GO:0005774
AB1C_ARATH GO:0008559
AB1C_ARATH GO:0009506
AB1C_ARATH GO:0015446
AB1C_ARATH GO:0015700
MLO14_ARATH GO:0005516
MLO14_ARATH GO:0006952
MLO14_ARATH GO:0009607
MLO14_ARATH GO:0016021
MLO4_ARATH GO:0005516
MLO4_ARATH GO:0006952
MLO4_ARATH GO:0009607
MLO4_ARATH GO:0016021
RS6_ASPOF GO:0003735
RS6_ASPOF GO:0005840
RS6_ASPOF GO:0006412
LDOX_VITVI GO:0009718
LDOX_VITVI GO:0031418
LDOX_VITVI GO:0046872
LDOX_VITVI GO:0050589
SEOC_ARATH GO:0010088
KPK1_ARATH GO:0009651
KPK1_ARATH GO:0016301
KPK1_ARATH GO:0045727
KPK1_ARATH GO:0004672
KPK1_ARATH GO:0004674
KPK1_ARATH GO:0005524
KPK1_ARATH GO:0005634
KPK1_ARATH GO:0005737
KPK1_ARATH GO:0006468
KPK1_ARATH GO:0006970
KPK1_ARATH GO:0008285
KPK1_ARATH GO:0009409
GHR1_ARATH GO:0071244
GHR1_ARATH GO:0071485
GHR1_ARATH GO:0090333
GHR1_ARATH GO:1901528
GHR1_ARATH GO:0004672
GHR1_ARATH GO:0004674
GHR1_ARATH GO:0005524
GHR1_ARATH GO:0005886
GHR1_ARATH GO:0009416
GHR1_ARATH GO:0009737
GHR1_ARATH GO:0009738
GHR1_ARATH GO:0009789
GHR1_ARATH GO:0016021
NIK3_ARATH GO:0048653
NIK3_ARATH GO:0004675
NIK3_ARATH GO:0005524
NIK3_ARATH GO:0005886
NIK3_ARATH GO:0006468
NIK3_ARATH GO:0006952
NIK3_ARATH GO:0007639
NIK3_ARATH GO:0015026
NIK3_ARATH GO:0016021
NIK3_ARATH GO:0016032
DFRA_DIACA GO:0009718
DFRA_DIACA GO:0045552
DFRA_DIACA GO:0047890
DFRA_DIACA GO:0050662
METE_PLESU GO:0003871
METE_PLESU GO:0005737
METE_PLESU GO:0008270
METE_PLESU GO:0009086
METE_PLESU GO:0032259
ACA8_ARATH GO:0043231
ACA8_ARATH GO:0043621
ACA8_ARATH GO:0046872
ACA8_ARATH GO:0005388
ACA8_ARATH GO:0005516
ACA8_ARATH GO:0005524
ACA8_ARATH GO:0005886
ACA8_ARATH GO:0009506
ACA8_ARATH GO:0009536
ACA8_ARATH GO:0009624
ACA8_ARATH GO:0016021
ACA8_ARATH GO:0019829
KNOS8_ORYSJ GO:0005634
KNOS8_ORYSJ GO:0006355
KNOS8_ORYSJ GO:0043565
STM_ARATH GO:0010497
STM_ARATH GO:0010582
STM_ARATH GO:0015630
STM_ARATH GO:0019827
STM_ARATH GO:0042803
STM_ARATH GO:0043565
STM_ARATH GO:0048440
STM_ARATH GO:0003700
STM_ARATH GO:0003723
STM_ARATH GO:0005634
STM_ARATH GO:0005737
STM_ARATH GO:0005768
STM_ARATH GO:0005886
STM_ARATH GO:0009506
STM_ARATH GO:0009691
STM_ARATH GO:0009934
KNAP2_MALDO GO:0005634
KNAP2_MALDO GO:0006355
KNAP2_MALDO GO:0043565
CYSP_PEA GO:0008234
ADH_FRAAN GO:0004022
ADH_FRAAN GO:0005737
ADH_FRAAN GO:0008270
NDUS1_SOLTU GO:0005747
NDUS1_SOLTU GO:0006979
NDUS1_SOLTU GO:0008137
NDUS1_SOLTU GO:0009055
NDUS1_SOLTU GO:0009507
NDUS1_SOLTU GO:0042773
NDUS1_SOLTU GO:0046872
NDUS1_SOLTU GO:0051537
NDUS1_SOLTU GO:0051539
HTH_ARATH GO:0005576
HTH_ARATH GO:0007267
HTH_ARATH GO:0009553
HTH_ARATH GO:0010430
HTH_ARATH GO:0016614
HTH_ARATH GO:0046593
HTH_ARATH GO:0050660
THIK1_ARATH GO:0003988
THIK1_ARATH GO:0005773
THIK1_ARATH GO:0005777
THIK1_ARATH GO:0006635
THIK1_ARATH GO:0010124
THIK1_ARATH GO:0031408
THIK5_ARATH GO:0003988
THIK5_ARATH GO:0005777
THIK5_ARATH GO:0006635
THIK5_ARATH GO:0010124
THIK5_ARATH GO:0031408
COMT1_EUCGU GO:0009809
COMT1_EUCGU GO:0032259
COMT1_EUCGU GO:0046983
COMT1_EUCGU GO:0047763
SF3A1_ARATH GO:0000398
SF3A1_ARATH GO:0003723
SF3A1_ARATH GO:0005684
SF3A1_ARATH GO:0005686
SF3A1_ARATH GO:0071004
SF3A1_ARATH GO:0071013
MATK_ARALY GO:0003723
MATK_ARALY GO:0006397
MATK_ARALY GO:0008033
MATK_ARALY GO:0008380
MATK_ARALY GO:0009507
SAPK8_ORYSJ GO:0004674
SAPK8_ORYSJ GO:0005524
SAPK8_ORYSJ GO:0005634
SAPK8_ORYSJ GO:0005737
SAPK8_ORYSJ GO:0005829
SAPK8_ORYSJ GO:0006468
SAPK8_ORYSJ GO:0009738
SAPK8_ORYSJ GO:0035556
SDEH3_ARATH GO:0005886
SDEH3_ARATH GO:0009506
PR1_MEDTR GO:0005576
PR1_MEDTR GO:0006952
PR1_MEDTR GO:0009607
BH036_ARATH GO:0000977
BH036_ARATH GO:0003700
BH036_ARATH GO:0006355
BH036_ARATH GO:0006357
BH036_ARATH GO:0008134
BH036_ARATH GO:0046983
BH036_ARATH GO:0090575
CALS5_ARATH GO:0071555
CALS5_ARATH GO:0080092
CALS5_ARATH GO:0000148
CALS5_ARATH GO:0003843
CALS5_ARATH GO:0006075
CALS5_ARATH GO:0008360
CALS5_ARATH GO:0009556
CALS5_ARATH GO:0009846
CALS5_ARATH GO:0009860
CALS5_ARATH GO:0010208
CALS5_ARATH GO:0016021
SAP2_ARATH GO:0003677
SAP2_ARATH GO:0008270
TMN4_ARATH GO:0072657
TMN4_ARATH GO:0000138
TMN4_ARATH GO:0000139
TMN4_ARATH GO:0005768
TMN4_ARATH GO:0005794
TMN4_ARATH GO:0005802
TMN4_ARATH GO:0009505
TMN4_ARATH GO:0010008
TMN4_ARATH GO:0016020
TMN4_ARATH GO:0016021
RLA31_ARATH GO:0003735
RLA31_ARATH GO:0005634
RLA31_ARATH GO:0005829
RLA31_ARATH GO:0005886
RLA31_ARATH GO:0006414
RLA31_ARATH GO:0022626
RLA31_ARATH GO:0042788
APM1A_ORYSJ GO:0005737
APM1A_ORYSJ GO:0005783
APM1A_ORYSJ GO:0006508
APM1A_ORYSJ GO:0008270
APM1A_ORYSJ GO:0031090
APM1A_ORYSJ GO:0042277
APM1A_ORYSJ GO:0043171
APM1A_ORYSJ GO:0070006
APM1_ARATH GO:0031090
APM1_ARATH GO:0042277
APM1_ARATH GO:0043171
APM1_ARATH GO:0070006
APM1_ARATH GO:0004177
APM1_ARATH GO:0005737
APM1_ARATH GO:0005783
APM1_ARATH GO:0005829
APM1_ARATH GO:0005886
APM1_ARATH GO:0006508
APM1_ARATH GO:0008270
APM1_ARATH GO:0009926
APM1_ARATH GO:0010013
GRP1_DAUCA GO:0003723
FER1_MESCR GO:0009055
FER1_MESCR GO:0009507
FER1_MESCR GO:0046872
FER1_MESCR GO:0051537
ASCL3_ORYSJ GO:0050291
ASCL3_ORYSJ GO:0002238
ASCL3_ORYSJ GO:0005783
ASCL3_ORYSJ GO:0005789
ASCL3_ORYSJ GO:0005794
ASCL3_ORYSJ GO:0005886
ASCL3_ORYSJ GO:0016021
ASCL3_ORYSJ GO:0016410
ASCL3_ORYSJ GO:0042759
ASCL3_ORYSJ GO:0046513
HA22F_ARATH GO:0016021
BAME3_ARATH GO:0004674
BAME3_ARATH GO:0005524
BAME3_ARATH GO:0005886
BAME3_ARATH GO:0009755
BAME3_ARATH GO:0010075
BAME3_ARATH GO:0016021
BAME3_ARATH GO:0030154
BAME3_ARATH GO:0042802
BAME3_ARATH GO:0048437
SD11_ARATH GO:0048544
SD11_ARATH GO:0004674
SD11_ARATH GO:0005516
SD11_ARATH GO:0005524
SD11_ARATH GO:0005886
SD11_ARATH GO:0006468
SD11_ARATH GO:0009506
SD11_ARATH GO:0016021
SD11_ARATH GO:0030246
SD11_ARATH GO:0031625
PTEN1_ARATH GO:0004725
PTEN1_ARATH GO:0008138
PTEN1_ARATH GO:0009555
PTEN1_ARATH GO:0016314
PTEN1_ARATH GO:0016791
PTEN1_ARATH GO:0046856
PTEN1_ARATH GO:0052866
AB40G_ARATH GO:0016887
AB40G_ARATH GO:0042626
AB40G_ARATH GO:0046865
AB40G_ARATH GO:0055085
AB40G_ARATH GO:0080168
AB40G_ARATH GO:0002229
AB40G_ARATH GO:0005524
AB40G_ARATH GO:0005886
AB40G_ARATH GO:0009723
AB40G_ARATH GO:0009751
AB40G_ARATH GO:0009753
AB40G_ARATH GO:0010193
AB40G_ARATH GO:0015692
AB40G_ARATH GO:0016021
MYB46_ARATH GO:1901348
MYB46_ARATH GO:2000652
MYB46_ARATH GO:0003700
MYB46_ARATH GO:0005634
MYB46_ARATH GO:0009751
MYB46_ARATH GO:0009834
MYB46_ARATH GO:0030154
MYB46_ARATH GO:0043565
MYB46_ARATH GO:0044212
MYB46_ARATH GO:0045893
MYB46_ARATH GO:0050832
PLT1_ARATH GO:0005351
PLT1_ARATH GO:0005886
PLT1_ARATH GO:0005887
PLT1_ARATH GO:0046323
PLT1_ARATH GO:0090406
PLT5_ARATH GO:0015168
PLT5_ARATH GO:0015575
PLT5_ARATH GO:0015576
PLT5_ARATH GO:0015591
PLT5_ARATH GO:0046323
PLT5_ARATH GO:0005351
PLT5_ARATH GO:0005354
PLT5_ARATH GO:0005355
PLT5_ARATH GO:0005365
PLT5_ARATH GO:0005886
PLT5_ARATH GO:0005887
PLT5_ARATH GO:0010311
PLT5_ARATH GO:0015145
PLT5_ARATH GO:0015148
MAN5_SOLLC GO:0005576
MAN5_SOLLC GO:0005975
MAN5_SOLLC GO:0016985
LRL12_ARATH GO:0071215
LRL12_ARATH GO:0004674
LRL12_ARATH GO:0005524
LRL12_ARATH GO:0005886
LRL12_ARATH GO:0016021
LRL12_ARATH GO:0016301
LRL12_ARATH GO:0016310
LRL12_ARATH GO:0030247
LRL12_ARATH GO:0042631
LRL12_ARATH GO:0048573
GLGS_SOLTU GO:0005524
GLGS_SOLTU GO:0005978
GLGS_SOLTU GO:0008878
GLGS_SOLTU GO:0009501
GLGS_SOLTU GO:0009507
GLGS_SOLTU GO:0019252
U73B5_ARATH GO:0006952
U73B5_ARATH GO:0008194
U73B5_ARATH GO:0035251
U73B5_ARATH GO:0043231
U73B5_ARATH GO:0047893
U73B5_ARATH GO:0051707
U73B5_ARATH GO:0080043
U73B5_ARATH GO:0102360
U73B5_ARATH GO:0102425
Y5332_ARATH GO:0004672
Y5332_ARATH GO:0005524
Y5332_ARATH GO:0005886
Y5332_ARATH GO:0016021
HA22A_ARATH GO:0009409
HA22A_ARATH GO:0009414
HA22A_ARATH GO:0009737
HA22A_ARATH GO:0016021
HA22A_ARATH GO:0042538
RL261_ARATH GO:0009409
RL261_ARATH GO:0022625
RL261_ARATH GO:0022626
RL261_ARATH GO:0042273
RL261_ARATH GO:0042788
RL261_ARATH GO:0002181
RL261_ARATH GO:0003723
RL261_ARATH GO:0003729
RL261_ARATH GO:0003735
RL261_ARATH GO:0005634
RL261_ARATH GO:0005730
RL261_ARATH GO:0005774
RL261_ARATH GO:0005829
RL261_ARATH GO:0005886
YY1_ARATH GO:0009416
YY1_ARATH GO:0009646
YY1_ARATH GO:0009651
YY1_ARATH GO:0046872
YY1_ARATH GO:0009737
YY1_ARATH GO:1900150
YY1_ARATH GO:0009738
YY1_ARATH GO:1901000
YY1_ARATH GO:0009788
YY1_ARATH GO:0031519
YY1_ARATH GO:0043565
YY1_ARATH GO:0045892
YY1_ARATH GO:0045893
YY1_ARATH GO:0000790
YY1_ARATH GO:0000978
YY1_ARATH GO:0003677
YY1_ARATH GO:0005634
YY1_ARATH GO:0005667
YY1_ARATH GO:0006355
YY1_ARATH GO:0006952
YY1_ARATH GO:0006970
YY1_ARATH GO:0009414
P24D9_ARATH GO:0032580
P24D9_ARATH GO:0005783
P24D9_ARATH GO:0005789
P24D9_ARATH GO:0005793
P24D9_ARATH GO:0005794
P24D9_ARATH GO:0006886
P24D9_ARATH GO:0006888
P24D9_ARATH GO:0007030
P24D9_ARATH GO:0016021
P24D9_ARATH GO:0030134
1A13_SOLLC GO:0009693
1A13_SOLLC GO:0009835
1A13_SOLLC GO:0016847
1A13_SOLLC GO:0030170
AVP_VIGRR GO:0004427
AVP_VIGRR GO:0005774
AVP_VIGRR GO:0009678
AVP_VIGRR GO:0016021
AVP_VIGRR GO:0046872
IF4A8_TOBAC GO:0002183
IF4A8_TOBAC GO:0003723
IF4A8_TOBAC GO:0003724
IF4A8_TOBAC GO:0003743
IF4A8_TOBAC GO:0005524
IF4A8_TOBAC GO:0010494
PGL1_ARATH GO:0005618
PGL1_ARATH GO:0048046
PLT4_ARATH GO:0005351
PLT4_ARATH GO:0005887
PLT4_ARATH GO:0046323
MYB08_ANTMA GO:0003677
MYB08_ANTMA GO:0005634
6OMT_PAPSO GO:0008171
6OMT_PAPSO GO:0009821
6OMT_PAPSO GO:0030786
6OMT_PAPSO GO:0032259
6OMT_PAPSO GO:0042802
6OMT_PAPSO GO:0046983
TUR2_SPIPO GO:0005524
TUR2_SPIPO GO:0005886
TUR2_SPIPO GO:0006952
TUR2_SPIPO GO:0016021
TUR2_SPIPO GO:0016887
NEP2_NEPGR GO:0004190
NEP2_NEPGR GO:0005576
NAT1_ARATH GO:0009506
NAT1_ARATH GO:0016021
NAT1_ARATH GO:0022857
DFRA_HORVU GO:0009718
DFRA_HORVU GO:0045552
DFRA_HORVU GO:0047890
DFRA_HORVU GO:0050662
TIR_ARATH GO:0005739
TIR_ARATH GO:0006952
TIR_ARATH GO:0007165
TIR_ARATH GO:0009506
TIR_ARATH GO:0050135
TIR_ARATH GO:0061809
MT3_MUSAC GO:0046872
MT3_PRUAV GO:0046872
Y1571_ARATH GO:0004674
Y1571_ARATH GO:0005524
Y1571_ARATH GO:0005886
Y1571_ARATH GO:0009755
Y1571_ARATH GO:0016021
Y5639_ARATH GO:0004674
Y5639_ARATH GO:0005524
Y5639_ARATH GO:0005886
Y5639_ARATH GO:0016021
PLT3_ARATH GO:0005351
PLT3_ARATH GO:0005887
PLT3_ARATH GO:0010311
PLT3_ARATH GO:0046323
SLY1_ARATH GO:0005739
SLY1_ARATH GO:0005829
SLY1_ARATH GO:0006904
SLY1_ARATH GO:0015031
PHY_PINSY GO:0000155
PHY_PINSY GO:0006355
PHY_PINSY GO:0009584
PHY_PINSY GO:0009585
PHY_PINSY GO:0009881
PHY_PINSY GO:0017006
PHY_PINSY GO:0018298
PHY_PINSY GO:0042803
XB3_ORYSJ GO:0004842
XB3_ORYSJ GO:0016310
XB3_ORYSJ GO:0042742
XB3_ORYSJ GO:0046872
XB3_ORYSJ GO:0051865
PPR21_ARATH GO:0006397
PPR21_ARATH GO:0008270
PPR21_ARATH GO:0009451
PPR21_ARATH GO:0009507
PPR21_ARATH GO:0031425
PPR21_ARATH GO:0043231
RS17_SOLLC GO:0003735
RS17_SOLLC GO:0005840
RS17_SOLLC GO:0006412
PIP1_SOLLC GO:0005773
PIP1_SOLLC GO:0005886
PIP1_SOLLC GO:0009414
PIP1_SOLLC GO:0009506
PIP1_SOLLC GO:0015250
PIP1_SOLLC GO:0016021
BAT1_ORYSJ GO:0005313
BAT1_ORYSJ GO:0015180
BAT1_ORYSJ GO:0015181
BAT1_ORYSJ GO:0015185
BAT1_ORYSJ GO:0015189
BAT1_ORYSJ GO:0015812
BAT1_ORYSJ GO:0016021
APS1_ARATH GO:0000103
APS1_ARATH GO:0001887
APS1_ARATH GO:0004781
APS1_ARATH GO:0005524
APS1_ARATH GO:0005886
APS1_ARATH GO:0009507
APS1_ARATH GO:0009570
APS1_ARATH GO:0046686
APS1_ARATH GO:0070814
APS2_ARATH GO:0000103
APS2_ARATH GO:0004781
APS2_ARATH GO:0005524
APS2_ARATH GO:0005634
APS2_ARATH GO:0005829
APS2_ARATH GO:0009507
APS2_ARATH GO:0009570
APS2_ARATH GO:0009970
APS2_ARATH GO:0070814
C3H66_ORYSJ GO:0003677
C3H66_ORYSJ GO:0046872
Y5169_ARATH GO:0004674
Y5169_ARATH GO:0005524
Y5169_ARATH GO:0016021
MYB5_ARATH GO:0003700
MYB5_ARATH GO:0005634
MYB5_ARATH GO:0010090
MYB5_ARATH GO:0010214
MYB5_ARATH GO:0010468
MYB5_ARATH GO:0030154
MYB5_ARATH GO:0043565
MYB5_ARATH GO:0044212
MYB5_ARATH GO:0048354
GAUTD_ARATH GO:0000139
GAUTD_ARATH GO:0005794
GAUTD_ARATH GO:0009555
GAUTD_ARATH GO:0009860
GAUTD_ARATH GO:0016021
GAUTD_ARATH GO:0047262
GAUTD_ARATH GO:0052325
GAUTD_ARATH GO:0090406
GAUTE_ARATH GO:0000139
GAUTE_ARATH GO:0005794
GAUTE_ARATH GO:0009555
GAUTE_ARATH GO:0009860
GAUTE_ARATH GO:0016021
GAUTE_ARATH GO:0047262
GAUTE_ARATH GO:0048358
GAUTE_ARATH GO:0052325
GAUTE_ARATH GO:0090406
MCM7_ORYSI GO:0000347
MCM7_ORYSI GO:0003677
MCM7_ORYSI GO:0003678
MCM7_ORYSI GO:0005524
MCM7_ORYSI GO:0005737
MCM7_ORYSI GO:0006270
MCM7_ORYSI GO:0007049
MCM7_ORYSI GO:0009555
MCM7_ORYSI GO:0042555
SERK2_ARATH GO:0010152
SERK2_ARATH GO:0016021
SERK2_ARATH GO:0033612
SERK2_ARATH GO:0004675
SERK2_ARATH GO:0005102
SERK2_ARATH GO:0005524
SERK2_ARATH GO:0005634
SERK2_ARATH GO:0005886
SERK2_ARATH GO:0006468
SERK2_ARATH GO:0008289
SERK2_ARATH GO:0009556
SERK2_ARATH GO:0009742
RGI3_ARATH GO:0004674
RGI3_ARATH GO:0005524
RGI3_ARATH GO:0005886
RGI3_ARATH GO:0010082
RGI3_ARATH GO:0016021
AATP5_ARATH GO:0005524
AATP5_ARATH GO:0005783
AATP5_ARATH GO:0016021
AATP5_ARATH GO:0016887
SCP31_ARATH GO:0004185
SCP31_ARATH GO:0005576
SCP31_ARATH GO:0005773
SCP31_ARATH GO:0051603
KPYA_RICCO GO:0000287
KPYA_RICCO GO:0004743
KPYA_RICCO GO:0005524
KPYA_RICCO GO:0009507
KPYA_RICCO GO:0016301
KPYA_RICCO GO:0030955
DRL17_ARATH GO:0005524
DRL17_ARATH GO:0005829
DRL17_ARATH GO:0005886
DRL17_ARATH GO:0006952
DRL17_ARATH GO:0043531
DRL37_ARATH GO:0005524
DRL37_ARATH GO:0005739
DRL37_ARATH GO:0005829
DRL37_ARATH GO:0006952
DRL37_ARATH GO:0043531
YCF2A_CRUWA GO:0005524
YCF2A_CRUWA GO:0009570
LOX1_ARATH GO:0009536
LOX1_ARATH GO:0009737
LOX1_ARATH GO:0009753
LOX1_ARATH GO:0010311
LOX1_ARATH GO:0031408
LOX1_ARATH GO:0034440
LOX1_ARATH GO:0046872
LOX1_ARATH GO:0048364
LOX1_ARATH GO:1990136
Y5900_ARATH GO:0004672
Y5900_ARATH GO:0004674
Y5900_ARATH GO:0005524
Y5900_ARATH GO:0005886
Y5900_ARATH GO:0009506
Y5900_ARATH GO:0009536
Y5900_ARATH GO:0010038
Y5900_ARATH GO:0016021
Y5900_ARATH GO:0046777
CHR20_ARATH GO:0043007
CHR20_ARATH GO:0046872
CHR20_ARATH GO:1900049
CHR20_ARATH GO:0000781
CHR20_ARATH GO:0003677
CHR20_ARATH GO:0004386
CHR20_ARATH GO:0005524
CHR20_ARATH GO:0005634
CHR20_ARATH GO:0006281
CHR20_ARATH GO:0006325
CHR20_ARATH GO:0009555
CHR20_ARATH GO:0042393
LAC5_ARATH GO:0004322
LAC5_ARATH GO:0005507
LAC5_ARATH GO:0005886
LAC5_ARATH GO:0006826
LAC5_ARATH GO:0046274
LAC5_ARATH GO:0046688
LAC5_ARATH GO:0048046
LAC5_ARATH GO:0052716
LAC5_ARATH GO:0055072
CESA4_ARATH GO:0042742
CESA4_ARATH GO:0046872
CESA4_ARATH GO:0050832
CESA4_ARATH GO:0071555
CESA4_ARATH GO:0005794
CESA4_ARATH GO:0005802
CESA4_ARATH GO:0005886
CESA4_ARATH GO:0009833
CESA4_ARATH GO:0009834
CESA4_ARATH GO:0016021
CESA4_ARATH GO:0016759
CESA4_ARATH GO:0016760
CESA4_ARATH GO:0030244
CESA8_ORYSJ GO:0071555
CESA8_ORYSJ GO:0005794
CESA8_ORYSJ GO:0005802
CESA8_ORYSJ GO:0005886
CESA8_ORYSJ GO:0009833
CESA8_ORYSJ GO:0016021
CESA8_ORYSJ GO:0016759
CESA8_ORYSJ GO:0016760
CESA8_ORYSJ GO:0030244
CESA8_ORYSJ GO:0046872
HSL1_ARATH GO:0004674
HSL1_ARATH GO:0005524
HSL1_ARATH GO:0005886
HSL1_ARATH GO:0016021
PCS1L_ARATH GO:0004190
PCS1L_ARATH GO:0005783
PCS1L_ARATH GO:0006508
PCS1L_ARATH GO:0008233
PCS1L_ARATH GO:0012501
PCS1L_ARATH GO:0030163
CXE5_ARATH GO:0005829
CXE5_ARATH GO:0009056
CXE5_ARATH GO:0016787
CXE5_ARATH GO:0052689
CXE5_ARATH GO:0080030
TCEA1_TULGE GO:0006952
TCEA1_TULGE GO:0009507
TCEA1_TULGE GO:0016787
TCEA1_TULGE GO:0016829
PP224_ARATH GO:0005739
PP224_ARATH GO:0008270
PP224_ARATH GO:0009451
PP224_ARATH GO:0043231
PP224_ARATH GO:0080156
XA21_ORYSI GO:1900426
XA21_ORYSI GO:0004674
XA21_ORYSI GO:0005524
XA21_ORYSI GO:0005634
XA21_ORYSI GO:0005789
XA21_ORYSI GO:0005886
XA21_ORYSI GO:0006952
XA21_ORYSI GO:0016021
XA21_ORYSI GO:0031349
XA21_ORYSI GO:0046777
RH38_ORYSJ GO:0009737
RH38_ORYSJ GO:0010494
RH38_ORYSJ GO:0016973
RH38_ORYSJ GO:0003723
RH38_ORYSJ GO:0003724
RH38_ORYSJ GO:0005524
RH38_ORYSJ GO:0005634
RH38_ORYSJ GO:0005635
RH38_ORYSJ GO:0005886
RH38_ORYSJ GO:0008186
RH38_ORYSJ GO:0009408
RH38_ORYSJ GO:0009409
CPR5_ARATH GO:0048573
CPR5_ARATH GO:0005634
CPR5_ARATH GO:0006952
CPR5_ARATH GO:0009627
CPR5_ARATH GO:0010090
CPR5_ARATH GO:0010150
CPR5_ARATH GO:0010182
CPR5_ARATH GO:0016020
CPR5_ARATH GO:0016021
CPR5_ARATH GO:0031965
U2A2A_NICPL GO:0003723
U2A2A_NICPL GO:0005634
U2A2A_NICPL GO:0006397
U2A2A_NICPL GO:0008380
SDEH4_ARATH GO:0002239
SDEH4_ARATH GO:0005886
SDEH4_ARATH GO:0009409
SDEH4_ARATH GO:0009507
SDEH4_ARATH GO:0009651
OFP18_ARATH GO:0005634
OFP18_ARATH GO:0045892
C77A1_SOLME GO:0004497
C77A1_SOLME GO:0005506
C77A1_SOLME GO:0016705
C77A1_SOLME GO:0020037
GSO2_ARATH GO:0071555
GSO2_ARATH GO:0090558
GSO2_ARATH GO:0090708
GSO2_ARATH GO:2000067
GSO2_ARATH GO:2000280
GSO2_ARATH GO:0004674
GSO2_ARATH GO:0005524
GSO2_ARATH GO:0005886
GSO2_ARATH GO:0009553
GSO2_ARATH GO:0009793
GSO2_ARATH GO:0016021
GSO2_ARATH GO:0042659
GSO2_ARATH GO:0048226
GSO2_ARATH GO:0051302
CATA1_RICCO GO:0004096
CATA1_RICCO GO:0006979
CATA1_RICCO GO:0009514
CATA1_RICCO GO:0020037
CATA1_RICCO GO:0042744
CATA1_RICCO GO:0046872
AB2B_ARATH GO:0005524
AB2B_ARATH GO:0005829
AB2B_ARATH GO:0016021
AB2B_ARATH GO:0016887
AB2B_ARATH GO:0042626
AB2B_ARATH GO:0055085
GLR33_ARATH GO:0016021
GLR33_ARATH GO:0019722
GLR33_ARATH GO:0038023
GLR33_ARATH GO:0045087
GLR33_ARATH GO:0050832
GLR33_ARATH GO:0071230
GLR33_ARATH GO:0005262
GLR33_ARATH GO:0005886
GLR33_ARATH GO:0006816
GLR33_ARATH GO:0007267
GLR33_ARATH GO:0008066
GLR33_ARATH GO:0009611
GLR33_ARATH GO:0009630
GLR33_ARATH GO:0009864
GLR33_ARATH GO:0015276
EDSBC_ARATH GO:0005634
EDSBC_ARATH GO:0005737
EDSBC_ARATH GO:0006629
EDSBC_ARATH GO:0006952
EDSBC_ARATH GO:0016787
AMO_ARATH GO:0052596
AMO_ARATH GO:0005507
AMO_ARATH GO:0006809
AMO_ARATH GO:0008131
AMO_ARATH GO:0009308
AMO_ARATH GO:0009738
AMO_ARATH GO:0048038
AMO_ARATH GO:0052593
AMO_ARATH GO:0052594
AMO_ARATH GO:0052595
SUS5_ORYSJ GO:0005737
SUS5_ORYSJ GO:0005985
SUS5_ORYSJ GO:0016020
SUS5_ORYSJ GO:0016157
UGAL1_ARATH GO:0016021
UGAL1_ARATH GO:0022857
UGAL1_ARATH GO:0072334
UGAL1_ARATH GO:0005457
UGAL1_ARATH GO:0005459
UGAL1_ARATH GO:0005460
UGAL1_ARATH GO:0005794
UGAL1_ARATH GO:0008643
UGAL1_ARATH GO:0015165
UGAL1_ARATH GO:0015297
UGAL1_ARATH GO:0015783
UGAL1_ARATH GO:0015786
MCA1_ARATH GO:0004197
MCA1_ARATH GO:0006952
MCA1_ARATH GO:0043068
AB34G_ARATH GO:0005524
AB34G_ARATH GO:0005886
AB34G_ARATH GO:0016021
AB34G_ARATH GO:0016887
AB34G_ARATH GO:0042626
AB34G_ARATH GO:0055085
PILR1_FORIN GO:0009807
PILR1_FORIN GO:0010283
PILR1_FORIN GO:0010284
PILR1_FORIN GO:1902125
PILR1_FORIN GO:1902131
PILR1_FORIN GO:1902132
PILR1_FORIN GO:1902138
E134_ARATH GO:0005829
E134_ARATH GO:0005886
E134_ARATH GO:0005975
E134_ARATH GO:0006952
E134_ARATH GO:0031225
E134_ARATH GO:0042973
E134_ARATH GO:0046658
PLY20_ARATH GO:0030570
PLY20_ARATH GO:0045490
PLY20_ARATH GO:0046872
3CAR1_PICAB GO:0000287
3CAR1_PICAB GO:0009507
3CAR1_PICAB GO:0010333
3CAR1_PICAB GO:0016829
3CAR1_PICAB GO:0043693
3CAR1_PICAB GO:0071395
SGT2_SOYBN GO:0008194
SGT2_SOYBN GO:0043231
SGT2_SOYBN GO:0102240
DRL32_ARATH GO:0005524
DRL32_ARATH GO:0006952
DRL32_ARATH GO:0043531
ENL1_ARATH GO:0005773
ENL1_ARATH GO:0005886
ENL1_ARATH GO:0009055
ENL1_ARATH GO:0009506
ENL1_ARATH GO:0031225
ENL1_ARATH GO:0046658
ENL1_ARATH GO:0099503
COBL1_ARATH GO:0009664
COBL1_ARATH GO:0009832
COBL1_ARATH GO:0010215
COBL1_ARATH GO:0031225
COBL1_ARATH GO:0046658
COBL1_ARATH GO:0052324
PP320_ARATH GO:0048366
PP320_ARATH GO:1900865
PP320_ARATH GO:0003723
PP320_ARATH GO:0006397
PP320_ARATH GO:0008270
PP320_ARATH GO:0009451
PP320_ARATH GO:0009507
PP320_ARATH GO:0010087
PP320_ARATH GO:0010305
PP320_ARATH GO:0010588
PP320_ARATH GO:0043231
RBOHD_ARATH GO:0016174
RBOHD_ARATH GO:0033500
RBOHD_ARATH GO:0043069
RBOHD_ARATH GO:0050832
RBOHD_ARATH GO:0055114
RBOHD_ARATH GO:0071456
RBOHD_ARATH GO:0072593
RBOHD_ARATH GO:0004601
RBOHD_ARATH GO:0005509
RBOHD_ARATH GO:0005794
RBOHD_ARATH GO:0005886
RBOHD_ARATH GO:0007231
RBOHD_ARATH GO:0009408
RBOHD_ARATH GO:0009536
RBOHD_ARATH GO:0009611
RBOHD_ARATH GO:0016021
RBOHF_ARATH GO:0016021
RBOHF_ARATH GO:0016174
RBOHF_ARATH GO:0033500
RBOHF_ARATH GO:0043069
RBOHF_ARATH GO:0050665
RBOHF_ARATH GO:0052542
RBOHF_ARATH GO:0055114
RBOHF_ARATH GO:0002679
RBOHF_ARATH GO:0004601
RBOHF_ARATH GO:0005509
RBOHF_ARATH GO:0005886
RBOHF_ARATH GO:0007231
RBOHF_ARATH GO:0009723
RBOHF_ARATH GO:0009738
RBOHF_ARATH GO:0009873
RBOHF_ARATH GO:0010119
Y1448_ARATH GO:0016021
G1L5_ORYSJ GO:0003677
G1L5_ORYSJ GO:0005634
G1L5_ORYSJ GO:0007275
G1L5_ORYSJ GO:0009299
G1L5_ORYSJ GO:0009416
G1L5_ORYSJ GO:0090698
AB29G_ARATH GO:0005524
AB29G_ARATH GO:0005886
AB29G_ARATH GO:0015850
AB29G_ARATH GO:0016021
AB29G_ARATH GO:0016887
AB29G_ARATH GO:0042626
AB29G_ARATH GO:0055085
AB29G_ARATH GO:1901140
AB29G_ARATH GO:1901141
RBR1_ARATH GO:0005829
RBR1_ARATH GO:0006349
RBR1_ARATH GO:0006351
RBR1_ARATH GO:0009567
RBR1_ARATH GO:0006357
RBR1_ARATH GO:0010090
RBR1_ARATH GO:0007129
RBR1_ARATH GO:0010377
RBR1_ARATH GO:0007346
RBR1_ARATH GO:0051783
RBR1_ARATH GO:0016032
RBR1_ARATH GO:0008134
RBR1_ARATH GO:1903866
RBR1_ARATH GO:0022619
RBR1_ARATH GO:0008356
RBR1_ARATH GO:2000036
RBR1_ARATH GO:0030154
RBR1_ARATH GO:0009553
RBR1_ARATH GO:2000134
RBR1_ARATH GO:0032875
RBR1_ARATH GO:0009555
RBR1_ARATH GO:2000653
RBR1_ARATH GO:0048229
RBR1_ARATH GO:0048366
RBR1_ARATH GO:0051726
RBR1_ARATH GO:0000082
RBR1_ARATH GO:0000785
RBR1_ARATH GO:0001012
RBR1_ARATH GO:0001102
RBR1_ARATH GO:0001558
RBR1_ARATH GO:0001708
RBR1_ARATH GO:0003677
RBR1_ARATH GO:0005634
RBR1_ARATH GO:0005667
ANRCS_VITVI GO:0009813
ANRCS_VITVI GO:0016854
ANRCS_VITVI GO:0033729
ANRCS_VITVI GO:0050661
PDC2_TOBAC GO:0000287
PDC2_TOBAC GO:0004737
PDC2_TOBAC GO:0005829
PDC2_TOBAC GO:0016831
PDC2_TOBAC GO:0030976
PR1B4_ARATH GO:0005768
PR1B4_ARATH GO:0005783
PR1B4_ARATH GO:0005794
PR1B4_ARATH GO:0005802
PR1B4_ARATH GO:0005829
PR1B4_ARATH GO:0010008
PR1B4_ARATH GO:0016021
PR1B4_ARATH GO:0016192
U74D1_ARATH GO:0005777
U74D1_ARATH GO:0005829
U74D1_ARATH GO:0008194
U74D1_ARATH GO:0009850
U74D1_ARATH GO:0043231
U74D1_ARATH GO:0052638
U74D1_ARATH GO:0080043
U74D1_ARATH GO:0080044
KN12E_ORYSJ GO:0003777
KN12E_ORYSJ GO:0005524
KN12E_ORYSJ GO:0005874
KN12E_ORYSJ GO:0007018
KN12E_ORYSJ GO:0008017
LRL13_ARATH GO:0004674
LRL13_ARATH GO:0005524
LRL13_ARATH GO:0005886
LRL13_ARATH GO:0016021
LRL13_ARATH GO:0016301
LRL13_ARATH GO:0016310
LRL13_ARATH GO:0046777
KN7E_ORYSJ GO:0003777
KN7E_ORYSJ GO:0005524
KN7E_ORYSJ GO:0005871
KN7E_ORYSJ GO:0005874
KN7E_ORYSJ GO:0007018
KN7E_ORYSJ GO:0008017
KN7E_ORYSJ GO:0009507
KN7E_ORYSJ GO:0016887
DIR11_ARATH GO:0048046
DIR23_ARATH GO:0048046
C16B2_PICSI GO:0004497
C16B2_PICSI GO:0005506
C16B2_PICSI GO:0016021
C16B2_PICSI GO:0016705
C16B2_PICSI GO:0020037
Y3885_ARATH GO:0005623
Y3885_ARATH GO:0005886
Y3885_ARATH GO:0009055
Y3885_ARATH GO:0015035
Y3885_ARATH GO:0045454
Y5986_ARATH GO:0005623
Y5986_ARATH GO:0005886
Y5986_ARATH GO:0009055
Y5986_ARATH GO:0015035
Y5986_ARATH GO:0045454
DR100_ARATH GO:0000166
DR100_ARATH GO:0006281
DR100_ARATH GO:0009507
C76B6_CATRO GO:0005506
C76B6_CATRO GO:0005789
C76B6_CATRO GO:0016021
C76B6_CATRO GO:0016099
C76B6_CATRO GO:0016709
C76B6_CATRO GO:0020037
C76B6_CATRO GO:0102811
Y1112_ARATH GO:0004674
Y1112_ARATH GO:0005516
Y1112_ARATH GO:0005524
Y1112_ARATH GO:0005886
Y1112_ARATH GO:0006468
Y1112_ARATH GO:0016021
Y1112_ARATH GO:0030246
Y1112_ARATH GO:0045087
Y1112_ARATH GO:0048544
TPSD3_ABIGR GO:0000287
TPSD3_ABIGR GO:0009507
TPSD3_ABIGR GO:0010333
LAC3_ORYSJ GO:0004322
LAC3_ORYSJ GO:0005507
LAC3_ORYSJ GO:0005886
LAC3_ORYSJ GO:0006826
LAC3_ORYSJ GO:0046274
LAC3_ORYSJ GO:0048046
LAC3_ORYSJ GO:0052716
LAC3_ORYSJ GO:0055072
THIK2_ARATH GO:0009695
THIK2_ARATH GO:0009789
THIK2_ARATH GO:0010111
THIK2_ARATH GO:0010124
THIK2_ARATH GO:0031408
THIK2_ARATH GO:0003988
THIK2_ARATH GO:0005730
THIK2_ARATH GO:0005739
THIK2_ARATH GO:0005774
THIK2_ARATH GO:0005777
THIK2_ARATH GO:0005783
THIK2_ARATH GO:0006635
THIK2_ARATH GO:0009514
THIK2_ARATH GO:0009611
RS253_ARATH GO:0003735
RS253_ARATH GO:0005886
RS253_ARATH GO:0022627
RS254_ARATH GO:0003735
RS254_ARATH GO:0005886
RS254_ARATH GO:0022626
RS254_ARATH GO:0022627
CKL2_ARATH GO:0004674
CKL2_ARATH GO:0005524
CKL2_ARATH GO:0005634
CKL2_ARATH GO:0005737
CKL2_ARATH GO:0005886
CKL2_ARATH GO:0018105
PTR27_ARATH GO:0009611
PTR27_ARATH GO:0009753
PTR27_ARATH GO:0015333
PTR27_ARATH GO:0016021
PTR27_ARATH GO:0035673
PTR27_ARATH GO:0042128
PTR27_ARATH GO:1904680
NAS_SOLLC GO:0030410
NAS_SOLLC GO:0030418
MATK_ARALP GO:0003723
MATK_ARALP GO:0006397
MATK_ARALP GO:0008033
MATK_ARALP GO:0008380
MATK_ARALP GO:0009507
MDHG_ORYSJ GO:0005737
MDHG_ORYSJ GO:0006097
MDHG_ORYSJ GO:0006099
MDHG_ORYSJ GO:0006108
MDHG_ORYSJ GO:0009507
MDHG_ORYSJ GO:0009514
MDHG_ORYSJ GO:0030060
CXE1_ARATH GO:0009056
CXE1_ARATH GO:0016787
CXE1_ARATH GO:0080030
LOX3_PEA GO:0005737
LOX3_PEA GO:0016702
LOX3_PEA GO:0031408
LOX3_PEA GO:0046872
CXE1_ACTER GO:0080030
XTH9_ARATH GO:0004553
XTH9_ARATH GO:0005618
XTH9_ARATH GO:0010411
XTH9_ARATH GO:0016762
XTH9_ARATH GO:0042546
XTH9_ARATH GO:0048046
XTH9_ARATH GO:0071555
SUS2_HORVU GO:0005985
SUS2_HORVU GO:0016157
GLR31_ORYSJ GO:0005886
GLR31_ORYSJ GO:0015276
GLR31_ORYSJ GO:0016021
GLR31_ORYSJ GO:0038023
PHOT2_ORYSJ GO:0004674
PHOT2_ORYSJ GO:0005524
PHOT2_ORYSJ GO:0005634
PHOT2_ORYSJ GO:0005737
PHOT2_ORYSJ GO:0005886
PHOT2_ORYSJ GO:0006468
PHOT2_ORYSJ GO:0009882
PHOT2_ORYSJ GO:0018298
PILR4_THUPL GO:0016491
ADF6_ARATH GO:0003779
ADF6_ARATH GO:0005737
ADF6_ARATH GO:0015629
ADF6_ARATH GO:0030042
CRK13_ARATH GO:0002237
CRK13_ARATH GO:0004674
CRK13_ARATH GO:0005524
CRK13_ARATH GO:0005886
CRK13_ARATH GO:0006468
CRK13_ARATH GO:0009626
CRK13_ARATH GO:0016021
CRK13_ARATH GO:0042742
DRL40_ARATH GO:0005524
DRL40_ARATH GO:0006952
DRL40_ARATH GO:0043531
CALR_NICPL GO:0005509
CALR_NICPL GO:0005788
CALR_NICPL GO:0006457
CALR_NICPL GO:0030246
CALR_NICPL GO:0051082
RPOC2_CRUWA GO:0003677
RPOC2_CRUWA GO:0003899
RPOC2_CRUWA GO:0006351
RPOC2_CRUWA GO:0008270
RPOC2_CRUWA GO:0009507
RPOC2_LEPVR GO:0003677
RPOC2_LEPVR GO:0003899
RPOC2_LEPVR GO:0006351
RPOC2_LEPVR GO:0008270
RPOC2_LEPVR GO:0009507
RPOC2_OLIPU GO:0003677
RPOC2_OLIPU GO:0003899
RPOC2_OLIPU GO:0006351
RPOC2_OLIPU GO:0008270
RPOC2_OLIPU GO:0009507
TBL14_ARATH GO:0005794
TBL14_ARATH GO:0005975
TBL14_ARATH GO:0016021
TBL14_ARATH GO:0016407
TBL16_ARATH GO:0000138
TBL16_ARATH GO:0005768
TBL16_ARATH GO:0005794
TBL16_ARATH GO:0005802
TBL16_ARATH GO:0016021
TBL16_ARATH GO:0016413
APF2_ARATH GO:0004190
APF2_ARATH GO:0006508
APF2_ARATH GO:0009505
APF2_ARATH GO:0030163
APF2_ARATH GO:0080167
ASPG1_ARATH GO:0003677
ASPG1_ARATH GO:0004190
ASPG1_ARATH GO:0005783
ASPG1_ARATH GO:0006508
ASPG1_ARATH GO:0009414
ASPG1_ARATH GO:0009627
ASPG1_ARATH GO:0009737
ASPG1_ARATH GO:0030163
ASPG1_ARATH GO:0070001
LOXA_SOLLC GO:0005737
LOXA_SOLLC GO:0016702
LOXA_SOLLC GO:0031408
LOXA_SOLLC GO:0046872
FRL4B_ARATH GO:0009908
FRL4B_ARATH GO:0030154
DCE1_ARATH GO:0004351
DCE1_ARATH GO:0005516
DCE1_ARATH GO:0005829
DCE1_ARATH GO:0006538
DCE1_ARATH GO:0030170
DCE1_ARATH GO:0046686
DCE_SOLLC GO:0004351
DCE_SOLLC GO:0005516
DCE_SOLLC GO:0005829
DCE_SOLLC GO:0006538
DCE_SOLLC GO:0030170
SNL4_ARATH GO:0000118
SNL4_ARATH GO:0000122
SNL4_ARATH GO:0000785
SNL4_ARATH GO:0003714
SNL4_ARATH GO:0016575
ERDL5_ARATH GO:0005351
ERDL5_ARATH GO:0005887
ERDL5_ARATH GO:0046323
ARFD_ARATH GO:0003700
ARFD_ARATH GO:0005634
ARFD_ARATH GO:0009734
ARFD_ARATH GO:0010050
ARFD_ARATH GO:0010158
ARFD_ARATH GO:0044212
UBIL_NPVOP GO:0039648
LOX6_ORYSJ GO:0016165
LOX6_ORYSJ GO:0031408
LOX6_ORYSJ GO:0046872
ACT_PINCO GO:0005524
ACT_PINCO GO:0005737
ACT_PINCO GO:0005856
CSC1L_BRAJU GO:0006811
CSC1L_BRAJU GO:0016021
CSC1L_BRAJU GO:0031969
ZAT4_ARATH GO:0003676
ZAT4_ARATH GO:0003700
ZAT4_ARATH GO:0005634
ZAT4_ARATH GO:0006355
ZAT4_ARATH GO:0046872
ZAT5_ARATH GO:0003700
ZAT5_ARATH GO:0005634
ZAT5_ARATH GO:0006355
ZAT5_ARATH GO:0044212
ZAT5_ARATH GO:0046872
CAR10_ARATH GO:0005096
CAR10_ARATH GO:0005543
CAR10_ARATH GO:0005634
CAR10_ARATH GO:0005773
CAR10_ARATH GO:0005886
CAR10_ARATH GO:0009738
CAR10_ARATH GO:0009789
CAR10_ARATH GO:0043547
CAR10_ARATH GO:0046872
CAR7_ARATH GO:0005096
CAR7_ARATH GO:0005543
CAR7_ARATH GO:0005634
CAR7_ARATH GO:0005739
CAR7_ARATH GO:0005886
CAR7_ARATH GO:0009738
CAR7_ARATH GO:0009789
CAR7_ARATH GO:0043547
CAR7_ARATH GO:0046872
NIP23_MAIZE GO:0015267
NIP23_MAIZE GO:0016021
MCM6_ARATH GO:0006270
MCM6_ARATH GO:0042555
MCM6_ARATH GO:0046872
MCM6_ARATH GO:1902969
MCM6_ARATH GO:0000347
MCM6_ARATH GO:0000727
MCM6_ARATH GO:0003678
MCM6_ARATH GO:0003688
MCM6_ARATH GO:0003697
MCM6_ARATH GO:0005524
MCM6_ARATH GO:0005634
MCM6_ARATH GO:0006267
MCM6_ARATH GO:0006268
HEN4_ARATH GO:0003723
HEN4_ARATH GO:0006397
HEN4_ARATH GO:0009911
HEN4_ARATH GO:0016607
HEN4_ARATH GO:0030154
HEN4_ARATH GO:0048497
CYT1_MAIZE GO:0004869
PLAS_TETOB GO:0005507
PLAS_TETOB GO:0009055
PLAS_TETOB GO:0009535
PLAS_SCEFU GO:0005507
PLAS_SCEFU GO:0009055
PLAS_SCEFU GO:0009535
BEV1A_BETPN GO:0004864
BEV1A_BETPN GO:0005737
BEV1A_BETPN GO:0006952
BEV1A_BETPN GO:0009607
BEV1A_BETPN GO:0009738
BEV1A_BETPN GO:0010427
BEV1A_BETPN GO:0038023
ANX2_ARATH GO:0004672
ANX2_ARATH GO:0004674
ANX2_ARATH GO:0005524
ANX2_ARATH GO:0005886
ANX2_ARATH GO:0009506
ANX2_ARATH GO:0016021
ANX2_ARATH GO:0016324
ANX2_ARATH GO:0046777
ANX2_ARATH GO:0090404
CRLK2_ARATH GO:0004675
CRLK2_ARATH GO:0005524
CRLK2_ARATH GO:0005886
CRLK2_ARATH GO:0006468
CRLK2_ARATH GO:0009536
CRLK2_ARATH GO:0016021
Y2214_ARATH GO:0004672
Y2214_ARATH GO:0004674
Y2214_ARATH GO:0005524
Y2214_ARATH GO:0005886
Y2214_ARATH GO:0009506
Y2214_ARATH GO:0016021
Y2214_ARATH GO:0016324
Y2214_ARATH GO:0046777
Y2214_ARATH GO:0080092
Y4391_ARATH GO:0080092
Y4391_ARATH GO:0004672
Y4391_ARATH GO:0004674
Y4391_ARATH GO:0005524
Y4391_ARATH GO:0005886
Y4391_ARATH GO:0009506
Y4391_ARATH GO:0009507
Y4391_ARATH GO:0016021
Y4391_ARATH GO:0016324
Y4391_ARATH GO:0046777
Y5573_ARATH GO:0004674
Y5573_ARATH GO:0005524
Y5573_ARATH GO:0005886
Y5573_ARATH GO:0016021
4CLL5_ARATH GO:0005524
4CLL5_ARATH GO:0005777
4CLL5_ARATH GO:0009611
4CLL5_ARATH GO:0009695
4CLL5_ARATH GO:0016874
ACOX2_CUCMA GO:0003997
ACOX2_CUCMA GO:0006635
ACOX2_CUCMA GO:0009514
ACOX2_CUCMA GO:0071949
PTR45_ARATH GO:0005886
PTR45_ARATH GO:0015333
PTR45_ARATH GO:0016021
PTR45_ARATH GO:0035673
PTR45_ARATH GO:1904680
ATPF_PINKO GO:0005524
ATPF_PINKO GO:0009535
ATPF_PINKO GO:0015986
ATPF_PINKO GO:0016021
ATPF_PINKO GO:0045263
ATPF_PINKO GO:0046933
KASC1_ARATH GO:0004315
KASC1_ARATH GO:0005739
KASC1_ARATH GO:0006633
KASC1_ARATH GO:0009570
PER49_ARATH GO:0004601
PER49_ARATH GO:0005576
PER49_ARATH GO:0005618
PER49_ARATH GO:0006979
PER49_ARATH GO:0020037
PER49_ARATH GO:0042744
PER49_ARATH GO:0046872
B561P_ARATH GO:0005886
B561P_ARATH GO:0016021
B561P_ARATH GO:0046872
B561P_ARATH GO:0055114
B561P_ARATH GO:0071456
AB39G_ORYSJ GO:0005524
AB39G_ORYSJ GO:0005886
AB39G_ORYSJ GO:0016021
AB39G_ORYSJ GO:0016887
AB39G_ORYSJ GO:0042626
AB39G_ORYSJ GO:0055085
CIPK6_ARATH GO:0004674
CIPK6_ARATH GO:0005524
CIPK6_ARATH GO:0005783
CIPK6_ARATH GO:0007165
CIPK6_ARATH GO:0007275
CIPK6_ARATH GO:0009414
CIPK6_ARATH GO:0009651
CIPK6_ARATH GO:0010540
CIPK6_ARATH GO:0042538
AGD8_ARATH GO:0000139
AGD8_ARATH GO:0005096
AGD8_ARATH GO:0005829
AGD8_ARATH GO:0046872
AGD8_ARATH GO:0048205
DXMT1_COFCA GO:0009820
DXMT1_COFCA GO:0032259
DXMT1_COFCA GO:0046872
DXMT1_COFCA GO:0102740
DXMT1_COFCA GO:0102741
C04C1_PINTA GO:0004497
C04C1_PINTA GO:0005506
C04C1_PINTA GO:0016021
C04C1_PINTA GO:0016705
C04C1_PINTA GO:0020037
PGLR2_CRYJA GO:0004650
PGLR2_CRYJA GO:0005576
PGLR2_CRYJA GO:0005618
PGLR2_CRYJA GO:0005975
PGLR2_CRYJA GO:0009501
PGLR2_CRYJA GO:0009835
PGLR2_CRYJA GO:0071555
PGLR5_ARATH GO:0004650
PGLR5_ARATH GO:0005576
PGLR5_ARATH GO:0005618
PGLR5_ARATH GO:0005975
PGLR5_ARATH GO:0071555
LYK5_ARATH GO:0004672
LYK5_ARATH GO:0005524
LYK5_ARATH GO:0005886
LYK5_ARATH GO:0008061
LYK5_ARATH GO:0016021
LYK5_ARATH GO:0042803
LYK5_ARATH GO:0045087
LYK5_ARATH GO:0071323
XTH_TOBAC GO:0004553
XTH_TOBAC GO:0005618
XTH_TOBAC GO:0010411
XTH_TOBAC GO:0016762
XTH_TOBAC GO:0042546
XTH_TOBAC GO:0048046
XTH_TOBAC GO:0071555
BGL31_ARATH GO:0005975
BGL31_ARATH GO:0008422
BGL31_ARATH GO:0009651
BGL31_ARATH GO:0019762
BGL31_ARATH GO:0051707
BGL31_ARATH GO:0102483
CBG_PINCO GO:0005975
CBG_PINCO GO:0009809
CBG_PINCO GO:0042802
CBG_PINCO GO:0047782
DIOX6_ARATH GO:0009813
DIOX6_ARATH GO:0046872
DIOX6_ARATH GO:0051213
DPOD1_SOYBN GO:0046872
DPOD1_SOYBN GO:0000166
DPOD1_SOYBN GO:0003677
DPOD1_SOYBN GO:0003887
DPOD1_SOYBN GO:0006261
DPOD1_SOYBN GO:0006287
DPOD1_SOYBN GO:0006297
DPOD1_SOYBN GO:0008296
DPOD1_SOYBN GO:0043625
DPOD1_SOYBN GO:0045004
RBL2_ARATH GO:0000139
RBL2_ARATH GO:0004252
RBL2_ARATH GO:0005794
RBL2_ARATH GO:0009506
RBL2_ARATH GO:0016021
PGIP1_PHAVU GO:0005576
PGIP1_PHAVU GO:0005618
PGIP1_PHAVU GO:0006952
PGIP1_PHAVU GO:0016020
SECA_PEA GO:0005524
SECA_PEA GO:0006605
SECA_PEA GO:0008320
SECA_PEA GO:0009535
SECA_PEA GO:0009570
SECA_PEA GO:0015450
SECA_PEA GO:0016464
SECA_PEA GO:0017038
SECA_PEA GO:0071806
WDL5_ARATH GO:0005737
WDL5_ARATH GO:0005874
WDL5_ARATH GO:0008017
WDL5_ARATH GO:0071369
ATXR2_ARATH GO:0005634
ATXR2_ARATH GO:0006325
ATXR2_ARATH GO:0008168
ATXR2_ARATH GO:0032259
ATXR2_ARATH GO:0046872
Y1461_ARATH GO:0070816
Y1461_ARATH GO:0000307
Y1461_ARATH GO:0000790
Y1461_ARATH GO:0004693
Y1461_ARATH GO:0005524
Y1461_ARATH GO:0005634
Y1461_ARATH GO:0005886
Y1461_ARATH GO:0006468
Y1461_ARATH GO:0008353
Y1461_ARATH GO:0032968
Y1960_ARATH GO:0000307
Y1960_ARATH GO:0000790
Y1960_ARATH GO:0004693
Y1960_ARATH GO:0005524
Y1960_ARATH GO:0005634
Y1960_ARATH GO:0006468
Y1960_ARATH GO:0008353
Y1960_ARATH GO:0032968
Y1960_ARATH GO:0070816
TPSD1_PINBN GO:0000287
TPSD1_PINBN GO:0006952
TPSD1_PINBN GO:0008152
TPSD1_PINBN GO:0009507
TPSD1_PINBN GO:0010333
TPSD1_PINBN GO:0050554
TPSD1_PINBN GO:0050559
TPSD1_PINBN GO:0052678
TPSD1_PINTA GO:0000287
TPSD1_PINTA GO:0008152
TPSD1_PINTA GO:0009507
TPSD1_PINTA GO:0010333
TPSD1_PINTA GO:0050559
TPSD1_PINTA GO:0052678
AAE4_ARATH GO:0006631
AAE4_ARATH GO:0016874
AEE10_ARATH GO:0006631
AEE10_ARATH GO:0016874
RL211_ARATH GO:0003735
RL211_ARATH GO:0005576
RL211_ARATH GO:0005730
RL211_ARATH GO:0006412
RL211_ARATH GO:0022625
RL211_ARATH GO:0022626
MSI1_ORYSJ GO:0005634
MSI1_ORYSJ GO:0006281
MSI1_ORYSJ GO:0006310
MSI1_ORYSJ GO:0006325
NLTP2_LENCU GO:0006869
NLTP2_LENCU GO:0008289
CESA6_ORYSJ GO:0071555
CESA6_ORYSJ GO:0005794
CESA6_ORYSJ GO:0005802
CESA6_ORYSJ GO:0005886
CESA6_ORYSJ GO:0009833
CESA6_ORYSJ GO:0016021
CESA6_ORYSJ GO:0016759
CESA6_ORYSJ GO:0016760
CESA6_ORYSJ GO:0030244
CESA6_ORYSJ GO:0046872
CSLE2_ORYSJ GO:0071555
CSLE2_ORYSJ GO:0000139
CSLE2_ORYSJ GO:0005794
CSLE2_ORYSJ GO:0005802
CSLE2_ORYSJ GO:0005886
CSLE2_ORYSJ GO:0009833
CSLE2_ORYSJ GO:0016021
CSLE2_ORYSJ GO:0016759
CSLE2_ORYSJ GO:0016760
CSLE2_ORYSJ GO:0030244
KCS4_ARATH GO:0006633
KCS4_ARATH GO:0016021
KCS4_ARATH GO:0102336
KCS4_ARATH GO:0102337
KCS4_ARATH GO:0102338
KCS4_ARATH GO:0102756
WTR17_ARATH GO:0005886
WTR17_ARATH GO:0016021
WTR17_ARATH GO:0022857
DDPS6_ARATH GO:0002094
DDPS6_ARATH GO:0005783
DDPS6_ARATH GO:0006486
DDPS6_ARATH GO:0016094
IAN4_ARATH GO:0005525
CLH2_ORYSJ GO:0030132
CLH2_ORYSJ GO:0032051
CLH2_ORYSJ GO:0071439
CLH2_ORYSJ GO:0005198
CLH2_ORYSJ GO:0005794
CLH2_ORYSJ GO:0005829
CLH2_ORYSJ GO:0005886
CLH2_ORYSJ GO:0006886
CLH2_ORYSJ GO:0006898
CLH2_ORYSJ GO:0009506
CLH2_ORYSJ GO:0009507
CLH2_ORYSJ GO:0030130
NORK_MEDTR GO:0004672
NORK_MEDTR GO:0004674
NORK_MEDTR GO:0005524
NORK_MEDTR GO:0009877
NORK_MEDTR GO:0016021
NORK_MEDTR GO:0046777
CRK42_ARATH GO:0004674
CRK42_ARATH GO:0005524
CRK42_ARATH GO:0016021
CRR38_ARATH GO:0005576
CRR38_ARATH GO:0005618
CRR38_ARATH GO:0005773
CRR38_ARATH GO:0005829
CRR38_ARATH GO:0009737
CRR38_ARATH GO:0099503
NAKR1_ARATH GO:0005634
NAKR1_ARATH GO:0005737
NAKR1_ARATH GO:0005783
NAKR1_ARATH GO:0009908
NAKR1_ARATH GO:0010015
NAKR1_ARATH GO:0010233
NAKR1_ARATH GO:0030001
NAKR1_ARATH GO:0046872
NAKR1_ARATH GO:0055078
NAKR2_ARATH GO:0030001
NAKR2_ARATH GO:0046872
CDF1_ARATH GO:0045892
CDF1_ARATH GO:0046872
CDF1_ARATH GO:0048510
CDF1_ARATH GO:0000978
CDF1_ARATH GO:0001227
CDF1_ARATH GO:0003677
CDF1_ARATH GO:0003700
CDF1_ARATH GO:0005634
CDF1_ARATH GO:0006355
CDF1_ARATH GO:0009658
CDF1_ARATH GO:0009908
CDF1_ARATH GO:0010228
CATA_SOLAP GO:0004096
CATA_SOLAP GO:0005777
CATA_SOLAP GO:0006979
CATA_SOLAP GO:0020037
CATA_SOLAP GO:0042744
CATA_SOLAP GO:0046872
C72B2_PINTA GO:0004497
C72B2_PINTA GO:0005506
C72B2_PINTA GO:0016021
C72B2_PINTA GO:0016705
C72B2_PINTA GO:0020037
SPL15_ORYSJ GO:0003677
SPL15_ORYSJ GO:0005634
SPL15_ORYSJ GO:0046872
ANT_ARATH GO:0003677
ANT_ARATH GO:0003700
ANT_ARATH GO:0005634
ANT_ARATH GO:0009908
ANT_ARATH GO:0010492
ANT_ARATH GO:0019760
ANT_ARATH GO:0030154
ANT_ARATH GO:0042127
ANT_ARATH GO:0044212
AB39G_ARATH GO:0000302
AB39G_ARATH GO:0005524
AB39G_ARATH GO:0005886
AB39G_ARATH GO:0016021
AB39G_ARATH GO:0016887
AB39G_ARATH GO:0042626
AB39G_ARATH GO:0042908
AB39G_ARATH GO:0055085
RS4_PRUAR GO:0003735
RS4_PRUAR GO:0005737
RS4_PRUAR GO:0005840
RS4_PRUAR GO:0006412
RS4_PRUAR GO:0019843
TIP11_ARATH GO:0016021
TIP11_ARATH GO:0042807
TIP11_ARATH GO:0080170
TIP11_ARATH GO:0000326
TIP11_ARATH GO:0005773
TIP11_ARATH GO:0005774
TIP11_ARATH GO:0006833
TIP11_ARATH GO:0009705
TIP11_ARATH GO:0009941
TIP11_ARATH GO:0015204
TIP11_ARATH GO:0015250
TIP11_ARATH GO:0015840
R13L3_ARATH GO:0005524
R13L3_ARATH GO:0006952
R13L3_ARATH GO:0043531
M750_ARATH GO:0005739
INO80_ARATH GO:0042766
INO80_ARATH GO:0043044
INO80_ARATH GO:0043618
INO80_ARATH GO:0003677
INO80_ARATH GO:0005524
INO80_ARATH GO:0006281
INO80_ARATH GO:0006338
INO80_ARATH GO:0006351
INO80_ARATH GO:0016887
INO80_ARATH GO:0031011
INO80_ARATH GO:0032508
INO80_ARATH GO:0042393
AOP3C_ARATH GO:0016706
AOP3C_ARATH GO:0019761
AOP3C_ARATH GO:0046872
AOP3C_ARATH GO:0051213
ACCR4_ARATH GO:0004672
ACCR4_ARATH GO:0004674
ACCR4_ARATH GO:0005524
ACCR4_ARATH GO:0016021
ACCR4_ARATH GO:0042803
TPSD1_ABIGR GO:0000287
TPSD1_ABIGR GO:0005737
TPSD1_ABIGR GO:0010333
TPSD1_ABIGR GO:0052681
SBT18_ARATH GO:0004252
SBT18_ARATH GO:0005576
SBT18_ARATH GO:0005618
SBT18_ARATH GO:0005739
SBT18_ARATH GO:0005794
SBT18_ARATH GO:0009506
AMO_LENCU GO:0005507
AMO_LENCU GO:0008131
AMO_LENCU GO:0009308
AMO_LENCU GO:0048038
AMO_LENCU GO:0052593
AMO_LENCU GO:0052594
AMO_LENCU GO:0052595
AMO_LENCU GO:0052596
TLPH_ORYSJ GO:0005576
TLPH_ORYSJ GO:0006952
E133_ARATH GO:0005739
E133_ARATH GO:0005886
E133_ARATH GO:0005975
E133_ARATH GO:0006952
E133_ARATH GO:0031225
E133_ARATH GO:0042973
E133_ARATH GO:0046658
C3H32_ARATH GO:0003677
C3H32_ARATH GO:0003729
C3H32_ARATH GO:0005634
C3H32_ARATH GO:0046872
C3H33_ARATH GO:0003677
C3H33_ARATH GO:0003729
C3H33_ARATH GO:0004518
C3H33_ARATH GO:0005634
C3H33_ARATH GO:0005829
C3H33_ARATH GO:0010313
C3H33_ARATH GO:0017148
C3H33_ARATH GO:0046872
C3H33_ARATH GO:0048027
NCS1_COPJA GO:0009820
NCS1_COPJA GO:0016491
NCS1_COPJA GO:0046872
NCS1_COPJA GO:0050474
RPOB_SINAL GO:0003677
RPOB_SINAL GO:0003899
RPOB_SINAL GO:0006351
RPOB_SINAL GO:0009507
RPOB_SINAL GO:0032549
D14_ARATH GO:0005634
D14_ARATH GO:0005737
D14_ARATH GO:0010223
D14_ARATH GO:0016787
D14_ARATH GO:1901601
D14_ARATH GO:1902348
DAD2_PETHY GO:0010223
DAD2_PETHY GO:0016788
DAD2_PETHY GO:1901601
TMN2_ARATH GO:0072657
TMN2_ARATH GO:0000138
TMN2_ARATH GO:0000139
TMN2_ARATH GO:0005576
TMN2_ARATH GO:0005768
TMN2_ARATH GO:0005794
TMN2_ARATH GO:0005802
TMN2_ARATH GO:0010008
TMN2_ARATH GO:0016020
TMN2_ARATH GO:0016021
AB8C_ARATH GO:0055085
AB8C_ARATH GO:0000325
AB8C_ARATH GO:0005524
AB8C_ARATH GO:0005774
AB8C_ARATH GO:0005829
AB8C_ARATH GO:0008559
AB8C_ARATH GO:0016020
AB8C_ARATH GO:0016021
AB8C_ARATH GO:0016887
AB8C_ARATH GO:0042626
CIPKG_ARATH GO:0004674
CIPKG_ARATH GO:0005524
CIPKG_ARATH GO:0006814
CIPKG_ARATH GO:0007165
CIPKG_ARATH GO:0042538
CP74A_ARATH GO:0009611
CP74A_ARATH GO:0009620
CP74A_ARATH GO:0009695
CP74A_ARATH GO:0019373
CP74A_ARATH GO:0009753
CP74A_ARATH GO:0019825
CP74A_ARATH GO:0009941
CP74A_ARATH GO:0020037
CP74A_ARATH GO:0009978
CP74A_ARATH GO:0031407
CP74A_ARATH GO:0010287
CP74A_ARATH GO:0031408
CP74A_ARATH GO:0016125
CP74A_ARATH GO:0047987
CP74A_ARATH GO:0016491
CP74A_ARATH GO:0050832
CP74A_ARATH GO:0016705
CP74A_ARATH GO:0055114
CP74A_ARATH GO:0004497
CP74A_ARATH GO:0005506
CP74A_ARATH GO:0005739
CP74A_ARATH GO:0006952
CP74A_ARATH GO:0009507
CP74A_ARATH GO:0009534
CP74A_ARATH GO:0009535
CP74A_ARATH GO:0009536
CP74A_ARATH GO:0009579
CHI61_ARATH GO:0000272
CHI61_ARATH GO:0004568
CHI61_ARATH GO:0005886
CHI61_ARATH GO:0006032
CHI61_ARATH GO:0006952
CHI61_ARATH GO:0008061
CHI61_ARATH GO:0016998
ADK2_ARATH GO:0019900
ADK2_ARATH GO:0044209
ADK2_ARATH GO:0004001
ADK2_ARATH GO:0005507
ADK2_ARATH GO:0005524
ADK2_ARATH GO:0005634
ADK2_ARATH GO:0005737
ADK2_ARATH GO:0005829
ADK2_ARATH GO:0005886
ADK2_ARATH GO:0006169
ADK2_ARATH GO:0016032
ADK_PHYPA GO:0004001
ADK_PHYPA GO:0005524
ADK_PHYPA GO:0006166
ADK_PHYPA GO:0044209
MORC1_ARATH GO:0006325
MORC1_ARATH GO:0009626
MORC1_ARATH GO:0016887
MORC1_ARATH GO:0031047
MORC1_ARATH GO:0031935
MORC1_ARATH GO:0034052
MORC1_ARATH GO:0051607
MORC1_ARATH GO:1900426
MORC1_ARATH GO:1901672
MORC1_ARATH GO:0002230
MORC1_ARATH GO:0003677
MORC1_ARATH GO:0003723
MORC1_ARATH GO:0004519
MORC1_ARATH GO:0005524
MORC1_ARATH GO:0005634
MORC1_ARATH GO:0005768
MORC1_ARATH GO:0006281
MORC1_ARATH GO:0006282
RBOHC_SOLTU GO:0004601
RBOHC_SOLTU GO:0005509
RBOHC_SOLTU GO:0016021
RBOHC_SOLTU GO:0050664
HIP1_ORYSJ GO:0040008
HIP1_ORYSJ GO:0046872
HIP1_ORYSJ GO:0061630
ADH2_ORYSJ GO:0004024
ADH2_ORYSJ GO:0005829
ADH2_ORYSJ GO:0008270
ADH2_ORYSJ GO:0046294
ADH2_ORYSJ GO:0051903
GGLO3_ARATH GO:0003885
GGLO3_ARATH GO:0005773
GGLO3_ARATH GO:0016020
GGLO3_ARATH GO:0019853
GGLO3_ARATH GO:0050105
GGLO3_ARATH GO:0071949
RPK2_ARATH GO:0010073
RPK2_ARATH GO:0010152
RPK2_ARATH GO:0016021
RPK2_ARATH GO:0048508
RPK2_ARATH GO:0048653
RPK2_ARATH GO:0004674
RPK2_ARATH GO:0005524
RPK2_ARATH GO:0005886
RPK2_ARATH GO:0009409
RPK2_ARATH GO:0009414
RPK2_ARATH GO:0009808
RPK2_ARATH GO:0009846
RPK2_ARATH GO:0009942
RPK2_ARATH GO:0009945
PER12_ARATH GO:0042744
PER12_ARATH GO:0046872
PER12_ARATH GO:0004601
PER12_ARATH GO:0005576
PER12_ARATH GO:0005618
PER12_ARATH GO:0005739
PER12_ARATH GO:0005773
PER12_ARATH GO:0006979
PER12_ARATH GO:0009505
PER12_ARATH GO:0009506
PER12_ARATH GO:0020037
PT10_PINTA GO:0000287
PT10_PINTA GO:0009507
PT10_PINTA GO:0010333
PT10_PINTA GO:0030955
PT10_PINTA GO:0033383
PT10_PINTA GO:0043693
PT10_PINTA GO:0046872
LOX4_SOYBN GO:0005737
LOX4_SOYBN GO:0016702
LOX4_SOYBN GO:0031408
LOX4_SOYBN GO:0046872
LOXA_PHAVU GO:0005737
LOXA_PHAVU GO:0016165
LOXA_PHAVU GO:0031408
LOXA_PHAVU GO:0046872
GCP2_ARATH GO:0010082
GCP2_ARATH GO:0010305
GCP2_ARATH GO:0016021
GCP2_ARATH GO:0046872
GCP2_ARATH GO:0048364
GCP2_ARATH GO:0048507
GCP2_ARATH GO:0004180
GCP2_ARATH GO:0004181
GCP2_ARATH GO:0005789
GCP2_ARATH GO:0006508
GCP2_ARATH GO:0009640
GCP2_ARATH GO:0009793
GCP2_ARATH GO:0009908
GCP2_ARATH GO:0010080
GCP2_ARATH GO:0010081
DIR21_ARATH GO:0005576
DIR21_ARATH GO:0005618
GDL38_ARATH GO:0005576
GDL38_ARATH GO:0016042
GDL38_ARATH GO:0016788
Y4119_ARATH GO:0004674
Y4119_ARATH GO:0005516
Y4119_ARATH GO:0005524
Y4119_ARATH GO:0005886
Y4119_ARATH GO:0006468
Y4119_ARATH GO:0016021
Y4119_ARATH GO:0030246
Y4119_ARATH GO:0048544
Y5374_ARATH GO:0004674
Y5374_ARATH GO:0005524
Y5374_ARATH GO:0016020
Y5374_ARATH GO:0016021
NPC6_ARATH GO:0005576
NPC6_ARATH GO:0009395
NPC6_ARATH GO:0016788
P2A04_ARATH GO:0030246
LRK10_WHEAT GO:0004674
LRK10_WHEAT GO:0005524
LRK10_WHEAT GO:0005886
LRK10_WHEAT GO:0016021
YUC3_ARATH GO:0004499
YUC3_ARATH GO:0009851
YUC3_ARATH GO:0050660
YUC3_ARATH GO:0050661
YUC3_ARATH GO:0103075
YUC8_ARATH GO:0004499
YUC8_ARATH GO:0009735
YUC8_ARATH GO:0009742
YUC8_ARATH GO:0009851
YUC8_ARATH GO:0010600
YUC8_ARATH GO:0050660
YUC8_ARATH GO:0050661
YUC8_ARATH GO:0103075
BGL24_ORYSJ GO:0005975
BGL24_ORYSJ GO:0008422
BGL24_ORYSJ GO:0102483
C7A29_PANGI GO:0004497
C7A29_PANGI GO:0005506
C7A29_PANGI GO:0016021
C7A29_PANGI GO:0016705
C7A29_PANGI GO:0020037
DRL31_ARATH GO:0005524
DRL31_ARATH GO:0006952
DRL31_ARATH GO:0043531
WAKLO_ARATH GO:0004674
WAKLO_ARATH GO:0005524
WAKLO_ARATH GO:0005886
WAKLO_ARATH GO:0006468
WAKLO_ARATH GO:0007166
WAKLO_ARATH GO:0016021
FATB_ARATH GO:0000036
FATB_ARATH GO:0006633
FATB_ARATH GO:0009507
FATB_ARATH GO:0009536
FATB_ARATH GO:0016297
RL6_DICDI GO:0000027
RL6_DICDI GO:0002181
RL6_DICDI GO:0003723
RL6_DICDI GO:0003735
RL6_DICDI GO:0022625
RL6_DICDI GO:0031012
CLPB1_ORYSJ GO:0005524
CLPB1_ORYSJ GO:0005634
CLPB1_ORYSJ GO:0005829
CLPB1_ORYSJ GO:0019538
CLPB1_ORYSJ GO:0034605
PPDEX_ARATH GO:0008233
PLP5_ARATH GO:0004620
PLP5_ARATH GO:0006952
PLP5_ARATH GO:0010311
PLP5_ARATH GO:0016042
PLP5_ARATH GO:0047372
HSP11_MEDSA GO:0005737
XYL1_MEDSV GO:0005576
XYL1_MEDSV GO:0009044
XYL1_MEDSV GO:0045493
XYL1_MEDSV GO:0046556
TRF1A_ARATH GO:0005737
TRF1A_ARATH GO:0043424
TRF1A_ARATH GO:0045087
TRF1A_ARATH GO:1905037
TMM_ARATH GO:0033612
TMM_ARATH GO:0042277
TMM_ARATH GO:0045087
TMM_ARATH GO:0050832
TMM_ARATH GO:0071215
TMM_ARATH GO:1905034
TMM_ARATH GO:0005886
TMM_ARATH GO:0008356
TMM_ARATH GO:0009737
TMM_ARATH GO:0010090
TMM_ARATH GO:0010375
TMM_ARATH GO:0010376
TMM_ARATH GO:0016020
TMM_ARATH GO:0016021
TMM_ARATH GO:0031225
NFD4_ARATH GO:0000741
NFD4_ARATH GO:0005739
NFD4_ARATH GO:0009651
NFD4_ARATH GO:0010197
NFD4_ARATH GO:0016021
LOX1_LENCU GO:0005737
LOX1_LENCU GO:0016702
LOX1_LENCU GO:0031408
LOX1_LENCU GO:0046872
Y2393_ARATH GO:0004672
Y2393_ARATH GO:0004674
Y2393_ARATH GO:0005524
Y2393_ARATH GO:0005794
Y2393_ARATH GO:0005886
Y2393_ARATH GO:0009506
Y2393_ARATH GO:0016021
Y2393_ARATH GO:0046777
Y2393_ARATH GO:0099503
SD22_ARATH GO:0004674
SD22_ARATH GO:0005516
SD22_ARATH GO:0005524
SD22_ARATH GO:0005886
SD22_ARATH GO:0016021
SD22_ARATH GO:0030246
SD22_ARATH GO:0048544
ATB13_ARATH GO:0003700
ATB13_ARATH GO:0005634
ATB13_ARATH GO:0009744
ATB13_ARATH GO:0009965
ATB13_ARATH GO:0043565
ATB13_ARATH GO:0044212
ATB13_ARATH GO:0045893
ATB13_ARATH GO:0048826
ATB13_ARATH GO:0080022
H33_HORVU GO:0000786
H33_HORVU GO:0003677
H33_HORVU GO:0005634
H33_HORVU GO:0046982
Y5614_ARATH GO:0004674
Y5614_ARATH GO:0005524
Y5614_ARATH GO:0005886
Y5614_ARATH GO:0016021
Y5614_ARATH GO:0046777
Y1677_ARATH GO:0004674
Y1677_ARATH GO:0005524
Y1677_ARATH GO:0016021
RDL1_ARATH GO:0008234
HSP70_CHLRE GO:0005524
PT5_PINTA GO:0000287
PT5_PINTA GO:0005737
PT5_PINTA GO:0010334
PT5_PINTA GO:0045338
RLF34_ARATH GO:0005179
RLF34_ARATH GO:0007267
RLF34_ARATH GO:0009506
RLF34_ARATH GO:0019722
RLF34_ARATH GO:0048046
Y2267_ARATH GO:0004672
Y2267_ARATH GO:0005524
Y2267_ARATH GO:0005777
Y2267_ARATH GO:0005886
Y2267_ARATH GO:0016021
PEK10_ARATH GO:0004675
PEK10_ARATH GO:0005524
PEK10_ARATH GO:0005886
PEK10_ARATH GO:0006468
PEK10_ARATH GO:0016021
PEK10_ARATH GO:0019901
WAKLS_ARATH GO:0004674
WAKLS_ARATH GO:0005524
WAKLS_ARATH GO:0005886
WAKLS_ARATH GO:0006468
WAKLS_ARATH GO:0007166
WAKLS_ARATH GO:0016021
EA6_ARATH GO:0005975
EA6_ARATH GO:0006952
EA6_ARATH GO:0009793
EA6_ARATH GO:0010584
EA6_ARATH GO:0042973
EA6_ARATH GO:0046658
E70A1_ARATH GO:0031410
E70A1_ARATH GO:0048759
E70A1_ARATH GO:0060178
E70A1_ARATH GO:0090059
E70A1_ARATH GO:2000652
E70A1_ARATH GO:0000145
E70A1_ARATH GO:0005576
E70A1_ARATH GO:0005618
E70A1_ARATH GO:0005829
E70A1_ARATH GO:0005856
E70A1_ARATH GO:0005886
E70A1_ARATH GO:0006887
E70A1_ARATH GO:0009524
E70A1_ARATH GO:0010089
RK6_ARATH GO:0003735
RK6_ARATH GO:0005576
RK6_ARATH GO:0005840
RK6_ARATH GO:0006412
RK6_ARATH GO:0009507
RK6_ARATH GO:0009570
RK6_ARATH GO:0009793
RK6_ARATH GO:0009941
RK6_ARATH GO:0019843
ZDH23_ARATH GO:0005783
ZDH23_ARATH GO:0005794
ZDH23_ARATH GO:0005886
ZDH23_ARATH GO:0006612
ZDH23_ARATH GO:0016021
ZDH23_ARATH GO:0018230
ZDH23_ARATH GO:0019706
U76E1_ARATH GO:0008194
U76E1_ARATH GO:0043231
U76E1_ARATH GO:0080043
U76E1_ARATH GO:0080044
EXPA8_ARATH GO:0005576
EXPA8_ARATH GO:0005618
EXPA8_ARATH GO:0006949
EXPA8_ARATH GO:0009664
EXPA8_ARATH GO:0016020
CAB6_ARATH GO:0009645
CAB6_ARATH GO:0009768
CAB6_ARATH GO:0009941
CAB6_ARATH GO:0046872
CAB6_ARATH GO:0010114
CAB6_ARATH GO:0010218
CAB6_ARATH GO:0010287
CAB6_ARATH GO:0016021
CAB6_ARATH GO:0016168
CAB6_ARATH GO:0018298
CAB6_ARATH GO:0019904
CAB6_ARATH GO:0009409
CAB6_ARATH GO:0009416
CAB6_ARATH GO:0009507
CAB6_ARATH GO:0009522
CAB6_ARATH GO:0009534
CAB6_ARATH GO:0009535
CAB6_ARATH GO:0009579
CAB6_ARATH GO:0009637
CAB6_ARATH GO:0009644
GCSP_FLATR GO:0004375
GCSP_FLATR GO:0005739
GCSP_FLATR GO:0006546
SBT15_ARATH GO:0004252
SBT15_ARATH GO:0005576
SBT15_ARATH GO:0005886
SBT15_ARATH GO:0016020
SBT15_ARATH GO:0016485
CSLE6_ORYSJ GO:0071555
CSLE6_ORYSJ GO:0000139
CSLE6_ORYSJ GO:0005794
CSLE6_ORYSJ GO:0005802
CSLE6_ORYSJ GO:0005886
CSLE6_ORYSJ GO:0009833
CSLE6_ORYSJ GO:0016021
CSLE6_ORYSJ GO:0016759
CSLE6_ORYSJ GO:0016760
CSLE6_ORYSJ GO:0030244
PHYA_PETCR GO:0006355
PHYA_PETCR GO:0009584
PHYA_PETCR GO:0009585
PHYA_PETCR GO:0009881
PHYA_PETCR GO:0017006
PHYA_PETCR GO:0018298
PHYA_PETCR GO:0042803
Y1614_ARATH GO:0004674
Y1614_ARATH GO:0005516
Y1614_ARATH GO:0005524
Y1614_ARATH GO:0005886
Y1614_ARATH GO:0006468
Y1614_ARATH GO:0016021
Y1614_ARATH GO:0030246
Y1614_ARATH GO:0045087
Y1614_ARATH GO:0048544
3CAR3_PICSI GO:0000287
3CAR3_PICSI GO:0009507
3CAR3_PICSI GO:0010333
3CAR3_PICSI GO:0016829
3CAR3_PICSI GO:0043693
PT30_PINTA GO:0000287
PT30_PINTA GO:0009507
PT30_PINTA GO:0030955
PT30_PINTA GO:0033383
PT30_PINTA GO:0046248
PT30_PINTA GO:0046872
PT30_PINTA GO:0050550
TPSD2_ABIGR GO:0000287
TPSD2_ABIGR GO:0009507
TPSD2_ABIGR GO:0050551
TPSD6_ABIGR GO:0000287
TPSD6_ABIGR GO:0009507
TPSD6_ABIGR GO:0010333
TPSD6_ABIGR GO:0102703
RBOHA_SOLTU GO:0004601
RBOHA_SOLTU GO:0005509
RBOHA_SOLTU GO:0005886
RBOHA_SOLTU GO:0016021
RBOHA_SOLTU GO:0050664
AUR1_ARATH GO:0007052
AUR1_ARATH GO:0009504
AUR1_ARATH GO:0009524
AUR1_ARATH GO:0051301
AUR1_ARATH GO:0016572
AUR1_ARATH GO:0031965
AUR1_ARATH GO:0032133
AUR1_ARATH GO:0032465
AUR1_ARATH GO:0035174
AUR1_ARATH GO:0035175
AUR1_ARATH GO:0051233
AUR1_ARATH GO:0000780
AUR1_ARATH GO:0000922
AUR1_ARATH GO:0004674
AUR1_ARATH GO:0005524
AUR1_ARATH GO:0005634
AUR1_ARATH GO:0005730
AUR1_ARATH GO:0005819
AUR1_ARATH GO:0005874
AUR1_ARATH GO:0005876
SAU32_ARATH GO:0005634
SAU32_ARATH GO:0005737
SAU32_ARATH GO:0007275
SAU32_ARATH GO:0009734
SAU32_ARATH GO:0040008
SAU32_ARATH GO:1900140
TMK3_ARATH GO:0004675
TMK3_ARATH GO:0005524
TMK3_ARATH GO:0005886
TMK3_ARATH GO:0006468
TMK3_ARATH GO:0009505
TMK3_ARATH GO:0009506
TMK3_ARATH GO:0009555
TMK3_ARATH GO:0016021
BH077_ARATH GO:0003700
BH077_ARATH GO:0005634
BH077_ARATH GO:0006355
BH077_ARATH GO:0044212
BH077_ARATH GO:0046983
RL24_CICAR GO:0005737
RL24_CICAR GO:0005840
DUF6_ARATH GO:0005634
DUF6_ARATH GO:0040008
RFA1A_ARATH GO:0006281
RFA1A_ARATH GO:0006289
RFA1A_ARATH GO:0007004
RFA1A_ARATH GO:0051026
RFA1A_ARATH GO:0007131
RFA1A_ARATH GO:0051321
RFA1A_ARATH GO:0007141
RFA1A_ARATH GO:0009555
RFA1A_ARATH GO:0043047
RFA1A_ARATH GO:0043565
RFA1A_ARATH GO:0046872
RFA1A_ARATH GO:0048232
RFA1A_ARATH GO:0000723
RFA1A_ARATH GO:0000724
RFA1A_ARATH GO:0000784
RFA1A_ARATH GO:0000790
RFA1A_ARATH GO:0003684
RFA1A_ARATH GO:0003697
RFA1A_ARATH GO:0005662
RFA1A_ARATH GO:0006261
RFA1A_ARATH GO:0006268
RFA1E_ARATH GO:0006289
RFA1E_ARATH GO:0007004
RFA1E_ARATH GO:0008270
RFA1E_ARATH GO:0043047
RFA1E_ARATH GO:0043565
RFA1E_ARATH GO:0051321
RFA1E_ARATH GO:0000723
RFA1E_ARATH GO:0000724
RFA1E_ARATH GO:0000784
RFA1E_ARATH GO:0003684
RFA1E_ARATH GO:0003697
RFA1E_ARATH GO:0005662
RFA1E_ARATH GO:0006261
RFA1E_ARATH GO:0006268
RFA1E_ARATH GO:0006281
DOF36_ARATH GO:0003677
DOF36_ARATH GO:0005634
DOF36_ARATH GO:0006355
DOF36_ARATH GO:0046872
DOF57_ARATH GO:0003700
DOF57_ARATH GO:0005634
DOF57_ARATH GO:0006355
DOF57_ARATH GO:0010052
DOF57_ARATH GO:0010118
DOF57_ARATH GO:0043565
DOF57_ARATH GO:0045893
DOF57_ARATH GO:0046872
DOF57_ARATH GO:1902066
ITPK2_ORYSJ GO:0052746
ITPK2_ORYSJ GO:0000287
ITPK2_ORYSJ GO:0005524
ITPK2_ORYSJ GO:0005737
ITPK2_ORYSJ GO:0005783
ITPK2_ORYSJ GO:0032957
ITPK2_ORYSJ GO:0047325
ITPK2_ORYSJ GO:0047484
ITPK2_ORYSJ GO:0052725
ITPK2_ORYSJ GO:0052726
CCSA_PEA GO:0009535
CCSA_PEA GO:0016021
CCSA_PEA GO:0017004
CCSA_PEA GO:0020037
NU4C_OLIPU GO:0008137
NU4C_OLIPU GO:0009535
NU4C_OLIPU GO:0016021
NU4C_OLIPU GO:0042773
NU4C_OLIPU GO:0048038
GGLO6_ARATH GO:0003885
GGLO6_ARATH GO:0016020
GGLO6_ARATH GO:0019853
GGLO6_ARATH GO:0050105
GGLO6_ARATH GO:0071949
PTI5_SOLLC GO:0003677
PTI5_SOLLC GO:0003700
PTI5_SOLLC GO:0005634
PTI5_SOLLC GO:0006952
PPA1_ARATH GO:0003993
PPA1_ARATH GO:0005576
PPA1_ARATH GO:0046872
BOR1_ARATH GO:0005452
BOR1_ARATH GO:0005768
BOR1_ARATH GO:0005773
BOR1_ARATH GO:0010036
BOR1_ARATH GO:0015301
BOR1_ARATH GO:0016021
BOR1_ARATH GO:0046713
BOR1_ARATH GO:0080139
LECR_CLAKE GO:0030246
LECR_CLAKE GO:0046872
AB35G_ARATH GO:0005524
AB35G_ARATH GO:0005886
AB35G_ARATH GO:0016021
AB35G_ARATH GO:0016887
AB35G_ARATH GO:0042626
AB35G_ARATH GO:0055085
AB53G_ORYSJ GO:0005524
AB53G_ORYSJ GO:0005886
AB53G_ORYSJ GO:0016021
AB53G_ORYSJ GO:0016887
AB53G_ORYSJ GO:0042626
AB53G_ORYSJ GO:0055085
CXE15_ARATH GO:0009056
CXE15_ARATH GO:0016787
CXE15_ARATH GO:0080030
PIP28_ARATH GO:0005773
PIP28_ARATH GO:0005886
PIP28_ARATH GO:0009506
PIP28_ARATH GO:0009737
PIP28_ARATH GO:0015250
PIP28_ARATH GO:0016021
CADH7_PICAB GO:0008270
CADH7_PICAB GO:0009809
CADH7_PICAB GO:0045551
CADH7_PICAB GO:0052747
MTDH_MEDSA GO:0008270
MTDH_MEDSA GO:0046029
ACEA_PINTA GO:0004451
ACEA_PINTA GO:0006097
ACEA_PINTA GO:0006099
ACEA_PINTA GO:0009514
ACEA_PINTA GO:0046872
PPA7_ARATH GO:0003993
PPA7_ARATH GO:0005576
PPA7_ARATH GO:0008198
PPA7_ARATH GO:0008199
UXS4_ARATH GO:0005737
UXS4_ARATH GO:0016021
UXS4_ARATH GO:0032580
UXS4_ARATH GO:0033320
UXS4_ARATH GO:0042732
UXS4_ARATH GO:0048040
UXS4_ARATH GO:0070403
IGS1_PETHY GO:0009699
IGS1_PETHY GO:0016491
OPR1_SOLLC GO:0005737
OPR1_SOLLC GO:0010181
OPR1_SOLLC GO:0016491
OPR1_SOLLC GO:0016629
OPR1_SOLLC GO:0031408
LBD36_ARATH GO:0006355
LBD36_ARATH GO:0009954
LBD36_ARATH GO:0009965
LBD36_ARATH GO:0048441
XCP2_ARATH GO:0004197
XCP2_ARATH GO:0005615
XCP2_ARATH GO:0005618
XCP2_ARATH GO:0005764
XCP2_ARATH GO:0005886
XCP2_ARATH GO:0010623
XCP2_ARATH GO:0042742
XCP2_ARATH GO:0051603
C75A1_PETHY GO:0005506
C75A1_PETHY GO:0005783
C75A1_PETHY GO:0009718
C75A1_PETHY GO:0020037
C75A1_PETHY GO:0033772
C71A1_PERAE GO:0004497
C71A1_PERAE GO:0005506
C71A1_PERAE GO:0005789
C71A1_PERAE GO:0009835
C71A1_PERAE GO:0016021
C71A1_PERAE GO:0016705
C71A1_PERAE GO:0020037
C93A1_SOYBN GO:0005506
C93A1_SOYBN GO:0006952
C93A1_SOYBN GO:0016020
C93A1_SOYBN GO:0016709
C93A1_SOYBN GO:0020037
C93A1_SOYBN GO:0047082
F3PH_PETHY GO:0005506
F3PH_PETHY GO:0005789
F3PH_PETHY GO:0009813
F3PH_PETHY GO:0016021
F3PH_PETHY GO:0016711
F3PH_PETHY GO:0020037
SOT8_ARATH GO:0005737
SOT8_ARATH GO:0008146
SOT8_ARATH GO:0009735
PP301_ARATH GO:0008270
PP301_ARATH GO:0009451
PP301_ARATH GO:0043231
Y2144_ARATH GO:0004674
Y2144_ARATH GO:0005524
Y2144_ARATH GO:0005886
Y2144_ARATH GO:0016021
AOG_PHAAN GO:0016758
PHYC_SORBI GO:0000155
PHYC_SORBI GO:0006355
PHYC_SORBI GO:0009584
PHYC_SORBI GO:0009585
PHYC_SORBI GO:0009881
PHYC_SORBI GO:0017006
PHYC_SORBI GO:0018298
PHYC_SORBI GO:0042803
Y74B2_ARATH GO:0055114
Y74B2_ARATH GO:0004497
Y74B2_ARATH GO:0005506
Y74B2_ARATH GO:0006631
Y74B2_ARATH GO:0009611
Y74B2_ARATH GO:0009941
Y74B2_ARATH GO:0016125
Y74B2_ARATH GO:0016491
Y74B2_ARATH GO:0016705
Y74B2_ARATH GO:0020037
ASOL_TOBAC GO:0004322
ASOL_TOBAC GO:0005507
ASOL_TOBAC GO:0005615
ASOL_TOBAC GO:0005886
ASOL_TOBAC GO:0006826
ASOL_TOBAC GO:0055072
C70A2_ARATH GO:0048653
C70A2_ARATH GO:0051791
C70A2_ARATH GO:0051792
C70A2_ARATH GO:0052722
C70A2_ARATH GO:0080110
C70A2_ARATH GO:0002933
C70A2_ARATH GO:0005506
C70A2_ARATH GO:0009555
C70A2_ARATH GO:0010208
C70A2_ARATH GO:0010584
C70A2_ARATH GO:0016020
C70A2_ARATH GO:0016021
C70A2_ARATH GO:0016709
C70A2_ARATH GO:0020037
F3PH_ARATH GO:0005506
F3PH_ARATH GO:0005789
F3PH_ARATH GO:0009733
F3PH_ARATH GO:0009813
F3PH_ARATH GO:0016020
F3PH_ARATH GO:0016021
F3PH_ARATH GO:0016709
F3PH_ARATH GO:0016711
F3PH_ARATH GO:0020037
PLY8_ARATH GO:0030570
PLY8_ARATH GO:0045490
PLY8_ARATH GO:0046872
PHYE_ARATH GO:0000155
PHYE_ARATH GO:0005634
PHYE_ARATH GO:0006355
PHYE_ARATH GO:0009584
PHYE_ARATH GO:0009585
PHYE_ARATH GO:0009881
PHYE_ARATH GO:0017006
PHYE_ARATH GO:0018298
PHYE_ARATH GO:0042803
DIR1_ARATH GO:0048046
FACR2_ARATH GO:0006629
FACR2_ARATH GO:0010345
FACR2_ARATH GO:0010584
FACR2_ARATH GO:0016628
FACR2_ARATH GO:0035336
FACR2_ARATH GO:0043231
FACR2_ARATH GO:0080019
FACR2_ARATH GO:0102965
CIPKK_ARATH GO:0004674
CIPKK_ARATH GO:0005524
CIPKK_ARATH GO:0007165
CIPKK_ARATH GO:0009737
ACCD_AETGR GO:0003989
ACCD_AETGR GO:0005524
ACCD_AETGR GO:0006633
ACCD_AETGR GO:0008270
ACCD_AETGR GO:0009317
ACCD_AETGR GO:0009570
ACCD_AETGR GO:0016743
ACCD_AETGR GO:2001295
PSAI_ARATH GO:0009522
PSAI_ARATH GO:0009535
PSAI_ARATH GO:0015979
PSAI_ARATH GO:0016021
TI214_OLIPU GO:0009706
TI214_OLIPU GO:0015031
TI214_OLIPU GO:0016021
NOMT_ORYSJ GO:0008168
NOMT_ORYSJ GO:0008171
NOMT_ORYSJ GO:0008757
NOMT_ORYSJ GO:0019438
NOMT_ORYSJ GO:0032259
NOMT_ORYSJ GO:0046983
NOMT_ORYSJ GO:0102766
KPK2_ARATH GO:0045727
KPK2_ARATH GO:0071456
KPK2_ARATH GO:0004672
KPK2_ARATH GO:0004674
KPK2_ARATH GO:0005524
KPK2_ARATH GO:0005634
KPK2_ARATH GO:0006468
KPK2_ARATH GO:0009408
KPK2_ARATH GO:0009409
KPK2_ARATH GO:0009651
KPK2_ARATH GO:0016301
AB17B_ARATH GO:0005524
AB17B_ARATH GO:0005886
AB17B_ARATH GO:0009506
AB17B_ARATH GO:0016021
AB17B_ARATH GO:0016887
AB17B_ARATH GO:0042626
AB17B_ARATH GO:0055085
EFTU1_SOYBN GO:0003746
EFTU1_SOYBN GO:0003924
EFTU1_SOYBN GO:0005525
EFTU1_SOYBN GO:0006414
EFTU1_SOYBN GO:0009507
CERK1_ARATH GO:0016021
CERK1_ARATH GO:0016301
CERK1_ARATH GO:0019199
CERK1_ARATH GO:0045087
CERK1_ARATH GO:0032491
CERK1_ARATH GO:0046777
CERK1_ARATH GO:0032499
CERK1_ARATH GO:0071219
CERK1_ARATH GO:0035556
CERK1_ARATH GO:0071323
CERK1_ARATH GO:0042742
CERK1_ARATH GO:2001080
CERK1_ARATH GO:0042802
CERK1_ARATH GO:0042803
CERK1_ARATH GO:0043621
CERK1_ARATH GO:0002752
CERK1_ARATH GO:0004672
CERK1_ARATH GO:0004674
CERK1_ARATH GO:0005524
CERK1_ARATH GO:0005886
CERK1_ARATH GO:0006468
CERK1_ARATH GO:0008061
CERK1_ARATH GO:0009817
CERK1_ARATH GO:0010200
AB31G_ORYSJ GO:0005524
AB31G_ORYSJ GO:0005886
AB31G_ORYSJ GO:0016021
AB31G_ORYSJ GO:0016887
AB31G_ORYSJ GO:0042626
AB31G_ORYSJ GO:0055085
FBK77_ARATH GO:0004842
FBK77_ARATH GO:0035195
FBK77_ARATH GO:0099402
DRL8_ARATH GO:0005524
DRL8_ARATH GO:0006952
DRL8_ARATH GO:0043531
COBL6_ORYSJ GO:0009664
COBL6_ORYSJ GO:0009832
COBL6_ORYSJ GO:0010215
COBL6_ORYSJ GO:0046658
COBL6_ORYSJ GO:0052324
GCL1_ARATH GO:0003824
GCL1_ARATH GO:0005886
GCL1_ARATH GO:0019898
PRT6_ARATH GO:0050994
PRT6_ARATH GO:0061630
PRT6_ARATH GO:0071596
PRT6_ARATH GO:0000151
PRT6_ARATH GO:0004842
PRT6_ARATH GO:0005737
PRT6_ARATH GO:0006511
PRT6_ARATH GO:0008270
PRT6_ARATH GO:0009737
PRT6_ARATH GO:0010029
PRT6_ARATH GO:0016567
PRT6_ARATH GO:0050832
HIP45_ARATH GO:0030001
HIP45_ARATH GO:0046872
XERIC_ARATH GO:0046872
XERIC_ARATH GO:0006970
XERIC_ARATH GO:0009651
XERIC_ARATH GO:0009687
XERIC_ARATH GO:0009688
XERIC_ARATH GO:0009739
XERIC_ARATH GO:0010200
XERIC_ARATH GO:0016021
XERIC_ARATH GO:0016567
XERIC_ARATH GO:0016740
MPIM1_PINBN GO:0000287
MPIM1_PINBN GO:0006952
MPIM1_PINBN GO:0010333
MPIM1_PINCO GO:0000287
MPIM1_PINCO GO:0006952
MPIM1_PINCO GO:0010333
POL_FENV1 GO:0003676
POL_FENV1 GO:0003887
POL_FENV1 GO:0003964
POL_FENV1 GO:0004523
POL_FENV1 GO:0006310
POL_FENV1 GO:0015074
POL_FENV1 GO:0044826
POL_FENV1 GO:0046718
POL_FENV1 GO:0075713
POL_XMRV3 GO:0016020
POL_XMRV3 GO:0019013
POL_XMRV3 GO:0019068
POL_XMRV3 GO:0020002
POL_XMRV3 GO:0039660
POL_XMRV3 GO:0044826
POL_XMRV3 GO:0046718
POL_XMRV3 GO:0075713
POL_XMRV3 GO:0003677
POL_XMRV3 GO:0003723
POL_XMRV3 GO:0003887
POL_XMRV3 GO:0003964
POL_XMRV3 GO:0004190
POL_XMRV3 GO:0004523
POL_XMRV3 GO:0006310
POL_XMRV3 GO:0008270
POL_XMRV3 GO:0015074
DNAJ8_ARATH GO:0005634
DNAJ8_ARATH GO:0009416
DNAJ8_ARATH GO:0009507
DNAJ8_ARATH GO:0009570
CB21_PINTH GO:0009522
CB21_PINTH GO:0009523
CB21_PINTH GO:0009535
CB21_PINTH GO:0009765
CB21_PINTH GO:0016021
CB21_PINTH GO:0016168
CB21_PINTH GO:0018298
CB21_PINTH GO:0046872
Y1972_ARATH GO:0004674
Y1972_ARATH GO:0005524
Y1972_ARATH GO:0005886
Y1972_ARATH GO:0016021
Y1972_ARATH GO:0046777
Y3148_ARATH GO:0004674
Y3148_ARATH GO:0005524
Y3148_ARATH GO:0005829
Y3148_ARATH GO:0005886
Y3148_ARATH GO:0009506
Y3148_ARATH GO:0009861
Y3148_ARATH GO:0016021
Y3148_ARATH GO:0045088
Y3148_ARATH GO:0046777
PSAF_CHLRE GO:0009535
PSAF_CHLRE GO:0009538
PSAF_CHLRE GO:0009543
PSAF_CHLRE GO:0009941
PSAF_CHLRE GO:0010287
PSAF_CHLRE GO:0015979
PSAF_CHLRE GO:0019904
SYP81_ARATH GO:0005783
SYP81_ARATH GO:0006890
SYP81_ARATH GO:0015031
SYP81_ARATH GO:0016021
SYP81_ARATH GO:0031201
CYB5_BOROF GO:0005789
CYB5_BOROF GO:0016021
CYB5_BOROF GO:0020037
CYB5_BOROF GO:0046872
CYB5_BOROF GO:0055114
PLP1_ARATH GO:0004620
PLP1_ARATH GO:0005737
PLP1_ARATH GO:0006952
PLP1_ARATH GO:0010311
PLP1_ARATH GO:0016042
PLP1_ARATH GO:0047372
U86A1_ARATH GO:0008194
U86A1_ARATH GO:0016758
U86A1_ARATH GO:0043231
U86A2_ARATH GO:0008194
U86A2_ARATH GO:0016758
U86A2_ARATH GO:0043231
PIRL5_ORYSJ GO:0009416
Y5005_ARATH GO:0004674
Y5005_ARATH GO:0005524
Y5005_ARATH GO:0016021
Y5248_ARATH GO:0004674
Y5248_ARATH GO:0005516
Y5248_ARATH GO:0005524
Y5248_ARATH GO:0005886
Y5248_ARATH GO:0016021
Y5248_ARATH GO:0030246
Y5248_ARATH GO:0048544
DTX23_ARATH GO:0015297
DTX23_ARATH GO:0016020
DTX23_ARATH GO:0016021
DTX23_ARATH GO:0022857
DTX23_ARATH GO:0042910
DTX27_ARATH GO:0015297
DTX27_ARATH GO:0016020
DTX27_ARATH GO:0016021
DTX27_ARATH GO:0022857
DTX27_ARATH GO:0042910
JAL27_ARATH GO:0005634
JAL27_ARATH GO:0005829
JAL27_ARATH GO:0009507
JAL27_ARATH GO:0019762
JAL27_ARATH GO:0030234
JAL27_ARATH GO:0030246
JAL27_ARATH GO:0080028
JAL28_ARATH GO:0003729
JAL28_ARATH GO:0005634
JAL28_ARATH GO:0005829
JAL28_ARATH GO:0019762
JAL28_ARATH GO:0030234
JAL28_ARATH GO:0030246
JAL28_ARATH GO:0080027
JAL28_ARATH GO:0080028
SMT2_ORYSJ GO:0016021
SMT2_ORYSJ GO:0016126
SMT2_ORYSJ GO:0030797
SMT2_ORYSJ GO:0032259
CB2_CHLMO GO:0009522
CB2_CHLMO GO:0009523
CB2_CHLMO GO:0009535
CB2_CHLMO GO:0009765
CB2_CHLMO GO:0016021
CB2_CHLMO GO:0016168
CB2_CHLMO GO:0018298
CB2_CHLMO GO:0046872
BGL20_ARATH GO:0005788
BGL20_ARATH GO:0005975
BGL20_ARATH GO:0008422
BGL20_ARATH GO:0009651
BGL20_ARATH GO:0019762
BGL20_ARATH GO:0102483
SPSA1_CITUN GO:0005986
SPSA1_CITUN GO:0016157
SPSA1_CITUN GO:0046524
SPSA2_CRAPL GO:0005986
SPSA2_CRAPL GO:0016157
SPSA2_CRAPL GO:0046524
FRL4A_ARATH GO:0009908
FRL4A_ARATH GO:0030154
EFR_ARATH GO:0012505
EFR_ARATH GO:0016021
EFR_ARATH GO:0016045
EFR_ARATH GO:0019199
EFR_ARATH GO:0002237
EFR_ARATH GO:0002764
EFR_ARATH GO:0004674
EFR_ARATH GO:0005524
EFR_ARATH GO:0005886
EFR_ARATH GO:0009626
EFR_ARATH GO:0009755
EFR_ARATH GO:0010204
EFR_ARATH GO:0010359
PRX2C_ORYSJ GO:0005623
PRX2C_ORYSJ GO:0005737
PRX2C_ORYSJ GO:0008379
PRX2C_ORYSJ GO:0034599
PRX2C_ORYSJ GO:0042744
PRX2C_ORYSJ GO:0045454
PRX2D_ARATH GO:0005623
PRX2D_ARATH GO:0005737
PRX2D_ARATH GO:0005886
PRX2D_ARATH GO:0008379
PRX2D_ARATH GO:0034599
PRX2D_ARATH GO:0042744
PRX2D_ARATH GO:0045454
SPA1_ARATH GO:0010114
SPA1_ARATH GO:0010218
SPA1_ARATH GO:0016604
SPA1_ARATH GO:0016605
SPA1_ARATH GO:0016607
SPA1_ARATH GO:0042802
SPA1_ARATH GO:0048575
SPA1_ARATH GO:0080008
SPA1_ARATH GO:2000028
SPA1_ARATH GO:0004672
SPA1_ARATH GO:0005524
SPA1_ARATH GO:0005634
SPA1_ARATH GO:0009585
SPA1_ARATH GO:0009637
SPA1_ARATH GO:0009640
SPA1_ARATH GO:0009658
SPA1_ARATH GO:0010017
SPA1_ARATH GO:0010100
HS704_ARATH GO:0006986
HS704_ARATH GO:0009266
HS704_ARATH GO:0009408
HS704_ARATH GO:0042026
HS704_ARATH GO:0009615
HS704_ARATH GO:0042623
HS704_ARATH GO:0009617
HS704_ARATH GO:0044183
HS704_ARATH GO:0016567
HS704_ARATH GO:0046686
HS704_ARATH GO:0016887
HS704_ARATH GO:0051082
HS704_ARATH GO:0031072
HS704_ARATH GO:0051085
HS704_ARATH GO:0031625
HS704_ARATH GO:0051787
HS704_ARATH GO:0034620
HS704_ARATH GO:0005524
HS704_ARATH GO:0005618
HS704_ARATH GO:0005634
HS704_ARATH GO:0005737
HS704_ARATH GO:0005739
HS704_ARATH GO:0005774
HS704_ARATH GO:0005794
HS704_ARATH GO:0005829
HS704_ARATH GO:0005886
FPF1_SINAL GO:0009909
AATP4_ARATH GO:0005524
AATP4_ARATH GO:0016021
AATP4_ARATH GO:0016887
MGDG1_ARATH GO:0046509
MGDG1_ARATH GO:0005886
MGDG1_ARATH GO:0008194
MGDG1_ARATH GO:0009247
MGDG1_ARATH GO:0009536
MGDG1_ARATH GO:0009706
MGDG1_ARATH GO:0009793
MGDG1_ARATH GO:0009941
MGDG1_ARATH GO:0010027
MGDG1_ARATH GO:0035250
U72E1_ARATH GO:0005634
U72E1_ARATH GO:0008194
U72E1_ARATH GO:0009636
U72E1_ARATH GO:0009808
U72E1_ARATH GO:0043231
U72E1_ARATH GO:0047209
LK111_ARATH GO:0002229
LK111_ARATH GO:0004675
LK111_ARATH GO:0005524
LK111_ARATH GO:0005886
LK111_ARATH GO:0006952
LK111_ARATH GO:0009506
LK111_ARATH GO:0016021
LK111_ARATH GO:0030246
LK111_ARATH GO:0042742
DIOX5_ARATH GO:0005829
DIOX5_ARATH GO:0009813
DIOX5_ARATH GO:0046872
DIOX5_ARATH GO:0051213
DIOX5_ARATH GO:0080167
DIOX5_ARATH GO:0097237
DIOX5_ARATH GO:0120091
DIOX5_ARATH GO:2000022
PUP4_ARATH GO:0005345
PUP4_ARATH GO:0006863
PUP4_ARATH GO:0015211
PUP4_ARATH GO:0016020
PUP4_ARATH GO:0016021
LHTL6_ARATH GO:0003333
LHTL6_ARATH GO:0005886
LHTL6_ARATH GO:0015171
LHTL6_ARATH GO:0016021
LRK22_ARATH GO:0004674
LRK22_ARATH GO:0005524
LRK22_ARATH GO:0005886
LRK22_ARATH GO:0016021
LRK22_ARATH GO:0030246
AHP5_ARATH GO:0043424
AHP5_ARATH GO:0000160
AHP5_ARATH GO:0005634
AHP5_ARATH GO:0005737
AHP5_ARATH GO:0005829
AHP5_ARATH GO:0009557
AHP5_ARATH GO:0009560
AHP5_ARATH GO:0009736
AHP5_ARATH GO:0009927
AHP5_ARATH GO:0016310
PHP2_ORYSJ GO:0000160
PHP2_ORYSJ GO:0005634
PHP2_ORYSJ GO:0005737
PHP2_ORYSJ GO:0009736
PHP2_ORYSJ GO:0009927
PHP2_ORYSJ GO:0016310
PHP2_ORYSJ GO:0043424
SPSA1_CRAPL GO:0005986
SPSA1_CRAPL GO:0016157
SPSA1_CRAPL GO:0046524
KATAM_ORYSJ GO:0006486
KATAM_ORYSJ GO:0016021
KATAM_ORYSJ GO:0016757
KATAM_ORYSJ GO:0032580
PHT14_ORYSJ GO:0005315
PHT14_ORYSJ GO:0006817
PHT14_ORYSJ GO:0015293
PHT14_ORYSJ GO:0016021
SBT31_ARATH GO:0004252
SBT31_ARATH GO:0005615
SBT31_ARATH GO:0009860
SBT3G_ARATH GO:0004252
SBT3G_ARATH GO:0005576
SBT3H_ARATH GO:0004252
SBT3H_ARATH GO:0005615
SBT51_ARATH GO:0004252
SBT51_ARATH GO:0005576
CATA1_CUCPE GO:0004096
CATA1_CUCPE GO:0006979
CATA1_CUCPE GO:0009514
CATA1_CUCPE GO:0020037
CATA1_CUCPE GO:0042744
CATA1_CUCPE GO:0046872
AB19B_ARATH GO:0009926
AB19B_ARATH GO:0009958
AB19B_ARATH GO:0010218
AB19B_ARATH GO:0048364
AB19B_ARATH GO:0010329
AB19B_ARATH GO:0048443
AB19B_ARATH GO:0010540
AB19B_ARATH GO:0048527
AB19B_ARATH GO:0010541
AB19B_ARATH GO:0055085
AB19B_ARATH GO:0016021
AB19B_ARATH GO:0060918
AB19B_ARATH GO:0016887
AB19B_ARATH GO:0090691
AB19B_ARATH GO:0042626
AB19B_ARATH GO:0043481
AB19B_ARATH GO:0005524
AB19B_ARATH GO:0005829
AB19B_ARATH GO:0005886
AB19B_ARATH GO:0008361
AB19B_ARATH GO:0009637
AB19B_ARATH GO:0009639
AB19B_ARATH GO:0009640
AB19B_ARATH GO:0009733
AB19B_ARATH GO:0009734
CHLI2_ARATH GO:0005524
CHLI2_ARATH GO:0009507
CHLI2_ARATH GO:0009536
CHLI2_ARATH GO:0009570
CHLI2_ARATH GO:0010007
CHLI2_ARATH GO:0015979
CHLI2_ARATH GO:0015995
CHLI2_ARATH GO:0016851
CHLI2_ARATH GO:0016887
PP271_ARATH GO:0008270
PP271_ARATH GO:0009451
PP271_ARATH GO:0043231
CRK19_ARATH GO:0004674
CRK19_ARATH GO:0005524
CRK19_ARATH GO:0005886
CRK19_ARATH GO:0006468
CRK19_ARATH GO:0009751
CRK19_ARATH GO:0016021
CRK19_ARATH GO:0042742
NIP11_MAIZE GO:0015267
NIP11_MAIZE GO:0016021
C71BC_ARATH GO:0005506
C71BC_ARATH GO:0009536
C71BC_ARATH GO:0016020
C71BC_ARATH GO:0016021
C71BC_ARATH GO:0016709
C71BC_ARATH GO:0020037
C76C1_ARATH GO:0005506
C76C1_ARATH GO:0016020
C76C1_ARATH GO:0016021
C76C1_ARATH GO:0016709
C76C1_ARATH GO:0020037
ASD_ARATH GO:0016021
ASD_ARATH GO:0016887
ASD_ARATH GO:0031966
ASD_ARATH GO:0005524
ASD_ARATH GO:0005739
ASD_ARATH GO:0005783
ASD_ARATH GO:0009409
ASD_ARATH GO:0009414
ASD_ARATH GO:0009651
ASD_ARATH GO:0009737
ASD_ARATH GO:0010154
ASD_ARATH GO:0010431
LOX1_ORYSJ GO:0005737
LOX1_ORYSJ GO:0016702
LOX1_ORYSJ GO:0031408
LOX1_ORYSJ GO:0046872
MYB05_ANTMA GO:0003677
MYB05_ANTMA GO:0005634
MYB40_ANTMA GO:0003677
MYB40_ANTMA GO:0005634
DIOX2_PAPSO GO:0016740
DIOX2_PAPSO GO:0046872
DIOX2_PAPSO GO:0051213
DIOX3_PAPSO GO:0008168
DIOX3_PAPSO GO:0032259
DIOX3_PAPSO GO:0046872
DIOX3_PAPSO GO:0097295
DIOX3_PAPSO GO:0102803
DIOX3_PAPSO GO:0102805
FB76_ARATH GO:0005634
FB76_ARATH GO:0016567
MIF1_ARATH GO:0009741
MIF1_ARATH GO:0042803
MIF1_ARATH GO:0043392
MIF1_ARATH GO:0044212
MIF1_ARATH GO:0045892
MIF1_ARATH GO:0046872
MIF1_ARATH GO:0048509
MIF1_ARATH GO:0003677
MIF1_ARATH GO:0005634
MIF1_ARATH GO:0005737
MIF1_ARATH GO:0007275
MIF1_ARATH GO:0009640
MIF1_ARATH GO:0009733
MIF1_ARATH GO:0009735
MIF1_ARATH GO:0009737
MIF1_ARATH GO:0009739
GAT1_ARATH GO:0003333
GAT1_ARATH GO:0005886
GAT1_ARATH GO:0015171
GAT1_ARATH GO:0015185
GAT1_ARATH GO:0015812
GAT1_ARATH GO:0016021
OPT7_ARATH GO:0005887
OPT7_ARATH GO:0015031
OPT7_ARATH GO:0016020
OPT7_ARATH GO:0035673
VLN3_ORYSJ GO:0005737
VLN3_ORYSJ GO:0007015
VLN3_ORYSJ GO:0032432
VLN3_ORYSJ GO:0051014
VLN3_ORYSJ GO:0051015
VLN3_ORYSJ GO:0051592
VLN3_ORYSJ GO:0051693
BRI1_SOLPE GO:0004674
BRI1_SOLPE GO:0005496
BRI1_SOLPE GO:0005524
BRI1_SOLPE GO:0005886
BRI1_SOLPE GO:0006952
BRI1_SOLPE GO:0016021
CAS2_BETPL GO:0000250
CAS2_BETPL GO:0005811
CAS2_BETPL GO:0010686
CAS2_BETPL GO:0016871
CAS2_BETPL GO:0042300
C3H7_ARATH GO:0003677
C3H7_ARATH GO:0003723
C3H7_ARATH GO:0004518
C3H7_ARATH GO:0046872
TPT_ORYSJ GO:0005794
TPT_ORYSJ GO:0008643
TPT_ORYSJ GO:0015297
TPT_ORYSJ GO:0016021
TPT_ORYSJ GO:0022857
TPT_ORYSJ GO:0031969
T5AT_TAXWC GO:0042617
T5AT_TAXWC GO:0050638
Y3288_ARATH GO:0046658
Y3288_ARATH GO:0004672
Y3288_ARATH GO:0005524
Y3288_ARATH GO:0005618
Y3288_ARATH GO:0005829
Y3288_ARATH GO:0005886
Y3288_ARATH GO:0009505
Y3288_ARATH GO:0009506
Y3288_ARATH GO:0009737
Y3288_ARATH GO:0016021
DTX22_ARATH GO:0015297
DTX22_ARATH GO:0016020
DTX22_ARATH GO:0016021
DTX22_ARATH GO:0022857
DTX22_ARATH GO:0042910
NHL13_ARATH GO:0005886
NHL13_ARATH GO:0009506
NHL13_ARATH GO:0016021
NHL13_ARATH GO:0042742
NRPB1_ARATH GO:0003677
NRPB1_ARATH GO:0003899
NRPB1_ARATH GO:0005665
NRPB1_ARATH GO:0005773
NRPB1_ARATH GO:0006366
NRPB1_ARATH GO:0009506
NRPB1_ARATH GO:0046872
TPSD5_ABIGR GO:0000287
TPSD5_ABIGR GO:0005737
TPSD5_ABIGR GO:0010333
TPSLS_PICAB GO:0000287
TPSLS_PICAB GO:0005737
TPSLS_PICAB GO:0010333
Y2579_ARATH GO:0004672
Y2579_ARATH GO:0005524
Y2579_ARATH GO:0005783
Y2579_ARATH GO:0005886
Y2579_ARATH GO:0016021
MFP_ORYSJ GO:0008692
MFP_ORYSJ GO:0009506
MFP_ORYSJ GO:0009695
MFP_ORYSJ GO:0009908
MFP_ORYSJ GO:0018812
MFP_ORYSJ GO:0003729
MFP_ORYSJ GO:0003857
MFP_ORYSJ GO:0004165
MFP_ORYSJ GO:0004300
MFP_ORYSJ GO:0005618
MFP_ORYSJ GO:0005777
MFP_ORYSJ GO:0005874
MFP_ORYSJ GO:0006635
MFP_ORYSJ GO:0008017
CHIT1_TULSB GO:0000272
CHIT1_TULSB GO:0004568
CHIT1_TULSB GO:0006032
CHIT1_TULSB GO:0008061
GUN1_ARATH GO:0005576
GUN1_ARATH GO:0007389
GUN1_ARATH GO:0008810
GUN1_ARATH GO:0009624
GUN1_ARATH GO:0030245
GUN1_ARATH GO:0071555
TON2_ARATH GO:0035303
TON2_ARATH GO:0000226
TON2_ARATH GO:0000913
TON2_ARATH GO:0005509
TON2_ARATH GO:0005634
TON2_ARATH GO:0005737
TON2_ARATH GO:0005819
TON2_ARATH GO:0009524
TON2_ARATH GO:0009826
TON2_ARATH GO:0030865
METK5_VITVI GO:0006730
METK5_VITVI GO:0009409
METK5_VITVI GO:0009506
METK5_VITVI GO:0009809
METK5_VITVI GO:0046872
METK5_VITVI GO:0003729
METK5_VITVI GO:0004478
METK5_VITVI GO:0005524
METK5_VITVI GO:0005618
METK5_VITVI GO:0005730
METK5_VITVI GO:0005737
METK5_VITVI GO:0005886
METK5_VITVI GO:0006555
METK5_VITVI GO:0006556
METK_CARPA GO:0004478
METK_CARPA GO:0005524
METK_CARPA GO:0005737
METK_CARPA GO:0006556
METK_CARPA GO:0006730
METK_CARPA GO:0046872
RL35_WHEAT GO:0000463
RL35_WHEAT GO:0003729
RL35_WHEAT GO:0003735
RL35_WHEAT GO:0006412
RL35_WHEAT GO:0022625
RLA1_CHLRE GO:0003735
RLA1_CHLRE GO:0005840
RLA1_CHLRE GO:0006414
HIP41_ARATH GO:0005737
HIP41_ARATH GO:0046872
HIP41_ARATH GO:0070042
HIP41_ARATH GO:0070475
MC1_PINRA GO:0005576
PMA9_ARATH GO:0120029
PMA9_ARATH GO:1902600
PMA9_ARATH GO:0005524
PMA9_ARATH GO:0005623
PMA9_ARATH GO:0005739
PMA9_ARATH GO:0005774
PMA9_ARATH GO:0005886
PMA9_ARATH GO:0008553
PMA9_ARATH GO:0016021
PMA9_ARATH GO:0046872
PMA9_ARATH GO:0051453
GLR27_ARATH GO:0071230
GLR27_ARATH GO:0005262
GLR27_ARATH GO:0005773
GLR27_ARATH GO:0005886
GLR27_ARATH GO:0006816
GLR27_ARATH GO:0008066
GLR27_ARATH GO:0015276
GLR27_ARATH GO:0016021
GLR27_ARATH GO:0019722
GLR27_ARATH GO:0038023
GLR32_ARATH GO:0005262
GLR32_ARATH GO:0005886
GLR32_ARATH GO:0006816
GLR32_ARATH GO:0008066
GLR32_ARATH GO:0015276
GLR32_ARATH GO:0016021
GLR32_ARATH GO:0019722
GLR32_ARATH GO:0038023
GLR32_ARATH GO:0071230
CA4_ARATH GO:0009645
CA4_ARATH GO:0009768
CA4_ARATH GO:0009941
CA4_ARATH GO:0010287
CA4_ARATH GO:0016021
CA4_ARATH GO:0016168
CA4_ARATH GO:0018298
CA4_ARATH GO:0019904
CA4_ARATH GO:0046872
CA4_ARATH GO:0080167
CA4_ARATH GO:0005829
CA4_ARATH GO:0009409
CA4_ARATH GO:0009416
CA4_ARATH GO:0009507
CA4_ARATH GO:0009522
CA4_ARATH GO:0009534
CA4_ARATH GO:0009535
CA4_ARATH GO:0009579
CA4_ARATH GO:0009644
LH18_EUGGR GO:0009507
LH18_EUGGR GO:0009522
LH18_EUGGR GO:0009765
TRXF2_ARATH GO:0055114
TRXF2_ARATH GO:0005623
TRXF2_ARATH GO:0005829
TRXF2_ARATH GO:0008047
TRXF2_ARATH GO:0009507
TRXF2_ARATH GO:0009536
TRXF2_ARATH GO:0009570
TRXF2_ARATH GO:0009642
TRXF2_ARATH GO:0043085
TRXF2_ARATH GO:0045454
LOR12_ARATH GO:0005829
D6KL1_ARATH GO:0010540
D6KL1_ARATH GO:0016301
D6KL1_ARATH GO:0004672
D6KL1_ARATH GO:0004674
D6KL1_ARATH GO:0005524
D6KL1_ARATH GO:0005634
D6KL1_ARATH GO:0005737
D6KL1_ARATH GO:0005886
D6KL1_ARATH GO:0006468
D6KL1_ARATH GO:0009638
D6KL1_ARATH GO:0009734
PID2_ARATH GO:0004674
PID2_ARATH GO:0005524
PID2_ARATH GO:0005634
PID2_ARATH GO:0005737
PID2_ARATH GO:0005886
PID2_ARATH GO:0006468
PID2_ARATH GO:0009734
PID2_ARATH GO:0016301
PID2_ARATH GO:0048825
AMP1_PINMO GO:0005576
AMP1_PINMO GO:0005618
AMP1_PINMO GO:0006952
AMP1_PINMO GO:0045926
PPA9_ARATH GO:0003993
PPA9_ARATH GO:0005576
PPA9_ARATH GO:0046872
4CLL1_ORYSJ GO:0004321
4CLL1_ORYSJ GO:0005524
4CLL1_ORYSJ GO:0005777
4CLL1_ORYSJ GO:0009695
4CLL1_ORYSJ GO:0016874
4CLL4_ORYSJ GO:0005524
4CLL4_ORYSJ GO:0016874
DFRA_ANTMA GO:0009718
DFRA_ANTMA GO:0045552
DFRA_ANTMA GO:0047890
DFRA_ANTMA GO:0050662
HS701_ARATH GO:0005886
HS701_ARATH GO:0006986
HS701_ARATH GO:0009408
HS701_ARATH GO:0031072
HS701_ARATH GO:0009409
HS701_ARATH GO:0034620
HS701_ARATH GO:0009506
HS701_ARATH GO:0042026
HS701_ARATH GO:0009507
HS701_ARATH GO:0051085
HS701_ARATH GO:0042623
HS701_ARATH GO:0009615
HS701_ARATH GO:0051787
HS701_ARATH GO:0042742
HS701_ARATH GO:0010187
HS701_ARATH GO:0090332
HS701_ARATH GO:0044183
HS701_ARATH GO:0016887
HS701_ARATH GO:0098542
HS701_ARATH GO:0046686
HS701_ARATH GO:0022626
HS701_ARATH GO:0048046
HS701_ARATH GO:0050832
HS701_ARATH GO:0051082
HS701_ARATH GO:0002020
HS701_ARATH GO:0005524
HS701_ARATH GO:0005618
HS701_ARATH GO:0005634
HS701_ARATH GO:0005730
HS701_ARATH GO:0005737
HS701_ARATH GO:0005774
HS701_ARATH GO:0005794
HS701_ARATH GO:0005829
HSP71_SOLLC GO:0051082
HSP71_SOLLC GO:0051085
HSP71_SOLLC GO:0051787
HSP71_SOLLC GO:0005524
HSP71_SOLLC GO:0005737
HSP71_SOLLC GO:0006986
HSP71_SOLLC GO:0016887
HSP71_SOLLC GO:0031072
HSP71_SOLLC GO:0034620
HSP71_SOLLC GO:0042026
HSP71_SOLLC GO:0042623
HSP71_SOLLC GO:0044183
USPAL_ARATH GO:0005829
USPAL_ARATH GO:0005886
USPAL_ARATH GO:0016208
ETC2_ARATH GO:0003700
ETC2_ARATH GO:0005634
ETC2_ARATH GO:0006355
ETC2_ARATH GO:0030154
ETC2_ARATH GO:0043565
ETC2_ARATH GO:0044212
ETC2_ARATH GO:0048629
ETC2_ARATH GO:0080147
ETC2_ARATH GO:1900033
TRY_ARATH GO:0003700
TRY_ARATH GO:0005634
TRY_ARATH GO:0006355
TRY_ARATH GO:0007275
TRY_ARATH GO:0010091
TRY_ARATH GO:0030154
TRY_ARATH GO:0043565
TRY_ARATH GO:0044212
CPC_ARATH GO:0044212
CPC_ARATH GO:0003700
CPC_ARATH GO:0005634
CPC_ARATH GO:0009751
CPC_ARATH GO:0009753
CPC_ARATH GO:0009913
CPC_ARATH GO:0010063
CPC_ARATH GO:0010376
CPC_ARATH GO:0030154
CPC_ARATH GO:0043565
PAE9_ARATH GO:0005576
PAE9_ARATH GO:0009505
PAE9_ARATH GO:0052689
PAE9_ARATH GO:0052793
PAE9_ARATH GO:0071555
AB48G_ORYSJ GO:0005524
AB48G_ORYSJ GO:0005886
AB48G_ORYSJ GO:0016021
AB48G_ORYSJ GO:0016887
AB48G_ORYSJ GO:0042626
AB48G_ORYSJ GO:0055085
DRL18_ARATH GO:0005524
DRL18_ARATH GO:0006952
DRL18_ARATH GO:0043531
BH025_ARATH GO:0003700
BH025_ARATH GO:0005634
BH025_ARATH GO:0006355
BH025_ARATH GO:0044212
BH025_ARATH GO:0046983
CBP3_ORYSJ GO:0004185
CBP3_ORYSJ GO:0005773
CBP3_ORYSJ GO:0051603
CBPX_PEA GO:0004185
PTR28_ARATH GO:0015333
PTR28_ARATH GO:0016021
PTR28_ARATH GO:0035673
PTR28_ARATH GO:1904680
DPOE1_ARATH GO:0008622
DPOE1_ARATH GO:0010086
DPOE1_ARATH GO:0045004
DPOE1_ARATH GO:0048046
DPOE1_ARATH GO:0048579
DPOE1_ARATH GO:0051302
DPOE1_ARATH GO:0051539
DPOE1_ARATH GO:0000166
DPOE1_ARATH GO:0000278
DPOE1_ARATH GO:0003677
DPOE1_ARATH GO:0003887
DPOE1_ARATH GO:0006272
DPOE1_ARATH GO:0006287
DPOE1_ARATH GO:0006297
DPOE1_ARATH GO:0008270
DPOE1_ARATH GO:0008310
DPOE2_ARATH GO:0008622
DPOE2_ARATH GO:0045004
DPOE2_ARATH GO:0051539
DPOE2_ARATH GO:0000166
DPOE2_ARATH GO:0000278
DPOE2_ARATH GO:0003677
DPOE2_ARATH GO:0003887
DPOE2_ARATH GO:0006272
DPOE2_ARATH GO:0006287
DPOE2_ARATH GO:0006297
DPOE2_ARATH GO:0008270
DPOE2_ARATH GO:0008310
PER53_ARATH GO:0002215
PER53_ARATH GO:0004601
PER53_ARATH GO:0005576
PER53_ARATH GO:0005794
PER53_ARATH GO:0006979
PER53_ARATH GO:0009908
PER53_ARATH GO:0020037
PER53_ARATH GO:0042744
PER53_ARATH GO:0046872
PER54_ARATH GO:0004601
PER54_ARATH GO:0005576
PER54_ARATH GO:0005774
PER54_ARATH GO:0006979
PER54_ARATH GO:0020037
PER54_ARATH GO:0042744
PER54_ARATH GO:0046872
HIR1_ARATH GO:0005773
HIR1_ARATH GO:0005774
HIR1_ARATH GO:0005794
HIR1_ARATH GO:0005886
HIR1_ARATH GO:0009506
HIR1_ARATH GO:0009536
HIR1_ARATH GO:0043424
MISO1_PINBN GO:0000287
MISO1_PINBN GO:0006952
MISO1_PINBN GO:0009507
MISO1_PINBN GO:0010333
MISO1_PINCO GO:0000287
MISO1_PINCO GO:0006952
MISO1_PINCO GO:0009507
MISO1_PINCO GO:0010333
ORC5_ARATH GO:0000808
ORC5_ARATH GO:0003688
ORC5_ARATH GO:0005524
ORC5_ARATH GO:0005664
ORC5_ARATH GO:0006260
ORC5_ARATH GO:0006270
PXG3_ARATH GO:0009751
PXG3_ARATH GO:0010118
PXG3_ARATH GO:0012511
PXG3_ARATH GO:0031407
PXG3_ARATH GO:0031969
PXG3_ARATH GO:0043231
PXG3_ARATH GO:0050832
PXG3_ARATH GO:1902609
PXG3_ARATH GO:1990137
PXG3_ARATH GO:2000377
PXG3_ARATH GO:0004497
PXG3_ARATH GO:0005509
PXG3_ARATH GO:0005773
PXG3_ARATH GO:0005783
PXG3_ARATH GO:0009269
PXG3_ARATH GO:0009409
PXG3_ARATH GO:0009620
PXG3_ARATH GO:0009651
PXG3_ARATH GO:0009737
CESA1_ARATH GO:0042538
CESA1_ARATH GO:0046872
CESA1_ARATH GO:0071555
CESA1_ARATH GO:0005768
CESA1_ARATH GO:0005794
CESA1_ARATH GO:0005802
CESA1_ARATH GO:0005886
CESA1_ARATH GO:0009833
CESA1_ARATH GO:0016021
CESA1_ARATH GO:0016759
CESA1_ARATH GO:0016760
CESA1_ARATH GO:0030244
CESA2_ARATH GO:0071555
CESA2_ARATH GO:0005794
CESA2_ARATH GO:0005802
CESA2_ARATH GO:0005886
CESA2_ARATH GO:0009833
CESA2_ARATH GO:0016021
CESA2_ARATH GO:0016759
CESA2_ARATH GO:0016760
CESA2_ARATH GO:0030244
CESA2_ARATH GO:0046872
CESA9_ORYSJ GO:0046872
CESA9_ORYSJ GO:0071555
CESA9_ORYSJ GO:0005794
CESA9_ORYSJ GO:0005802
CESA9_ORYSJ GO:0005886
CESA9_ORYSJ GO:0009833
CESA9_ORYSJ GO:0009834
CESA9_ORYSJ GO:0016021
CESA9_ORYSJ GO:0016759
CESA9_ORYSJ GO:0016760
CESA9_ORYSJ GO:0030244
CSLB4_ARATH GO:0071555
CSLB4_ARATH GO:0000139
CSLB4_ARATH GO:0005794
CSLB4_ARATH GO:0005802
CSLB4_ARATH GO:0005886
CSLB4_ARATH GO:0009833
CSLB4_ARATH GO:0016021
CSLB4_ARATH GO:0016759
CSLB4_ARATH GO:0016760
CSLB4_ARATH GO:0030244
HIP22_ARATH GO:0016020
HIP22_ARATH GO:0030001
HIP22_ARATH GO:0046872
HIP22_ARATH GO:0055073
HIP22_ARATH GO:0071585
EPFL6_ARATH GO:0005576
EPFL6_ARATH GO:0010052
EPFL6_ARATH GO:0010374
MTDH_PETCR GO:0008270
MTDH_PETCR GO:0046029
C71DA_SOYBN GO:0005506
C71DA_SOYBN GO:0016020
C71DA_SOYBN GO:0016709
C71DA_SOYBN GO:0020037
Y1357_ARATH GO:0004672
Y1357_ARATH GO:0004674
Y1357_ARATH GO:0005524
Y1357_ARATH GO:0005886
Y1357_ARATH GO:0009506
Y1357_ARATH GO:0009741
Y1357_ARATH GO:0009826
Y1357_ARATH GO:0016021
Y1357_ARATH GO:0046777
GH36_ARATH GO:0005737
GH36_ARATH GO:0009733
GH36_ARATH GO:0009734
GH36_ARATH GO:0009826
GH36_ARATH GO:0010252
GH36_ARATH GO:0010279
GH36_ARATH GO:0016881
LBD20_ARATH GO:0005634
LBD20_ARATH GO:0009753
LBD20_ARATH GO:0009755
LBD20_ARATH GO:0009867
LBD20_ARATH GO:0045893
LBD20_ARATH GO:1900150
PYR1_ARATH GO:0042803
PYR1_ARATH GO:0080163
PYR1_ARATH GO:1902584
PYR1_ARATH GO:0004864
PYR1_ARATH GO:0005634
PYR1_ARATH GO:0005737
PYR1_ARATH GO:0005829
PYR1_ARATH GO:0005886
PYR1_ARATH GO:0009738
PYR1_ARATH GO:0010427
PYR1_ARATH GO:0038023
PYR1_ARATH GO:0042802
RZ1A_ARATH GO:0051252
RZ1A_ARATH GO:1990904
RZ1A_ARATH GO:0000166
RZ1A_ARATH GO:0003677
RZ1A_ARATH GO:0003723
RZ1A_ARATH GO:0003729
RZ1A_ARATH GO:0005634
RZ1A_ARATH GO:0005737
RZ1A_ARATH GO:0005829
RZ1A_ARATH GO:0008270
RZ1A_ARATH GO:0009409
RLK7_ARATH GO:0045087
RLK7_ARATH GO:0046777
RLK7_ARATH GO:0001653
RLK7_ARATH GO:0004672
RLK7_ARATH GO:0004674
RLK7_ARATH GO:0005524
RLK7_ARATH GO:0005886
RLK7_ARATH GO:0006979
RLK7_ARATH GO:0009845
RLK7_ARATH GO:0016021
RLK7_ARATH GO:0042802
PILR1_THUPL GO:0009807
PILR1_THUPL GO:0010283
PILR1_THUPL GO:0010284
PILR1_THUPL GO:1902123
PILR1_THUPL GO:1902125
PILR1_THUPL GO:1902128
PILR1_THUPL GO:1902129
PILR1_THUPL GO:1902132
PILR1_THUPL GO:1902135
Y2317_ARATH GO:0004674
Y2317_ARATH GO:0005524
Y2317_ARATH GO:0005886
Y2317_ARATH GO:0016021
Y5838_ARATH GO:0042802
Y5838_ARATH GO:0060548
Y5838_ARATH GO:0004672
Y5838_ARATH GO:0005524
Y5838_ARATH GO:0005886
Y5838_ARATH GO:0009506
Y5838_ARATH GO:0016021
Y5838_ARATH GO:0016301
Y5838_ARATH GO:0031348
Y5838_ARATH GO:0033612
Y5838_ARATH GO:0042742
KN14I_ARATH GO:0003777
KN14I_ARATH GO:0005524
KN14I_ARATH GO:0005871
KN14I_ARATH GO:0005874
KN14I_ARATH GO:0007018
KN14I_ARATH GO:0008017
KN14I_ARATH GO:0016887
Y1124_ARATH GO:0004674
Y1124_ARATH GO:0005524
Y1124_ARATH GO:0005886
Y1124_ARATH GO:0016020
Y1124_ARATH GO:0016021
SNC1_ARATH GO:0043231
SNC1_ARATH GO:0043531
SNC1_ARATH GO:0050135
SNC1_ARATH GO:0061809
SNC1_ARATH GO:0000166
SNC1_ARATH GO:0005524
SNC1_ARATH GO:0005634
SNC1_ARATH GO:0005737
SNC1_ARATH GO:0005783
SNC1_ARATH GO:0005829
SNC1_ARATH GO:0009733
SNC1_ARATH GO:0009862
SNC1_ARATH GO:0042742
SBT16_ARATH GO:0004252
SBT16_ARATH GO:0005886
SBT16_ARATH GO:0008236
SBT16_ARATH GO:0009827
MYB86_ARATH GO:0003700
MYB86_ARATH GO:0005634
MYB86_ARATH GO:0010119
MYB86_ARATH GO:0030154
MYB86_ARATH GO:0043565
MYB86_ARATH GO:0044212
CYPH1_SALMI GO:0004497
CYPH1_SALMI GO:0005506
CYPH1_SALMI GO:0005789
CYPH1_SALMI GO:0016021
CYPH1_SALMI GO:0016705
CYPH1_SALMI GO:0020037
GID2_ARATH GO:0005634
GID2_ARATH GO:0005737
GID2_ARATH GO:0009740
GID2_ARATH GO:0009845
GID2_ARATH GO:0010162
GID2_ARATH GO:0016567
GID2_ARATH GO:0019005
GID2_ARATH GO:0031146
SP1L1_ORYSJ GO:0010005
SP1L1_ORYSJ GO:0043622
TLP_PRUAV GO:0005576
TLP_PRUAV GO:0008152
TLP_PRUAV GO:0019863
TLP_PRUAV GO:0042973
IN22_MAIZE GO:0016491
FBK22_ARATH GO:2000762
RBOHA_ARATH GO:0004601
RBOHA_ARATH GO:0005509
RBOHA_ARATH GO:0005886
RBOHA_ARATH GO:0016021
RBOHA_ARATH GO:0016174
RBOHA_ARATH GO:0031226
RBOHA_ARATH GO:0055114
GLR31_ARATH GO:0005262
GLR31_ARATH GO:0005886
GLR31_ARATH GO:0006816
GLR31_ARATH GO:0008066
GLR31_ARATH GO:0015276
GLR31_ARATH GO:0016021
GLR31_ARATH GO:0019722
GLR31_ARATH GO:0071230
PSBW_SPIOL GO:0009523
PSBW_SPIOL GO:0009535
PSBW_SPIOL GO:0015979
PSBW_SPIOL GO:0016021
PSAB_DIOEL GO:0000287
PSAB_DIOEL GO:0009055
PSAB_DIOEL GO:0009522
PSAB_DIOEL GO:0009535
PSAB_DIOEL GO:0015979
PSAB_DIOEL GO:0016021
PSAB_DIOEL GO:0016168
PSAB_DIOEL GO:0018298
PSAB_DIOEL GO:0051539
GDU4_ARATH GO:0006865
GDU4_ARATH GO:0016021
GDU4_ARATH GO:0080143
PPA2_ARATH GO:0009507
PPA2_ARATH GO:0009941
PPA2_ARATH GO:0030943
PPA2_ARATH GO:0045040
PPA2_ARATH GO:0046872
PPA2_ARATH GO:0003993
PPA2_ARATH GO:0005576
PPA2_ARATH GO:0005739
PPA2_ARATH GO:0005740
PPA2_ARATH GO:0005768
PPA2_ARATH GO:0005794
PPA2_ARATH GO:0005802
PPA2_ARATH GO:0006109
PPA2_ARATH GO:0006626
DRL16_ARATH GO:0005524
DRL16_ARATH GO:0006952
DRL16_ARATH GO:0043531
SAU71_ARATH GO:0005737
SAU71_ARATH GO:0007275
SAU71_ARATH GO:0009734
SAU71_ARATH GO:0040008
SAU72_ARATH GO:0005737
SAU72_ARATH GO:0007275
SAU72_ARATH GO:0009734
SAU72_ARATH GO:0040008
CSLE1_ARATH GO:0016760
CSLE1_ARATH GO:0030244
CSLE1_ARATH GO:0071555
CSLE1_ARATH GO:0000139
CSLE1_ARATH GO:0005634
CSLE1_ARATH GO:0005783
CSLE1_ARATH GO:0005794
CSLE1_ARATH GO:0005802
CSLE1_ARATH GO:0005886
CSLE1_ARATH GO:0009833
CSLE1_ARATH GO:0016021
CSLE1_ARATH GO:0016759
CKL12_ARATH GO:0004674
CKL12_ARATH GO:0005524
CKL12_ARATH GO:0005634
CKL12_ARATH GO:0005737
CKL12_ARATH GO:0018105
CKL5_ARATH GO:0004674
CKL5_ARATH GO:0005524
CKL5_ARATH GO:0005634
CKL5_ARATH GO:0005737
CKL5_ARATH GO:0018105
SSL6_ARATH GO:0005773
SSL6_ARATH GO:0005783
SSL6_ARATH GO:0009058
SSL6_ARATH GO:0009611
SSL6_ARATH GO:0009615
SSL6_ARATH GO:0009620
SSL6_ARATH GO:0009723
SSL6_ARATH GO:0009751
SSL6_ARATH GO:0009753
CGR2_ARATH GO:0009535
CGR2_ARATH GO:0009664
CGR2_ARATH GO:0009832
CGR2_ARATH GO:0051512
CGR2_ARATH GO:0009965
CGR2_ARATH GO:1903942
CGR2_ARATH GO:0015976
CGR2_ARATH GO:1905157
CGR2_ARATH GO:0016021
CGR2_ARATH GO:0032259
CGR2_ARATH GO:0045488
CGR2_ARATH GO:0045489
CGR2_ARATH GO:0048639
CGR2_ARATH GO:0000139
CGR2_ARATH GO:0005768
CGR2_ARATH GO:0005774
CGR2_ARATH GO:0005794
CGR2_ARATH GO:0005797
CGR2_ARATH GO:0005802
CGR2_ARATH GO:0005829
CGR2_ARATH GO:0005886
CGR2_ARATH GO:0008168
YODA_ARATH GO:0010229
YODA_ARATH GO:0023014
YODA_ARATH GO:0031098
YODA_ARATH GO:0032147
YODA_ARATH GO:0040008
YODA_ARATH GO:0004674
YODA_ARATH GO:0004709
YODA_ARATH GO:0005524
YODA_ARATH GO:0005737
YODA_ARATH GO:0005886
YODA_ARATH GO:0005938
YODA_ARATH GO:0007346
YODA_ARATH GO:0010098
YODA_ARATH GO:0010103
SCP4_ARATH GO:0004185
SCP4_ARATH GO:0005576
SCP4_ARATH GO:0016747
SCP4_ARATH GO:0019748
NAS2_ARATH GO:0009555
NAS2_ARATH GO:0009860
NAS2_ARATH GO:0010043
NAS2_ARATH GO:0010233
NAS2_ARATH GO:0030410
NAS2_ARATH GO:0030418
BZP44_ARATH GO:0003700
BZP44_ARATH GO:0005634
BZP44_ARATH GO:0009845
BZP44_ARATH GO:0043565
BZP44_ARATH GO:0044212
BZP44_ARATH GO:0045893
BZP44_ARATH GO:0046982
LBD1_ARATH GO:0005739
PP168_ARATH GO:0008270
PP168_ARATH GO:0009451
PP168_ARATH GO:0043231
PSAE_CHLRE GO:0009535
PSAE_CHLRE GO:0009538
PSAE_CHLRE GO:0015979
Y2296_ARATH GO:0004675
Y2296_ARATH GO:0005524
Y2296_ARATH GO:0005829
Y2296_ARATH GO:0005886
Y2296_ARATH GO:0006468
Y2296_ARATH GO:0016021
Y3720_ARATH GO:0005886
Y3720_ARATH GO:0016021
EXOL3_ARATH GO:0005615
EXOL3_ARATH GO:0009505
EXOL3_ARATH GO:0009506
EXOL3_ARATH GO:0048046
EXOL3_ARATH GO:0080167
COMT1_AMMMJ GO:0009809
COMT1_AMMMJ GO:0032259
COMT1_AMMMJ GO:0046983
COMT1_AMMMJ GO:0047763
PPO_MALDO GO:0004097
PPO_MALDO GO:0009543
PPO_MALDO GO:0046148
PPO_MALDO GO:0046872
SDE3_ARATH GO:0003723
SDE3_ARATH GO:0003724
SDE3_ARATH GO:0005524
SDE3_ARATH GO:0005829
SDE3_ARATH GO:0009616
SDE3_ARATH GO:0035194
SDE3_ARATH GO:0043186
CXE20_ARATH GO:0009056
CXE20_ARATH GO:0016787
CRK29_ARATH GO:0004674
CRK29_ARATH GO:0005524
CRK29_ARATH GO:0005773
CRK29_ARATH GO:0005886
CRK29_ARATH GO:0006468
CRK29_ARATH GO:0009737
CRK29_ARATH GO:0016021
CRK3_ARATH GO:0004674
CRK3_ARATH GO:0005524
CRK3_ARATH GO:0005739
CRK3_ARATH GO:0005886
CRK3_ARATH GO:0016021
CRK3_ARATH GO:0046777
CRK7_ARATH GO:0000302
CRK7_ARATH GO:0004672
CRK7_ARATH GO:0004674
CRK7_ARATH GO:0005524
CRK7_ARATH GO:0005886
CRK7_ARATH GO:0006468
CRK7_ARATH GO:0016021
CRK7_ARATH GO:0042742
CRK8_ARATH GO:0004674
CRK8_ARATH GO:0005524
CRK8_ARATH GO:0005886
CRK8_ARATH GO:0006468
CRK8_ARATH GO:0016021
CRK8_ARATH GO:0042742
Y1534_ARATH GO:0004674
Y1534_ARATH GO:0005524
Y1534_ARATH GO:0005886
Y1534_ARATH GO:0009506
Y1534_ARATH GO:0016021
Y1534_ARATH GO:0046777
LSH6_ARATH GO:0003677
LSH6_ARATH GO:0005634
LSH6_ARATH GO:0007275
LSH6_ARATH GO:0009299
LSH6_ARATH GO:0009416
LSH6_ARATH GO:0090698
ATL72_ARATH GO:0016021
ATL72_ARATH GO:0016567
ATL72_ARATH GO:0016740
ATL72_ARATH GO:0046872
GDL34_ARATH GO:0005576
GDL34_ARATH GO:0016042
GDL34_ARATH GO:0016788
GIF3_ARATH GO:0003713
GIF3_ARATH GO:0005634
GIF3_ARATH GO:0008283
GIF3_ARATH GO:0045893
GIF3_ARATH GO:0045944
GIF3_ARATH GO:0048366
GIF3_ARATH GO:0051301
SKIP4_ARATH GO:0009409
SKIP4_ARATH GO:0016567
PMTB_ARATH GO:0000139
PMTB_ARATH GO:0005737
PMTB_ARATH GO:0005768
PMTB_ARATH GO:0005794
PMTB_ARATH GO:0005802
PMTB_ARATH GO:0008168
PMTB_ARATH GO:0016021
PMTB_ARATH GO:0032259
CIPK1_ARATH GO:0035556
CIPK1_ARATH GO:0004674
CIPK1_ARATH GO:0005524
CIPK1_ARATH GO:0005634
CIPK1_ARATH GO:0005737
CIPK1_ARATH GO:0005886
CIPK1_ARATH GO:0006468
CIPK1_ARATH GO:0006970
CIPK1_ARATH GO:0009651
CIPK1_ARATH GO:0009737
CIPK1_ORYSJ GO:0004674
CIPK1_ORYSJ GO:0005524
CIPK1_ORYSJ GO:0005634
CIPK1_ORYSJ GO:0005737
CIPK1_ORYSJ GO:0006468
CIPK1_ORYSJ GO:0035556
LCAT1_ARATH GO:0005773
LCAT1_ARATH GO:0005774
LCAT1_ARATH GO:0006629
LCAT1_ARATH GO:0008374
LCAT1_ARATH GO:0016021
NAC68_ORYSJ GO:0003677
NAC68_ORYSJ GO:0005634
NAC68_ORYSJ GO:0006355
POL_MLVFP GO:0016020
POL_MLVFP GO:0019013
POL_MLVFP GO:0019068
POL_MLVFP GO:0075713
POL_MLVFP GO:0020002
POL_MLVFP GO:0039657
POL_MLVFP GO:0039660
POL_MLVFP GO:0044185
POL_MLVFP GO:0044826
POL_MLVFP GO:0046718
POL_MLVFP GO:0072494
POL_MLVFP GO:0003677
POL_MLVFP GO:0003723
POL_MLVFP GO:0003887
POL_MLVFP GO:0003964
POL_MLVFP GO:0004190
POL_MLVFP GO:0004523
POL_MLVFP GO:0006310
POL_MLVFP GO:0008270
POL_MLVFP GO:0015074
ARI7_ARATH GO:0000151
ARI7_ARATH GO:0000209
ARI7_ARATH GO:0005737
ARI7_ARATH GO:0006511
ARI7_ARATH GO:0031624
ARI7_ARATH GO:0032436
ARI7_ARATH GO:0046872
ARI7_ARATH GO:0061630
TBR_ARATH GO:0005768
TBR_ARATH GO:0005794
TBR_ARATH GO:0005802
TBR_ARATH GO:0009827
TBR_ARATH GO:0016021
TBR_ARATH GO:0016413
TBR_ARATH GO:0030244
TBR_ARATH GO:0045489
AGD12_ARATH GO:0005096
AGD12_ARATH GO:0005543
AGD12_ARATH GO:0005773
AGD12_ARATH GO:0005794
AGD12_ARATH GO:0005886
AGD12_ARATH GO:0006886
AGD12_ARATH GO:0046872
CAR2_ARATH GO:0005096
CAR2_ARATH GO:0005543
CAR2_ARATH GO:0005634
CAR2_ARATH GO:0005886
CAR2_ARATH GO:0009738
CAR2_ARATH GO:0009789
CAR2_ARATH GO:0043547
CAR2_ARATH GO:0046872
CAR8_ARATH GO:0005096
CAR8_ARATH GO:0005543
CAR8_ARATH GO:0005634
CAR8_ARATH GO:0005829
CAR8_ARATH GO:0005886
CAR8_ARATH GO:0009738
CAR8_ARATH GO:0009789
CAR8_ARATH GO:0043547
CAR8_ARATH GO:0046872
GGLO5_ARATH GO:0003885
GGLO5_ARATH GO:0005618
GGLO5_ARATH GO:0016020
GGLO5_ARATH GO:0019853
GGLO5_ARATH GO:0050105
GGLO5_ARATH GO:0071949
TT2_ARATH GO:0044212
TT2_ARATH GO:0003700
TT2_ARATH GO:0005524
TT2_ARATH GO:0005634
TT2_ARATH GO:0006633
TT2_ARATH GO:0006970
TT2_ARATH GO:0009813
TT2_ARATH GO:0010023
TT2_ARATH GO:0030154
TT2_ARATH GO:0043565
WER_ARATH GO:0003677
WER_ARATH GO:0003700
WER_ARATH GO:0005634
WER_ARATH GO:0030154
WER_ARATH GO:0043565
WER_ARATH GO:0044212
WER_ARATH GO:0045165
WER_ARATH GO:0045893
WER_ARATH GO:0048765
BH148_ARATH GO:0003700
BH148_ARATH GO:0005634
BH148_ARATH GO:0006355
BH148_ARATH GO:0006979
BH148_ARATH GO:0009651
BH148_ARATH GO:0042542
BH148_ARATH GO:0043565
BH148_ARATH GO:0044212
BH148_ARATH GO:0046983
MYBC_MAIZE GO:0003700
MYBC_MAIZE GO:0005634
MYBC_MAIZE GO:0030154
MYBC_MAIZE GO:0043565
MYBC_MAIZE GO:0044212
CML17_ORYSJ GO:0005509
CML3_ARATH GO:0005509
CML3_ARATH GO:0005777
CML43_ARATH GO:0005509
CML43_ARATH GO:0046686
HMA4_ARATH GO:0016021
HMA4_ARATH GO:0016463
HMA4_ARATH GO:0030001
HMA4_ARATH GO:0032025
HMA4_ARATH GO:0046686
HMA4_ARATH GO:0046872
HMA4_ARATH GO:0055069
HMA4_ARATH GO:0005385
HMA4_ARATH GO:0005524
HMA4_ARATH GO:0005886
HMA4_ARATH GO:0006829
HMA4_ARATH GO:0009506
HMA4_ARATH GO:0010038
HMA4_ARATH GO:0010043
HMA4_ARATH GO:0015086
HMA4_ARATH GO:0015691
CK2_ARATH GO:0004103
CK2_ARATH GO:0005524
DRP4A_ARATH GO:0003924
DRP4A_ARATH GO:0005525
DRP4A_ARATH GO:0005737
DRP4A_ARATH GO:0008017
DRP4A_ARATH GO:0016020
DRP4A_ARATH GO:0048285
U72B3_ARATH GO:0005783
U72B3_ARATH GO:0008194
U72B3_ARATH GO:0043231
U72B3_ARATH GO:0080043
EF1A_SOLLC GO:0003746
EF1A_SOLLC GO:0003924
EF1A_SOLLC GO:0005525
EF1A_SOLLC GO:0005737
EF1A_SOLLC GO:0006412
EF1A_SOLLC GO:0006414
PPA27_ARATH GO:0003993
PPA27_ARATH GO:0005576
PPA27_ARATH GO:0046872
FAMA_ARATH GO:0046983
FAMA_ARATH GO:0051782
FAMA_ARATH GO:0061086
FAMA_ARATH GO:0090547
FAMA_ARATH GO:0003677
FAMA_ARATH GO:0003700
FAMA_ARATH GO:0005634
FAMA_ARATH GO:0010052
FAMA_ARATH GO:0010374
FAMA_ARATH GO:0010377
FAMA_ARATH GO:0010444
FAMA_ARATH GO:0045597
FAMA_ARATH GO:0045893
CRD1_EUPES GO:0009507
CRD1_EUPES GO:0015979
CRD1_EUPES GO:0015995
CRD1_EUPES GO:0046872
CRD1_EUPES GO:0048529
Y3264_ARATH GO:0016021
PLP3_ARATH GO:0004620
PLP3_ARATH GO:0005737
PLP3_ARATH GO:0006952
PLP3_ARATH GO:0009737
PLP3_ARATH GO:0016042
PLP3_ARATH GO:0047372
DTX48_ARATH GO:0009737
DTX48_ARATH GO:0010015
DTX48_ARATH GO:0015297
DTX48_ARATH GO:0055072
DTX48_ARATH GO:0016020
DTX48_ARATH GO:1905428
DTX48_ARATH GO:0016021
DTX48_ARATH GO:0017119
DTX48_ARATH GO:0022857
DTX48_ARATH GO:0031902
DTX48_ARATH GO:0042910
DTX48_ARATH GO:0043229
DTX48_ARATH GO:0000139
DTX48_ARATH GO:0005381
DTX48_ARATH GO:0005770
DTX48_ARATH GO:0005794
DTX48_ARATH GO:0006826
DTX48_ARATH GO:0006970
DTX48_ARATH GO:0009408
DTX48_ARATH GO:0009624
DTX48_ARATH GO:0009646
PAO1_ARATH GO:0052902
PAO1_ARATH GO:0052903
PAO1_ARATH GO:0052904
PAO1_ARATH GO:0005737
PAO1_ARATH GO:0006598
PAO1_ARATH GO:0016491
PAO1_ARATH GO:0046208
PAO1_ARATH GO:0046592
PAO1_ARATH GO:0050660
PAO1_ARATH GO:0052894
PAO1_ARATH GO:0052895
PAO1_ARATH GO:0052901
HMA2_ARATH GO:0005385
HMA2_ARATH GO:0005524
HMA2_ARATH GO:0005886
HMA2_ARATH GO:0015086
HMA2_ARATH GO:0016021
HMA2_ARATH GO:0016463
HMA2_ARATH GO:0046872
HMA2_ARATH GO:0055069
PHT14_ORYSI GO:0005315
PHT14_ORYSI GO:0006817
PHT14_ORYSI GO:0015293
PHT14_ORYSI GO:0016021
H33B_LILLO GO:0000786
H33B_LILLO GO:0003677
H33B_LILLO GO:0005634
H33B_LILLO GO:0046982
NU5C_OLIPU GO:0008137
NU5C_OLIPU GO:0009535
NU5C_OLIPU GO:0016021
NU5C_OLIPU GO:0042773
NU5C_OLIPU GO:0048038
CEMA_OLIPU GO:0009706
CEMA_OLIPU GO:0015078
CEMA_OLIPU GO:0016021
SP1L5_ARATH GO:0010005
SP1L5_ARATH GO:0043622
ZHD7_ARATH GO:0003677
ZHD7_ARATH GO:0005634
ZHD7_ARATH GO:0042803
ZHD7_ARATH GO:0046872
GDL80_ARATH GO:0005576
GDL80_ARATH GO:0016042
GDL80_ARATH GO:0016788
M2K4_ARATH GO:0010227
M2K4_ARATH GO:0010229
M2K4_ARATH GO:0023014
M2K4_ARATH GO:0031098
M2K4_ARATH GO:0032147
M2K4_ARATH GO:0004674
M2K4_ARATH GO:0004708
M2K4_ARATH GO:0005524
M2K4_ARATH GO:0005634
M2K4_ARATH GO:0005737
M2K4_ARATH GO:0007346
M2K4_ARATH GO:0009570
M2K4_ARATH GO:0009626
M2K4_ARATH GO:0009814
TIC32_ARATH GO:0005829
TIC32_ARATH GO:0005886
TIC32_ARATH GO:0009507
TIC32_ARATH GO:0009706
TIC32_ARATH GO:0009941
TIC32_ARATH GO:0015031
TIC32_ARATH GO:0016491
TIC32_PEA GO:0005516
TIC32_PEA GO:0009706
TIC32_PEA GO:0015031
TIC32_PEA GO:0016491
CRK20_ARATH GO:0004674
CRK20_ARATH GO:0005524
CRK20_ARATH GO:0005886
CRK20_ARATH GO:0006468
CRK20_ARATH GO:0016021
CRK20_ARATH GO:0042742
NSP2_MEDTR GO:0005783
NSP2_MEDTR GO:0009877
NSP2_MEDTR GO:0031965
EXB14_ORYSJ GO:0005576
EXB14_ORYSJ GO:0005618
EXB14_ORYSJ GO:0016020
EXB14_ORYSJ GO:0019953
EXB14_ORYSJ GO:0071555
EXPB3_ARATH GO:0005576
EXPB3_ARATH GO:0005618
EXPB3_ARATH GO:0006949
EXPB3_ARATH GO:0009506
EXPB3_ARATH GO:0016020
EXPB3_ARATH GO:0019953
EXPB3_ARATH GO:0071555
ERF34_ARATH GO:0003700
ERF34_ARATH GO:0005634
ERF34_ARATH GO:0009873
ERF34_ARATH GO:0044212
LHTL1_ARATH GO:0003333
LHTL1_ARATH GO:0005886
LHTL1_ARATH GO:0015171
LHTL1_ARATH GO:0016021
CAR3_ARATH GO:0005096
CAR3_ARATH GO:0005543
CAR3_ARATH GO:0005634
CAR3_ARATH GO:0005886
CAR3_ARATH GO:0009738
CAR3_ARATH GO:0009789
CAR3_ARATH GO:0043547
CAR3_ARATH GO:0046872
GAP1_ORYSJ GO:0043547
GAP1_ORYSJ GO:0046872
GAP1_ORYSJ GO:1901002
GAP1_ORYSJ GO:1902479
GAP1_ORYSJ GO:0005096
GAP1_ORYSJ GO:0005634
GAP1_ORYSJ GO:0005829
GAP1_ORYSJ GO:0005886
GAP1_ORYSJ GO:0006952
GAP1_ORYSJ GO:0008289
GAP1_ORYSJ GO:0009611
GAP1_ORYSJ GO:0009651
GAP1_ORYSJ GO:0009738
PLY18_SOLLC GO:0005576
PLY18_SOLLC GO:0030570
PLY18_SOLLC GO:0045490
PLY18_SOLLC GO:0046872
PLY5_ARATH GO:0005739
PLY5_ARATH GO:0030570
PLY5_ARATH GO:0045490
PLY5_ARATH GO:0046872
U496D_ORYSI GO:0016021
UNI_ARATH GO:0005524
UNI_ARATH GO:0006952
UNI_ARATH GO:0043531
RPS5_ARATH GO:0043531
RPS5_ARATH GO:0000166
RPS5_ARATH GO:0005524
RPS5_ARATH GO:0005886
RPS5_ARATH GO:0006952
RPS5_ARATH GO:0008219
RPS5_ARATH GO:0009626
RPS5_ARATH GO:0009816
RPS5_ARATH GO:0038023
RPS5_ARATH GO:0042802
YCF15_NASOF GO:0009507
GDL75_ARATH GO:0005576
GDL75_ARATH GO:0016042
GDL75_ARATH GO:0016788
PIP26_ARATH GO:0005794
PIP26_ARATH GO:0005886
PIP26_ARATH GO:0009624
PIP26_ARATH GO:0015250
PIP26_ARATH GO:0016021
ADH1_ARATH GO:0009413
ADH1_ARATH GO:0009414
ADH1_ARATH GO:0009651
ADH1_ARATH GO:0046686
ADH1_ARATH GO:0009737
ADH1_ARATH GO:0051903
ADH1_ARATH GO:0009744
ADH1_ARATH GO:0071456
ADH1_ARATH GO:0031000
ADH1_ARATH GO:1900039
ADH1_ARATH GO:0032355
ADH1_ARATH GO:0042542
ADH1_ARATH GO:0042803
ADH1_ARATH GO:0046294
ADH1_ARATH GO:0000166
ADH1_ARATH GO:0001666
ADH1_ARATH GO:0004022
ADH1_ARATH GO:0004024
ADH1_ARATH GO:0005829
ADH1_ARATH GO:0005886
ADH1_ARATH GO:0006970
ADH1_ARATH GO:0008270
ADH1_ARATH GO:0009409
XRCC3_ARATH GO:0071140
XRCC3_ARATH GO:0090656
XRCC3_ARATH GO:0000722
XRCC3_ARATH GO:0003697
XRCC3_ARATH GO:0005524
XRCC3_ARATH GO:0005657
XRCC3_ARATH GO:0006302
XRCC3_ARATH GO:0008094
XRCC3_ARATH GO:0033065
XRCC3_ARATH GO:0045003
XRCC3_ARATH GO:0051321
M3K1_ARATH GO:0006970
M3K1_ARATH GO:0007346
M3K1_ARATH GO:0009409
M3K1_ARATH GO:0031098
M3K1_ARATH GO:0009611
M3K1_ARATH GO:0032147
M3K1_ARATH GO:0009631
M3K1_ARATH GO:0045087
M3K1_ARATH GO:0009651
M3K1_ARATH GO:0046777
M3K1_ARATH GO:0010449
M3K1_ARATH GO:1902065
M3K1_ARATH GO:0019900
M3K1_ARATH GO:0022622
M3K1_ARATH GO:0023014
M3K1_ARATH GO:0000165
M3K1_ARATH GO:0003677
M3K1_ARATH GO:0004674
M3K1_ARATH GO:0004709
M3K1_ARATH GO:0005524
M3K1_ARATH GO:0005634
M3K1_ARATH GO:0005737
M3K1_ARATH GO:0005768
M3K1_ARATH GO:0005886
RPOB_PINKO GO:0003677
RPOB_PINKO GO:0003899
RPOB_PINKO GO:0006351
RPOB_PINKO GO:0009507
RPOB_PINKO GO:0032549
BEV1E_BETPN GO:0004864
BEV1E_BETPN GO:0005737
BEV1E_BETPN GO:0006952
BEV1E_BETPN GO:0009607
BEV1E_BETPN GO:0009738
BEV1E_BETPN GO:0010427
BEV1E_BETPN GO:0038023
GUN17_ARATH GO:0005576
GUN17_ARATH GO:0008810
GUN17_ARATH GO:0030245
GUN17_ARATH GO:0071555
GUN4_ARATH GO:0005576
GUN4_ARATH GO:0008810
GUN4_ARATH GO:0030245
GUN4_ARATH GO:0071555
AIL5_ARATH GO:0060771
AIL5_ARATH GO:0060772
AIL5_ARATH GO:0060774
AIL5_ARATH GO:0003677
AIL5_ARATH GO:0003700
AIL5_ARATH GO:0005634
AIL5_ARATH GO:0009791
AIL5_ARATH GO:0009845
AIL5_ARATH GO:0009873
AIL5_ARATH GO:0010311
AIL5_ARATH GO:0040019
AIL5_ARATH GO:0048364
WRI1_ARATH GO:0019432
WRI1_ARATH GO:0019900
WRI1_ARATH GO:1901959
WRI1_ARATH GO:0003677
WRI1_ARATH GO:0003700
WRI1_ARATH GO:0005634
WRI1_ARATH GO:0006109
WRI1_ARATH GO:0006110
WRI1_ARATH GO:0006629
WRI1_ARATH GO:0008610
WRI1_ARATH GO:0009744
WRI1_ARATH GO:0009873
CMB1_DIACA GO:0000977
CMB1_DIACA GO:0003700
CMB1_DIACA GO:0005634
CMB1_DIACA GO:0045944
CMB1_DIACA GO:0046983
KPRO_MAIZE GO:0004674
KPRO_MAIZE GO:0005524
KPRO_MAIZE GO:0016021
KPRO_MAIZE GO:0048544
B120_ARATH GO:0004674
B120_ARATH GO:0005516
B120_ARATH GO:0005524
B120_ARATH GO:0005886
B120_ARATH GO:0006468
B120_ARATH GO:0016021
B120_ARATH GO:0030246
B120_ARATH GO:0048544
AB15B_ARATH GO:0005524
AB15B_ARATH GO:0005886
AB15B_ARATH GO:0016021
AB15B_ARATH GO:0016887
AB15B_ARATH GO:0042626
AB15B_ARATH GO:0055085
FAFL_ARATH GO:0005634
FAFL_ARATH GO:0005737
FAFL_ARATH GO:0005783
FAFL_ARATH GO:0009507
FAFL_ARATH GO:0009788
FAFL_ARATH GO:0010922
FAFL_ARATH GO:0019902
FAFL_ARATH GO:0042326
FAFL_ARATH GO:0047485
MYBA1_ORYSJ GO:0005634
MYBA1_ORYSJ GO:0006355
MYBA1_ORYSJ GO:0043565
C75A2_SOLME GO:0005506
C75A2_SOLME GO:0009718
C75A2_SOLME GO:0020037
C75A2_SOLME GO:0033772
BH112_ARATH GO:0071472
BH112_ARATH GO:2000214
BH112_ARATH GO:2000377
BH112_ARATH GO:0000978
BH112_ARATH GO:0001228
BH112_ARATH GO:0003700
BH112_ARATH GO:0005634
BH112_ARATH GO:0042631
BH112_ARATH GO:0043565
BH112_ARATH GO:0045893
BH112_ARATH GO:0046983
BH112_ARATH GO:0071215
BH114_ARATH GO:0001228
BH114_ARATH GO:0003677
BH114_ARATH GO:0003700
BH114_ARATH GO:0005634
BH114_ARATH GO:0046983
AHP1_ARATH GO:0043424
AHP1_ARATH GO:0000160
AHP1_ARATH GO:0005634
AHP1_ARATH GO:0005737
AHP1_ARATH GO:0005829
AHP1_ARATH GO:0009553
AHP1_ARATH GO:0009736
AHP1_ARATH GO:0009825
AHP1_ARATH GO:0009927
AHP1_ARATH GO:0016310
UFOG5_MANES GO:0009718
UFOG5_MANES GO:0047213
GL21_ORYSJ GO:0005618
GL21_ORYSJ GO:0030145
GL21_ORYSJ GO:0045735
GL21_ORYSJ GO:0048046
PLP2_ARATH GO:0046686
PLP2_ARATH GO:0047372
PLP2_ARATH GO:0051607
PLP2_ARATH GO:0071456
PLP2_ARATH GO:0004620
PLP2_ARATH GO:0005737
PLP2_ARATH GO:0005777
PLP2_ARATH GO:0006629
PLP2_ARATH GO:0009626
PLP2_ARATH GO:0016020
PLP2_ARATH GO:0016042
PLP2_ARATH GO:0016298
PLP2_ARATH GO:0031408
PLP2_ORYSJ GO:0004620
PLP2_ORYSJ GO:0006952
PLP2_ORYSJ GO:0016042
PLP2_ORYSJ GO:0047372
NAC17_ARATH GO:0003700
NAC17_ARATH GO:0005634
NAC17_ARATH GO:0005789
NAC17_ARATH GO:0010150
NAC17_ARATH GO:0016021
NAC17_ARATH GO:0031930
NAC17_ARATH GO:0044212
NAC17_ARATH GO:0045893
NAC17_ARATH GO:0070301
AIL1_ARATH GO:0003700
AIL1_ARATH GO:0005634
AIL1_ARATH GO:0009873
AIL1_ARATH GO:0044212
BBM_ARATH GO:0003677
BBM_ARATH GO:0003700
BBM_ARATH GO:0005634
BBM_ARATH GO:0007275
PLET2_ARATH GO:0019827
PLET2_ARATH GO:0048364
PLET2_ARATH GO:0000723
PLET2_ARATH GO:0003677
PLET2_ARATH GO:0003700
PLET2_ARATH GO:0005634
PLET2_ARATH GO:0007389
PLET2_ARATH GO:0009734
PLET2_ARATH GO:0009873
PLET2_ARATH GO:0010073
PLET2_ARATH GO:0010449
SWT3B_ORYSJ GO:0005887
SWT3B_ORYSJ GO:0008643
SWT3B_ORYSJ GO:0016021
SWT3B_ORYSJ GO:0051119
EG1_ORYSJ GO:0004620
EG1_ORYSJ GO:0005739
EG1_ORYSJ GO:0008970
EG1_ORYSJ GO:0009507
EG1_ORYSJ GO:0010582
EG1_ORYSJ GO:0016042
EG1_ORYSJ GO:0048449
EG1_ORYSJ GO:0052739
EG1_ORYSJ GO:0052740
PLA12_ARATH GO:0050832
PLA12_ARATH GO:0052739
PLA12_ARATH GO:0052740
PLA12_ARATH GO:0102549
PLA12_ARATH GO:0004620
PLA12_ARATH GO:0005811
PLA12_ARATH GO:0008970
PLA12_ARATH GO:0009507
PLA12_ARATH GO:0009611
PLA12_ARATH GO:0009695
PLA12_ARATH GO:0016042
PLA12_ARATH GO:0030308
PLA12_ARATH GO:0047714
PSK3_ARATH GO:0005794
PSK3_ARATH GO:0007275
PSK3_ARATH GO:0008083
PSK3_ARATH GO:0008283
PSK3_ARATH GO:0030154
PSK3_ARATH GO:0031012
PSK3_ARATH GO:0071456
CHX20_ARATH GO:0030007
CHX20_ARATH GO:0030104
CHX20_ARATH GO:0005623
CHX20_ARATH GO:0005783
CHX20_ARATH GO:0006623
CHX20_ARATH GO:0006813
CHX20_ARATH GO:0006885
CHX20_ARATH GO:0012505
CHX20_ARATH GO:0015299
CHX20_ARATH GO:0015672
CHX20_ARATH GO:0016021
RS7_ORYSJ GO:0003735
RS7_ORYSJ GO:0006364
RS7_ORYSJ GO:0006412
RS7_ORYSJ GO:0022627
RS7_ORYSJ GO:0032040
RS7_ORYSJ GO:0042274
DRL9_ARATH GO:0005524
DRL9_ARATH GO:0006952
DRL9_ARATH GO:0043531
R13L2_ARATH GO:0005524
R13L2_ARATH GO:0006952
R13L2_ARATH GO:0043531
EXPB4_ORYSJ GO:0005576
EXPB4_ORYSJ GO:0005618
EXPB4_ORYSJ GO:0016020
EXPB4_ORYSJ GO:0019953
EXPB4_ORYSJ GO:0071555
PMT2_ARATH GO:0032259
PMT2_ARATH GO:0000139
PMT2_ARATH GO:0005634
PMT2_ARATH GO:0005737
PMT2_ARATH GO:0005768
PMT2_ARATH GO:0005794
PMT2_ARATH GO:0005797
PMT2_ARATH GO:0005802
PMT2_ARATH GO:0008168
PMT2_ARATH GO:0016021
SUS1_TULGE GO:0005985
SUS1_TULGE GO:0016157
SUS2_TULGE GO:0005985
SUS2_TULGE GO:0016157
SUS7_ORYSJ GO:0005737
SUS7_ORYSJ GO:0005985
SUS7_ORYSJ GO:0016020
SUS7_ORYSJ GO:0016157
CAMT_PINTA GO:0009809
CAMT_PINTA GO:0032259
CAMT_PINTA GO:0042409
CAMT_PINTA GO:0046872
6PGD1_ARATH GO:0099503
6PGD1_ARATH GO:0004616
6PGD1_ARATH GO:0005829
6PGD1_ARATH GO:0008114
6PGD1_ARATH GO:0009051
6PGD1_ARATH GO:0009507
6PGD1_ARATH GO:0009536
6PGD1_ARATH GO:0009570
6PGD1_ARATH GO:0046177
6PGD1_ARATH GO:0050661
ROGF7_ARATH GO:0005089
ROGF7_ARATH GO:0005829
ROGF7_ARATH GO:0005886
RBE_ARATH GO:0003676
RBE_ARATH GO:0003700
RBE_ARATH GO:0005634
RBE_ARATH GO:0006355
RBE_ARATH GO:0009409
RBE_ARATH GO:0030154
RBE_ARATH GO:0046872
RBE_ARATH GO:0048441
BAME2_ARATH GO:0048229
BAME2_ARATH GO:0048437
BAME2_ARATH GO:0004674
BAME2_ARATH GO:0005524
BAME2_ARATH GO:0005886
BAME2_ARATH GO:0009755
BAME2_ARATH GO:0009934
BAME2_ARATH GO:0010075
BAME2_ARATH GO:0016021
BAME2_ARATH GO:0030154
BAME2_ARATH GO:0033612
RHA1A_ARATH GO:0016567
RHA1A_ARATH GO:0046872
RHA1A_ARATH GO:0061630
RHA1B_ARATH GO:0004842
RHA1B_ARATH GO:0010200
RHA1B_ARATH GO:0016567
RHA1B_ARATH GO:0046686
RHA1B_ARATH GO:0046872
RHA1B_ARATH GO:0061630
ADR1_ARATH GO:0005524
ADR1_ARATH GO:0009414
ADR1_ARATH GO:0009626
ADR1_ARATH GO:0016301
ADR1_ARATH GO:0042742
ADR1_ARATH GO:0043531
ADR1_ARATH GO:0051707
ADR1_ARATH GO:0080167
BGL12_ORYSI GO:0005576
BGL12_ORYSI GO:0005975
BGL12_ORYSI GO:0008422
BGL12_ORYSI GO:0102483
BGL42_ARATH GO:0005829
BGL42_ARATH GO:0008422
BGL42_ARATH GO:0009617
BGL42_ARATH GO:0009866
BGL42_ARATH GO:0019748
BGL42_ARATH GO:0030245
BGL42_ARATH GO:0031349
BGL42_ARATH GO:0102483
BGL42_ARATH GO:1990641
BGLS_TRIRP GO:0005975
BGLS_TRIRP GO:0008422
BGLS_TRIRP GO:0102483
WTR34_ARATH GO:0005886
WTR34_ARATH GO:0016021
WTR34_ARATH GO:0022857
TDL1_ARATH GO:0001709
TDL1_ARATH GO:0009408
ASAT1_ARATH GO:0008374
ASAT1_ARATH GO:0016021
ASAT1_ARATH GO:0016127
ASAT1_ARATH GO:0034434
WAXS8_ARATH GO:0006629
WAXS8_ARATH GO:0016021
WAXS8_ARATH GO:0047196
WAXS8_ARATH GO:0102966
CIPK9_ARATH GO:0043266
CIPK9_ARATH GO:0051365
CIPK9_ARATH GO:0055075
CIPK9_ARATH GO:0004674
CIPK9_ARATH GO:0005524
CIPK9_ARATH GO:0005634
CIPK9_ARATH GO:0005737
CIPK9_ARATH GO:0007165
CIPK9_ARATH GO:0009409
CIPK9_ARATH GO:0009611
CIPK9_ARATH GO:0009651
CIPK9_ARATH GO:0010555
CIPKJ_ARATH GO:0004674
CIPKJ_ARATH GO:0005524
CIPKJ_ARATH GO:0007165
CIPKN_ARATH GO:0009414
CIPKN_ARATH GO:0009536
CIPKN_ARATH GO:0010118
CIPKN_ARATH GO:0035556
CIPKN_ARATH GO:0004674
CIPKN_ARATH GO:0005267
CIPKN_ARATH GO:0005524
CIPKN_ARATH GO:0005634
CIPKN_ARATH GO:0005737
CIPKN_ARATH GO:0005829
CIPKN_ARATH GO:0005886
CIPKN_ARATH GO:0006468
CIPKN_ARATH GO:0007584
PALY_STYHU GO:0005737
PALY_STYHU GO:0006559
PALY_STYHU GO:0009800
PALY_STYHU GO:0045548
PAL1_PEA GO:0005737
PAL1_PEA GO:0006559
PAL1_PEA GO:0009800
PAL1_PEA GO:0045548
PAL1_PRUAV GO:0005737
PAL1_PRUAV GO:0006559
PAL1_PRUAV GO:0009800
PAL1_PRUAV GO:0045548
PAL2_TOBAC GO:0005737
PAL2_TOBAC GO:0006559
PAL2_TOBAC GO:0009800
PAL2_TOBAC GO:0016841
PAL2_TOBAC GO:0045548
PAL5_SOLLC GO:0005737
PAL5_SOLLC GO:0006559
PAL5_SOLLC GO:0009800
PAL5_SOLLC GO:0016841
PAL5_SOLLC GO:0032991
PAL5_SOLLC GO:0045548
PLY11_ARATH GO:0005829
PLY11_ARATH GO:0009624
PLY11_ARATH GO:0030570
PLY11_ARATH GO:0045490
PLY11_ARATH GO:0046872
CRK6_ARATH GO:0000302
CRK6_ARATH GO:0004672
CRK6_ARATH GO:0004674
CRK6_ARATH GO:0005524
CRK6_ARATH GO:0005829
CRK6_ARATH GO:0005886
CRK6_ARATH GO:0006468
CRK6_ARATH GO:0016021
CRK6_ARATH GO:0042742
CRR24_ARATH GO:0005576
ATG1C_ARATH GO:0004674
ATG1C_ARATH GO:0005524
ATG1C_ARATH GO:0005776
ATG1C_ARATH GO:0006914
ATG1C_ARATH GO:0015031
ATG1C_ARATH GO:0031410
AAP3_ARATH GO:0003333
AAP3_ARATH GO:0005886
AAP3_ARATH GO:0015171
AAP3_ARATH GO:0015293
AAP3_ARATH GO:0015802
AAP3_ARATH GO:0016021
AAP3_ARATH GO:0031965
ZIP1_ORYSJ GO:0005385
ZIP1_ORYSJ GO:0005886
ZIP1_ORYSJ GO:0006829
ZIP1_ORYSJ GO:0016020
ZIP1_ORYSJ GO:0016021
ZIP1_ORYSJ GO:0071577
TLC2_ARATH GO:0005471
TLC2_ARATH GO:0005524
TLC2_ARATH GO:0005737
TLC2_ARATH GO:0009507
TLC2_ARATH GO:0009536
TLC2_ARATH GO:0009941
TLC2_ARATH GO:0016021
TLC2_ARATH GO:0031969
DIR3_ARATH GO:0048046
RSH2L_ARATH GO:0005524
RSH2L_ARATH GO:0005525
RSH2L_ARATH GO:0008728
RSH2L_ARATH GO:0009507
RSH2L_ARATH GO:0015969
RSH2L_ARATH GO:0016301
CAS1_ARATH GO:0000250
CAS1_ARATH GO:0005739
CAS1_ARATH GO:0005773
CAS1_ARATH GO:0005811
CAS1_ARATH GO:0009555
CAS1_ARATH GO:0010027
CAS1_ARATH GO:0016871
CAS1_ARATH GO:0019745
CAS1_ARATH GO:0042300
POL_CAMVD GO:0003964
POL_CAMVD GO:0004190
POL_CAMVD GO:0004519
POL_CAMVS GO:0003964
POL_CAMVS GO:0004190
POL_CAMVS GO:0004519
SMD3B_ARATH GO:0005730
SMD3B_ARATH GO:0005829
SMD3B_ARATH GO:0034715
SMD3B_ARATH GO:0034719
SMD3B_ARATH GO:0048589
SMD3B_ARATH GO:0071011
SMD3B_ARATH GO:0071013
SMD3B_ARATH GO:0097526
SMD3B_ARATH GO:0000243
SMD3B_ARATH GO:0000387
SMD3B_ARATH GO:0000398
SMD3B_ARATH GO:0003723
SMD3B_ARATH GO:0005682
SMD3B_ARATH GO:0005685
SMD3B_ARATH GO:0005686
SMD3B_ARATH GO:0005687
SMD3B_ARATH GO:0005689
BH066_ARATH GO:0055046
BH066_ARATH GO:0080147
BH066_ARATH GO:0001228
BH066_ARATH GO:0003677
BH066_ARATH GO:0003700
BH066_ARATH GO:0005634
BH066_ARATH GO:0006355
BH066_ARATH GO:0046983
BH066_ARATH GO:0048235
BH066_ARATH GO:0048765
BH066_ARATH GO:0048767
BH082_ARATH GO:0001228
BH082_ARATH GO:0003700
BH082_ARATH GO:0005634
BH082_ARATH GO:0006355
BH082_ARATH GO:0044212
BH082_ARATH GO:0046983
BH082_ARATH GO:0080147
LAC3_ARATH GO:0004322
LAC3_ARATH GO:0005507
LAC3_ARATH GO:0005886
LAC3_ARATH GO:0006826
LAC3_ARATH GO:0046274
LAC3_ARATH GO:0048046
LAC3_ARATH GO:0052716
LAC3_ARATH GO:0055072
PLP6_ARATH GO:0006952
PLP6_ARATH GO:0016042
PLP6_ARATH GO:0016787
RLK5_ARATH GO:0045490
RLK5_ARATH GO:0046777
RLK5_ARATH GO:0050829
RLK5_ARATH GO:0060866
RLK5_ARATH GO:0004672
RLK5_ARATH GO:0004674
RLK5_ARATH GO:0004714
RLK5_ARATH GO:0005524
RLK5_ARATH GO:0005886
RLK5_ARATH GO:0010102
RLK5_ARATH GO:0010227
RLK5_ARATH GO:0010468
RLK5_ARATH GO:0016021
TDR_ARATH GO:0051301
TDR_ARATH GO:0004674
TDR_ARATH GO:0005524
TDR_ARATH GO:0005886
TDR_ARATH GO:0009755
TDR_ARATH GO:0010067
TDR_ARATH GO:0010087
TDR_ARATH GO:0010089
TDR_ARATH GO:0010223
TDR_ARATH GO:0016021
Y5343_ARATH GO:0004674
Y5343_ARATH GO:0005524
Y5343_ARATH GO:0005886
Y5343_ARATH GO:0016021
Y5343_ARATH GO:0046777
HS21C_SOLLC GO:0000427
HS21C_SOLLC GO:0006355
HS21C_SOLLC GO:0009408
HS21C_SOLLC GO:0009416
HS21C_SOLLC GO:0009658
HS21C_SOLLC GO:0042644
HS21C_SOLLC GO:0043621
HS21C_SOLLC GO:0101031
HS22C_PETHY GO:0009507
COPA2_ARATH GO:0000139
COPA2_ARATH GO:0005198
COPA2_ARATH GO:0005739
COPA2_ARATH GO:0005829
COPA2_ARATH GO:0006886
COPA2_ARATH GO:0006888
COPA2_ARATH GO:0006890
COPA2_ARATH GO:0006891
COPA2_ARATH GO:0030126
POL_FFV GO:0042025
POL_FFV GO:0044826
POL_FFV GO:0046718
POL_FFV GO:0046872
POL_FFV GO:0075713
POL_FFV GO:0075732
POL_FFV GO:0003723
POL_FFV GO:0003887
POL_FFV GO:0003964
POL_FFV GO:0004190
POL_FFV GO:0004523
POL_FFV GO:0006310
POL_FFV GO:0015074
POL_FFV GO:0019012
POL_FFV GO:0030430
LAX1_MEDTR GO:0005886
LAX1_MEDTR GO:0006865
LAX1_MEDTR GO:0009734
LAX1_MEDTR GO:0015293
LAX1_MEDTR GO:0016021
LAX2_MEDTR GO:0005886
LAX2_MEDTR GO:0006865
LAX2_MEDTR GO:0009734
LAX2_MEDTR GO:0015293
LAX2_MEDTR GO:0016021
HUP2_PARKE GO:0008643
HUP2_PARKE GO:0015293
HUP2_PARKE GO:0016021
THE1_ARATH GO:0046777
THE1_ARATH GO:0004672
THE1_ARATH GO:0004674
THE1_ARATH GO:0005524
THE1_ARATH GO:0005886
THE1_ARATH GO:0009506
THE1_ARATH GO:0009741
THE1_ARATH GO:0009817
THE1_ARATH GO:0009826
THE1_ARATH GO:0016021
DRL45_ARATH GO:0005524
DRL45_ARATH GO:0006952
DRL45_ARATH GO:0043531
MDHC1_ARATH GO:0006108
MDHC1_ARATH GO:0006734
MDHC1_ARATH GO:0009506
MDHC1_ARATH GO:0009507
MDHC1_ARATH GO:0009570
MDHC1_ARATH GO:0010043
MDHC1_ARATH GO:0030060
MDHC1_ARATH GO:0046686
MDHC1_ARATH GO:0048046
MDHC1_ARATH GO:0005576
MDHC1_ARATH GO:0005634
MDHC1_ARATH GO:0005773
MDHC1_ARATH GO:0005774
MDHC1_ARATH GO:0005829
MDHC1_ARATH GO:0005886
MDHC1_ARATH GO:0005975
MDHC1_ARATH GO:0006099
MDHC1_ARATH GO:0006107
EXB17_ORYSJ GO:0005576
EXB17_ORYSJ GO:0005618
EXB17_ORYSJ GO:0006949
EXB17_ORYSJ GO:0009506
EXB17_ORYSJ GO:0016020
EXB17_ORYSJ GO:0019953
EXB17_ORYSJ GO:0071555
CESA4_ORYSJ GO:0046872
CESA4_ORYSJ GO:0071555
CESA4_ORYSJ GO:0005794
CESA4_ORYSJ GO:0005802
CESA4_ORYSJ GO:0005886
CESA4_ORYSJ GO:0009833
CESA4_ORYSJ GO:0009834
CESA4_ORYSJ GO:0016021
CESA4_ORYSJ GO:0016759
CESA4_ORYSJ GO:0016760
CESA4_ORYSJ GO:0030244
CSLB1_ARATH GO:0030244
CSLB1_ARATH GO:0071555
CSLB1_ARATH GO:0000139
CSLB1_ARATH GO:0005794
CSLB1_ARATH GO:0005802
CSLB1_ARATH GO:0005886
CSLB1_ARATH GO:0009833
CSLB1_ARATH GO:0016020
CSLB1_ARATH GO:0016021
CSLB1_ARATH GO:0016759
CSLB1_ARATH GO:0016760
MAN7_ARATH GO:0005576
MAN7_ARATH GO:0005975
MAN7_ARATH GO:0009828
MAN7_ARATH GO:0009845
MAN7_ARATH GO:0010047
MAN7_ARATH GO:0016985
MAN7_ARATH GO:0071944
MAN7_ARATH GO:1990059
GUN9_ORYSJ GO:0008810
GUN9_ORYSJ GO:0016021
GUN9_ORYSJ GO:0030245
GUN9_ORYSJ GO:0071555
IAMT1_ORYSJ GO:0008757
IAMT1_ORYSJ GO:0010252
IAMT1_ORYSJ GO:0032259
IAMT1_ORYSJ GO:0046872
IAMT1_ORYSJ GO:0051749
IAMT1_ORYSJ GO:0103007
IAMT1_ARATH GO:0000287
IAMT1_ARATH GO:0008757
IAMT1_ARATH GO:0009944
IAMT1_ARATH GO:0010252
IAMT1_ARATH GO:0032259
IAMT1_ARATH GO:0042802
IAMT1_ARATH GO:0051749
IAMT1_ARATH GO:0103007
Y3359_ARATH GO:0004674
Y3359_ARATH GO:0005524
Y3359_ARATH GO:0005886
Y3359_ARATH GO:0016021
Y5977_ARATH GO:0004674
Y5977_ARATH GO:0005524
Y5977_ARATH GO:0009536
Y5977_ARATH GO:0016021
AB7C_ARATH GO:0055085
AB7C_ARATH GO:0000325
AB7C_ARATH GO:0005524
AB7C_ARATH GO:0005774
AB7C_ARATH GO:0008559
AB7C_ARATH GO:0016020
AB7C_ARATH GO:0016021
AB7C_ARATH GO:0016887
AB7C_ARATH GO:0042626
AB7C_ARATH GO:0051707
SAU50_ARATH GO:0009734
SAU50_ARATH GO:0040008
CESA7_ORYSJ GO:0046872
CESA7_ORYSJ GO:0071555
CESA7_ORYSJ GO:0005794
CESA7_ORYSJ GO:0005802
CESA7_ORYSJ GO:0005886
CESA7_ORYSJ GO:0009833
CESA7_ORYSJ GO:0009834
CESA7_ORYSJ GO:0016021
CESA7_ORYSJ GO:0016759
CESA7_ORYSJ GO:0016760
CESA7_ORYSJ GO:0030244
MLOH1_ORYSI GO:0005516
MLOH1_ORYSI GO:0006952
MLOH1_ORYSI GO:0009607
MLOH1_ORYSI GO:0016021
HIP39_ARATH GO:0030001
HIP39_ARATH GO:0046872
OPT5_ARATH GO:0015031
OPT5_ARATH GO:0016020
OPT5_ARATH GO:0016021
OPT5_ARATH GO:0055085
LAC2_ORYSJ GO:0004322
LAC2_ORYSJ GO:0005507
LAC2_ORYSJ GO:0005886
LAC2_ORYSJ GO:0006826
LAC2_ORYSJ GO:0046274
LAC2_ORYSJ GO:0048046
LAC2_ORYSJ GO:0052716
LAC2_ORYSJ GO:0055072
RLK90_ARATH GO:0004672
RLK90_ARATH GO:0005524
RLK90_ARATH GO:0005829
RLK90_ARATH GO:0005886
RLK90_ARATH GO:0009506
RLK90_ARATH GO:0016021
LRL11_ARATH GO:0004674
LRL11_ARATH GO:0005524
LRL11_ARATH GO:0005886
LRL11_ARATH GO:0016021
LRL11_ARATH GO:0016301
LRL11_ARATH GO:0016310
EPFL1_ARATH GO:0005576
EPFL1_ARATH GO:0010052
EPFL1_ARATH GO:0010374
AGL8_SOLLC GO:0046983
AGL8_SOLLC GO:0000976
AGL8_SOLLC GO:0000977
AGL8_SOLLC GO:0000981
AGL8_SOLLC GO:0005634
AGL8_SOLLC GO:0007275
AGL8_SOLLC GO:0008134
AGL8_SOLLC GO:0043565
AGL8_SOLLC GO:0044212
AGL8_SOLLC GO:0045944
PMT5_ARATH GO:0000138
PMT5_ARATH GO:0005737
PMT5_ARATH GO:0005768
PMT5_ARATH GO:0005789
PMT5_ARATH GO:0005794
PMT5_ARATH GO:0005802
PMT5_ARATH GO:0008168
PMT5_ARATH GO:0016021
PMT5_ARATH GO:0032259
CESA7_ARATH GO:0016021
CESA7_ARATH GO:0016759
CESA7_ARATH GO:0016760
CESA7_ARATH GO:0030244
CESA7_ARATH GO:0046872
CESA7_ARATH GO:0005794
CESA7_ARATH GO:0005802
CESA7_ARATH GO:0005886
CESA7_ARATH GO:0009507
CESA7_ARATH GO:0009832
CESA7_ARATH GO:0009833
CESA7_ARATH GO:0009834
CESA7_ARATH GO:0010330
CESA7_ARATH GO:0010400
KCS10_ARATH GO:0102337
KCS10_ARATH GO:0102338
KCS10_ARATH GO:0102756
KCS10_ARATH GO:0005777
KCS10_ARATH GO:0005783
KCS10_ARATH GO:0005789
KCS10_ARATH GO:0006633
KCS10_ARATH GO:0009409
KCS10_ARATH GO:0009416
KCS10_ARATH GO:0016021
KCS10_ARATH GO:0080167
KCS10_ARATH GO:0102336
PRP43_ARATH GO:0003723
PRP43_ARATH GO:0003724
PRP43_ARATH GO:0005524
PRP43_ARATH GO:0005681
PRP43_ARATH GO:0006397
PRP43_ARATH GO:0008380
PRP43_ARATH GO:0009941
SUS2_ARATH GO:0001666
SUS2_ARATH GO:0005829
SUS2_ARATH GO:0005982
SUS2_ARATH GO:0005985
SUS2_ARATH GO:0009505
SUS2_ARATH GO:0010431
SUS2_ARATH GO:0016157
SUS2_ARATH GO:0042170
PGLR_VITVI GO:0004650
PGLR_VITVI GO:0005975
PGLR_VITVI GO:0016021
PNAA_PRUDU GO:0000224
PSD3_ARATH GO:0004609
PSD3_ARATH GO:0005509
PSD3_ARATH GO:0005783
PSD3_ARATH GO:0005789
PSD3_ARATH GO:0005829
PSD3_ARATH GO:0006646
PSD3_ARATH GO:0016540
PTR46_ARATH GO:0015333
PTR46_ARATH GO:0016021
PTR46_ARATH GO:0035673
PTR46_ARATH GO:1904680
PER2_HORVU GO:0004601
PER2_HORVU GO:0006979
PER2_HORVU GO:0020037
PER2_HORVU GO:0042744
PER2_HORVU GO:0046872
ASK14_ARATH GO:0005634
ASK14_ARATH GO:0005737
ASK14_ARATH GO:0006511
ASK14_ARATH GO:0016567
ASK14_ARATH GO:0031146
ASK14_ARATH GO:0097602
BAHL1_ORYSJ GO:0016567
BAHL1_ORYSJ GO:0016740
BAHL1_ORYSJ GO:0046872
GDU1_ARATH GO:0005634
GDU1_ARATH GO:0005886
GDU1_ARATH GO:0006521
GDU1_ARATH GO:0010585
GDU1_ARATH GO:0016020
GDU1_ARATH GO:0016021
GDU1_ARATH GO:0080143
BAT1_ARATH GO:0005313
BAT1_ARATH GO:0005739
BAT1_ARATH GO:0015180
BAT1_ARATH GO:0015181
BAT1_ARATH GO:0015185
BAT1_ARATH GO:0015189
BAT1_ARATH GO:0015812
BAT1_ARATH GO:0016021
BAT1_ARATH GO:0031966
LRL21_ARATH GO:0004674
LRL21_ARATH GO:0005524
LRL21_ARATH GO:0016021
HIP36_ARATH GO:0030001
HIP36_ARATH GO:0046872
GRDP1_ARATH GO:0005886
GRDP1_ARATH GO:0009738
GRDP1_ARATH GO:0009787
GRDP1_ARATH GO:0071470
BCH1_ARATH GO:0005506
BCH1_ARATH GO:0016021
BCH1_ARATH GO:0016123
BCH1_ARATH GO:0016491
BCH1_ARATH GO:0016787
BCH1_ARATH GO:0031969
ENL2_ARATH GO:0005773
ENL2_ARATH GO:0005829
ENL2_ARATH GO:0005886
ENL2_ARATH GO:0009055
ENL2_ARATH GO:0009507
ENL2_ARATH GO:0031225
ENL2_ARATH GO:0046658
ENL2_ARATH GO:0048046
ENL2_ARATH GO:0099503
GUN3_ORYSJ GO:0005576
GUN3_ORYSJ GO:0008810
GUN3_ORYSJ GO:0030245
GUN3_ORYSJ GO:0071555
DBAT_TAXCU GO:0042617
DBAT_TAXCU GO:0050643
4CL2_SOYBN GO:0005524
4CL2_SOYBN GO:0009698
4CL2_SOYBN GO:0016207
PSBY_SPIOL GO:0009523
PSBY_SPIOL GO:0009535
PSBY_SPIOL GO:0015979
PSBY_SPIOL GO:0016021
PSBY_SPIOL GO:0030145
RAD_ANTMA GO:0003677
RAD_ANTMA GO:0005634
RAD_ANTMA GO:0009908
RAD_ANTMA GO:0048262
RADL6_ARATH GO:0003677
RADL6_ARATH GO:0003700
RADL6_ARATH GO:0005634
RADL6_ARATH GO:0006355
ALFC_CHLRE GO:0004332
ALFC_CHLRE GO:0006096
ALFC_CHLRE GO:0009507
G3PA_TOBAC GO:0004365
G3PA_TOBAC GO:0006006
G3PA_TOBAC GO:0009507
G3PA_TOBAC GO:0019253
G3PA_TOBAC GO:0047100
G3PA_TOBAC GO:0048046
G3PA_TOBAC GO:0050661
G3PA_TOBAC GO:0051287
MAD18_ORYSJ GO:0044212
MAD18_ORYSJ GO:0045944
MAD18_ORYSJ GO:0046983
MAD18_ORYSJ GO:0000976
MAD18_ORYSJ GO:0000977
MAD18_ORYSJ GO:0000981
MAD18_ORYSJ GO:0005634
MAD18_ORYSJ GO:0007275
MAD18_ORYSJ GO:0008134
MAD18_ORYSJ GO:0009908
MAD18_ORYSJ GO:0030154
MAD18_ORYSJ GO:0043565
AGL9_PETHY GO:0000977
AGL9_PETHY GO:0003700
AGL9_PETHY GO:0005634
AGL9_PETHY GO:0045944
AGL9_PETHY GO:0046983
MADS7_ORYSJ GO:0045944
MADS7_ORYSJ GO:0046983
MADS7_ORYSJ GO:0048481
MADS7_ORYSJ GO:0000976
MADS7_ORYSJ GO:0000977
MADS7_ORYSJ GO:0000981
MADS7_ORYSJ GO:0005634
MADS7_ORYSJ GO:0007275
MADS7_ORYSJ GO:0008134
MADS7_ORYSJ GO:0030154
MADS7_ORYSJ GO:0043565
MADS7_ORYSJ GO:0044212
TBL22_ARATH GO:0005794
TBL22_ARATH GO:0010411
TBL22_ARATH GO:0016021
TBL22_ARATH GO:0016413
ATL12_ARATH GO:0016021
ATL12_ARATH GO:0016567
ATL12_ARATH GO:0016740
ATL12_ARATH GO:0046872
ERF03_ARATH GO:0003677
ERF03_ARATH GO:0003700
ERF03_ARATH GO:0005634
ERF03_ARATH GO:0009873
AAP4_ARATH GO:0003333
AAP4_ARATH GO:0005886
AAP4_ARATH GO:0006865
AAP4_ARATH GO:0015171
AAP4_ARATH GO:0015172
AAP4_ARATH GO:0015175
AAP4_ARATH GO:0015293
AAP4_ARATH GO:0015399
AAP4_ARATH GO:0016021
AAP1_ARATH GO:0015293
AAP1_ARATH GO:0015808
AAP1_ARATH GO:0016021
AAP1_ARATH GO:0043090
AAP1_ARATH GO:0098712
AAP1_ARATH GO:0003333
AAP1_ARATH GO:0005313
AAP1_ARATH GO:0005886
AAP1_ARATH GO:0009624
AAP1_ARATH GO:0015171
AAP1_ARATH GO:0015180
AAP1_ARATH GO:0015186
AAP1_ARATH GO:0015193
AAP1_ARATH GO:0015194
ATL78_ARATH GO:0016021
ATL78_ARATH GO:0016567
ATL78_ARATH GO:0016740
ATL78_ARATH GO:0046872
PER1_SORBI GO:0004601
PER1_SORBI GO:0005576
PER1_SORBI GO:0006979
PER1_SORBI GO:0009505
PER1_SORBI GO:0009506
PER1_SORBI GO:0020037
PER1_SORBI GO:0042744
PER1_SORBI GO:0046872
PER71_ARATH GO:0046872
PER71_ARATH GO:0048046
PER71_ARATH GO:0048511
PER71_ARATH GO:0050832
PER71_ARATH GO:0099503
PER71_ARATH GO:0004601
PER71_ARATH GO:0005618
PER71_ARATH GO:0006979
PER71_ARATH GO:0009505
PER71_ARATH GO:0009506
PER71_ARATH GO:0009808
PER71_ARATH GO:0020037
PER71_ARATH GO:0042744
PER71_ARATH GO:0045730
SRG1_ARATH GO:0010150
SRG1_ARATH GO:0016682
SRG1_ARATH GO:0046872
SRG1_ARATH GO:0051213
ACMAT_VITLA GO:0016747
BEBT_TOBAC GO:0016747
C7A14_ARATH GO:0004497
C7A14_ARATH GO:0005506
C7A14_ARATH GO:0016021
C7A14_ARATH GO:0016705
C7A14_ARATH GO:0020037
PERK9_ARATH GO:0004675
PERK9_ARATH GO:0005524
PERK9_ARATH GO:0005886
PERK9_ARATH GO:0006468
PERK9_ARATH GO:0016021
PERK9_ARATH GO:0019901
PERK9_ARATH GO:0071456
SCGT_TOBAC GO:0008194
SCGT_TOBAC GO:0042802
SCGT_TOBAC GO:0043231
SCGT_TOBAC GO:0050275
U73C3_ARATH GO:0008194
U73C3_ARATH GO:0016758
U73C3_ARATH GO:0043231
U88B1_STERE GO:0016758
CHI4_BRANA GO:0000272
CHI4_BRANA GO:0004568
CHI4_BRANA GO:0005615
CHI4_BRANA GO:0006032
CHI4_BRANA GO:0006952
CHI4_BRANA GO:0008061
CHI4_BRANA GO:0016998
CHI5_ORYSJ GO:0000272
CHI5_ORYSJ GO:0004568
CHI5_ORYSJ GO:0006032
CHI5_ORYSJ GO:0006952
CHI5_ORYSJ GO:0008061
CHI5_ORYSJ GO:0016998
CHI6_ORYSJ GO:0000272
CHI6_ORYSJ GO:0004568
CHI6_ORYSJ GO:0006032
CHI6_ORYSJ GO:0006952
CHI6_ORYSJ GO:0008061
CHI6_ORYSJ GO:0016998
WSD1_ARATH GO:0004144
WSD1_ARATH GO:0005783
WSD1_ARATH GO:0005789
WSD1_ARATH GO:0005886
WSD1_ARATH GO:0010025
WSD1_ARATH GO:0016021
WSD1_ARATH GO:0019432
WSD1_ARATH GO:0047196
WSD1_ARATH GO:0102966
PT112_ORYSJ GO:0005315
PT112_ORYSJ GO:0006817
PT112_ORYSJ GO:0015293
PT112_ORYSJ GO:0016021
NDUA9_ARATH GO:0003954
NDUA9_ARATH GO:0005739
NDUA9_ARATH GO:0005747
NDUA9_ARATH GO:0005759
NDUA9_ARATH GO:1901006
NRT31_ARATH GO:0005886
NRT31_ARATH GO:0009611
NRT31_ARATH GO:0010167
NRT31_ARATH GO:0015112
NRT31_ARATH GO:0015706
NRT31_ARATH GO:0016021
NRT31_ARATH GO:0042128
NRT32_ARATH GO:0005886
NRT32_ARATH GO:0010167
NRT32_ARATH GO:0015706
NRT32_ARATH GO:0016021
NRT32_ARATH GO:0042128
LEC2_CLAKE GO:0005537
LEC2_CLAKE GO:0046872
PLA13_ARATH GO:0019433
PLA13_ARATH GO:0047714
PLA13_ARATH GO:0004620
PLA13_ARATH GO:0004806
PLA13_ARATH GO:0008970
PLA13_ARATH GO:0009507
PLA13_ARATH GO:0009570
PLA13_ARATH GO:0009695
PLA13_ARATH GO:0010027
PLA13_ARATH GO:0010150
PLA13_ARATH GO:0010287
MLO12_ARATH GO:0005516
MLO12_ARATH GO:0005886
MLO12_ARATH GO:0006952
MLO12_ARATH GO:0009817
MLO12_ARATH GO:0010150
MLO12_ARATH GO:0016021
MLO6_ARATH GO:0005516
MLO6_ARATH GO:0005886
MLO6_ARATH GO:0009817
MLO6_ARATH GO:0016021
PGLR2_CHAOB GO:0004650
PGLR2_CHAOB GO:0005576
PGLR2_CHAOB GO:0005618
PGLR2_CHAOB GO:0005975
PGLR2_CHAOB GO:0009835
PGLR2_CHAOB GO:0071555
SBT17_ARATH GO:0004252
SBT17_ARATH GO:0005576
SBT17_ARATH GO:0005618
SBT17_ARATH GO:0010214
SBT17_ARATH GO:0048046
SBT17_ARATH GO:0048359
SBT17_ARATH GO:0080001
SBT17_ARATH GO:0099503
CRK30_ARATH GO:0004674
CRK30_ARATH GO:0005524
CRK30_ARATH GO:0005886
CRK30_ARATH GO:0006468
CRK30_ARATH GO:0016021
CRK30_ARATH GO:0042742
Y4230_ARATH GO:0004674
Y4230_ARATH GO:0005516
Y4230_ARATH GO:0005524
Y4230_ARATH GO:0005886
Y4230_ARATH GO:0006468
Y4230_ARATH GO:0016021
Y4230_ARATH GO:0030246
Y4230_ARATH GO:0048544
ADH_MALDO GO:0004022
ADH_MALDO GO:0005737
ADH_MALDO GO:0008270
PDK_ARATH GO:1904183
PDK_ARATH GO:0004674
PDK_ARATH GO:0004740
PDK_ARATH GO:0005524
PDK_ARATH GO:0005739
PDK_ARATH GO:0005829
PDK_ARATH GO:0009927
PDK_ARATH GO:0042593
PDK_ARATH GO:0042803
PDK_ARATH GO:0046777
CDPK1_ORYSJ GO:0046777
CDPK1_ORYSJ GO:0005509
CDPK1_ORYSJ GO:0005516
CDPK1_ORYSJ GO:0005524
CDPK1_ORYSJ GO:0005634
CDPK1_ORYSJ GO:0005737
CDPK1_ORYSJ GO:0009931
CDPK1_ORYSJ GO:0016020
CDPK1_ORYSJ GO:0018105
CDPK1_ORYSJ GO:0035556
CDPK2_ORYSJ GO:0046777
CDPK2_ORYSJ GO:0005509
CDPK2_ORYSJ GO:0005516
CDPK2_ORYSJ GO:0005524
CDPK2_ORYSJ GO:0005634
CDPK2_ORYSJ GO:0005737
CDPK2_ORYSJ GO:0009931
CDPK2_ORYSJ GO:0016020
CDPK2_ORYSJ GO:0018105
CDPK2_ORYSJ GO:0035556
PRR3_JUNAS GO:0006952
PRR3_JUNAS GO:0009607
GGP1_ARATH GO:0005737
GGP1_ARATH GO:0005829
GGP1_ARATH GO:0005886
GGP1_ARATH GO:0008233
GGP1_ARATH GO:0010120
GGP1_ARATH GO:0019760
GGP1_ARATH GO:0034722
GGP1_ARATH GO:0099503
TLP40_SPIOL GO:0003755
TLP40_SPIOL GO:0009543
DPE2_ARATH GO:0000023
DPE2_ARATH GO:0000025
DPE2_ARATH GO:0004134
DPE2_ARATH GO:0005829
DPE2_ARATH GO:0005976
DPE2_ARATH GO:0005983
DPE2_ARATH GO:0010297
DPE2_ARATH GO:0102500
DPE2_ARATH GO:2001070
CESA3_ARATH GO:0016759
CESA3_ARATH GO:0016760
CESA3_ARATH GO:0030244
CESA3_ARATH GO:0046872
CESA3_ARATH GO:0071555
CESA3_ARATH GO:0005768
CESA3_ARATH GO:0005794
CESA3_ARATH GO:0005802
CESA3_ARATH GO:0005886
CESA3_ARATH GO:0006952
CESA3_ARATH GO:0009506
CESA3_ARATH GO:0009833
CESA3_ARATH GO:0009834
CESA3_ARATH GO:0016021
CSLD3_ORYSJ GO:0071555
CSLD3_ORYSJ GO:0000139
CSLD3_ORYSJ GO:0005794
CSLD3_ORYSJ GO:0005802
CSLD3_ORYSJ GO:0005886
CSLD3_ORYSJ GO:0009833
CSLD3_ORYSJ GO:0016021
CSLD3_ORYSJ GO:0016760
CSLD3_ORYSJ GO:0030244
CSLD3_ORYSJ GO:0051753
SHR_ARATH GO:0044212
SHR_ARATH GO:0045930
SHR_ARATH GO:0048366
SHR_ARATH GO:0055037
SHR_ARATH GO:0055072
SHR_ARATH GO:0003700
SHR_ARATH GO:0005634
SHR_ARATH GO:0005769
SHR_ARATH GO:0005770
SHR_ARATH GO:0006355
SHR_ARATH GO:0008356
SHR_ARATH GO:0009956
SHR_ARATH GO:0032350
SHR_ARATH GO:0043565
SCR_ARATH GO:0051457
SCR_ARATH GO:0090610
SCR_ARATH GO:0003700
SCR_ARATH GO:0005634
SCR_ARATH GO:0006355
SCR_ARATH GO:0008356
SCR_ARATH GO:0009630
SCR_ARATH GO:0009956
SCR_ARATH GO:0043565
SCR_ARATH GO:0048364
SCR_ARATH GO:0048366
NIP12_ARATH GO:0005886
NIP12_ARATH GO:0015105
NIP12_ARATH GO:0015267
NIP12_ARATH GO:0015700
NIP12_ARATH GO:0016021
NIP12_ARATH GO:0046685
NIP12_ARATH GO:0080170
CIPK9_ORYSJ GO:0004674
CIPK9_ORYSJ GO:0005524
CIPK9_ORYSJ GO:0007165
BH095_ARATH GO:0048317
BH095_ARATH GO:0003677
BH095_ARATH GO:0003700
BH095_ARATH GO:0005634
BH095_ARATH GO:0006355
BH095_ARATH GO:0009793
BH095_ARATH GO:0009960
BH095_ARATH GO:0010115
BH095_ARATH GO:0010162
BH095_ARATH GO:0046983
SNL6_ORYSJ GO:0003854
SNL6_ORYSJ GO:0006694
SNL6_ORYSJ GO:0009809
SNL6_ORYSJ GO:0016491
SNL6_ORYSJ GO:0016616
SNL6_ORYSJ GO:0042742
PLA14_ARATH GO:0004620
PLA14_ARATH GO:0004806
PLA14_ARATH GO:0008970
PLA14_ARATH GO:0009507
PLA14_ARATH GO:0016042
PLA14_ARATH GO:0047714
HLTT_LUPAL GO:0009821
HLTT_LUPAL GO:0047203
WUS_SOLLC GO:0003677
WUS_SOLLC GO:0005634
WUS_SOLLC GO:0009908
WUS_SOLLC GO:0030154
GDL50_ARATH GO:0005576
GDL50_ARATH GO:0016042
GDL50_ARATH GO:0016788
GDL71_ARATH GO:0005576
GDL71_ARATH GO:0016042
GDL71_ARATH GO:0016788
PAM_TAXWC GO:0005737
PAM_TAXWC GO:0006558
PAM_TAXWC GO:0006559
PAM_TAXWC GO:0009800
PAM_TAXWC GO:0009821
PAM_TAXWC GO:0016869
PAM_TAXWC GO:0042617
PAM_TAXWC GO:0045548
PAM_TAXWC GO:0051289
SPO11_ARATH GO:0007131
SPO11_ARATH GO:0016889
SPO11_ARATH GO:0042138
SPO11_ARATH GO:0046872
SPO11_ARATH GO:0051026
SPO11_ARATH GO:0000228
SPO11_ARATH GO:0000706
SPO11_ARATH GO:0000724
SPO11_ARATH GO:0000737
SPO11_ARATH GO:0003677
SPO11_ARATH GO:0003918
SPO11_ARATH GO:0005524
SPO11_ARATH GO:0005634
SPO11_ARATH GO:0007129
ELC_ARATH GO:0000813
ELC_ARATH GO:0005769
ELC_ARATH GO:0005770
ELC_ARATH GO:0006464
ELC_ARATH GO:0010091
ELC_ARATH GO:0015031
ELC_ARATH GO:0043130
ELC_ARATH GO:0051301
DLO1_ARATH GO:0002229
DLO1_ARATH GO:0002239
DLO1_ARATH GO:0009617
DLO1_ARATH GO:0009620
DLO1_ARATH GO:0009751
DLO1_ARATH GO:0010150
DLO1_ARATH GO:0046244
DLO1_ARATH GO:0046872
DLO1_ARATH GO:0051213
ADH1_ORYSJ GO:0004024
ADH1_ORYSJ GO:0005829
ADH1_ORYSJ GO:0008270
ADH1_ORYSJ GO:0046294
ADH1_ORYSJ GO:0051903
ADHL3_ARATH GO:0004024
ADHL3_ARATH GO:0005829
ADHL3_ARATH GO:0008270
ADHL3_ARATH GO:0046294
ADHL3_ARATH GO:0051903
BIR2_ARATH GO:0000166
BIR2_ARATH GO:0005829
BIR2_ARATH GO:0005886
BIR2_ARATH GO:0006468
BIR2_ARATH GO:0006952
BIR2_ARATH GO:0009507
BIR2_ARATH GO:0016021
BIR2_ARATH GO:1900150
BIR2_ARATH GO:1900425
NHL10_ARATH GO:0009506
NHL10_ARATH GO:0009507
NHL10_ARATH GO:0010150
NHL10_ARATH GO:0016021
NHL10_ARATH GO:0046658
NHL10_ARATH GO:0051607
NHL10_ARATH GO:0051707
CIPKO_ORYSJ GO:0004674
CIPKO_ORYSJ GO:0005524
CIPKO_ORYSJ GO:0005634
CIPKO_ORYSJ GO:0005737
CIPKO_ORYSJ GO:0006468
CIPKO_ORYSJ GO:0009651
CIPKO_ORYSJ GO:0009705
CIPKO_ORYSJ GO:0035556
SSL4_ARATH GO:0005773
SSL4_ARATH GO:0005783
SSL4_ARATH GO:0005829
SSL4_ARATH GO:0009058
SSL4_ARATH GO:0009611
SSL4_ARATH GO:0009753
SSL7_ARATH GO:0005773
SSL7_ARATH GO:0005783
SSL7_ARATH GO:0009058
SSL7_ARATH GO:0009611
SSL7_ARATH GO:0009615
SSL7_ARATH GO:0009620
SSL7_ARATH GO:0009723
SSL7_ARATH GO:0009751
SSL7_ARATH GO:0009753
GDL22_ARATH GO:0005576
GDL22_ARATH GO:0016042
GDL22_ARATH GO:0016788
GDL61_ARATH GO:0005576
GDL61_ARATH GO:0005829
GDL61_ARATH GO:0016042
GDL61_ARATH GO:0016788
DBR_TOBAC GO:0016491
Y2913_ARATH GO:0004674
Y2913_ARATH GO:0005516
Y2913_ARATH GO:0005524
Y2913_ARATH GO:0005886
Y2913_ARATH GO:0016021
Y2913_ARATH GO:0030246
Y2913_ARATH GO:0048544
G3PB_ARATH GO:0009941
G3PB_ARATH GO:0010319
G3PB_ARATH GO:0019253
G3PB_ARATH GO:0031969
G3PB_ARATH GO:0046686
G3PB_ARATH GO:0047100
G3PB_ARATH GO:0048046
G3PB_ARATH GO:0050661
G3PB_ARATH GO:0051287
G3PB_ARATH GO:0004365
G3PB_ARATH GO:0005634
G3PB_ARATH GO:0006006
G3PB_ARATH GO:0009409
G3PB_ARATH GO:0009416
G3PB_ARATH GO:0009507
G3PB_ARATH GO:0009535
G3PB_ARATH GO:0009570
G3PB_ARATH GO:0009744
AB35G_ORYSJ GO:0005524
AB35G_ORYSJ GO:0005886
AB35G_ORYSJ GO:0016021
AB35G_ORYSJ GO:0016887
AB35G_ORYSJ GO:0042626
AB35G_ORYSJ GO:0055085
LOX4_ORYSJ GO:0016702
LOX4_ORYSJ GO:0031408
LOX4_ORYSJ GO:0046872
ALFC1_PEA GO:0004332
ALFC1_PEA GO:0006096
ALFC1_PEA GO:0009507
CALSB_ARATH GO:0071555
CALSB_ARATH GO:0000003
CALSB_ARATH GO:0000148
CALSB_ARATH GO:0003843
CALSB_ARATH GO:0005886
CALSB_ARATH GO:0006075
CALSB_ARATH GO:0007623
CALSB_ARATH GO:0008360
CALSB_ARATH GO:0009555
CALSB_ARATH GO:0016021
LRK92_ARATH GO:0016301
LRK92_ARATH GO:0030246
LRK92_ARATH GO:0042742
LRK92_ARATH GO:1902479
LRK92_ARATH GO:0002229
LRK92_ARATH GO:0004675
LRK92_ARATH GO:0005524
LRK92_ARATH GO:0005886
LRK92_ARATH GO:0006952
LRK92_ARATH GO:0009862
LRK92_ARATH GO:0010726
LRK92_ARATH GO:0010942
LRK92_ARATH GO:0016021
CML23_ARATH GO:0005509
CML23_ARATH GO:0009909
CML23_ARATH GO:0080164
BH093_ARATH GO:0003677
BH093_ARATH GO:0003700
BH093_ARATH GO:0005634
BH093_ARATH GO:0007275
BH093_ARATH GO:0010371
BH093_ARATH GO:0045487
BH093_ARATH GO:0046983
TPR1_ARATH GO:0005634
TPR1_ARATH GO:0005829
TPR1_ARATH GO:0006355
TPR1_ARATH GO:0010072
TPR1_ORYSJ GO:0006355
TPR3_ORYSJ GO:0006355
PBL16_ARATH GO:0004674
PBL16_ARATH GO:0005524
PBL16_ARATH GO:0005886
PBL16_ARATH GO:0006952
PBL16_ARATH GO:0009506
LDL3_ARATH GO:0003677
LDL3_ARATH GO:0006325
LDL3_ARATH GO:0016491
AAE11_ARATH GO:0005777
AAE11_ARATH GO:0019605
AAE11_ARATH GO:0047760
AAE2_ARATH GO:0006631
AAE2_ARATH GO:0016874
AGO1A_ORYSJ GO:0003676
AGO1A_ORYSJ GO:0031047
AGO1B_ORYSJ GO:0003676
AGO1B_ORYSJ GO:0031047
LPPE2_ARATH GO:0006651
LPPE2_ARATH GO:0008195
LPPE2_ARATH GO:0009507
LPPE2_ARATH GO:0009706
LPPE2_ARATH GO:0016021
LPPE2_ARATH GO:0043231
AB22B_ARATH GO:0005524
AB22B_ARATH GO:0005886
AB22B_ARATH GO:0016021
AB22B_ARATH GO:0016887
AB22B_ARATH GO:0042626
AB22B_ARATH GO:0055085
SDR2A_ARATH GO:0016491
PPA15_ARATH GO:0003993
PPA15_ARATH GO:0005576
PPA15_ARATH GO:0009845
PPA15_ARATH GO:0009846
PPA15_ARATH GO:0046872
ROC1_SPIOL GO:0003723
ROC1_SPIOL GO:0006397
ROC1_SPIOL GO:0009507
SWET5_ARATH GO:0005887
SWET5_ARATH GO:0008643
SWET5_ARATH GO:0016021
SWET5_ARATH GO:0051119
SWET5_ARATH GO:0051260
SWET7_ARATH GO:0005887
SWET7_ARATH GO:0008643
SWET7_ARATH GO:0016021
SWET7_ARATH GO:0051119
SWT17_ARATH GO:0051260
SWT17_ARATH GO:0070417
SWT17_ARATH GO:1902334
SWT17_ARATH GO:0005353
SWT17_ARATH GO:0006995
SWT17_ARATH GO:0007623
SWT17_ARATH GO:0009646
SWT17_ARATH GO:0009705
SWT17_ARATH GO:0009750
SWT17_ARATH GO:0015755
SWT17_ARATH GO:0016021
SWT17_ARATH GO:0051119
PUM4_ARATH GO:0003729
PUM4_ARATH GO:0005737
PUM4_ARATH GO:0006417
PUM4_ARATH GO:0010608
4CL2_ORYSJ GO:0005524
4CL2_ORYSJ GO:0009698
4CL2_ORYSJ GO:0010584
4CL2_ORYSJ GO:0016207
ERECT_ARATH GO:0009965
ERECT_ARATH GO:0010087
ERECT_ARATH GO:0010103
ERECT_ARATH GO:0048281
ERECT_ARATH GO:0010148
ERECT_ARATH GO:0050832
ERECT_ARATH GO:0016021
ERECT_ARATH GO:0051302
ERECT_ARATH GO:0019199
ERECT_ARATH GO:0070370
ERECT_ARATH GO:0030155
ERECT_ARATH GO:1905421
ERECT_ARATH GO:0033612
ERECT_ARATH GO:0042277
ERECT_ARATH GO:0042742
ERECT_ARATH GO:0001558
ERECT_ARATH GO:0004674
ERECT_ARATH GO:0005102
ERECT_ARATH GO:0005524
ERECT_ARATH GO:0005739
ERECT_ARATH GO:0005886
ERECT_ARATH GO:0009664
ERECT_ARATH GO:0009755
ERECT_ARATH GO:0009944
PEPR2_ARATH GO:0004674
PEPR2_ARATH GO:0005524
PEPR2_ARATH GO:0005886
PEPR2_ARATH GO:0009611
PEPR2_ARATH GO:0009753
PEPR2_ARATH GO:0016021
PEPR2_ARATH GO:0042277
PEPR2_ARATH GO:0042742
PGIP_VITVI GO:0005576
PGIP_VITVI GO:0005618
PGIP_VITVI GO:0006952
PGIP_VITVI GO:0016020
Y2165_ARATH GO:0004674
Y2165_ARATH GO:0005524
Y2165_ARATH GO:0005886
Y2165_ARATH GO:0009505
Y2165_ARATH GO:0009506
Y2165_ARATH GO:0016021
EMS1_ARATH GO:0046777
EMS1_ARATH GO:0004674
EMS1_ARATH GO:0005524
EMS1_ARATH GO:0005886
EMS1_ARATH GO:0009556
EMS1_ARATH GO:0009755
EMS1_ARATH GO:0010234
EMS1_ARATH GO:0016020
EMS1_ARATH GO:0016021
EMS1_ARATH GO:0019199
WR52R_ARATH GO:0003700
WR52R_ARATH GO:0005524
WR52R_ARATH GO:0005634
WR52R_ARATH GO:0006952
WR52R_ARATH GO:0043531
WR52R_ARATH GO:0043565
GGM13_GNEGN GO:0000977
GGM13_GNEGN GO:0003700
GGM13_GNEGN GO:0005634
GGM13_GNEGN GO:0045944
GGM13_GNEGN GO:0046983
RPD6A_ARATH GO:0006383
RPD6A_ARATH GO:0000418
RPD6A_ARATH GO:0000419
RPD6A_ARATH GO:0003677
RPD6A_ARATH GO:0003899
RPD6A_ARATH GO:0005665
RPD6A_ARATH GO:0005666
RPD6A_ARATH GO:0005736
RPD6A_ARATH GO:0006360
RPD6A_ARATH GO:0006366
ERF16_ARATH GO:0003677
ERF16_ARATH GO:0003700
ERF16_ARATH GO:0005634
ERF16_ARATH GO:0009873
BIG1_ARATH GO:0005086
BIG1_ARATH GO:0005802
BIG1_ARATH GO:0005829
BIG1_ARATH GO:0009507
BIG1_ARATH GO:0015031
BIG1_ARATH GO:0016020
BIG1_ARATH GO:0032012
BIG3_ARATH GO:0005086
BIG3_ARATH GO:0005634
BIG3_ARATH GO:0005802
BIG3_ARATH GO:0005829
BIG3_ARATH GO:0009561
BIG3_ARATH GO:0015031
BIG3_ARATH GO:0016192
BIG3_ARATH GO:0032012
BIG3_ARATH GO:0032588
LYK4_ARATH GO:0004672
LYK4_ARATH GO:0005524
LYK4_ARATH GO:0005886
LYK4_ARATH GO:0008061
LYK4_ARATH GO:0016021
LYK4_ARATH GO:0045087
LYK4_ARATH GO:0071219
LYK4_ARATH GO:0071323
Y1848_ARATH GO:0004672
Y1848_ARATH GO:0005524
Y1848_ARATH GO:0005634
Y1848_ARATH GO:0005774
Y1848_ARATH GO:0005886
Y1848_ARATH GO:0009506
Y1848_ARATH GO:0016021
Y1848_ARATH GO:0042802
NIR_ORYSJ GO:0009507
NIR_ORYSJ GO:0020037
NIR_ORYSJ GO:0042128
NIR_ORYSJ GO:0046872
NIR_ORYSJ GO:0048307
NIR_ORYSJ GO:0051539
PHT13_ARATH GO:0005315
PHT13_ARATH GO:0005886
PHT13_ARATH GO:0006817
PHT13_ARATH GO:0015293
PHT13_ARATH GO:0016021
PHT15_ARATH GO:0005315
PHT15_ARATH GO:0006817
PHT15_ARATH GO:0015293
PHT15_ARATH GO:0016021
PHT18_ORYSJ GO:0005315
PHT18_ORYSJ GO:0006817
PHT18_ORYSJ GO:0015293
PHT18_ORYSJ GO:0016021
PHT11_ARATH GO:0005315
PHT11_ARATH GO:0005886
PHT11_ARATH GO:0006817
PHT11_ARATH GO:0015114
PHT11_ARATH GO:0015293
PHT11_ARATH GO:0016021
PHT11_ARATH GO:0016036
PHT11_ARATH GO:1901683
PHT11_ARATH GO:1901684
IWS1_ARATH GO:0005634
IWS1_ARATH GO:0009742
IWS1_ARATH GO:0032784
PGML2_ARATH GO:0005737
PGML2_ARATH GO:0009507
PGML2_ARATH GO:0016868
ERF81_ARATH GO:0003677
ERF81_ARATH GO:0003700
ERF81_ARATH GO:0005634
ERF81_ARATH GO:0006952
ERF81_ARATH GO:0009873
AP2_ARATH GO:0048316
AP2_ARATH GO:0048481
AP2_ARATH GO:0060860
AP2_ARATH GO:0080050
AP2_ARATH GO:0097548
AP2_ARATH GO:0003700
AP2_ARATH GO:0005634
AP2_ARATH GO:0005667
AP2_ARATH GO:0009409
AP2_ARATH GO:0009908
AP2_ARATH GO:0010073
AP2_ARATH GO:0010093
AP2_ARATH GO:0030154
AP2_ARATH GO:0044212
GSTUK_ARATH GO:0019899
GSTUK_ARATH GO:0040008
GSTUK_ARATH GO:0043295
GSTUK_ARATH GO:0048046
GSTUK_ARATH GO:2000030
GSTUK_ARATH GO:0004364
GSTUK_ARATH GO:0005634
GSTUK_ARATH GO:0005737
GSTUK_ARATH GO:0005739
GSTUK_ARATH GO:0005829
GSTUK_ARATH GO:0006749
GSTUK_ARATH GO:0009407
GSTUK_ARATH GO:0009507
GSTUK_ARATH GO:0009629
Y3804_ARATH GO:0004672
Y3804_ARATH GO:0005524
Y3804_ARATH GO:0005886
Y3804_ARATH GO:0016021
CATA1_NICPL GO:0004096
CATA1_NICPL GO:0005777
CATA1_NICPL GO:0006979
CATA1_NICPL GO:0020037
CATA1_NICPL GO:0042744
CATA1_NICPL GO:0046872
ADHL4_ARATH GO:0004024
ADHL4_ARATH GO:0005829
ADHL4_ARATH GO:0008270
ADHL4_ARATH GO:0046294
ADHL4_ARATH GO:0051903
MACP1_ARATH GO:0005886
MACP1_ARATH GO:0006955
MACP1_ARATH GO:0009626
OFUT1_ARATH GO:0000138
OFUT1_ARATH GO:0000139
OFUT1_ARATH GO:0005737
OFUT1_ARATH GO:0005768
OFUT1_ARATH GO:0005794
OFUT1_ARATH GO:0005802
OFUT1_ARATH GO:0006004
OFUT1_ARATH GO:0016021
OFUT1_ARATH GO:0016757
POL_MLVCB GO:0016020
POL_MLVCB GO:0019013
POL_MLVCB GO:0019068
POL_MLVCB GO:0075713
POL_MLVCB GO:0020002
POL_MLVCB GO:0039657
POL_MLVCB GO:0039660
POL_MLVCB GO:0044185
POL_MLVCB GO:0044826
POL_MLVCB GO:0046718
POL_MLVCB GO:0072494
POL_MLVCB GO:0003677
POL_MLVCB GO:0003723
POL_MLVCB GO:0003887
POL_MLVCB GO:0003964
POL_MLVCB GO:0004190
POL_MLVCB GO:0004523
POL_MLVCB GO:0006310
POL_MLVCB GO:0008270
POL_MLVCB GO:0015074
ASK11_ARATH GO:0005634
ASK11_ARATH GO:0005737
ASK11_ARATH GO:0016567
ASK11_ARATH GO:0031146
ASK11_ARATH GO:0097602
CIPKN_ORYSJ GO:0009536
CIPKN_ORYSJ GO:0010118
CIPKN_ORYSJ GO:0035556
CIPKN_ORYSJ GO:0004674
CIPKN_ORYSJ GO:0005524
CIPKN_ORYSJ GO:0005634
CIPKN_ORYSJ GO:0005737
CIPKN_ORYSJ GO:0005829
CIPKN_ORYSJ GO:0005886
CIPKN_ORYSJ GO:0006468
CIPKN_ORYSJ GO:0007584
CIPKN_ORYSJ GO:0009414
MADS6_ORYSJ GO:0010093
MADS6_ORYSJ GO:0010094
MADS6_ORYSJ GO:0010582
MADS6_ORYSJ GO:0048437
MADS6_ORYSJ GO:0030154
MADS6_ORYSJ GO:0048449
MADS6_ORYSJ GO:0043565
MADS6_ORYSJ GO:0048455
MADS6_ORYSJ GO:0044212
MADS6_ORYSJ GO:0048457
MADS6_ORYSJ GO:0045893
MADS6_ORYSJ GO:0048459
MADS6_ORYSJ GO:0045944
MADS6_ORYSJ GO:0048509
MADS6_ORYSJ GO:0046983
MADS6_ORYSJ GO:0048833
MADS6_ORYSJ GO:0048316
MADS6_ORYSJ GO:0080060
MADS6_ORYSJ GO:0080112
MADS6_ORYSJ GO:0000976
MADS6_ORYSJ GO:0000977
MADS6_ORYSJ GO:0000981
MADS6_ORYSJ GO:0003677
MADS6_ORYSJ GO:0005634
MADS6_ORYSJ GO:0007275
MADS6_ORYSJ GO:0008134
MADS6_ORYSJ GO:0009553
MADS6_ORYSJ GO:0010022
3CAR1_PICSI GO:0000287
3CAR1_PICSI GO:0009507
3CAR1_PICSI GO:0009753
3CAR1_PICSI GO:0010333
3CAR1_PICSI GO:0016829
3CAR1_PICSI GO:0043693
TPSDA_ABIGR GO:0000287
TPSDA_ABIGR GO:0009507
TPSDA_ABIGR GO:0050552
ATXR5_ARATH GO:0045892
ATXR5_ARATH GO:0045944
ATXR5_ARATH GO:0046872
ATXR5_ARATH GO:0046976
ATXR5_ARATH GO:0051726
ATXR5_ARATH GO:0070734
ATXR5_ARATH GO:0000123
ATXR5_ARATH GO:0000790
ATXR5_ARATH GO:0004402
ATXR5_ARATH GO:0005634
ATXR5_ARATH GO:0006275
ATXR5_ARATH GO:0009294
ATXR5_ARATH GO:0009507
ATXR5_ARATH GO:0009555
ATXR5_ARATH GO:0042393
XTH1_SOLLC GO:0004553
XTH1_SOLLC GO:0005618
XTH1_SOLLC GO:0010411
XTH1_SOLLC GO:0016762
XTH1_SOLLC GO:0042546
XTH1_SOLLC GO:0048046
XTH1_SOLLC GO:0071555
KCS2_ARATH GO:0102756
KCS2_ARATH GO:0006633
KCS2_ARATH GO:0006970
KCS2_ARATH GO:0009611
KCS2_ARATH GO:0009922
KCS2_ARATH GO:0010345
KCS2_ARATH GO:0016021
KCS2_ARATH GO:0102336
KCS2_ARATH GO:0102337
KCS2_ARATH GO:0102338
BH041_ARATH GO:0003677
BH041_ARATH GO:0003700
BH041_ARATH GO:0005634
BH041_ARATH GO:0006355
BH041_ARATH GO:0010200
BH041_ARATH GO:0046983
MIZ1_ARATH GO:0005737
MIZ1_ARATH GO:0005783
MIZ1_ARATH GO:0005789
MIZ1_ARATH GO:0009658
MIZ1_ARATH GO:0010274
MIZ1_ARATH GO:0016020
MIZ1_ARATH GO:0032541
CCD4_ARATH GO:0005829
CCD4_ARATH GO:0009507
CCD4_ARATH GO:0009570
CCD4_ARATH GO:0010287
CCD4_ARATH GO:0010436
CCD4_ARATH GO:0016121
CCD4_ARATH GO:0046872
3MMP_ARATH GO:0004222
3MMP_ARATH GO:0005886
3MMP_ARATH GO:0008270
3MMP_ARATH GO:0030198
3MMP_ARATH GO:0030574
3MMP_ARATH GO:0031012
3MMP_ARATH GO:0031225
U85A2_ARATH GO:0008194
U85A2_ARATH GO:0015020
U85A2_ARATH GO:0043231
U85A2_ARATH GO:0080043
U85A2_ARATH GO:0080044
UGT2_GARJA GO:0035251
UGT6_CATRO GO:0035251
UGT6_CATRO GO:1900994
U85A5_ARATH GO:0008194
U85A5_ARATH GO:0015020
U85A5_ARATH GO:0043231
U85A5_ARATH GO:0080043
U85A5_ARATH GO:0080044
ANAN_ANACO GO:0008234
CEP2_ARATH GO:0004197
CEP2_ARATH GO:0005615
CEP2_ARATH GO:0005764
CEP2_ARATH GO:0005783
CEP2_ARATH GO:0051603
CYSEP_RICCO GO:0008234
CYSEP_RICCO GO:0031410
CYSP1_DICDI GO:0004197
CYSP1_DICDI GO:0005615
CYSP1_DICDI GO:0005764
CYSP1_DICDI GO:0006972
CYSP1_DICDI GO:0051603
ERVB_TABDI GO:0005576
ERVB_TABDI GO:0008234
CEP1_ARATH GO:0048658
CEP1_ARATH GO:0050832
CEP1_ARATH GO:0051603
CEP1_ARATH GO:0000325
CEP1_ARATH GO:0004197
CEP1_ARATH GO:0005615
CEP1_ARATH GO:0005764
CEP1_ARATH GO:0005783
CEP1_ARATH GO:0009505
CEP1_ARATH GO:0009555
CEP1_ARATH GO:0009626
CEP1_ARATH GO:0010623
CEP3_ARATH GO:0004197
CEP3_ARATH GO:0005615
CEP3_ARATH GO:0005764
CEP3_ARATH GO:0005783
CEP3_ARATH GO:0031667
CEP3_ARATH GO:0051603
AZG1_ARATH GO:0005345
AZG1_ARATH GO:0005829
AZG1_ARATH GO:0005886
AZG1_ARATH GO:0006863
AZG1_ARATH GO:0015853
AZG1_ARATH GO:0015854
AZG1_ARATH GO:0016021
EXPA3_ARATH GO:0005576
EXPA3_ARATH GO:0005618
EXPA3_ARATH GO:0006949
EXPA3_ARATH GO:0009664
EXPA3_ARATH GO:0009739
EXPA3_ARATH GO:0010114
EXPA3_ARATH GO:0016020
ZFP6_ARATH GO:0022626
ZFP6_ARATH GO:0044212
ZFP6_ARATH GO:0046872
ZFP6_ARATH GO:0003700
ZFP6_ARATH GO:0005634
ZFP6_ARATH GO:0006355
ZFP6_ARATH GO:0007275
ZFP6_ARATH GO:0009736
ZFP6_ARATH GO:0009738
ZFP6_ARATH GO:0009740
ZFP6_ARATH GO:0009788
ZFP6_ARATH GO:0010026
GGLO7_ARATH GO:0003885
GGLO7_ARATH GO:0005739
GGLO7_ARATH GO:0016020
GGLO7_ARATH GO:0019853
GGLO7_ARATH GO:0050105
NHL2_ARATH GO:0009506
NHL2_ARATH GO:0009507
NHL2_ARATH GO:0016021
NHL2_ARATH GO:0046658
NHL2_ARATH GO:0051607
HIP28_ARATH GO:0030001
HIP28_ARATH GO:0046872
SCP18_ARATH GO:0004185
SCP18_ARATH GO:0005576
SCP18_ARATH GO:0016747
SCP18_ARATH GO:0019748
PSAA_OLIPU GO:0000287
PSAA_OLIPU GO:0009055
PSAA_OLIPU GO:0009522
PSAA_OLIPU GO:0009535
PSAA_OLIPU GO:0015979
PSAA_OLIPU GO:0016021
PSAA_OLIPU GO:0016168
PSAA_OLIPU GO:0018298
PSAA_OLIPU GO:0051539
PSAA_THAPS GO:0000287
PSAA_THAPS GO:0009055
PSAA_THAPS GO:0009522
PSAA_THAPS GO:0009535
PSAA_THAPS GO:0015979
PSAA_THAPS GO:0016021
PSAA_THAPS GO:0016168
PSAA_THAPS GO:0018298
PSAA_THAPS GO:0051539
YCF15_LEPVR GO:0009507
SCP53_ARATH GO:0004185
SCP53_ARATH GO:0005576
SCP53_ARATH GO:0005773
SCP53_ARATH GO:0051603
RNS1_ARATH GO:0016036
RNS1_ARATH GO:0016829
RNS1_ARATH GO:0033897
RNS1_ARATH GO:0003723
RNS1_ARATH GO:0004521
RNS1_ARATH GO:0004540
RNS1_ARATH GO:0005576
RNS1_ARATH GO:0005618
RNS1_ARATH GO:0005886
RNS1_ARATH GO:0006401
RNS1_ARATH GO:0009611
RNS1_ARATH GO:0009718
TD1_MAIZE GO:0004674
TD1_MAIZE GO:0005524
TD1_MAIZE GO:0005886
TD1_MAIZE GO:0009755
TD1_MAIZE GO:0010080
TD1_MAIZE GO:0016021
TD1_MAIZE GO:0030154
TD1_MAIZE GO:0033612
TD1_MAIZE GO:0048833
Y1699_ARATH GO:0004674
Y1699_ARATH GO:0005524
Y1699_ARATH GO:0016021
Y1699_ARATH GO:0042802
NORK_PEA GO:0004674
NORK_PEA GO:0005524
NORK_PEA GO:0009877
NORK_PEA GO:0016021
PAM74_ARATH GO:0004674
PAM74_ARATH GO:0005524
PAM74_ARATH GO:0016021
PBL26_ARATH GO:0004675
PBL26_ARATH GO:0005524
PBL26_ARATH GO:0005886
PBL26_ARATH GO:0006468
PBL26_ARATH GO:0006952
PBL9_ARATH GO:0004674
PBL9_ARATH GO:0004713
PBL9_ARATH GO:0005524
PBL9_ARATH GO:0005886
PBL9_ARATH GO:0006952
PTI12_ARATH GO:0004675
PTI12_ARATH GO:0004715
PTI12_ARATH GO:0005524
PTI12_ARATH GO:0005777
PTI12_ARATH GO:0005886
PTI12_ARATH GO:0006468
PTI12_ARATH GO:0006952
PTI12_ARATH GO:0009506
PTI12_ARATH GO:0019901
RLK6_ARATH GO:0004674
RLK6_ARATH GO:0004714
RLK6_ARATH GO:0005524
RLK6_ARATH GO:0005886
RLK6_ARATH GO:0016021
PALY_PINTA GO:0005737
PALY_PINTA GO:0006559
PALY_PINTA GO:0009800
PALY_PINTA GO:0045548
PAL1_DAUCA GO:0005737
PAL1_DAUCA GO:0006559
PAL1_DAUCA GO:0009800
PAL1_DAUCA GO:0045548
PALY_MAIZE GO:0052883
PALY_MAIZE GO:0005737
PALY_MAIZE GO:0006559
PALY_MAIZE GO:0009699
PALY_MAIZE GO:0009739
PALY_MAIZE GO:0009800
PALY_MAIZE GO:0016598
PALY_MAIZE GO:0016841
PALY_MAIZE GO:0045548
PALY_MAIZE GO:0046898
CHSY_CHRAE GO:0009813
CHSY_CHRAE GO:0016210
ATL2_ARATH GO:0006952
ATL2_ARATH GO:0010200
ATL2_ARATH GO:0016021
ATL2_ARATH GO:0016567
ATL2_ARATH GO:0016740
ATL2_ARATH GO:0046872
ATL3_ARATH GO:0016021
ATL3_ARATH GO:0016567
ATL3_ARATH GO:0016740
ATL3_ARATH GO:0046872
STIP1_ARATH GO:0000390
STIP1_ARATH GO:0000398
STIP1_ARATH GO:0003677
STIP1_ARATH GO:0031981
STIP1_ARATH GO:0042752
STIP1_ARATH GO:0071008
STIP1_ARATH GO:1990446
SBT11_ARATH GO:0004252
SBT11_ARATH GO:0005618
SBT11_ARATH GO:0006508
SBT11_ARATH GO:0031012
ACD11_ARATH GO:1902388
ACD11_ARATH GO:0005829
ACD11_ARATH GO:0008219
ACD11_ARATH GO:0008289
ACD11_ARATH GO:0009751
ACD11_ARATH GO:0009816
ACD11_ARATH GO:0016020
ACD11_ARATH GO:0035627
ACD11_ARATH GO:0120009
ACD11_ARATH GO:1902387
MCA9_ARATH GO:0008234
MCA9_ARATH GO:0048046
PSAA_PELHO GO:0000287
PSAA_PELHO GO:0009055
PSAA_PELHO GO:0009522
PSAA_PELHO GO:0009535
PSAA_PELHO GO:0015979
PSAA_PELHO GO:0016021
PSAA_PELHO GO:0016168
PSAA_PELHO GO:0018298
PSAA_PELHO GO:0051539
COMT1_CAPAN GO:0009809
COMT1_CAPAN GO:0032259
COMT1_CAPAN GO:0046983
COMT1_CAPAN GO:0047763
COMT1_ZINVI GO:0009809
COMT1_ZINVI GO:0032259
COMT1_ZINVI GO:0046983
COMT1_ZINVI GO:0047763
BGL14_ORYSJ GO:0005975
BGL14_ORYSJ GO:0008422
BGL16_ORYSJ GO:0005975
BGL16_ORYSJ GO:0008422
BGL16_ORYSJ GO:0102483
SPDS1_PEA GO:0004766
SPDS1_PEA GO:0008295
GLR34_ARATH GO:0019722
GLR34_ARATH GO:0038023
GLR34_ARATH GO:0070417
GLR34_ARATH GO:0071230
GLR34_ARATH GO:0071260
GLR34_ARATH GO:0071311
GLR34_ARATH GO:0005262
GLR34_ARATH GO:0005886
GLR34_ARATH GO:0006816
GLR34_ARATH GO:0008066
GLR34_ARATH GO:0009507
GLR34_ARATH GO:0009536
GLR34_ARATH GO:0009611
GLR34_ARATH GO:0015276
GLR34_ARATH GO:0016021
ARR17_ARATH GO:0000156
ARR17_ARATH GO:0005634
ARR17_ARATH GO:0006355
ARR17_ARATH GO:0009736
ARR7_ARATH GO:0000156
ARR7_ARATH GO:0005634
ARR7_ARATH GO:0006355
ARR7_ARATH GO:0009735
ARR7_ARATH GO:0009736
ARR7_ARATH GO:0010200
ARR7_ARATH GO:0019827
ARR8_ARATH GO:0000156
ARR8_ARATH GO:0000160
ARR8_ARATH GO:0005634
ARR8_ARATH GO:0006355
ARR8_ARATH GO:0007623
ARR8_ARATH GO:0009736
ARR9_ARATH GO:0000156
ARR9_ARATH GO:0000160
ARR9_ARATH GO:0005634
ARR9_ARATH GO:0006355
ARR9_ARATH GO:0007623
ARR9_ARATH GO:0009735
ARR9_ARATH GO:0009736
CLH2_ARATH GO:0009507
CLH2_ARATH GO:0015996
CLH2_ARATH GO:0031969
CLH2_ARATH GO:0047746
CLH2_ARATH GO:0102293
C71AP_ARATH GO:0000137
C71AP_ARATH GO:0005506
C71AP_ARATH GO:0005794
C71AP_ARATH GO:0016020
C71AP_ARATH GO:0016021
C71AP_ARATH GO:0016709
C71AP_ARATH GO:0020037
RBS1_ACEAT GO:0004497
RBS1_ACEAT GO:0009507
RBS1_ACEAT GO:0009853
RBS1_ACEAT GO:0016984
RBS1_ACEAT GO:0019253
DIR19_ARATH GO:0048046
GDL31_ARATH GO:0005576
GDL31_ARATH GO:0016042
GDL31_ARATH GO:0016788
EXB16_ORYSJ GO:0005576
EXB16_ORYSJ GO:0005618
EXB16_ORYSJ GO:0006949
EXB16_ORYSJ GO:0009506
EXB16_ORYSJ GO:0016020
EXB16_ORYSJ GO:0019953
EXB16_ORYSJ GO:0071555
EXPB1_ARATH GO:0005576
EXPB1_ARATH GO:0005618
EXPB1_ARATH GO:0006949
EXPB1_ARATH GO:0009506
EXPB1_ARATH GO:0016020
EXPB1_ARATH GO:0019953
EXPB1_ARATH GO:0071555
EXB11_ORYSJ GO:0005576
EXB11_ORYSJ GO:0005618
EXB11_ORYSJ GO:0016020
EXB11_ORYSJ GO:0019953
EXB11_ORYSJ GO:0071555
AROF_ORYSJ GO:0003849
AROF_ORYSJ GO:0009073
AROF_ORYSJ GO:0009423
AROF_ORYSJ GO:0009507
AROF_TOBAC GO:0003849
AROF_TOBAC GO:0009073
AROF_TOBAC GO:0009423
AROF_TOBAC GO:0009507
AO1_ARATH GO:0052593
AO1_ARATH GO:0052594
AO1_ARATH GO:0052595
AO1_ARATH GO:0052596
AO1_ARATH GO:0090059
AO1_ARATH GO:0005507
AO1_ARATH GO:0005576
AO1_ARATH GO:0005618
AO1_ARATH GO:0008131
AO1_ARATH GO:0009308
AO1_ARATH GO:0009753
AO1_ARATH GO:0009867
AO1_ARATH GO:0043067
AO1_ARATH GO:0048038
ETC3_ARATH GO:0043565
ETC3_ARATH GO:0044212
ETC3_ARATH GO:0048765
ETC3_ARATH GO:0003700
ETC3_ARATH GO:0005634
ETC3_ARATH GO:0009651
ETC3_ARATH GO:0009737
ETC3_ARATH GO:0009751
ETC3_ARATH GO:0009753
ETC3_ARATH GO:0010026
ETC3_ARATH GO:0010228
ETC3_ARATH GO:0030154
GDL28_ARATH GO:0005576
GDL28_ARATH GO:0016042
GDL28_ARATH GO:0016298
GDL67_ARATH GO:0005576
GDL67_ARATH GO:0016042
GDL67_ARATH GO:0016788
Y1755_ARATH GO:0004674
Y1755_ARATH GO:0005524
Y1755_ARATH GO:0016021
Y1518_ARATH GO:0004674
Y1518_ARATH GO:0005524
Y1518_ARATH GO:0016021
Y2451_ARATH GO:0004674
Y2451_ARATH GO:0005524
Y2451_ARATH GO:0005886
Y2451_ARATH GO:0016021
WTR10_ARATH GO:0005886
WTR10_ARATH GO:0016021
WTR10_ARATH GO:0022857
LBD12_ARATH GO:0003677
LBD12_ARATH GO:0009965
LBD12_ARATH GO:0010016
MYB34_ARATH GO:0044212
MYB34_ARATH GO:0045893
MYB34_ARATH GO:0000162
MYB34_ARATH GO:0002213
MYB34_ARATH GO:0003700
MYB34_ARATH GO:0005634
MYB34_ARATH GO:0009753
MYB34_ARATH GO:0009759
MYB34_ARATH GO:0010438
MYB34_ARATH GO:0030154
MYB34_ARATH GO:0043565
C98A1_SORBI GO:0004497
C98A1_SORBI GO:0005506
C98A1_SORBI GO:0016021
C98A1_SORBI GO:0016705
C98A1_SORBI GO:0020037
PPR32_ARATH GO:0004519
PPR32_ARATH GO:0006397
PPR32_ARATH GO:0008270
PPR32_ARATH GO:0009451
PPR32_ARATH GO:0009507
PPR32_ARATH GO:0016556
PPR32_ARATH GO:0043231
ERF17_ARATH GO:0003700
ERF17_ARATH GO:0005634
ERF17_ARATH GO:0009873
ERF17_ARATH GO:0044212
DREB3_ARATH GO:0003700
DREB3_ARATH GO:0005634
DREB3_ARATH GO:0009873
DREB3_ARATH GO:0043565
DREB3_ARATH GO:0045893
ERF23_ARATH GO:0003677
ERF23_ARATH GO:0003700
ERF23_ARATH GO:0005634
ERF23_ARATH GO:0009873
DRE1A_ARATH GO:0000987
DRE1A_ARATH GO:0003700
DRE1A_ARATH GO:0005634
DRE1A_ARATH GO:0009409
DRE1A_ARATH GO:0009414
DRE1A_ARATH GO:0009631
DRE1A_ARATH GO:0010628
DRE1A_ARATH GO:0044212
PME20_ARATH GO:0005576
PME20_ARATH GO:0005618
PME20_ARATH GO:0030599
PME20_ARATH GO:0042545
PME20_ARATH GO:0045330
PME20_ARATH GO:0045490
PME20_ARATH GO:0046910
TBL24_ARATH GO:0005794
TBL24_ARATH GO:0016021
TBL24_ARATH GO:0016413
POL_MLVFF GO:0016020
POL_MLVFF GO:0019013
POL_MLVFF GO:0019068
POL_MLVFF GO:0075713
POL_MLVFF GO:0020002
POL_MLVFF GO:0039657
POL_MLVFF GO:0039660
POL_MLVFF GO:0044185
POL_MLVFF GO:0044826
POL_MLVFF GO:0046718
POL_MLVFF GO:0072494
POL_MLVFF GO:0003677
POL_MLVFF GO:0003723
POL_MLVFF GO:0003887
POL_MLVFF GO:0003964
POL_MLVFF GO:0004190
POL_MLVFF GO:0004523
POL_MLVFF GO:0006310
POL_MLVFF GO:0008270
POL_MLVFF GO:0015074
ACCO_DIACA GO:0009693
ACCO_DIACA GO:0009815
ACCO_DIACA GO:0009835
ACCO_DIACA GO:0031418
ACCO_DIACA GO:0046872
DIOX4_ARATH GO:0005829
DIOX4_ARATH GO:0009813
DIOX4_ARATH GO:0046872
DIOX4_ARATH GO:0051213
DIOX4_ARATH GO:0120091
DIOX4_ARATH GO:2000022
SLAH3_ARATH GO:0005623
SLAH3_ARATH GO:0005886
SLAH3_ARATH GO:0006821
SLAH3_ARATH GO:0006873
SLAH3_ARATH GO:0008308
SLAH3_ARATH GO:0009414
SLAH3_ARATH GO:0009651
SLAH3_ARATH GO:0016021
ILL6_ORYSJ GO:0005783
ILL6_ORYSJ GO:0009694
ILL6_ORYSJ GO:0009753
ILL6_ORYSJ GO:0009850
ILL6_ORYSJ GO:0010112
ILL6_ORYSJ GO:0010179
ILL6_ORYSJ GO:0016787
ILL6_ORYSJ GO:1990206
Y1720_ARATH GO:0000138
Y1720_ARATH GO:0005794
Y1720_ARATH GO:0016021
Y1720_ARATH GO:0016757
CESA8_ARATH GO:0016759
CESA8_ARATH GO:0016760
CESA8_ARATH GO:0030244
CESA8_ARATH GO:0042742
CESA8_ARATH GO:0046872
CESA8_ARATH GO:0050832
CESA8_ARATH GO:0071555
CESA8_ARATH GO:0005618
CESA8_ARATH GO:0005794
CESA8_ARATH GO:0005802
CESA8_ARATH GO:0005886
CESA8_ARATH GO:0006970
CESA8_ARATH GO:0009414
CESA8_ARATH GO:0009833
CESA8_ARATH GO:0009834
CESA8_ARATH GO:0016021
PXL1_ARATH GO:0004674
PXL1_ARATH GO:0005524
PXL1_ARATH GO:0005886
PXL1_ARATH GO:0009755
PXL1_ARATH GO:0010067
PXL1_ARATH GO:0010087
PXL1_ARATH GO:0016021
PXL1_ARATH GO:0030154
DRL38_ARATH GO:0005524
DRL38_ARATH GO:0005525
DRL38_ARATH GO:0006952
DRL38_ARATH GO:0043531
RD21A_ARATH GO:0008234
RD21A_ARATH GO:0009506
RD21A_ARATH GO:0010494
RD21A_ARATH GO:0048046
RD21A_ARATH GO:0050832
RD21A_ARATH GO:0051603
RD21A_ARATH GO:0099503
RD21A_ARATH GO:0000932
RD21A_ARATH GO:0004197
RD21A_ARATH GO:0005615
RD21A_ARATH GO:0005634
RD21A_ARATH GO:0005764
RD21A_ARATH GO:0005773
RD21A_ARATH GO:0005794
RD21A_ARATH GO:0006508
RD21A_ARATH GO:0008233
ERG3_ORYSJ GO:0005737
ERG3_ORYSJ GO:0006952
MYB15_ANTMA GO:0003677
MYB15_ANTMA GO:0005634
SYVM1_ARATH GO:0009793
SYVM1_ARATH GO:0002161
SYVM1_ARATH GO:0004832
SYVM1_ARATH GO:0005524
SYVM1_ARATH GO:0005576
SYVM1_ARATH GO:0005739
SYVM1_ARATH GO:0005829
SYVM1_ARATH GO:0006418
SYVM1_ARATH GO:0006438
SYVM1_ARATH GO:0009507
TLPH_ARATH GO:0005576
TLPH_ARATH GO:0006952
EXLA3_ORYSJ GO:0005576
ALMT3_ARATH GO:0009705
ALMT3_ARATH GO:0016021
ALMT3_ARATH GO:0016036
ALMT3_ARATH GO:0035618
ALMT3_ARATH GO:0071423
GGPP1_ARATH GO:0009793
GGPP1_ARATH GO:0016117
GGPP1_ARATH GO:0033384
GGPP1_ARATH GO:0033386
GGPP1_ARATH GO:0043693
GGPP1_ARATH GO:0045337
GGPP1_ARATH GO:0046872
GGPP1_ARATH GO:0004161
GGPP1_ARATH GO:0004311
GGPP1_ARATH GO:0004337
GGPP1_ARATH GO:0004659
GGPP1_ARATH GO:0005829
GGPP1_ARATH GO:0008299
GGPP1_ARATH GO:0009507
GGPP1_ARATH GO:0009513
GGPP1_ARATH GO:0009536
GGPPS_HEVBR GO:0004161
GGPPS_HEVBR GO:0004311
GGPPS_HEVBR GO:0004337
GGPPS_HEVBR GO:0009507
GGPPS_HEVBR GO:0016117
GGPPS_HEVBR GO:0033384
GGPPS_HEVBR GO:0033386
GGPPS_HEVBR GO:0045337
GGPPS_HEVBR GO:0046872
GGPPS_SINAL GO:0046872
GGPPS_SINAL GO:0004161
GGPPS_SINAL GO:0004311
GGPPS_SINAL GO:0004337
GGPPS_SINAL GO:0009509
GGPPS_SINAL GO:0009570
GGPPS_SINAL GO:0016117
GGPPS_SINAL GO:0033384
GGPPS_SINAL GO:0033386
GGPPS_SINAL GO:0045337
MDAR_SOLLC GO:0005782
MDAR_SOLLC GO:0005886
MDAR_SOLLC GO:0009507
MDAR_SOLLC GO:0016656
MDAR_SOLLC GO:0046686
MDAR_SOLLC GO:0048046
MDAR_SOLLC GO:0050660
MDAR_SOLLC GO:0098869
SOC1_ARATH GO:0009739
SOC1_ARATH GO:0009908
SOC1_ARATH GO:0009911
SOC1_ARATH GO:0010077
SOC1_ARATH GO:0030154
SOC1_ARATH GO:0043565
SOC1_ARATH GO:0044212
SOC1_ARATH GO:0045893
SOC1_ARATH GO:0045944
SOC1_ARATH GO:0046983
SOC1_ARATH GO:0000976
SOC1_ARATH GO:0000977
SOC1_ARATH GO:0000981
SOC1_ARATH GO:0003700
SOC1_ARATH GO:0005634
SOC1_ARATH GO:0005737
SOC1_ARATH GO:0007275
SOC1_ARATH GO:0008134
SOC1_ARATH GO:0009409
PSK5_ARATH GO:0007275
PSK5_ARATH GO:0008083
PSK5_ARATH GO:0008283
PSK5_ARATH GO:0030154
PSK5_ARATH GO:0031012
ALMT9_ARATH GO:0005253
ALMT9_ARATH GO:0009705
ALMT9_ARATH GO:0015743
ALMT9_ARATH GO:0016021
GAE4_ARATH GO:0005975
GAE4_ARATH GO:0016021
GAE4_ARATH GO:0032580
GAE4_ARATH GO:0050378
GAE4_ARATH GO:0050662
WRK35_ARATH GO:0003700
WRK35_ARATH GO:0005634
WRK35_ARATH GO:0009555
WRK35_ARATH GO:0009793
WRK35_ARATH GO:0043565
WRK35_ARATH GO:0044212
WRK65_ARATH GO:0003700
WRK65_ARATH GO:0005634
WRK65_ARATH GO:0043565
WRK65_ARATH GO:0044212
RAB7_PRUAR GO:0003924
RAB7_PRUAR GO:0005525
RAB7_PRUAR GO:0005886
RAB7_PRUAR GO:0015031
RAG3B_ARATH GO:0010623
RAG3B_ARATH GO:0012505
RAG3B_ARATH GO:0032482
RAG3B_ARATH GO:1905177
RAG3B_ARATH GO:0003924
RAG3B_ARATH GO:0005525
RAG3B_ARATH GO:0005634
RAG3B_ARATH GO:0005773
RAG3B_ARATH GO:0005774
RAG3B_ARATH GO:0005886
RAG3B_ARATH GO:0006886
RAG3B_ARATH GO:0010089
RAG3B_ARATH GO:0010508
TET8_ARATH GO:0005773
TET8_ARATH GO:0005794
TET8_ARATH GO:0005886
TET8_ARATH GO:0009506
TET8_ARATH GO:0016021
TET8_ARATH GO:0050829
SCR_IPONI GO:0005634
SCR_IPONI GO:0007275
5NG4_PINTA GO:0005737
5NG4_PINTA GO:0005887
5NG4_PINTA GO:0005938
5NG4_PINTA GO:0009734
5NG4_PINTA GO:0022857
PME32_ARATH GO:0005576
PME32_ARATH GO:0005618
PME32_ARATH GO:0030599
PME32_ARATH GO:0042545
PME32_ARATH GO:0045330
PME32_ARATH GO:0045490
PME32_ARATH GO:0046910
ALMTA_ARATH GO:0009705
ALMTA_ARATH GO:0015743
ALMTA_ARATH GO:0016021
Y2923_ARATH GO:0004674
Y2923_ARATH GO:0005524
Y2923_ARATH GO:0005886
Y2923_ARATH GO:0016021
Y5613_ARATH GO:0051924
Y5613_ARATH GO:0080147
Y5613_ARATH GO:0097275
Y5613_ARATH GO:0004672
Y5613_ARATH GO:0004674
Y5613_ARATH GO:0005524
Y5613_ARATH GO:0005623
Y5613_ARATH GO:0005886
Y5613_ARATH GO:0009506
Y5613_ARATH GO:0009705
Y5613_ARATH GO:0016021
Y5613_ARATH GO:0046777
Y1136_ARATH GO:0004674
Y1136_ARATH GO:0005516
Y1136_ARATH GO:0005524
Y1136_ARATH GO:0005886
Y1136_ARATH GO:0006468
Y1136_ARATH GO:0016021
Y1136_ARATH GO:0030246
Y1136_ARATH GO:0045087
Y1136_ARATH GO:0048544
TLP1_MANZA GO:0005576
TLP1_MANZA GO:0006952
TLP1_MANZA GO:0008152
TLP1_MANZA GO:0009607
TLP1_MANZA GO:0016798
PUB26_ARATH GO:0009814
PUB26_ARATH GO:0016567
PUB26_ARATH GO:0061630
SWET6_ARATH GO:0005887
SWET6_ARATH GO:0008643
SWET6_ARATH GO:0016021
SWET6_ARATH GO:0051119
SWET6_ARATH GO:0051260
DRL44_ARATH GO:0005524
DRL44_ARATH GO:0006952
DRL44_ARATH GO:0043531
WOX3_ARATH GO:0099402
WOX3_ARATH GO:0003677
WOX3_ARATH GO:0003700
WOX3_ARATH GO:0005634
WOX3_ARATH GO:0009908
WOX3_ARATH GO:0009943
WOX3_ARATH GO:0009947
WOX3_ARATH GO:0010482
WOX3_ARATH GO:0010865
WOX3_ARATH GO:0030154
HIP30_ARATH GO:0030001
HIP30_ARATH GO:0046872
PTR18_ARATH GO:0005886
PTR18_ARATH GO:0010336
PTR18_ARATH GO:0015333
PTR18_ARATH GO:0016021
PTR18_ARATH GO:0035673
PTR18_ARATH GO:0042128
PTR18_ARATH GO:0097708
PTR18_ARATH GO:1904680
PTR20_ARATH GO:0005886
PTR20_ARATH GO:0015333
PTR20_ARATH GO:0016021
PTR20_ARATH GO:0035673
PTR20_ARATH GO:1904680
PTR53_ARATH GO:0005886
PTR53_ARATH GO:0009506
PTR53_ARATH GO:0016021
PTR53_ARATH GO:0080167
PTR53_ARATH GO:0090448
PTR53_ARATH GO:0090449
PTR53_ARATH GO:1901349
E1312_ARATH GO:0005576
E1312_ARATH GO:0005618
E1312_ARATH GO:0005975
E1312_ARATH GO:0006952
E1312_ARATH GO:0031225
E1312_ARATH GO:0042973
E1312_ARATH GO:0046658
E1312_ARATH GO:0071555
PDCB3_ARATH GO:0001872
PDCB3_ARATH GO:0005886
PDCB3_ARATH GO:0009506
PDCB3_ARATH GO:0030247
PDCB3_ARATH GO:0031225
DGDG1_ARATH GO:0046481
DGDG1_ARATH GO:0005739
DGDG1_ARATH GO:0009707
DGDG1_ARATH GO:0009809
DGDG1_ARATH GO:0009867
DGDG1_ARATH GO:0016757
DGDG1_ARATH GO:0019375
DGDG1_ARATH GO:0031408
DGDG1_ARATH GO:0035250
DGDG1_ARATH GO:0042550
PR5_ARATH GO:0046686
PR5_ARATH GO:0048046
PR5_ARATH GO:0099503
PR5_ARATH GO:0005576
PR5_ARATH GO:0005618
PR5_ARATH GO:0005739
PR5_ARATH GO:0005773
PR5_ARATH GO:0006952
PR5_ARATH GO:0009615
PR5_ARATH GO:0009627
PR5_ARATH GO:0010224
PR5_ARATH GO:0031540
EF100_ARATH GO:0003700
EF100_ARATH GO:0005634
EF100_ARATH GO:0006952
EF100_ARATH GO:0009624
EF100_ARATH GO:0009873
EF100_ARATH GO:0010087
EF100_ARATH GO:0010200
EF100_ARATH GO:0044212
EF100_ARATH GO:0051301
Y1148_ARATH GO:0004674
Y1148_ARATH GO:0005516
Y1148_ARATH GO:0005524
Y1148_ARATH GO:0005886
Y1148_ARATH GO:0006468
Y1148_ARATH GO:0016021
Y1148_ARATH GO:0030246
Y1148_ARATH GO:0045087
Y1148_ARATH GO:0048544
Y1639_ARATH GO:0004674
Y1639_ARATH GO:0005516
Y1639_ARATH GO:0005524
Y1639_ARATH GO:0005886
Y1639_ARATH GO:0006468
Y1639_ARATH GO:0016021
Y1639_ARATH GO:0030246
Y1639_ARATH GO:0045087
Y1639_ARATH GO:0048544
Y1141_ARATH GO:0004674
Y1141_ARATH GO:0005516
Y1141_ARATH GO:0005524
Y1141_ARATH GO:0005886
Y1141_ARATH GO:0006468
Y1141_ARATH GO:0016021
Y1141_ARATH GO:0030246
Y1141_ARATH GO:0048544
CRK14_ARATH GO:0004674
CRK14_ARATH GO:0005524
CRK14_ARATH GO:0005886
CRK14_ARATH GO:0006468
CRK14_ARATH GO:0016021
CRK14_ARATH GO:0042742
CRK33_ARATH GO:0004674
CRK33_ARATH GO:0005524
CRK33_ARATH GO:0005886
CRK33_ARATH GO:0006468
CRK33_ARATH GO:0016021
CRK15_ARATH GO:0004674
CRK15_ARATH GO:0005524
CRK15_ARATH GO:0016021
Y1155_ARATH GO:0004674
Y1155_ARATH GO:0005516
Y1155_ARATH GO:0005524
Y1155_ARATH GO:0005886
Y1155_ARATH GO:0006468
Y1155_ARATH GO:0016021
Y1155_ARATH GO:0030246
Y1155_ARATH GO:0045087
Y1155_ARATH GO:0048544
Y1675_ARATH GO:0004674
Y1675_ARATH GO:0005516
Y1675_ARATH GO:0005524
Y1675_ARATH GO:0005886
Y1675_ARATH GO:0016021
Y1675_ARATH GO:0030246
HTR12_ARATH GO:0051301
HTR12_ARATH GO:0051307
HTR12_ARATH GO:0051321
HTR12_ARATH GO:0000775
HTR12_ARATH GO:0000777
HTR12_ARATH GO:0000785
HTR12_ARATH GO:0000786
HTR12_ARATH GO:0003677
HTR12_ARATH GO:0005634
HTR12_ARATH GO:0009567
HTR12_ARATH GO:0034508
HTR12_ARATH GO:0046982
ATL43_ARATH GO:0016021
ATL43_ARATH GO:0016567
ATL43_ARATH GO:0016740
ATL43_ARATH GO:0046872
ATL77_ARATH GO:0016021
ATL77_ARATH GO:0016567
ATL77_ARATH GO:0016740
ATL77_ARATH GO:0046872
FLA20_ARATH GO:0016021
NRX1_ARATH GO:0005623
NRX1_ARATH GO:0005634
NRX1_ARATH GO:0005829
NRX1_ARATH GO:0009860
NRX1_ARATH GO:0010183
NRX1_ARATH GO:0045454
NRX1_ARATH GO:0046686
NRX1_ARATH GO:0047134
NRX1_ARATH GO:0080092
SCC11_ARATH GO:0051754
SCC11_ARATH GO:0000798
SCC11_ARATH GO:0003682
SCC11_ARATH GO:0005694
SCC11_ARATH GO:0006302
SCC11_ARATH GO:0007062
SCC11_ARATH GO:0008278
SCC11_ARATH GO:0010032
SCC11_ARATH GO:0051276
SCC11_ARATH GO:0051455
GDL86_ARATH GO:0005576
GDL86_ARATH GO:0016042
GDL86_ARATH GO:0016788
CRK28_ARATH GO:0004674
CRK28_ARATH GO:0005524
CRK28_ARATH GO:0005886
CRK28_ARATH GO:0006468
CRK28_ARATH GO:0016021
Y4960_ARATH GO:0004674
Y4960_ARATH GO:0005524
Y4960_ARATH GO:0005886
Y4960_ARATH GO:0006468
EP1G_DAUCA GO:0005576
EP1G_DAUCA GO:0006833
EP1G_DAUCA GO:0030246
SWT1B_ORYSJ GO:0005887
SWT1B_ORYSJ GO:0008643
SWT1B_ORYSJ GO:0016021
SWT1B_ORYSJ GO:0051119
CCR1_ARATH GO:0005829
CCR1_ARATH GO:0007623
CCR1_ARATH GO:0009409
CCR1_ARATH GO:0009809
CCR1_ARATH GO:0016491
CCR1_ARATH GO:0016616
CCR1_ARATH GO:0016621
CCR1_ARATH GO:0050662
LTPG2_ARATH GO:0005886
LTPG2_ARATH GO:0006869
LTPG2_ARATH GO:0008289
LTPG2_ARATH GO:0031225
LTPG2_ARATH GO:0042335
LTPG2_ARATH GO:0046658
NLTL2_ARATH GO:0005576
NLTL2_ARATH GO:0005886
NLTL2_ARATH GO:0006869
NLTL2_ARATH GO:0008289
NLTL2_ARATH GO:0046658
BH137_ARATH GO:0003677
BH137_ARATH GO:0003700
BH137_ARATH GO:0005634
BH137_ARATH GO:0009739
BH137_ARATH GO:0046983
MAD27_ORYSJ GO:0000977
MAD27_ORYSJ GO:0003700
MAD27_ORYSJ GO:0005634
MAD27_ORYSJ GO:0045944
MAD27_ORYSJ GO:0046983
WTR30_ARATH GO:0005886
WTR30_ARATH GO:0016021
WTR30_ARATH GO:0022857
DTX31_ARATH GO:0005774
DTX31_ARATH GO:0015297
DTX31_ARATH GO:0016020
DTX31_ARATH GO:0016021
DTX31_ARATH GO:0022857
DTX31_ARATH GO:0042910
DTX31_ARATH GO:0048767
SLAC1_ARATH GO:0009738
SLAC1_ARATH GO:0010037
SLAC1_ARATH GO:0010118
SLAC1_ARATH GO:0090332
SLAC1_ARATH GO:0010193
SLAC1_ARATH GO:0090333
SLAC1_ARATH GO:0015698
SLAC1_ARATH GO:1902456
SLAC1_ARATH GO:0015711
SLAC1_ARATH GO:0016021
SLAC1_ARATH GO:0019901
SLAC1_ARATH GO:0019903
SLAC1_ARATH GO:0050891
SLAC1_ARATH GO:0005623
SLAC1_ARATH GO:0005886
SLAC1_ARATH GO:0006820
SLAC1_ARATH GO:0006873
SLAC1_ARATH GO:0008308
SLAC1_ARATH GO:0008509
SLAC1_ARATH GO:0009270
SLAC1_ARATH GO:0009416
SLAC1_ARATH GO:0009737
OXI1_ARATH GO:0009611
OXI1_ARATH GO:0016301
OXI1_ARATH GO:0019901
OXI1_ARATH GO:0071456
OXI1_ARATH GO:0004672
OXI1_ARATH GO:0004674
OXI1_ARATH GO:0005524
OXI1_ARATH GO:0005634
OXI1_ARATH GO:0005737
OXI1_ARATH GO:0005886
OXI1_ARATH GO:0006468
OXI1_ARATH GO:0006952
OXI1_ARATH GO:0006979
LRK55_ARATH GO:0046777
LRK55_ARATH GO:0090333
LRK55_ARATH GO:1900425
LRK55_ARATH GO:0002229
LRK55_ARATH GO:0004674
LRK55_ARATH GO:0004675
LRK55_ARATH GO:0005524
LRK55_ARATH GO:0005886
LRK55_ARATH GO:0006952
LRK55_ARATH GO:0016021
LRK55_ARATH GO:0030246
LRK55_ARATH GO:0042742
LRK58_ARATH GO:0002229
LRK58_ARATH GO:0004675
LRK58_ARATH GO:0005524
LRK58_ARATH GO:0005886
LRK58_ARATH GO:0006952
LRK58_ARATH GO:0016021
LRK58_ARATH GO:0030246
LRK58_ARATH GO:0042742
LRX6_ARATH GO:0005199
LRX6_ARATH GO:0005576
LRX6_ARATH GO:0005618
LRX6_ARATH GO:0071555
Y4372_ARATH GO:0004674
Y4372_ARATH GO:0005524
Y4372_ARATH GO:0016021
FEI1_ARATH GO:0004674
FEI1_ARATH GO:0005524
FEI1_ARATH GO:0005886
FEI1_ARATH GO:0016021
FEI1_ARATH GO:0030244
SUD1_ARATH GO:0042335
SUD1_ARATH GO:1900490
SUD1_ARATH GO:0004842
SUD1_ARATH GO:0008270
SUD1_ARATH GO:0008299
SUD1_ARATH GO:0009414
SUD1_ARATH GO:0010025
SUD1_ARATH GO:0010143
SUD1_ARATH GO:0010345
SUD1_ARATH GO:0030176
SUD1_ARATH GO:0030433
AGD11_ARATH GO:0005096
AGD11_ARATH GO:0046872
CAR11_ARATH GO:0046872
CAR11_ARATH GO:0005096
CAR11_ARATH GO:0005543
CAR11_ARATH GO:0005634
CAR11_ARATH GO:0005773
CAR11_ARATH GO:0005886
CAR11_ARATH GO:0009536
CAR11_ARATH GO:0009738
CAR11_ARATH GO:0009789
CAR11_ARATH GO:0043547
CAR4_ARATH GO:0009738
CAR4_ARATH GO:0009789
CAR4_ARATH GO:0042803
CAR4_ARATH GO:0043547
CAR4_ARATH GO:0043621
CAR4_ARATH GO:1901002
CAR4_ARATH GO:1902479
CAR4_ARATH GO:0005096
CAR4_ARATH GO:0005509
CAR4_ARATH GO:0005543
CAR4_ARATH GO:0005634
CAR4_ARATH GO:0005829
CAR4_ARATH GO:0005886
CAR4_ARATH GO:0006952
CAR4_ARATH GO:0008289
CAR4_ARATH GO:0009651
ERF84_ARATH GO:0003677
ERF84_ARATH GO:0003700
ERF84_ARATH GO:0005634
ERF84_ARATH GO:0009873
PSBA_LANPU GO:0045156
PSBA_LANPU GO:0005506
PSBA_LANPU GO:0009523
PSBA_LANPU GO:0009535
PSBA_LANPU GO:0009635
PSBA_LANPU GO:0009772
PSBA_LANPU GO:0016021
PSBA_LANPU GO:0016168
PSBA_LANPU GO:0016682
PSBA_LANPU GO:0018298
PSBA_LEMMI GO:0045156
PSBA_LEMMI GO:0005506
PSBA_LEMMI GO:0009523
PSBA_LEMMI GO:0009535
PSBA_LEMMI GO:0009635
PSBA_LEMMI GO:0009772
PSBA_LEMMI GO:0016021
PSBA_LEMMI GO:0016168
PSBA_LEMMI GO:0016682
PSBA_LEMMI GO:0018298
PSBA_VICFA GO:0045156
PSBA_VICFA GO:0005506
PSBA_VICFA GO:0009523
PSBA_VICFA GO:0009535
PSBA_VICFA GO:0009635
PSBA_VICFA GO:0009772
PSBA_VICFA GO:0016021
PSBA_VICFA GO:0016168
PSBA_VICFA GO:0016682
PSBA_VICFA GO:0018298
RLF1_ARATH GO:0005179
RLF1_ARATH GO:0007267
RLF1_ARATH GO:0009506
RLF1_ARATH GO:0019722
RLF1_ARATH GO:0030308
RLF1_ARATH GO:0048046
RLF1_ARATH GO:0048364
BRL1_ARATH GO:0004674
BRL1_ARATH GO:0005496
BRL1_ARATH GO:0005524
BRL1_ARATH GO:0005886
BRL1_ARATH GO:0009755
BRL1_ARATH GO:0016021
D14_ORYSJ GO:0005634
D14_ORYSJ GO:0005737
D14_ORYSJ GO:0010223
D14_ORYSJ GO:0016787
D14_ORYSJ GO:1901601
RMS3_PEA GO:0005634
RMS3_PEA GO:0005737
RMS3_PEA GO:0016787
RMS3_PEA GO:1901601
MYB52_ARATH GO:1902074
MYB52_ARATH GO:2000652
MYB52_ARATH GO:0003700
MYB52_ARATH GO:0005634
MYB52_ARATH GO:0009414
MYB52_ARATH GO:0009737
MYB52_ARATH GO:0009834
MYB52_ARATH GO:0044212
MYB52_ARATH GO:0071555
MYB52_ARATH GO:1901347
MYB52_ARATH GO:1901348
GDL48_ARATH GO:0005576
GDL48_ARATH GO:0016042
GDL48_ARATH GO:0016788
GDL66_ARATH GO:0005576
GDL66_ARATH GO:0016042
GDL66_ARATH GO:0016788
HOX20_ORYSJ GO:0003700
HOX20_ORYSJ GO:0005634
HOX20_ORYSJ GO:0043565
HOX20_ORYSJ GO:0045893
RKD4_ARATH GO:0003677
RKD4_ARATH GO:0003700
RKD4_ARATH GO:0005634
RKD4_ARATH GO:0009793
G1L1_ORYSJ GO:0003677
G1L1_ORYSJ GO:0005634
G1L1_ORYSJ GO:0007275
G1L1_ORYSJ GO:0009299
G1L1_ORYSJ GO:0009416
G1L1_ORYSJ GO:0090698
CCD22_ORYSJ GO:0000079
CCD22_ORYSJ GO:0000307
CCD22_ORYSJ GO:0005634
CCD22_ORYSJ GO:0005737
CCD22_ORYSJ GO:0006468
CCD22_ORYSJ GO:0016538
CCD22_ORYSJ GO:0019901
CCD22_ORYSJ GO:0044772
CCD22_ORYSJ GO:0051301
CCD31_ORYSJ GO:0000079
CCD31_ORYSJ GO:0000307
CCD31_ORYSJ GO:0005634
CCD31_ORYSJ GO:0005737
CCD31_ORYSJ GO:0006468
CCD31_ORYSJ GO:0016538
CCD31_ORYSJ GO:0019901
CCD31_ORYSJ GO:0044772
CCD31_ORYSJ GO:0051301
CCD41_ARATH GO:0000079
CCD41_ARATH GO:0000307
CCD41_ARATH GO:0005634
CCD41_ARATH GO:0005737
CCD41_ARATH GO:0006468
CCD41_ARATH GO:0016538
CCD41_ARATH GO:0019901
CCD41_ARATH GO:0044772
CCD41_ARATH GO:0051301
CCD41_ORYSJ GO:0000079
CCD41_ORYSJ GO:0000307
CCD41_ORYSJ GO:0005634
CCD41_ORYSJ GO:0005737
CCD41_ORYSJ GO:0006468
CCD41_ORYSJ GO:0016538
CCD41_ORYSJ GO:0019901
CCD41_ORYSJ GO:0044772
CCD41_ORYSJ GO:0051301
RP8L4_ARATH GO:0005524
RP8L4_ARATH GO:0005886
RP8L4_ARATH GO:0006952
RP8L4_ARATH GO:0043531
CLE12_ARATH GO:0005615
CLE12_ARATH GO:0007275
CLE12_ARATH GO:0033612
CLE12_ARATH GO:0045168
CLE12_ARATH GO:0048046
ACCO4_SOLLC GO:0009693
ACCO4_SOLLC GO:0009815
ACCO4_SOLLC GO:0009835
ACCO4_SOLLC GO:0031418
ACCO4_SOLLC GO:0046872
ACCO4_SOLLC GO:0051213
CYF_CAPBU GO:0005506
CYF_CAPBU GO:0009055
CYF_CAPBU GO:0009535
CYF_CAPBU GO:0015979
CYF_CAPBU GO:0020037
CYF_CAPBU GO:0031361
CYF_NASOF GO:0005506
CYF_NASOF GO:0009055
CYF_NASOF GO:0009535
CYF_NASOF GO:0015979
CYF_NASOF GO:0020037
CYF_NASOF GO:0031361
CYF_OLIPU GO:0005506
CYF_OLIPU GO:0009055
CYF_OLIPU GO:0009535
CYF_OLIPU GO:0015979
CYF_OLIPU GO:0020037
CYF_OLIPU GO:0031361
GAT2_ARATH GO:0003333
GAT2_ARATH GO:0005886
GAT2_ARATH GO:0015171
GAT2_ARATH GO:0016021
KCS1_ARATH GO:0022626
KCS1_ARATH GO:0102336
KCS1_ARATH GO:0102337
KCS1_ARATH GO:0102338
KCS1_ARATH GO:0102756
KCS1_ARATH GO:0005783
KCS1_ARATH GO:0005789
KCS1_ARATH GO:0006633
KCS1_ARATH GO:0009409
KCS1_ARATH GO:0009416
KCS1_ARATH GO:0009922
KCS1_ARATH GO:0010025
KCS1_ARATH GO:0016020
KCS1_ARATH GO:0016021
PCL1_ORYSJ GO:0003677
PCL1_ORYSJ GO:0003700
PCL1_ORYSJ GO:0005634
PCL1_ORYSJ GO:0048511
EXOL2_ARATH GO:0005615
EXOL2_ARATH GO:0005618
EXOL2_ARATH GO:0005794
EXOL2_ARATH GO:0005829
EXOL2_ARATH GO:0009505
EXOL2_ARATH GO:0009506
EXOL2_ARATH GO:0009536
EXOL2_ARATH GO:0048046
EXOL2_ARATH GO:0071456
U85A4_ARATH GO:0008194
U85A4_ARATH GO:0015020
U85A4_ARATH GO:0043231
U85A4_ARATH GO:0080043
U85A4_ARATH GO:0080044
U85A7_ARATH GO:0005829
U85A7_ARATH GO:0008194
U85A7_ARATH GO:0015020
U85A7_ARATH GO:0043231
U85A7_ARATH GO:0080043
U85A7_ARATH GO:0080044
PGLR_PERAE GO:0004650
PGLR_PERAE GO:0005576
PGLR_PERAE GO:0005618
PGLR_PERAE GO:0005975
PGLR_PERAE GO:0009835
PGLR_PERAE GO:0071555
ARR3_ARATH GO:0010161
ARR3_ARATH GO:0000156
ARR3_ARATH GO:0000160
ARR3_ARATH GO:0005634
ARR3_ARATH GO:0005737
ARR3_ARATH GO:0006355
ARR3_ARATH GO:0007623
ARR3_ARATH GO:0009735
ARR3_ARATH GO:0009736
ARR3_ARATH GO:0010114
FEA2_MAIZE GO:0005789
FEA2_MAIZE GO:0005886
FEA2_MAIZE GO:0009755
FEA2_MAIZE GO:0009908
FEA2_MAIZE GO:0010075
FEA2_MAIZE GO:0016021
FEA2_MAIZE GO:0030154
FEA2_MAIZE GO:0048509
GAMT2_ARATH GO:0008757
GAMT2_ARATH GO:0010341
GAMT2_ARATH GO:0032259
GAMT2_ARATH GO:0046872
GAMT2_ARATH GO:0102118
LI181_CHLMO GO:0009522
LI181_CHLMO GO:0009523
LI181_CHLMO GO:0009535
LI181_CHLMO GO:0009765
LI181_CHLMO GO:0016021
LI181_CHLMO GO:0016168
LI181_CHLMO GO:0018298
LI181_CHLMO GO:0046872
EF1A2_DAUCA GO:0003746
EF1A2_DAUCA GO:0003924
EF1A2_DAUCA GO:0005525
EF1A2_DAUCA GO:0005737
PME11_ARATH GO:0016021
PME11_ARATH GO:0030599
PME11_ARATH GO:0042545
PME11_ARATH GO:0045330
PME11_ARATH GO:0045490
PME11_ARATH GO:0052689
U496N_ARATH GO:0016021
ISO_ABIBA GO:0000287
ISO_ABIBA GO:0008152
ISO_ABIBA GO:0009507
ISO_ABIBA GO:0010333
ISO_ABIBA GO:0050559
CXE18_ARATH GO:0009056
CXE18_ARATH GO:0009860
CXE18_ARATH GO:0016787
CXE18_ARATH GO:0052689
CXE18_ARATH GO:0080030
Y5830_ARATH GO:0004672
Y5830_ARATH GO:0005524
Y5830_ARATH GO:0005886
Y5830_ARATH GO:0016021
YCF76_SACOF GO:0009507
NU6C_CAPBU GO:0008137
NU6C_CAPBU GO:0009535
NU6C_CAPBU GO:0016021
NU6C_CAPBU GO:0048038
BH079_ARATH GO:0003700
BH079_ARATH GO:0005634
BH079_ARATH GO:0006355
BH079_ARATH GO:0044212
BH079_ARATH GO:0046983
YCF2_ARAHI GO:0005524
YCF2_ARAHI GO:0009570
YCF2_LOBMA GO:0005524
YCF2_LOBMA GO:0009570
G3PB_PEA GO:0006006
G3PB_PEA GO:0009507
G3PB_PEA GO:0019253
G3PB_PEA GO:0047100
G3PB_PEA GO:0050661
G3PB_PEA GO:0051287
C734A_ARATH GO:0040008
C734A_ARATH GO:0004497
C734A_ARATH GO:0005506
C734A_ARATH GO:0008395
C734A_ARATH GO:0009741
C734A_ARATH GO:0010268
C734A_ARATH GO:0016021
C734A_ARATH GO:0016131
C734A_ARATH GO:0016705
C734A_ARATH GO:0020037
C7351_ARATH GO:0004497
C7351_ARATH GO:0005506
C7351_ARATH GO:0016021
C7351_ARATH GO:0016705
C7351_ARATH GO:0020037
C7351_ARATH GO:0033466
C7351_ARATH GO:0099503
C7352_ARATH GO:0004497
C7352_ARATH GO:0005506
C7352_ARATH GO:0009506
C7352_ARATH GO:0016021
C7352_ARATH GO:0016705
C7352_ARATH GO:0020037
C7352_ARATH GO:0033466
AHP2_ARATH GO:0043424
AHP2_ARATH GO:0000160
AHP2_ARATH GO:0005634
AHP2_ARATH GO:0005737
AHP2_ARATH GO:0005829
AHP2_ARATH GO:0009557
AHP2_ARATH GO:0009560
AHP2_ARATH GO:0009736
AHP2_ARATH GO:0009927
AHP2_ARATH GO:0016310
AHP4_ARATH GO:0000160
AHP4_ARATH GO:0005634
AHP4_ARATH GO:0005737
AHP4_ARATH GO:0005829
AHP4_ARATH GO:0009736
AHP4_ARATH GO:0009927
AHP4_ARATH GO:0016310
AHP4_ARATH GO:0043424
PSBP_CHLRE GO:0005509
PSBP_CHLRE GO:0009535
PSBP_CHLRE GO:0009654
PSBP_CHLRE GO:0015979
PSBP_CHLRE GO:0019898
ZEP_ONCHC GO:0009507
ZEP_ONCHC GO:0009540
ZEP_ONCHC GO:0009688
ZEP_ONCHC GO:0016020
ZEP_ONCHC GO:0071949
HD3A_ORYSJ GO:0048572
HD3A_ORYSJ GO:0048575
HD3A_ORYSJ GO:0005634
HD3A_ORYSJ GO:0005737
HD3A_ORYSJ GO:0008429
HD3A_ORYSJ GO:0009908
HD3A_ORYSJ GO:0009909
HD3A_ORYSJ GO:0010228
HD3A_ORYSJ GO:0010229
HD3A_ORYSJ GO:0030154
HD3A_ORYSJ GO:0048510
MAOP1_ARATH GO:0046872
MAOP1_ARATH GO:0051287
MAOP1_ARATH GO:0004470
MAOP1_ARATH GO:0004471
MAOP1_ARATH GO:0004473
MAOP1_ARATH GO:0005739
MAOP1_ARATH GO:0005829
MAOP1_ARATH GO:0006090
MAOP1_ARATH GO:0006108
MAOP1_ARATH GO:0008948
MAOP1_ARATH GO:0009507
SCRK2_SOLLC GO:0005524
SCRK2_SOLLC GO:0005829
SCRK2_SOLLC GO:0006000
SCRK2_SOLLC GO:0008865
SCRK2_SOLLC GO:0019200
SCRK2_SOLLC GO:0019252
Y5596_ARATH GO:0004674
Y5596_ARATH GO:0005524
Y5596_ARATH GO:0016021
DRL3_ARATH GO:0005524
DRL3_ARATH GO:0006952
DRL3_ARATH GO:0043531
DRL4_ARATH GO:0005524
DRL4_ARATH GO:0006952
DRL4_ARATH GO:0009506
DRL4_ARATH GO:0043531
WTR12_ARATH GO:0005886
WTR12_ARATH GO:0016021
WTR12_ARATH GO:0022857
WTR31_ARATH GO:0005886
WTR31_ARATH GO:0016021
WTR31_ARATH GO:0022857
WTR6_ARATH GO:0005886
WTR6_ARATH GO:0016021
WTR6_ARATH GO:0022857
SDR1_ARATH GO:0005737
SDR1_ARATH GO:0006952
SDR1_ARATH GO:0016020
SDR1_ARATH GO:0047501
SDR1_ARATH GO:0055114
SDR2B_ARATH GO:0005829
SDR2B_ARATH GO:0008106
SDR2B_ARATH GO:0016020
SDR2B_ARATH GO:0055114
CRK1_ARATH GO:0004674
CRK1_ARATH GO:0005524
CRK1_ARATH GO:0016021
PDLP7_ARATH GO:0005886
PDLP7_ARATH GO:0009506
PDLP7_ARATH GO:0016021
PDLP7_ARATH GO:0016032
U85A1_ARATH GO:0008194
U85A1_ARATH GO:0015020
U85A1_ARATH GO:0043231
U85A1_ARATH GO:0050403
U85A1_ARATH GO:0050502
U85A1_ARATH GO:0080043
U85A1_ARATH GO:0080044
EXP12_ORYSJ GO:0005576
EXP12_ORYSJ GO:0005618
EXP12_ORYSJ GO:0009664
EXP12_ORYSJ GO:0016020
BH150_ARATH GO:0003700
BH150_ARATH GO:0005634
BH150_ARATH GO:0006355
BH150_ARATH GO:0009742
BH150_ARATH GO:0044212
BH150_ARATH GO:0046983
IBH1_ORYSJ GO:0009741
IBH1_ORYSJ GO:0009742
IBH1_ORYSJ GO:0009826
IBH1_ORYSJ GO:0040008
ASPG2_ARATH GO:0003677
ASPG2_ARATH GO:0004190
ASPG2_ARATH GO:0006508
ASPG2_ARATH GO:0030163
HIP21_ARATH GO:0016020
HIP21_ARATH GO:0030001
HIP21_ARATH GO:0046872
HIP21_ARATH GO:0055073
HIP21_ARATH GO:0071585
ALS3_ARATH GO:0005886
ALS3_ARATH GO:0005887
ALS3_ARATH GO:0010044
STAR2_ORYSJ GO:0005460
STAR2_ORYSJ GO:0005887
STAR2_ORYSJ GO:0010044
STAR2_ORYSJ GO:0012506
STAR2_ORYSJ GO:0015786
LRK81_ARATH GO:0002229
LRK81_ARATH GO:0004675
LRK81_ARATH GO:0005524
LRK81_ARATH GO:0005886
LRK81_ARATH GO:0006952
LRK81_ARATH GO:0016021
LRK81_ARATH GO:0030246
LRK81_ARATH GO:0042742
AB36G_ARATH GO:0015086
AB36G_ARATH GO:0015691
AB36G_ARATH GO:0016021
AB36G_ARATH GO:0071366
AB36G_ARATH GO:0016887
AB36G_ARATH GO:0031348
AB36G_ARATH GO:0042344
AB36G_ARATH GO:0042626
AB36G_ARATH GO:0042742
AB36G_ARATH GO:0052544
AB36G_ARATH GO:0055085
AB36G_ARATH GO:0005524
AB36G_ARATH GO:0005739
AB36G_ARATH GO:0005774
AB36G_ARATH GO:0005886
AB36G_ARATH GO:0009507
AB36G_ARATH GO:0009627
AB36G_ARATH GO:0009737
AB36G_ARATH GO:0009817
AB36G_ARATH GO:0009941
AB38G_ORYSJ GO:0005524
AB38G_ORYSJ GO:0005886
AB38G_ORYSJ GO:0016021
AB38G_ORYSJ GO:0016887
AB38G_ORYSJ GO:0042626
AB38G_ORYSJ GO:0055085
HEM6_HORVU GO:0004109
HEM6_HORVU GO:0006782
HEM6_HORVU GO:0009507
HEM6_HORVU GO:0015995
HEM6_HORVU GO:0042803
MCA5_ARATH GO:0004197
MCA5_ARATH GO:0009507
MCA5_ARATH GO:0043068
PER15_ARATH GO:0004601
PER15_ARATH GO:0005576
PER15_ARATH GO:0005618
PER15_ARATH GO:0006979
PER15_ARATH GO:0020037
PER15_ARATH GO:0042744
PER15_ARATH GO:0046872
PER2_ARMRU GO:0004601
PER2_ARMRU GO:0005576
PER2_ARMRU GO:0005773
PER2_ARMRU GO:0006979
PER2_ARMRU GO:0020037
PER2_ARMRU GO:0042744
PER2_ARMRU GO:0046872
WTR32_ARATH GO:0005886
WTR32_ARATH GO:0016021
WTR32_ARATH GO:0022857
BRL2_ARATH GO:0016021
BRL2_ARATH GO:0004675
BRL2_ARATH GO:0005524
BRL2_ARATH GO:0005886
BRL2_ARATH GO:0009734
BRL2_ARATH GO:0009742
BRL2_ARATH GO:0009755
BRL2_ARATH GO:0010051
BRL2_ARATH GO:0010233
BRL2_ARATH GO:0010305
RPP5_ARATH GO:0000166
RPP5_ARATH GO:0005524
RPP5_ARATH GO:0006952
RPP5_ARATH GO:0007165
RPP5_ARATH GO:0009817
RPP5_ARATH GO:0043531
RPP5_ARATH GO:0050135
RPP5_ARATH GO:0061809
VICTR_ARATH GO:0005524
VICTR_ARATH GO:0005634
VICTR_ARATH GO:0005829
VICTR_ARATH GO:0006952
VICTR_ARATH GO:0007165
VICTR_ARATH GO:0010082
VICTR_ARATH GO:0043531
VICTR_ARATH GO:0050135
VICTR_ARATH GO:0061809
PLY_ZINVI GO:0030570
PLY_ZINVI GO:0045490
PLY_ZINVI GO:0046872
PP114_ARATH GO:0008270
PP114_ARATH GO:0009451
PP114_ARATH GO:0043231
SAP18_ARATH GO:0005730
SAP18_ARATH GO:0005829
SAP18_ARATH GO:0009651
SAP18_ARATH GO:0009737
ERF43_ARATH GO:0003700
ERF43_ARATH GO:0005634
ERF43_ARATH GO:0009873
ERF43_ARATH GO:0044212
GPAT5_ARATH GO:0004366
GPAT5_ARATH GO:0010143
GPAT5_ARATH GO:0010345
GPAT5_ARATH GO:0016020
GPAT5_ARATH GO:0016021
GPAT5_ARATH GO:0016024
GPAT5_ARATH GO:0016791
GPAT5_ARATH GO:0090447
GPAT5_ARATH GO:0102420
BAK1_ARATH GO:0033612
BAK1_ARATH GO:0042802
BAK1_ARATH GO:0004675
BAK1_ARATH GO:0004714
BAK1_ARATH GO:0005102
BAK1_ARATH GO:0005524
BAK1_ARATH GO:0005886
BAK1_ARATH GO:0006468
BAK1_ARATH GO:0006952
BAK1_ARATH GO:0010008
BAK1_ARATH GO:0016021
BRL3_ARATH GO:0004674
BRL3_ARATH GO:0004714
BRL3_ARATH GO:0005496
BRL3_ARATH GO:0005524
BRL3_ARATH GO:0005886
BRL3_ARATH GO:0009755
BRL3_ARATH GO:0016021
HSL2_ARATH GO:0004674
HSL2_ARATH GO:0005524
HSL2_ARATH GO:0005886
HSL2_ARATH GO:0010102
HSL2_ARATH GO:0010468
HSL2_ARATH GO:0016021
HSL2_ARATH GO:0050829
HSL2_ARATH GO:0060866
PXC3_ARATH GO:0004714
PXC3_ARATH GO:0005524
PXC3_ARATH GO:0005886
PXC3_ARATH GO:0016021
Y5371_ARATH GO:0004675
Y5371_ARATH GO:0005524
Y5371_ARATH GO:0005886
Y5371_ARATH GO:0006468
Y5371_ARATH GO:0016021
RAP26_ARATH GO:0009658
RAP26_ARATH GO:0009737
RAP26_ARATH GO:0009751
RAP26_ARATH GO:0009753
RAP26_ARATH GO:0009873
RAP26_ARATH GO:0034605
RAP26_ARATH GO:0045893
RAP26_ARATH GO:0003677
RAP26_ARATH GO:0003700
RAP26_ARATH GO:0005634
RAP26_ARATH GO:0006952
RAP26_ARATH GO:0006970
RAP26_ARATH GO:0009409
RAP26_ARATH GO:0009414
RAP26_ARATH GO:0009611
RAP26_ARATH GO:0009651
PHT14_ARATH GO:0016021
PHT14_ARATH GO:0005315
PHT14_ARATH GO:0005634
PHT14_ARATH GO:0005773
PHT14_ARATH GO:0005794
PHT14_ARATH GO:0005886
PHT14_ARATH GO:0006817
PHT14_ARATH GO:0009506
PHT14_ARATH GO:0009737
PHT14_ARATH GO:0015293
MORF8_ARATH GO:0080156
MORF8_ARATH GO:0005739
MORF8_ARATH GO:0005829
MORF8_ARATH GO:0006397
MORF8_ARATH GO:0009451
MORF8_ARATH GO:0009507
MORF8_ARATH GO:0016554
MORF8_ARATH GO:0042803
MORF8_ARATH GO:0046983
MORF8_ARATH GO:0050897
MDIS1_ARATH GO:0004674
MDIS1_ARATH GO:0005524
MDIS1_ARATH GO:0005886
MDIS1_ARATH GO:0012505
MDIS1_ARATH GO:0016021
Y1634_ARATH GO:0004674
Y1634_ARATH GO:0005524
Y1634_ARATH GO:0005886
Y1634_ARATH GO:0016021
UCC1_ARATH GO:0009055
UCC1_ARATH GO:0031225
UCC1_ARATH GO:0046658
UCC1_ARATH GO:0046872
AP25_ORYSJ GO:0004190
AP25_ORYSJ GO:0005618
AP25_ORYSJ GO:0006508
AP25_ORYSJ GO:0009627
AP25_ORYSJ GO:0030163
AP25_ORYSJ GO:0043067
AP25_ORYSJ GO:0048046
IAN8_ARATH GO:0005525
IAN8_ARATH GO:0009617
IAN1_ARATH GO:0005525
IAN7_ARATH GO:0005525
ATL60_ARATH GO:0016021
ATL60_ARATH GO:0016567
ATL60_ARATH GO:0016740
ATL60_ARATH GO:0046872
MCA4_ARATH GO:0042802
MCA4_ARATH GO:0043068
MCA4_ARATH GO:0004197
MCA4_ARATH GO:0005737
MCA4_ARATH GO:0005739
MCA4_ARATH GO:0005829
MCA4_ARATH GO:0005886
MCA4_ARATH GO:0006952
MCA4_ARATH GO:0008234
MCA4_ARATH GO:0009506
MCA4_ARATH GO:0016540
MCA7_ARATH GO:0008234
PTR16_ARATH GO:0005886
PTR16_ARATH GO:0009624
PTR16_ARATH GO:0015333
PTR16_ARATH GO:0016021
PTR16_ARATH GO:0035673
PTR16_ARATH GO:1904680
M240_ARATH GO:0005739
ARFK_ORYSJ GO:0003677
ARFK_ORYSJ GO:0005634
ARFK_ORYSJ GO:0006355
ARFK_ORYSJ GO:0009734
CSLE1_ORYSJ GO:0071555
CSLE1_ORYSJ GO:0000139
CSLE1_ORYSJ GO:0005794
CSLE1_ORYSJ GO:0005802
CSLE1_ORYSJ GO:0005886
CSLE1_ORYSJ GO:0009833
CSLE1_ORYSJ GO:0016021
CSLE1_ORYSJ GO:0016759
CSLE1_ORYSJ GO:0016760
CSLE1_ORYSJ GO:0030244
DRM1L_ARATH GO:0003677
DRM1L_ARATH GO:0003886
DRM1L_ARATH GO:0005634
DRM1L_ARATH GO:0006306
DRM1L_ARATH GO:0006346
DRM1L_ARATH GO:0016458
DRM1L_ARATH GO:0050832
DRM1L_ARATH GO:0051567
DRM1A_ORYSJ GO:0003677
DRM1A_ORYSJ GO:0003886
DRM1A_ORYSJ GO:0005634
MPCP2_ARATH GO:0005315
MPCP2_ARATH GO:0009651
MPCP2_ARATH GO:0031305
MPCP2_ARATH GO:0035435
MPCP3_ARATH GO:0005315
MPCP3_ARATH GO:0005618
MPCP3_ARATH GO:0005739
MPCP3_ARATH GO:0005774
MPCP3_ARATH GO:0009651
MPCP3_ARATH GO:0031305
MPCP3_ARATH GO:0035435
TPSD9_ABIGR GO:0000287
TPSD9_ABIGR GO:0009507
TPSD9_ABIGR GO:0010333
LBD4_ARATH GO:0044212
WRK43_ARATH GO:0003700
WRK43_ARATH GO:0005634
WRK43_ARATH GO:0043565
WRK50_ARATH GO:0003700
WRK50_ARATH GO:0005634
WRK50_ARATH GO:0009867
WRK50_ARATH GO:0043565
WRK50_ARATH GO:0050832
LCAT3_ARATH GO:0005783
LCAT3_ARATH GO:0008374
LCAT3_ARATH GO:0008970
LCAT3_ARATH GO:0016042
LCAT3_ARATH GO:0031090
LCAT3_ARATH GO:0052739
LCAT3_ARATH GO:0052740
LCAT4_ARATH GO:0004620
LCAT4_ARATH GO:0005829
LCAT4_ARATH GO:0008374
LCAT4_ARATH GO:0009395
DRIP1_ARATH GO:0004842
DRIP1_ARATH GO:0005634
DRIP1_ARATH GO:0009414
DRIP1_ARATH GO:0016567
DRIP1_ARATH GO:0046872
DRIP1_ARATH GO:0051865
TI10B_ORYSJ GO:0005634
TI10B_ORYSJ GO:0009611
TI10B_ORYSJ GO:0031347
TI10B_ORYSJ GO:2000022
TIF3B_ARATH GO:0005634
TIF3B_ARATH GO:0006952
TIF3B_ARATH GO:0009611
TIF3B_ARATH GO:0031347
TIF3B_ARATH GO:2000022
TIF3_ORYSJ GO:0005634
TIF3_ORYSJ GO:0009611
TIF3_ORYSJ GO:0010582
TIF3_ORYSJ GO:0031347
TIF3_ORYSJ GO:0048449
TIF3_ORYSJ GO:2000022
MYB36_ARATH GO:0045893
MYB36_ARATH GO:0048226
MYB36_ARATH GO:0050801
MYB36_ARATH GO:2000067
MYB36_ARATH GO:0003700
MYB36_ARATH GO:0005634
MYB36_ARATH GO:0008285
MYB36_ARATH GO:0030154
MYB36_ARATH GO:0035987
MYB36_ARATH GO:0043565
MYB36_ARATH GO:0044212
MYB36_ARATH GO:0045597
MYB36_ARATH GO:0045892
RAX3_ARATH GO:0003700
RAX3_ARATH GO:0005634
RAX3_ARATH GO:0007275
RAX3_ARATH GO:0009751
RAX3_ARATH GO:0030154
RAX3_ARATH GO:0043565
RAX3_ARATH GO:0044212
TLP_ORYSJ GO:0005576
TLP_ORYSJ GO:0006952
OSL3_ARATH GO:0005576
OSL3_ARATH GO:0006952
OSL3_ARATH GO:0009816
OSL3_ARATH GO:0009817
OSL3_ARATH GO:0099503
ANGT_GENTR GO:0033837
U89B1_ARATH GO:0102425
U89B1_ARATH GO:0008194
U89B1_ARATH GO:0033836
U89B1_ARATH GO:0035251
U89B1_ARATH GO:0043231
U89B1_ARATH GO:0047893
U89B1_ARATH GO:0080043
U89B1_ARATH GO:0080044
U89B1_ARATH GO:0080046
U89B1_ARATH GO:0102360
U73E1_STERE GO:0016758
U91A1_ARATH GO:0008194
U91A1_ARATH GO:0016758
U91A1_ARATH GO:0043231
HOX32_ORYSI GO:0003677
HOX32_ORYSI GO:0005634
HOX32_ORYSI GO:0008289
HOX32_ORYSJ GO:0003677
HOX32_ORYSJ GO:0005634
HOX32_ORYSJ GO:0008289
REV_ARATH GO:0030154
REV_ARATH GO:0044212
REV_ARATH GO:0003700
REV_ARATH GO:0005634
REV_ARATH GO:0008289
REV_ARATH GO:0009855
REV_ARATH GO:0009944
REV_ARATH GO:0009956
REV_ARATH GO:0010014
REV_ARATH GO:0010051
REV_ARATH GO:0010089
SBT56_ARATH GO:0004252
SBT56_ARATH GO:0005576
POL_WDSV GO:0016020
POL_WDSV GO:0019013
POL_WDSV GO:0020002
POL_WDSV GO:0039660
POL_WDSV GO:0003677
POL_WDSV GO:0003723
POL_WDSV GO:0003887
POL_WDSV GO:0003964
POL_WDSV GO:0004190
POL_WDSV GO:0004523
POL_WDSV GO:0006310
POL_WDSV GO:0008270
POL_WDSV GO:0015074
AHL14_ARATH GO:0003680
AHL14_ARATH GO:0005634
DCOR_DATST GO:0004586
DCOR_DATST GO:0033387
DCOR_SOLLC GO:0004586
DCOR_SOLLC GO:0005737
DCOR_SOLLC GO:0033387
TIP1_TOBAC GO:0005774
TIP1_TOBAC GO:0015250
TIP1_TOBAC GO:0016021
TIP21_ARATH GO:0009705
TIP21_ARATH GO:0009941
TIP21_ARATH GO:0015200
TIP21_ARATH GO:0015250
TIP21_ARATH GO:0016021
TIP21_ARATH GO:0042802
TIP21_ARATH GO:0042807
TIP21_ARATH GO:0000326
TIP21_ARATH GO:0005618
TIP21_ARATH GO:0005773
TIP21_ARATH GO:0005774
TIP21_ARATH GO:0005794
TIP21_ARATH GO:0005886
TIP21_ARATH GO:0006833
TIP21_ARATH GO:0009505
TIP21_ARATH GO:0009506
TIP23_ARATH GO:0009705
TIP23_ARATH GO:0015200
TIP23_ARATH GO:0015250
TIP23_ARATH GO:0016021
TIP23_ARATH GO:0042807
TIP_ANTMA GO:0005774
TIP_ANTMA GO:0015267
TIP_ANTMA GO:0016021
AB2G_ARATH GO:0005524
AB2G_ARATH GO:0005886
AB2G_ARATH GO:0010345
AB2G_ARATH GO:0016021
AB2G_ARATH GO:0016887
AB2G_ARATH GO:0042626
AB2G_ARATH GO:0055085
EXLB1_ORYSJ GO:0005576
RBL4_ARATH GO:0004252
RBL4_ARATH GO:0005886
RBL4_ARATH GO:0009506
RBL4_ARATH GO:0016021
ATL41_ORYSJ GO:0004842
ATL41_ORYSJ GO:0016021
ATL41_ORYSJ GO:0016567
ATL41_ORYSJ GO:0046872
GGLO2_ARATH GO:0003885
GGLO2_ARATH GO:0016020
GGLO2_ARATH GO:0019853
GGLO2_ARATH GO:0050105
GGLO2_ARATH GO:0071949
AB18B_ARATH GO:0005524
AB18B_ARATH GO:0016021
AB18B_ARATH GO:0016887
AB18B_ARATH GO:0042626
AB18B_ARATH GO:0055085
AB4B_ARATH GO:0009926
AB4B_ARATH GO:0010315
AB4B_ARATH GO:0010328
AB4B_ARATH GO:0055085
AB4B_ARATH GO:0010329
AB4B_ARATH GO:0060919
AB4B_ARATH GO:0010540
AB4B_ARATH GO:0016020
AB4B_ARATH GO:0016021
AB4B_ARATH GO:0016887
AB4B_ARATH GO:0042626
AB4B_ARATH GO:0048767
AB4B_ARATH GO:0005524
AB4B_ARATH GO:0005829
AB4B_ARATH GO:0005886
AB4B_ARATH GO:0008559
AB4B_ARATH GO:0009506
AB4B_ARATH GO:0009630
AB4B_ARATH GO:0009733
AB4B_ARATH GO:0009734
AB4B_ARATH GO:0009735
ESR2_ARATH GO:0048825
ESR2_ARATH GO:0051726
ESR2_ARATH GO:0003677
ESR2_ARATH GO:0003700
ESR2_ARATH GO:0005634
ESR2_ARATH GO:0006355
ESR2_ARATH GO:0009733
ESR2_ARATH GO:0009736
ESR2_ARATH GO:0009740
ESR2_ARATH GO:0009873
ESR2_ARATH GO:0009880
GDU2_ARATH GO:0006865
GDU2_ARATH GO:0016021
GDU2_ARATH GO:0080143
RPS2_ARATH GO:0005524
RPS2_ARATH GO:0005737
RPS2_ARATH GO:0005886
RPS2_ARATH GO:0006952
RPS2_ARATH GO:0009626
RPS2_ARATH GO:0016045
RPS2_ARATH GO:0042742
RPS2_ARATH GO:0043531
BAM7_ARATH GO:0000272
BAM7_ARATH GO:0003700
BAM7_ARATH GO:0005634
BAM7_ARATH GO:0005737
BAM7_ARATH GO:0048831
BAM7_ARATH GO:0102229
BAHL2_ORYSJ GO:0042742
BAHL2_ORYSJ GO:0046872
BAHL2_ORYSJ GO:0080021
BAHL2_ORYSJ GO:0004842
BAHL2_ORYSJ GO:0005634
BAHL2_ORYSJ GO:0005886
BAHL2_ORYSJ GO:0009626
BAHL2_ORYSJ GO:0009627
BAHL2_ORYSJ GO:0009697
BAHL2_ORYSJ GO:0009751
BAHL2_ORYSJ GO:0010167
BAHL2_ORYSJ GO:0010337
PSKR2_ARATH GO:0001653
PSKR2_ARATH GO:0004674
PSKR2_ARATH GO:0005524
PSKR2_ARATH GO:0005886
PSKR2_ARATH GO:0009507
PSKR2_ARATH GO:0016021
PSKR2_ARATH GO:0046777
PK01_HELAN GO:0004674
PK01_HELAN GO:0005524
MLO2_ARATH GO:0005516
MLO2_ARATH GO:0005576
MLO2_ARATH GO:0005794
MLO2_ARATH GO:0005886
MLO2_ARATH GO:0009506
MLO2_ARATH GO:0009620
MLO2_ARATH GO:0009817
MLO2_ARATH GO:0016021
MLO2_ARATH GO:0031348
LAZ5_ARATH GO:0005524
LAZ5_ARATH GO:0007165
LAZ5_ARATH GO:0009615
LAZ5_ARATH GO:0009626
LAZ5_ARATH GO:0043531
LAZ5_ARATH GO:0050135
LAZ5_ARATH GO:0051607
LAZ5_ARATH GO:0061809
ACA10_ARATH GO:0005388
ACA10_ARATH GO:0005516
ACA10_ARATH GO:0005524
ACA10_ARATH GO:0005886
ACA10_ARATH GO:0009506
ACA10_ARATH GO:0016021
ACA10_ARATH GO:0019829
ACA10_ARATH GO:0043231
ACA10_ARATH GO:0046872
RABC1_ARATH GO:0003924
RABC1_ARATH GO:0005525
RABC1_ARATH GO:0005634
RABC1_ARATH GO:0005794
RABC1_ARATH GO:0005886
RABC1_ARATH GO:0006886
RABC1_ARATH GO:0012505
RABC1_ARATH GO:0032482
AAC4_DICDI GO:0004722
AAC4_DICDI GO:0004724
AAC4_DICDI GO:0004741
AAC4_DICDI GO:0005739
AAC4_DICDI GO:0016021
AAC4_DICDI GO:1904184
GATA2_ARATH GO:0003700
GATA2_ARATH GO:0005634
GATA2_ARATH GO:0008270
GATA2_ARATH GO:0009416
GATA2_ARATH GO:0030154
GATA2_ARATH GO:0043565
GATA2_ARATH GO:0045893
CRK4_ARATH GO:0004674
CRK4_ARATH GO:0005524
CRK4_ARATH GO:0005886
CRK4_ARATH GO:0006468
CRK4_ARATH GO:0009751
CRK4_ARATH GO:0012501
CRK4_ARATH GO:0016021
CRK4_ARATH GO:0042742
PBS1_ARATH GO:0042742
PBS1_ARATH GO:0045087
PBS1_ARATH GO:0046777
PBS1_ARATH GO:0002221
PBS1_ARATH GO:0004672
PBS1_ARATH GO:0004674
PBS1_ARATH GO:0004675
PBS1_ARATH GO:0005524
PBS1_ARATH GO:0005886
PBS1_ARATH GO:0006468
PBS1_ARATH GO:0006952
PBS1_ARATH GO:0009816
PTI1_SOLLC GO:0004675
PTI1_SOLLC GO:0005524
PTI1_SOLLC GO:0005886
PTI1_SOLLC GO:0006468
PTI1_SOLLC GO:0009626
RS8_MAIZE GO:0000462
RS8_MAIZE GO:0003735
RS8_MAIZE GO:0006412
RS8_MAIZE GO:0022627
RS8_MAIZE GO:0042255
RS8_MAIZE GO:0043253
TAR3_ARATH GO:0008483
TAR3_ARATH GO:0016021
TAR3_ARATH GO:0016846
DEF1_PINSY GO:0005576
DEF1_PINSY GO:0031640
DEF1_PINSY GO:0050832
PER26_ARATH GO:0004601
PER26_ARATH GO:0005576
PER26_ARATH GO:0006979
PER26_ARATH GO:0009505
PER26_ARATH GO:0009506
PER26_ARATH GO:0020037
PER26_ARATH GO:0042744
PER26_ARATH GO:0046872
PER2_CUCSA GO:0004601
PER2_CUCSA GO:0006979
PER2_CUCSA GO:0020037
PER2_CUCSA GO:0042744
PER2_CUCSA GO:0046872
U74G1_STERE GO:0035251
FAO1_LOTJA GO:0006066
FAO1_LOTJA GO:0009409
FAO1_LOTJA GO:0016021
FAO1_LOTJA GO:0046577
FAO1_LOTJA GO:0050660
FAO1_LOTJA GO:0055114
U75B1_ARATH GO:0048471
U75B1_ARATH GO:0080002
U75B1_ARATH GO:0080043
U75B1_ARATH GO:0080044
U75B1_ARATH GO:0005794
U75B1_ARATH GO:0005856
U75B1_ARATH GO:0008194
U75B1_ARATH GO:0009524
U75B1_ARATH GO:0009751
U75B1_ARATH GO:0035251
U75B1_ARATH GO:0043231
U75B1_ARATH GO:0046482
U75B1_ARATH GO:0047215
U7E12_ARATH GO:0008194
U7E12_ARATH GO:0033836
U7E12_ARATH GO:0043231
U7E12_ARATH GO:0047893
U7E12_ARATH GO:0080043
U7E12_ARATH GO:0080044
U7E12_ARATH GO:0102360
U7E12_ARATH GO:0102425
UGT1_GARJA GO:0009507
UGT1_GARJA GO:0016758
PROT1_ARATH GO:0003333
PROT1_ARATH GO:0005886
PROT1_ARATH GO:0015171
PROT1_ARATH GO:0015193
PROT1_ARATH GO:0015824
PROT1_ARATH GO:0016021
PROT2_ORYSJ GO:0003333
PROT2_ORYSJ GO:0005886
PROT2_ORYSJ GO:0015171
PROT2_ORYSJ GO:0016021
AX6B_SOYBN GO:0009734
MYB3_ARATH GO:0043565
MYB3_ARATH GO:0044212
MYB3_ARATH GO:0003700
MYB3_ARATH GO:0005634
MYB3_ARATH GO:0009611
MYB3_ARATH GO:0009651
MYB3_ARATH GO:0009737
MYB3_ARATH GO:0009751
MYB3_ARATH GO:0009800
MYB3_ARATH GO:0009892
MYB3_ARATH GO:0030154
MYB82_ARATH GO:0003700
MYB82_ARATH GO:0005634
MYB82_ARATH GO:0007275
MYB82_ARATH GO:0010026
MYB82_ARATH GO:0030154
MYB82_ARATH GO:0043565
MYB82_ARATH GO:0044212
MYB82_ARATH GO:0045893
IQD32_ARATH GO:0005634
IQD32_ARATH GO:0005829
IQD32_ARATH GO:0005875
IQD32_ARATH GO:0005886
IQD32_ARATH GO:0009737
IQD32_ARATH GO:0009941
ZAR1_ARATH GO:0016301
ZAR1_ARATH GO:0046777
ZAR1_ARATH GO:0090406
ZAR1_ARATH GO:0099503
ZAR1_ARATH GO:0004674
ZAR1_ARATH GO:0005524
ZAR1_ARATH GO:0005886
ZAR1_ARATH GO:0009505
ZAR1_ARATH GO:0009507
ZAR1_ARATH GO:0009570
ZAR1_ARATH GO:0010069
ZAR1_ARATH GO:0010070
ZAR1_ARATH GO:0016021
BABL_ARATH GO:0009055
BABL_ARATH GO:0009856
BABL_ARATH GO:0031012
BABL_ARATH GO:0046658
BABL_ARATH GO:0046872
BABL_ARATH GO:0048046
BABL_ARATH GO:0048653
BABL_ARATH GO:0099503
BABL_LILLO GO:0009055
BABL_LILLO GO:0046872
BABL_CUCSA GO:0009055
BABL_CUCSA GO:0046872
DRL7_ARATH GO:0005524
DRL7_ARATH GO:0006952
DRL7_ARATH GO:0043531
ZEAM_MAIZE GO:0005576
ZEAM_MAIZE GO:0006508
ZEAM_MAIZE GO:0006952
ZEAM_MAIZE GO:0031640
ZEAM_MAIZE GO:0050832
ZEAM_MAIZE GO:0051841
ZEAM_MAIZE GO:0090501
CML10_ORYSJ GO:0005509
POLC3_SYRVU GO:0005509
LBD41_ARATH GO:0006355
LBD41_ARATH GO:0010468
LBD41_ARATH GO:0071456
GUX1_ARATH GO:0080116
GUX1_ARATH GO:0000139
GUX1_ARATH GO:0005794
GUX1_ARATH GO:0009834
GUX1_ARATH GO:0010417
GUX1_ARATH GO:0015020
GUX1_ARATH GO:0016021
GUX1_ARATH GO:0045492
GUX1_ARATH GO:0046872
GUX1_ARATH GO:0071555
GUX2_ARATH GO:0080116
GUX2_ARATH GO:0000139
GUX2_ARATH GO:0005794
GUX2_ARATH GO:0009834
GUX2_ARATH GO:0010417
GUX2_ARATH GO:0015020
GUX2_ARATH GO:0016021
GUX2_ARATH GO:0045492
GUX2_ARATH GO:0046872
GUX2_ARATH GO:0071555
AGL14_ARATH GO:0010076
AGL14_ARATH GO:0010082
AGL14_ARATH GO:0010228
AGL14_ARATH GO:0043565
AGL14_ARATH GO:0044212
AGL14_ARATH GO:0045944
AGL14_ARATH GO:0046983
AGL14_ARATH GO:2000012
AGL14_ARATH GO:0000976
AGL14_ARATH GO:0000977
AGL14_ARATH GO:0000981
AGL14_ARATH GO:0003700
AGL14_ARATH GO:0005634
AGL14_ARATH GO:0005737
AGL14_ARATH GO:0007275
AGL14_ARATH GO:0008134
AGL14_ARATH GO:0009908
MADS3_ORYSJ GO:0044212
MADS3_ORYSJ GO:0045944
MADS3_ORYSJ GO:0046983
MADS3_ORYSJ GO:0048481
MADS3_ORYSJ GO:0000976
MADS3_ORYSJ GO:0000977
MADS3_ORYSJ GO:0000981
MADS3_ORYSJ GO:0005634
MADS3_ORYSJ GO:0007275
MADS3_ORYSJ GO:0008134
MADS3_ORYSJ GO:0010097
MADS3_ORYSJ GO:0030154
MADS3_ORYSJ GO:0043565
PT1_PINTA GO:0000287
PT1_PINTA GO:0009507
PT1_PINTA GO:0030955
PT1_PINTA GO:0033383
PT1_PINTA GO:0046248
PT1_PINTA GO:0046872
PT1_PINTA GO:0050550
TPSD2_PICSI GO:0000287
TPSD2_PICSI GO:0009507
TPSD2_PICSI GO:0010333
ANGLT_ROSHC GO:0009718
ANGLT_ROSHC GO:0016758
LAC23_ORYSJ GO:0004322
LAC23_ORYSJ GO:0005507
LAC23_ORYSJ GO:0005886
LAC23_ORYSJ GO:0006826
LAC23_ORYSJ GO:0046274
LAC23_ORYSJ GO:0048046
LAC23_ORYSJ GO:0052716
LAC23_ORYSJ GO:0055072
Y5188_ARATH GO:0004674
Y5188_ARATH GO:0005524
Y5188_ARATH GO:0016021
PFKA2_ARATH GO:0003872
PFKA2_ARATH GO:0005524
PFKA2_ARATH GO:0005737
PFKA2_ARATH GO:0005829
PFKA2_ARATH GO:0006002
PFKA2_ARATH GO:0006096
PFKA2_ARATH GO:0046872
SPL1_ARATH GO:0003677
SPL1_ARATH GO:0003700
SPL1_ARATH GO:0005634
SPL1_ARATH GO:0006355
SPL1_ARATH GO:0046872
SPL8_ARATH GO:0003677
SPL8_ARATH GO:0005634
SPL8_ARATH GO:0005737
SPL8_ARATH GO:0009554
SPL8_ARATH GO:0009556
SPL8_ARATH GO:0030154
SPL8_ARATH GO:0046872
SPL8_ARATH GO:0048653
NPR5_ARATH GO:0016567
NPR5_ARATH GO:0044212
NPR5_ARATH GO:0048439
NPR5_ARATH GO:0005634
NPR5_ARATH GO:0005737
NPR5_ARATH GO:0009864
NPR5_ARATH GO:0009944
NPR5_ARATH GO:0009954
NPR5_ARATH GO:0010227
NPR5_ARATH GO:0010254
NPR5_ARATH GO:0010434
NPR5_ARATH GO:0010582
LBD42_ARATH GO:0010468
CH10_BRANA GO:0005524
CH10_BRANA GO:0005737
CH10_BRANA GO:0006457
HIP43_ARATH GO:0030001
HIP43_ARATH GO:0046872
MCU4_ARATH GO:0005262
MCU4_ARATH GO:0005743
MCU4_ARATH GO:0015292
MCU4_ARATH GO:0016021
MCU4_ARATH GO:0051560
RPM1_ARATH GO:0000166
RPM1_ARATH GO:0005524
RPM1_ARATH GO:0005886
RPM1_ARATH GO:0009626
RPM1_ARATH GO:0012505
RPM1_ARATH GO:0019897
RPM1_ARATH GO:0043531
DOF32_ARATH GO:0003700
DOF32_ARATH GO:0005634
DOF32_ARATH GO:0006355
DOF32_ARATH GO:0044212
DOF32_ARATH GO:0046872
DOF32_ARATH GO:0090057
ZWIP2_ARATH GO:0048856
ZWIP2_ARATH GO:0080022
ZWIP2_ARATH GO:1990058
ZWIP2_ARATH GO:0001709
ZWIP2_ARATH GO:0003676
ZWIP2_ARATH GO:0003700
ZWIP2_ARATH GO:0005634
ZWIP2_ARATH GO:0006355
ZWIP2_ARATH GO:0009860
ZWIP2_ARATH GO:0010468
ZWIP2_ARATH GO:0010500
ZWIP2_ARATH GO:0046872
NAC73_ARATH GO:0003700
NAC73_ARATH GO:0005634
NAC73_ARATH GO:0006355
NAC73_ARATH GO:0044212
NAC73_ARATH GO:0045893
NAC73_ARATH GO:2000652
NPH3_ORYSJ GO:0016567
RPT3_ARATH GO:0005886
RPT3_ARATH GO:0007165
RPT3_ARATH GO:0009638
RPT3_ARATH GO:0016567
SUMM2_ARATH GO:0005524
SUMM2_ARATH GO:0006952
SUMM2_ARATH GO:0043531
SAR1A_ARATH GO:0030127
SAR1A_ARATH GO:0061024
SAR1A_ARATH GO:0070863
SAR1A_ARATH GO:0070971
SAR1A_ARATH GO:0003400
SAR1A_ARATH GO:0003924
SAR1A_ARATH GO:0005525
SAR1A_ARATH GO:0005783
SAR1A_ARATH GO:0005794
SAR1A_ARATH GO:0005886
SAR1A_ARATH GO:0006886
SAR1A_ARATH GO:0006888
SAR1A_ARATH GO:0016050
LRL24_ARATH GO:0004674
LRL24_ARATH GO:0005524
LRL24_ARATH GO:0016021
U83A1_ARATH GO:0008194
U83A1_ARATH GO:0016758
U83A1_ARATH GO:0043231
EXL3_ARATH GO:0005576
EXL3_ARATH GO:0016042
EXL3_ARATH GO:0016298
GDL73_ARATH GO:0005576
GDL73_ARATH GO:0016042
GDL73_ARATH GO:0016298
GDL72_ARATH GO:0005576
GDL72_ARATH GO:0016042
GDL72_ARATH GO:0016298
CERL2_ARATH GO:0005506
CERL2_ARATH GO:0008610
CERL2_ARATH GO:0016020
CERL2_ARATH GO:0016021
CERL2_ARATH GO:0016491
P2B15_ARATH GO:0030246
PP2B1_ARATH GO:0005634
PP2B1_ARATH GO:0016567
PP2B1_ARATH GO:0030246
DRL22_ARATH GO:0005524
DRL22_ARATH GO:0005829
DRL22_ARATH GO:0006952
DRL22_ARATH GO:0043531
CX5C2_ARATH GO:0005746
CX5C2_ARATH GO:0016021
SBT13_ARATH GO:0004252
SBT13_ARATH GO:0005576
MYO12_ARATH GO:0003774
MYO12_ARATH GO:0003779
MYO12_ARATH GO:0005516
MYO12_ARATH GO:0005524
MYO12_ARATH GO:0007015
MYO12_ARATH GO:0016461
MYO12_ARATH GO:0030048
LRK41_ARATH GO:0042742
LRK41_ARATH GO:0002229
LRK41_ARATH GO:0004675
LRK41_ARATH GO:0005524
LRK41_ARATH GO:0005783
LRK41_ARATH GO:0005886
LRK41_ARATH GO:0006952
LRK41_ARATH GO:0009751
LRK41_ARATH GO:0016021
LRK41_ARATH GO:0030246
LRKS1_ARATH GO:0002229
LRKS1_ARATH GO:0004675
LRKS1_ARATH GO:0005524
LRKS1_ARATH GO:0005773
LRKS1_ARATH GO:0005886
LRKS1_ARATH GO:0006952
LRKS1_ARATH GO:0016021
LRKS1_ARATH GO:0030246
LRKS1_ARATH GO:0042742
LECT5_ARATH GO:0002239
LECT5_ARATH GO:0005618
LECT5_ARATH GO:0005634
LECT5_ARATH GO:0005829
LECT5_ARATH GO:0010200
LECT5_ARATH GO:0030246
LECT5_ARATH GO:0048046
LRK43_ARATH GO:0002229
LRK43_ARATH GO:0004675
LRK43_ARATH GO:0005524
LRK43_ARATH GO:0005829
LRK43_ARATH GO:0005886
LRK43_ARATH GO:0006952
LRK43_ARATH GO:0016021
LRK43_ARATH GO:0030246
LRK43_ARATH GO:0042742
DRL23_ARATH GO:0005524
DRL23_ARATH GO:0006952
DRL23_ARATH GO:0043531
DRL19_ARATH GO:0005524
DRL19_ARATH GO:0006952
DRL19_ARATH GO:0043531
RFL1_ARATH GO:0005524
RFL1_ARATH GO:0006952
RFL1_ARATH GO:0009617
RFL1_ARATH GO:0043531
BEBT_CLABR GO:0016747
LOXB_SOLLC GO:0005737
LOXB_SOLLC GO:0016702
LOXB_SOLLC GO:0031408
LOXB_SOLLC GO:0046872
NAC74_ORYSJ GO:0003677
NAC74_ORYSJ GO:0005634
NAC74_ORYSJ GO:0006355
R13L1_ARATH GO:0005524
R13L1_ARATH GO:0006952
R13L1_ARATH GO:0043531
RAF1B_WHEAT GO:0009555
RAF1B_WHEAT GO:0010152
RAF1B_WHEAT GO:0043668
RAF1B_WHEAT GO:0070645
HS178_ARATH GO:0051259
HS178_ARATH GO:0071456
HS178_ARATH GO:0000302
HS178_ARATH GO:0005737
HS178_ARATH GO:0006457
HS178_ARATH GO:0006979
HS178_ARATH GO:0009408
HS178_ARATH GO:0009651
HS178_ARATH GO:0042542
HS178_ARATH GO:0043621
HS178_ARATH GO:0051082
HSP22_IPONI GO:0005737
HSP41_PEA GO:0005788
HS22C_CHLRE GO:0009507
HS17A_ORYSJ GO:0051259
HS17A_ORYSJ GO:0000302
HS17A_ORYSJ GO:0005634
HS17A_ORYSJ GO:0006457
HS17A_ORYSJ GO:0009408
HS17A_ORYSJ GO:0009651
HS17A_ORYSJ GO:0016032
HS17A_ORYSJ GO:0042542
HS17A_ORYSJ GO:0043621
HS17A_ORYSJ GO:0051082
LAC13_ARATH GO:0004322
LAC13_ARATH GO:0005507
LAC13_ARATH GO:0005886
LAC13_ARATH GO:0006826
LAC13_ARATH GO:0046274
LAC13_ARATH GO:0048046
LAC13_ARATH GO:0052716
LAC13_ARATH GO:0055072
BH151_ARATH GO:0003700
BH151_ARATH GO:0005634
BH151_ARATH GO:0006355
BH151_ARATH GO:0030154
BH151_ARATH GO:0044212
BH151_ARATH GO:0046983
BH151_ARATH GO:2000280
UN932_ARATH GO:0016021
GT16_ARATH GO:0000139
GT16_ARATH GO:0000271
GT16_ARATH GO:0006486
GT16_ARATH GO:0016021
GT16_ARATH GO:0016757
GT16_ARATH GO:0042546
GT16_ARATH GO:0048767
PER15_IPOBA GO:0004601
PER15_IPOBA GO:0005576
PER15_IPOBA GO:0006979
PER15_IPOBA GO:0020037
PER15_IPOBA GO:0042744
PER15_IPOBA GO:0046872
Y1684_ARATH GO:0004674
Y1684_ARATH GO:0005524
Y1684_ARATH GO:0005886
Y1684_ARATH GO:0016021
Y5181_ARATH GO:0004674
Y5181_ARATH GO:0005524
Y5181_ARATH GO:0016021
CRK38_ARATH GO:0004674
CRK38_ARATH GO:0005524
CRK38_ARATH GO:0005886
CRK38_ARATH GO:0006468
CRK38_ARATH GO:0016021
AB3G_ARATH GO:0005524
AB3G_ARATH GO:0005886
AB3G_ARATH GO:0016021
AB3G_ARATH GO:0016887
AB3G_ARATH GO:0042626
AB3G_ARATH GO:0055085
IDD7_ARATH GO:0003677
IDD7_ARATH GO:0003700
IDD7_ARATH GO:0005634
IDD7_ARATH GO:0006355
IDD7_ARATH GO:0046872
IDD1_ARATH GO:0003700
IDD1_ARATH GO:0005634
IDD1_ARATH GO:0006355
IDD1_ARATH GO:0009740
IDD1_ARATH GO:0009937
IDD1_ARATH GO:0010029
IDD1_ARATH GO:0010431
IDD1_ARATH GO:0044212
IDD1_ARATH GO:0046872
IDD3_ARATH GO:0044212
IDD3_ARATH GO:0045893
IDD3_ARATH GO:0046872
IDD3_ARATH GO:0048364
IDD3_ARATH GO:0003700
IDD3_ARATH GO:0005634
IDD3_ARATH GO:0006355
IDD3_ARATH GO:0008356
IDD3_ARATH GO:0009740
IDD3_ARATH GO:0009939
IDD3_ARATH GO:0010075
IDD3_ARATH GO:0034504
IDD3_ARATH GO:0043565
PTR21_ARATH GO:0005886
PTR21_ARATH GO:0015333
PTR21_ARATH GO:0015706
PTR21_ARATH GO:0016021
PTR21_ARATH GO:0035673
PTR21_ARATH GO:0042128
PTR21_ARATH GO:0080054
PTR21_ARATH GO:1904680
PTR52_ARATH GO:0005886
PTR52_ARATH GO:0009860
PTR52_ARATH GO:0015333
PTR52_ARATH GO:0016021
PTR52_ARATH GO:0035673
PTR52_ARATH GO:1904680
EXLB1_ARATH GO:0005576
EXLB1_ARATH GO:0019953
PILR2_THUPL GO:0009807
PILR2_THUPL GO:0010283
PILR2_THUPL GO:0010284
PILR2_THUPL GO:1902123
PILR2_THUPL GO:1902125
PILR2_THUPL GO:1902129
PILR2_THUPL GO:1902131
PILR2_THUPL GO:1902132
PILR2_THUPL GO:1902138
PGLR4_ARATH GO:0004650
PGLR4_ARATH GO:0005576
PGLR4_ARATH GO:0005618
PGLR4_ARATH GO:0005975
PGLR4_ARATH GO:0009831
Y4245_ARATH GO:0004674
Y4245_ARATH GO:0005524
Y4245_ARATH GO:0016021
Y4291_ARATH GO:0004674
Y4291_ARATH GO:0005524
Y4291_ARATH GO:0016021
MAKR2_ARATH GO:0005886
MAKR2_ARATH GO:0016020
MAKR1_ARATH GO:0005829
MAKR1_ARATH GO:0005886
MAKR1_ARATH GO:0006629
MAKR1_ARATH GO:0009536
MAKR1_ARATH GO:0009741
MAKR1_ARATH GO:0009742
MAKR1_ARATH GO:0019210
WTR13_ARATH GO:0005886
WTR13_ARATH GO:0016021
WTR13_ARATH GO:0022857
HHT1_ARATH GO:0010345
HHT1_ARATH GO:0050734
HHT1_ARATH GO:0052325
HHT1_ARATH GO:0102406
CIPKL_ORYSJ GO:0004674
CIPKL_ORYSJ GO:0005524
CIPKL_ORYSJ GO:0007165
CIPKH_ARATH GO:0004674
CIPKH_ARATH GO:0005524
CIPKH_ARATH GO:0005634
CIPKH_ARATH GO:0005737
CIPKH_ARATH GO:0006468
CIPKH_ARATH GO:0035556
PP381_ARATH GO:0005739
LAT52_SOLLC GO:0005615
CKX11_ORYSJ GO:0005615
CKX11_ORYSJ GO:0009690
CKX11_ORYSJ GO:0019139
CKX11_ORYSJ GO:0071949
CKX6_ARATH GO:0005615
CKX6_ARATH GO:0009690
CKX6_ARATH GO:0010103
CKX6_ARATH GO:0019139
CKX6_ARATH GO:0071949
CKX7_ARATH GO:0009823
CKX7_ARATH GO:0019139
CKX7_ARATH GO:0071949
CRK25_ARATH GO:0004674
CRK25_ARATH GO:0005524
CRK25_ARATH GO:0005886
CRK25_ARATH GO:0006468
CRK25_ARATH GO:0016021
CRK25_ARATH GO:0042742
FEI2_ARATH GO:0048354
FEI2_ARATH GO:0004674
FEI2_ARATH GO:0005524
FEI2_ARATH GO:0005886
FEI2_ARATH GO:0009664
FEI2_ARATH GO:0009826
FEI2_ARATH GO:0010192
FEI2_ARATH GO:0016021
FEI2_ARATH GO:0016301
FEI2_ARATH GO:0046777
CIPKX_ORYSJ GO:0004674
CIPKX_ORYSJ GO:0005524
CIPKX_ORYSJ GO:0005634
CIPKX_ORYSJ GO:0005737
CIPKX_ORYSJ GO:0006468
CIPKX_ORYSJ GO:0035556
CIPK3_ARATH GO:0004674
CIPK3_ARATH GO:0005524
CIPK3_ARATH GO:0007165
CIPK8_ARATH GO:0035556
CIPK8_ARATH GO:0046777
CIPK8_ARATH GO:0048364
CIPK8_ARATH GO:0004672
CIPK8_ARATH GO:0004674
CIPK8_ARATH GO:0005524
CIPK8_ARATH GO:0005634
CIPK8_ARATH GO:0005737
CIPK8_ARATH GO:0005886
CIPK8_ARATH GO:0006468
CIPK8_ARATH GO:0009749
CIPK8_ARATH GO:0010167
CIPKW_ORYSJ GO:0004674
CIPKW_ORYSJ GO:0005524
CIPKW_ORYSJ GO:0005634
CIPKW_ORYSJ GO:0005737
CIPKW_ORYSJ GO:0006468
CIPKW_ORYSJ GO:0035556
MTP1_ARATH GO:0046873
MTP1_ARATH GO:0005385
MTP1_ARATH GO:0005623
MTP1_ARATH GO:0005773
MTP1_ARATH GO:0005774
MTP1_ARATH GO:0006829
MTP1_ARATH GO:0006882
MTP1_ARATH GO:0016020
MTP1_ARATH GO:0016021
MTP1_ARATH GO:0046872
MTP1_ORYSJ GO:0000325
MTP1_ORYSJ GO:0005773
MTP1_ORYSJ GO:0005774
MTP1_ORYSJ GO:0006829
MTP1_ORYSJ GO:0008324
MTP1_ORYSJ GO:0016021
MSL1_ORYSJ GO:0004674
MSL1_ORYSJ GO:0005524
MSL1_ORYSJ GO:0005886
MSL1_ORYSJ GO:0009755
MSL1_ORYSJ GO:0016021
Y4052_ARATH GO:0016021
Y4052_ARATH GO:0042802
Y4052_ARATH GO:0048653
Y4052_ARATH GO:0004674
Y4052_ARATH GO:0004675
Y4052_ARATH GO:0004713
Y4052_ARATH GO:0005524
Y4052_ARATH GO:0005886
Y4052_ARATH GO:0006468
Y4052_ARATH GO:0007639
Y4052_ARATH GO:0010150
Y4052_ARATH GO:0015026
Y5457_ARATH GO:0004675
Y5457_ARATH GO:0005524
Y5457_ARATH GO:0005886
Y5457_ARATH GO:0006468
Y5457_ARATH GO:0007639
Y5457_ARATH GO:0015026
Y5457_ARATH GO:0016021
Y5457_ARATH GO:0048653
GALS1_ARATH GO:0000139
GALS1_ARATH GO:0003831
GALS1_ARATH GO:0005794
GALS1_ARATH GO:0016021
GALS1_ARATH GO:0042546
GALS1_ARATH GO:0045489
GALS1_ARATH GO:0071555
ATL8_ARATH GO:0016021
ATL8_ARATH GO:0016567
ATL8_ARATH GO:0016740
ATL8_ARATH GO:0046872
PLY15_ARATH GO:0030570
PLY15_ARATH GO:0045490
PLY15_ARATH GO:0046872
CSPL5_PICSI GO:0005886
CSPL5_PICSI GO:0016021
UCRIA_PEA GO:0009496
UCRIA_PEA GO:0009535
UCRIA_PEA GO:0016021
UCRIA_PEA GO:0046872
UCRIA_PEA GO:0051537
SHN2_ARATH GO:0003677
SHN2_ARATH GO:0003700
SHN2_ARATH GO:0005634
SHN2_ARATH GO:0009873
NPC1_ARATH GO:0000137
NPC1_ARATH GO:0005576
NPC1_ARATH GO:0009395
NPC1_ARATH GO:0016788
NPC2_ARATH GO:0005576
NPC2_ARATH GO:0009395
NPC2_ARATH GO:0016788
NPC4_ARATH GO:0004629
NPC4_ARATH GO:0005886
NPC4_ARATH GO:0009395
NPC4_ARATH GO:0034480
AB44G_ORYSJ GO:0005524
AB44G_ORYSJ GO:0005886
AB44G_ORYSJ GO:0016021
AB44G_ORYSJ GO:0016887
AB44G_ORYSJ GO:0042626
AB44G_ORYSJ GO:0055085
PDR1_TOBAC GO:0005524
PDR1_TOBAC GO:0005886
PDR1_TOBAC GO:0016021
PDR1_TOBAC GO:0016887
PDR1_TOBAC GO:0042626
PDR1_TOBAC GO:0055085
TPSDB_ABIGR GO:0000287
TPSDB_ABIGR GO:0008152
TPSDB_ABIGR GO:0009507
TPSDB_ABIGR GO:0050552
JGB_ARATH GO:0005634
JGB_ARATH GO:0005737
JGB_ARATH GO:0009846
Y1570_ARATH GO:0004674
Y1570_ARATH GO:0005524
Y1570_ARATH GO:0016021
EGY1_ARATH GO:0010207
EGY1_ARATH GO:0016021
EGY1_ARATH GO:0031969
EGY1_ARATH GO:0043157
EGY1_ARATH GO:0048564
EGY1_ARATH GO:0060359
EGY1_ARATH GO:0004222
EGY1_ARATH GO:0007275
EGY1_ARATH GO:0009416
EGY1_ARATH GO:0009507
EGY1_ARATH GO:0009630
EGY1_ARATH GO:0009658
EGY1_ARATH GO:0009723
EGY1_ARATH GO:0009959
EGY1_ARATH GO:0010027
AGAL_COFAR GO:0005975
AGAL_COFAR GO:0052692
ZDHC3_ARATH GO:0005783
ZDHC3_ARATH GO:0005794
ZDHC3_ARATH GO:0005886
ZDHC3_ARATH GO:0006612
ZDHC3_ARATH GO:0016021
ZDHC3_ARATH GO:0018230
ZDHC3_ARATH GO:0019706
ZDHC8_ARATH GO:0005783
ZDHC8_ARATH GO:0005794
ZDHC8_ARATH GO:0005886
ZDHC8_ARATH GO:0006612
ZDHC8_ARATH GO:0016021
ZDHC8_ARATH GO:0018230
ZDHC8_ARATH GO:0019706
ZDHC8_ARATH GO:0030659
LRKS5_ARATH GO:0004674
LRKS5_ARATH GO:0005524
LRKS5_ARATH GO:0005886
LRKS5_ARATH GO:0016021
LRKS5_ARATH GO:0030246
CLPR3_ARATH GO:0004176
CLPR3_ARATH GO:0004252
CLPR3_ARATH GO:0006515
CLPR3_ARATH GO:0009368
CLPR3_ARATH GO:0009507
CLPR3_ARATH GO:0051117
UFC_ARATH GO:0009925
LRK15_ARATH GO:0002229
LRK15_ARATH GO:0004675
LRK15_ARATH GO:0005524
LRK15_ARATH GO:0005886
LRK15_ARATH GO:0006952
LRK15_ARATH GO:0016021
LRK15_ARATH GO:0030246
LRK15_ARATH GO:0042742
PDLP3_ARATH GO:0005886
PDLP3_ARATH GO:0009506
PDLP3_ARATH GO:0010497
PDLP3_ARATH GO:0016021
PDLP3_ARATH GO:0046739
RING2_ARATH GO:0005774
RING2_ARATH GO:0016021
RING2_ARATH GO:0016567
RING2_ARATH GO:0016740
RING2_ARATH GO:0046872
RING4_ARATH GO:0005774
RING4_ARATH GO:0016021
RING4_ARATH GO:0016567
RING4_ARATH GO:0016740
RING4_ARATH GO:0046872
Y1385_ARATH GO:0016567
LHW_ARATH GO:0048364
LHW_ARATH GO:0003677
LHW_ARATH GO:0003700
LHW_ARATH GO:0005634
LHW_ARATH GO:0006355
LHW_ARATH GO:0010078
LHW_ARATH GO:0010089
LHW_ARATH GO:0010479
LHW_ARATH GO:0045893
LHW_ARATH GO:0046983
LAX1_ARATH GO:0003333
LAX1_ARATH GO:0005886
LAX1_ARATH GO:0009734
LAX1_ARATH GO:0010328
LAX1_ARATH GO:0015171
LAX1_ARATH GO:0015293
LAX1_ARATH GO:0016021
LAX1_ARATH GO:0048829
AUX1_ARATH GO:0009986
AUX1_ARATH GO:0010011
AUX1_ARATH GO:0010311
AUX1_ARATH GO:0010328
AUX1_ARATH GO:0015171
AUX1_ARATH GO:0015293
AUX1_ARATH GO:0016021
AUX1_ARATH GO:0048765
AUX1_ARATH GO:0048829
AUX1_ARATH GO:0001736
AUX1_ARATH GO:0003333
AUX1_ARATH GO:0005768
AUX1_ARATH GO:0005794
AUX1_ARATH GO:0005886
AUX1_ARATH GO:0009624
AUX1_ARATH GO:0009734
AUX1_ARATH GO:0009926
AUX1_ARATH GO:0009958
LAX2_ORYSJ GO:0005634
LAX2_ORYSJ GO:0007275
LAX2_ORYSJ GO:0045893
LAX2_ORYSJ GO:2000032
SSG1B_HORVU GO:0004373
SSG1B_HORVU GO:0009501
SSG1B_HORVU GO:0009507
SSG1B_HORVU GO:0019252
SSG1B_HORVU GO:0102502
SSG1_MANES GO:0004373
SSG1_MANES GO:0009501
SSG1_MANES GO:0009507
SSG1_MANES GO:0019252
SSG1_MANES GO:0102502
SSG1_IPOBA GO:0004373
SSG1_IPOBA GO:0009501
SSG1_IPOBA GO:0009507
SSG1_IPOBA GO:0019252
SSG1_IPOBA GO:0102502
SSG1_ARATH GO:0004373
SSG1_ARATH GO:0009507
SSG1_ARATH GO:0009569
SSG1_ARATH GO:0019252
SSG1_ARATH GO:0102502
SSG1_ANTMA GO:0004373
SSG1_ANTMA GO:0009011
SSG1_ANTMA GO:0009501
SSG1_ANTMA GO:0009507
SSG1_ANTMA GO:0019252
SSG1_ANTMA GO:0033201
PDLP8_ARATH GO:0005886
PDLP8_ARATH GO:0009506
PDLP8_ARATH GO:0016021
PDLP8_ARATH GO:0016032
PLA20_ARATH GO:0005737
PLA20_ARATH GO:0005829
PLA20_ARATH GO:0008970
PLA20_ARATH GO:0009650
PLA20_ARATH GO:0016042
PLA20_ARATH GO:0071493
ABAH1_ARATH GO:0046345
ABAH1_ARATH GO:0055114
ABAH1_ARATH GO:0004497
ABAH1_ARATH GO:0005506
ABAH1_ARATH GO:0009687
ABAH1_ARATH GO:0010295
ABAH1_ARATH GO:0016021
ABAH1_ARATH GO:0016125
ABAH1_ARATH GO:0016491
ABAH1_ARATH GO:0016709
ABAH1_ARATH GO:0020037
ABAH3_ARATH GO:0016709
ABAH3_ARATH GO:0020037
ABAH3_ARATH GO:0046345
ABAH3_ARATH GO:0055114
ABAH3_ARATH GO:0071456
ABAH3_ARATH GO:0004497
ABAH3_ARATH GO:0005506
ABAH3_ARATH GO:0009414
ABAH3_ARATH GO:0009639
ABAH3_ARATH GO:0009687
ABAH3_ARATH GO:0010295
ABAH3_ARATH GO:0016021
ABAH3_ARATH GO:0016125
ABAH3_ARATH GO:0016491
ATCA2_ARATH GO:0004089
ATCA2_ARATH GO:0008270
ATCA2_ARATH GO:0009570
ATCA2_ARATH GO:0010037
ATCA2_ARATH GO:0016020
ATCA7_ARATH GO:0004089
ATCA7_ARATH GO:0008270
ATCA7_ARATH GO:0009570
ATCA4_ARATH GO:0004089
ATCA4_ARATH GO:0008270
ATCA4_ARATH GO:0009535
ATCA4_ARATH GO:0009570
MYBF_ARATH GO:0003677
MYBF_ARATH GO:0003700
MYBF_ARATH GO:0005634
MYBF_ARATH GO:0006355
FBL4_ARATH GO:0006289
FBL4_ARATH GO:0006511
FBL4_ARATH GO:0010225
FBL4_ARATH GO:0016567
FBL4_ARATH GO:0019005
FBL4_ARATH GO:0031146
Y4345_ARATH GO:0004675
Y4345_ARATH GO:0005524
Y4345_ARATH GO:0005886
Y4345_ARATH GO:0006468
Y4345_ARATH GO:0016021
CSLD2_ORYSJ GO:0071555
CSLD2_ORYSJ GO:0000139
CSLD2_ORYSJ GO:0005794
CSLD2_ORYSJ GO:0005802
CSLD2_ORYSJ GO:0005886
CSLD2_ORYSJ GO:0009833
CSLD2_ORYSJ GO:0016021
CSLD2_ORYSJ GO:0016760
CSLD2_ORYSJ GO:0030244
CSLD2_ORYSJ GO:0051753
CSLD3_ARATH GO:0016760
CSLD3_ARATH GO:0030244
CSLD3_ARATH GO:0051753
CSLD3_ARATH GO:0071555
CSLD3_ARATH GO:0000139
CSLD3_ARATH GO:0005768
CSLD3_ARATH GO:0005783
CSLD3_ARATH GO:0005794
CSLD3_ARATH GO:0005802
CSLD3_ARATH GO:0005886
CSLD3_ARATH GO:0009409
CSLD3_ARATH GO:0009833
CSLD3_ARATH GO:0016021
FON1_ORYSJ GO:0004674
FON1_ORYSJ GO:0005524
FON1_ORYSJ GO:0005886
FON1_ORYSJ GO:0009755
FON1_ORYSJ GO:0010080
FON1_ORYSJ GO:0016021
FON1_ORYSJ GO:0030154
FON1_ORYSJ GO:0033612
FON1_ORYSJ GO:0048833
FQRL3_ARATH GO:0003955
FQRL3_ARATH GO:0005886
FQRL3_ARATH GO:0009536
FQRL3_ARATH GO:0010181
FQRL3_ARATH GO:0055114
Y5524_ARATH GO:0004674
Y5524_ARATH GO:0005524
Y5524_ARATH GO:0005886
Y5524_ARATH GO:0016021
XTH28_ARATH GO:0004553
XTH28_ARATH GO:0005618
XTH28_ARATH GO:0010154
XTH28_ARATH GO:0010411
XTH28_ARATH GO:0016762
XTH28_ARATH GO:0042546
XTH28_ARATH GO:0048046
XTH28_ARATH GO:0071555
XTH28_ARATH GO:0080086
ADR2_ARATH GO:0002229
ADR2_ARATH GO:0005524
ADR2_ARATH GO:0005737
ADR2_ARATH GO:0007165
ADR2_ARATH GO:0009817
ADR2_ARATH GO:0034644
ADR2_ARATH GO:0043531
ADR2_ARATH GO:0050135
ADR2_ARATH GO:0061809
FB285_ARATH GO:0010286
AKH2_ARATH GO:0009570
AKH2_ARATH GO:0050661
AKH2_ARATH GO:0004072
AKH2_ARATH GO:0004412
AKH2_ARATH GO:0005524
AKH2_ARATH GO:0009067
AKH2_ARATH GO:0009086
AKH2_ARATH GO:0009088
AKH2_ARATH GO:0009089
AKH2_ARATH GO:0009090
AKH2_ARATH GO:0009507
CRK10_ORYSJ GO:0004674
CRK10_ORYSJ GO:0005524
CRK10_ORYSJ GO:0005886
CRK10_ORYSJ GO:0006468
CRK10_ORYSJ GO:0016021
CRK10_ORYSJ GO:0042742
ERL2_ARATH GO:0048481
ERL2_ARATH GO:0004674
ERL2_ARATH GO:0005524
ERL2_ARATH GO:0005886
ERL2_ARATH GO:0009553
ERL2_ARATH GO:0009755
ERL2_ARATH GO:0010103
ERL2_ARATH GO:0016021
ERL2_ARATH GO:0033612
ERL2_ARATH GO:0042802
IMK3_ARATH GO:0004674
IMK3_ARATH GO:0005524
IMK3_ARATH GO:0005886
IMK3_ARATH GO:0016021
Y1719_ARATH GO:0004672
Y1719_ARATH GO:0005524
Y1719_ARATH GO:0005634
Y1719_ARATH GO:0005886
Y1719_ARATH GO:0016021
RL21_CYAPA GO:0003735
RL21_CYAPA GO:0005840
RL21_CYAPA GO:0006412
DAO_ORYSJ GO:0009852
DAO_ORYSJ GO:0010252
DAO_ORYSJ GO:0046872
DAO_ORYSJ GO:0050302
DAO_ORYSJ GO:0051213
RP8L2_ARATH GO:0005524
RP8L2_ARATH GO:0006952
RP8L2_ARATH GO:0043531
CRLK1_ARATH GO:0016021
CRLK1_ARATH GO:0004674
CRLK1_ARATH GO:0004675
CRLK1_ARATH GO:0005516
CRLK1_ARATH GO:0005524
CRLK1_ARATH GO:0005886
CRLK1_ARATH GO:0006468
CRLK1_ARATH GO:0009409
CRLK1_ARATH GO:0009631
CRLK1_ARATH GO:0010008
GAO1B_WHEAT GO:0009416
GAO1B_WHEAT GO:0009686
GAO1B_WHEAT GO:0009826
GAO1B_WHEAT GO:0009908
GAO1B_WHEAT GO:0045544
GAO1B_WHEAT GO:0046872
GAO1B_WHEAT GO:0051213
GAOX3_ARATH GO:0009416
GAOX3_ARATH GO:0009686
GAOX3_ARATH GO:0009826
GAOX3_ARATH GO:0009908
GAOX3_ARATH GO:0045544
GAOX3_ARATH GO:0046872
GAOX3_ARATH GO:0051213
CSCL3_ARATH GO:0005227
CSCL3_ARATH GO:0005886
CSCL3_ARATH GO:0016021
CSCL4_ARATH GO:0005227
CSCL4_ARATH GO:0005886
CSCL4_ARATH GO:0016021
LRL27_ARATH GO:0004674
LRL27_ARATH GO:0005524
LRL27_ARATH GO:0016021
APX2_ORYSJ GO:0000302
APX2_ORYSJ GO:0004601
APX2_ORYSJ GO:0009507
APX2_ORYSJ GO:0016688
APX2_ORYSJ GO:0020037
APX2_ORYSJ GO:0034599
APX2_ORYSJ GO:0042744
APX2_ORYSJ GO:0046872
APX3_ORYSI GO:0006979
APX3_ORYSI GO:0016021
APX3_ORYSI GO:0016688
APX3_ORYSI GO:0020037
APX3_ORYSI GO:0042744
APX3_ORYSI GO:0046872
APX2_ARATH GO:0046872
APX2_ARATH GO:0000302
APX2_ARATH GO:0004601
APX2_ARATH GO:0005829
APX2_ARATH GO:0006979
APX2_ARATH GO:0009507
APX2_ARATH GO:0016688
APX2_ARATH GO:0020037
APX2_ARATH GO:0034599
APX2_ARATH GO:0042744
PSBO_CHLRE GO:0009535
PSBO_CHLRE GO:0009654
PSBO_CHLRE GO:0010207
PSBO_CHLRE GO:0010242
PSBO_CHLRE GO:0042549
PME15_ARATH GO:0005576
PME15_ARATH GO:0005618
PME15_ARATH GO:0030599
PME15_ARATH GO:0042545
PME15_ARATH GO:0045330
PME15_ARATH GO:0045490
PME15_ARATH GO:0052689
PME8_ARATH GO:0005576
PME8_ARATH GO:0005618
PME8_ARATH GO:0030599
PME8_ARATH GO:0042545
PME8_ARATH GO:0045330
PME8_ARATH GO:0045490
PME8_ARATH GO:0052689
TBB1_AVESA GO:0003924
TBB1_AVESA GO:0005200
TBB1_AVESA GO:0005525
TBB1_AVESA GO:0005737
TBB1_AVESA GO:0005874
TBB1_AVESA GO:0007017
GAT16_ARATH GO:0003700
GAT16_ARATH GO:0005634
GAT16_ARATH GO:0008270
GAT16_ARATH GO:0043565
GAT16_ARATH GO:0044212
GAT20_ARATH GO:0003700
GAT20_ARATH GO:0005634
GAT20_ARATH GO:0008270
GAT20_ARATH GO:0043565
GAT20_ARATH GO:0044212
ERLL1_ARATH GO:0048046
ERLL1_ARATH GO:0050832
ERLL1_ARATH GO:0070417
ERLL1_ARATH GO:0005618
ERLL1_ARATH GO:0005783
ERLL1_ARATH GO:0009506
ERLL1_ARATH GO:0009626
ERLL1_ARATH GO:0009627
ERLL1_ARATH GO:0009631
ERLL1_ARATH GO:0009682
ERLL1_ARATH GO:0009707
ERLL1_ARATH GO:0043621
PPA23_ARATH GO:0003993
PPA23_ARATH GO:0005576
PPA23_ARATH GO:0046872
RLM3_ARATH GO:0005524
RLM3_ARATH GO:0005829
RLM3_ARATH GO:0007165
RLM3_ARATH GO:0009817
RLM3_ARATH GO:0043531
RLM3_ARATH GO:0050135
RLM3_ARATH GO:0061809
RLM3_ARATH GO:2000071
SCP29_ARATH GO:0004185
SCP29_ARATH GO:0005576
SCP29_ARATH GO:0005773
SCP29_ARATH GO:0051603
SCP27_ARATH GO:0004185
SCP27_ARATH GO:0005576
SCP27_ARATH GO:0051603
SCP35_ARATH GO:0004185
SCP35_ARATH GO:0005576
SCP35_ARATH GO:0005773
SCP35_ARATH GO:0051603
SCP30_ARATH GO:0004185
SCP30_ARATH GO:0005576
SCP30_ARATH GO:0005773
SCP30_ARATH GO:0051603
PP307_ARATH GO:0008270
PP307_ARATH GO:0009451
PP307_ARATH GO:0043231
PP373_ARATH GO:0008270
PP373_ARATH GO:0009451
PP373_ARATH GO:0043231
PP229_ARATH GO:0008270
PP229_ARATH GO:0009451
PP229_ARATH GO:0009507
PP229_ARATH GO:0016554
PP229_ARATH GO:0043231
PP229_ARATH GO:1900865
PP175_ARATH GO:0008270
PP175_ARATH GO:0009451
PP175_ARATH GO:0009507
PP175_ARATH GO:0031425
PP175_ARATH GO:0043231
PP285_ARATH GO:0006397
PP285_ARATH GO:0008270
PP285_ARATH GO:0009451
PP285_ARATH GO:0009507
PP285_ARATH GO:0031425
PP285_ARATH GO:0043231
PP251_ARATH GO:0008270
PP251_ARATH GO:0009451
PP251_ARATH GO:0043231
PP147_ARATH GO:0005739
PP147_ARATH GO:0008270
PP147_ARATH GO:0009451
PP147_ARATH GO:0043231
PP348_ARATH GO:0008270
PP348_ARATH GO:0009451
PP348_ARATH GO:0043231
ATL47_ARATH GO:0016021
ATL47_ARATH GO:0016567
ATL47_ARATH GO:0016740
ATL47_ARATH GO:0031625
ATL47_ARATH GO:0046872
BH087_ARATH GO:0003700
BH087_ARATH GO:0005634
BH087_ARATH GO:0006355
BH087_ARATH GO:0044212
BH087_ARATH GO:0046983
IDD2_ARATH GO:0003677
IDD2_ARATH GO:0003700
IDD2_ARATH GO:0005634
IDD2_ARATH GO:0006355
IDD2_ARATH GO:0009740
IDD2_ARATH GO:0009937
IDD2_ARATH GO:0010336
IDD2_ARATH GO:0046872
DWRF8_MAIZE GO:0010187
DWRF8_MAIZE GO:0042538
DWRF8_MAIZE GO:0043565
DWRF8_MAIZE GO:2000033
DWRF8_MAIZE GO:2000377
DWRF8_MAIZE GO:0003700
DWRF8_MAIZE GO:0005634
DWRF8_MAIZE GO:0006355
DWRF8_MAIZE GO:0009723
DWRF8_MAIZE GO:0009737
DWRF8_MAIZE GO:0009740
DWRF8_MAIZE GO:0009863
DWRF8_MAIZE GO:0009867
DWRF8_MAIZE GO:0009938
GEML5_ARATH GO:0009536
GEML5_ARATH GO:0009793
GEML5_ARATH GO:0009845
GEML5_ARATH GO:0010029
GEML5_ARATH GO:0098755
CRR55_ARATH GO:0005576
CRR55_ARATH GO:0080167
CRR55_ARATH GO:0099503
CRK43_ARATH GO:0004674
CRK43_ARATH GO:0005524
CRK43_ARATH GO:0016021
GLR25_ARATH GO:0071230
GLR25_ARATH GO:0004930
GLR25_ARATH GO:0005262
GLR25_ARATH GO:0005886
GLR25_ARATH GO:0006816
GLR25_ARATH GO:0008066
GLR25_ARATH GO:0015276
GLR25_ARATH GO:0016021
GLR25_ARATH GO:0019722
GLR25_ARATH GO:0038023
GLR28_ARATH GO:0005262
GLR28_ARATH GO:0005886
GLR28_ARATH GO:0006816
GLR28_ARATH GO:0008066
GLR28_ARATH GO:0015276
GLR28_ARATH GO:0016021
GLR28_ARATH GO:0019722
GLR28_ARATH GO:0038023
GLR28_ARATH GO:0071230
TCTP_MAIZE GO:0005509
TCTP_MAIZE GO:0005737
GDL83_ARATH GO:0005576
GDL83_ARATH GO:0016042
GDL83_ARATH GO:0016788
GDL8_ARATH GO:0005576
GDL8_ARATH GO:0016042
GDL8_ARATH GO:0016788
U73B2_ARATH GO:0008194
U73B2_ARATH GO:0033836
U73B2_ARATH GO:0035251
U73B2_ARATH GO:0043231
U73B2_ARATH GO:0047893
U73B2_ARATH GO:0051555
U73B2_ARATH GO:0051707
U73B2_ARATH GO:0080044
U91C1_ARATH GO:0005829
U91C1_ARATH GO:0008194
U91C1_ARATH GO:0016758
U91C1_ARATH GO:0043231
UFOG_PETHY GO:0009718
UFOG_PETHY GO:0051566
GIS2_ARATH GO:0010026
GIS2_ARATH GO:0046872
GIS2_ARATH GO:0003676
GIS2_ARATH GO:0003700
GIS2_ARATH GO:0005634
GIS2_ARATH GO:0006355
GIS2_ARATH GO:0007275
GIS2_ARATH GO:0009735
GIS2_ARATH GO:0009736
GIS2_ARATH GO:0009739
GIS2_ARATH GO:0009740
Y1164_ARATH GO:0016567
Y3623_ARATH GO:0016567
CXE4_ARATH GO:0005739
CXE4_ARATH GO:0005829
CXE4_ARATH GO:0009056
CXE4_ARATH GO:0016787
CXE4_ARATH GO:0080030
ADH1_PETHY GO:0004022
ADH1_PETHY GO:0005737
ADH1_PETHY GO:0008270
Y1343_ARATH GO:0004674
Y1343_ARATH GO:0005516
Y1343_ARATH GO:0005524
Y1343_ARATH GO:0005886
Y1343_ARATH GO:0016021
Y1343_ARATH GO:0030246
Y1343_ARATH GO:0048544
PGIP3_PHAVU GO:0005576
PGIP3_PHAVU GO:0005618
PGIP3_PHAVU GO:0006952
PGIP3_PHAVU GO:0016020
BH078_ARATH GO:0003677
BH078_ARATH GO:0003700
BH078_ARATH GO:0005634
BH078_ARATH GO:0006355
BH078_ARATH GO:0009637
BH078_ARATH GO:0046983
C86A7_ARATH GO:0005506
C86A7_ARATH GO:0006631
C86A7_ARATH GO:0016021
C86A7_ARATH GO:0018685
C86A7_ARATH GO:0020037
C86A7_ARATH GO:0070330
XRI1_ARATH GO:0005634
XRI1_ARATH GO:0006281
XRI1_ARATH GO:0007140
XRI1_ARATH GO:0007143
XRI1_ARATH GO:0009555
XRI1_ARATH GO:0010165
PP337_ARATH GO:0008380
PP337_ARATH GO:0009507
PP337_ARATH GO:0043231
PP210_ARATH GO:0008270
PP210_ARATH GO:0009451
PP210_ARATH GO:0043231
HSP70_DAUCA GO:0005524
HSP70_MAIZE GO:0051082
HSP70_MAIZE GO:0051085
HSP70_MAIZE GO:0051787
HSP70_MAIZE GO:0005524
HSP70_MAIZE GO:0005737
HSP70_MAIZE GO:0006986
HSP70_MAIZE GO:0016887
HSP70_MAIZE GO:0031072
HSP70_MAIZE GO:0034620
HSP70_MAIZE GO:0042026
HSP70_MAIZE GO:0042623
HSP70_MAIZE GO:0044183
PGLR6_ARATH GO:0004650
PGLR6_ARATH GO:0005576
PGLR6_ARATH GO:0005618
PGLR6_ARATH GO:0005975
PGLR6_ARATH GO:0071555
PGLR_PRUPE GO:0004650
PGLR_PRUPE GO:0005576
PGLR_PRUPE GO:0005618
PGLR_PRUPE GO:0005975
PGLR_PRUPE GO:0009835
PGLR_PRUPE GO:0071555
HFB4B_ORYSJ GO:0000978
HFB4B_ORYSJ GO:0003700
HFB4B_ORYSJ GO:0005634
HFB4B_ORYSJ GO:0034605
HFB4B_ORYSJ GO:0042802
HFB4B_ORYSJ GO:0043565
HFB4B_ORYSJ GO:0043618
HFB4B_ORYSJ GO:0061408
HSFB4_ARATH GO:0000978
HSFB4_ARATH GO:0003700
HSFB4_ARATH GO:0005634
HSFB4_ARATH GO:0005737
HSFB4_ARATH GO:0008356
HSFB4_ARATH GO:0034605
HSFB4_ARATH GO:0043565
HSFB4_ARATH GO:0043618
HSFB4_ARATH GO:0061408
LHT2_ARATH GO:0003333
LHT2_ARATH GO:0005886
LHT2_ARATH GO:0015171
LHT2_ARATH GO:0015293
LHT2_ARATH GO:0016021
RPS6C_ARATH GO:0005524
RPS6C_ARATH GO:0007165
RPS6C_ARATH GO:0042742
RPS6C_ARATH GO:0043531
RPS6C_ARATH GO:0050135
RPS6C_ARATH GO:0061809
PATL3_ARATH GO:0005737
PATL3_ARATH GO:0005886
PATL3_ARATH GO:0007049
PATL3_ARATH GO:0008289
PATL3_ARATH GO:0051301
PATL5_ARATH GO:0005737
PATL5_ARATH GO:0007049
PATL5_ARATH GO:0008289
PATL5_ARATH GO:0016020
PATL5_ARATH GO:0051301
PATL5_ARATH GO:0071365
PATL5_ARATH GO:1901703
BH035_ARATH GO:0003677
BH035_ARATH GO:0005634
BH035_ARATH GO:0046983
AIB_ARATH GO:0003700
AIB_ARATH GO:0005634
AIB_ARATH GO:0006355
AIB_ARATH GO:0009611
AIB_ARATH GO:0009737
AIB_ARATH GO:0009738
AIB_ARATH GO:0010629
AIB_ARATH GO:0044212
AIB_ARATH GO:0046983
FDH_ARATH GO:0046686
FDH_ARATH GO:0051287
FDH_ARATH GO:0005739
FDH_ARATH GO:0005829
FDH_ARATH GO:0008863
FDH_ARATH GO:0009326
FDH_ARATH GO:0009507
FDH_ARATH GO:0009536
FDH_ARATH GO:0009579
FDH_ARATH GO:0016616
FDH_ARATH GO:0042183
FDH1_ORYSJ GO:0005739
FDH1_ORYSJ GO:0008863
FDH1_ORYSJ GO:0009326
FDH1_ORYSJ GO:0009507
FDH1_ORYSJ GO:0016616
FDH1_ORYSJ GO:0042183
FDH1_ORYSJ GO:0051287
FDH2_ORYSJ GO:0005739
FDH2_ORYSJ GO:0008863
FDH2_ORYSJ GO:0009326
FDH2_ORYSJ GO:0009507
FDH2_ORYSJ GO:0016616
FDH2_ORYSJ GO:0042183
FDH2_ORYSJ GO:0051287
FDH_HORVU GO:0005739
FDH_HORVU GO:0008863
FDH_HORVU GO:0009326
FDH_HORVU GO:0016616
FDH_HORVU GO:0042183
FDH_HORVU GO:0051287
DDPS7_ARATH GO:0002094
DDPS7_ARATH GO:0005783
DDPS7_ARATH GO:0005789
DDPS7_ARATH GO:0006486
DDPS7_ARATH GO:0016021
DDPS7_ARATH GO:0016094
Y2197_ARATH GO:0004675
Y2197_ARATH GO:0004713
Y2197_ARATH GO:0005524
Y2197_ARATH GO:0005886
Y2197_ARATH GO:0006468
Y2197_ARATH GO:0009860
Y2197_ARATH GO:0048768
PBL1_ARATH GO:0002237
PBL1_ARATH GO:0004674
PBL1_ARATH GO:0005524
PBL1_ARATH GO:0005886
PBL1_ARATH GO:0006952
PBL1_ARATH GO:1900424
MYB4_ARATH GO:0045892
MYB4_ARATH GO:1903086
MYB4_ARATH GO:2000762
MYB4_ARATH GO:0003677
MYB4_ARATH GO:0003700
MYB4_ARATH GO:0005634
MYB4_ARATH GO:0009751
MYB4_ARATH GO:0009753
MYB4_ARATH GO:0010224
MYB4_ARATH GO:0030154
MYB4_ARATH GO:0043565
MYB4_ARATH GO:0044212
MYB6_ARATH GO:0003700
MYB6_ARATH GO:0005634
MYB6_ARATH GO:0009739
MYB6_ARATH GO:0009751
MYB6_ARATH GO:0009753
MYB6_ARATH GO:0030154
MYB6_ARATH GO:0043565
MYB6_ARATH GO:0044212
RA211_ARATH GO:0000302
RA211_ARATH GO:0003700
RA211_ARATH GO:0005634
RA211_ARATH GO:0009723
RA211_ARATH GO:0009873
RA211_ARATH GO:0035865
RA211_ARATH GO:0043565
RA211_ARATH GO:0048528
CCD11_ARATH GO:0000079
CCD11_ARATH GO:0000307
CCD11_ARATH GO:0005634
CCD11_ARATH GO:0005737
CCD11_ARATH GO:0006468
CCD11_ARATH GO:0016538
CCD11_ARATH GO:0019901
CCD11_ARATH GO:0044772
CCD11_ARATH GO:0051301
CCD33_ARATH GO:0048316
CCD33_ARATH GO:0051301
CCD33_ARATH GO:0000079
CCD33_ARATH GO:0000307
CCD33_ARATH GO:0005634
CCD33_ARATH GO:0005737
CCD33_ARATH GO:0006468
CCD33_ARATH GO:0010444
CCD33_ARATH GO:0016538
CCD33_ARATH GO:0019901
CCD33_ARATH GO:0044772
PER36_ARATH GO:0080001
PER36_ARATH GO:0004601
PER36_ARATH GO:0005576
PER36_ARATH GO:0006979
PER36_ARATH GO:0009505
PER36_ARATH GO:0009827
PER36_ARATH GO:0020037
PER36_ARATH GO:0042744
PER36_ARATH GO:0044347
PER36_ARATH GO:0046872
PER72_ARATH GO:0004601
PER72_ARATH GO:0005576
PER72_ARATH GO:0006979
PER72_ARATH GO:0009809
PER72_ARATH GO:0020037
PER72_ARATH GO:0042744
PER72_ARATH GO:0046872
INT2_ARATH GO:0005366
INT2_ARATH GO:0005886
INT2_ARATH GO:0005887
INT2_ARATH GO:0015798
INT2_ARATH GO:0023052
INT2_ARATH GO:0046323
INT2_ARATH GO:0090406
RING1_GOSHI GO:0004842
RING1_GOSHI GO:0005737
RING1_GOSHI GO:0016567
RING1_GOSHI GO:0046872
RING1_GOSHI GO:0061630
RING1_GOSHI GO:0090378
TPD1_ARATH GO:0001709
TPD1_ARATH GO:0048653
RHC1A_ARATH GO:0005618
RHC1A_ARATH GO:0005634
RHC1A_ARATH GO:0005737
RHC1A_ARATH GO:0006511
RHC1A_ARATH GO:0009651
RHC1A_ARATH GO:0009938
RHC1A_ARATH GO:0016567
RHC1A_ARATH GO:0046872
RHC1A_ARATH GO:0061630
RNG1L_ARATH GO:0005737
RNG1L_ARATH GO:0016567
RNG1L_ARATH GO:0046872
RNG1L_ARATH GO:0061630
GUN8_ARATH GO:0005576
GUN8_ARATH GO:0008810
GUN8_ARATH GO:0009507
GUN8_ARATH GO:0030245
GUN8_ARATH GO:0042547
NRPB3_ARATH GO:0010374
NRPB3_ARATH GO:0010375
NRPB3_ARATH GO:0046983
NRPB3_ARATH GO:0000418
NRPB3_ARATH GO:0000419
NRPB3_ARATH GO:0003677
NRPB3_ARATH GO:0003899
NRPB3_ARATH GO:0005634
NRPB3_ARATH GO:0005665
NRPB3_ARATH GO:0005730
NRPB3_ARATH GO:0005737
NRPB3_ARATH GO:0006366
EPN1_ARATH GO:0002020
EPN1_ARATH GO:0005770
EPN1_ARATH GO:0005794
EPN1_ARATH GO:0005884
EPN1_ARATH GO:0006623
EPN1_ARATH GO:0009579
EPN1_ARATH GO:0030136
EPN1_ARATH GO:0030276
BH149_ARATH GO:0003677
BH149_ARATH GO:0003700
BH149_ARATH GO:0005634
BH149_ARATH GO:0046983
RLM1A_ARATH GO:0005524
RLM1A_ARATH GO:0007165
RLM1A_ARATH GO:0043531
RLM1A_ARATH GO:0050135
RLM1A_ARATH GO:0050832
RLM1A_ARATH GO:0061809
Y1015_ARATH GO:0004617
Y1015_ARATH GO:0006520
Y1015_ARATH GO:0016021
PER47_ARATH GO:0004601
PER47_ARATH GO:0005576
PER47_ARATH GO:0006979
PER47_ARATH GO:0009505
PER47_ARATH GO:0009506
PER47_ARATH GO:0020037
PER47_ARATH GO:0042744
PER47_ARATH GO:0046872
XTH15_ARATH GO:0005618
XTH15_ARATH GO:0010218
XTH15_ARATH GO:0010411
XTH15_ARATH GO:0016762
XTH15_ARATH GO:0033946
XTH15_ARATH GO:0042546
XTH15_ARATH GO:0048046
XTH15_ARATH GO:0071555
XTH_WHEAT GO:0004553
XTH_WHEAT GO:0005618
XTH_WHEAT GO:0010411
XTH_WHEAT GO:0016762
XTH_WHEAT GO:0042546
XTH_WHEAT GO:0048046
XTH_WHEAT GO:0071555
LOX2_SOYBN GO:0005737
LOX2_SOYBN GO:0016702
LOX2_SOYBN GO:0031408
LOX2_SOYBN GO:0046872
LOXX_SOYBN GO:0005737
LOXX_SOYBN GO:0016702
LOXX_SOYBN GO:0031408
LOXX_SOYBN GO:0046872
LOX2_ORYSJ GO:0005737
LOX2_ORYSJ GO:0009611
LOX2_ORYSJ GO:0016165
LOX2_ORYSJ GO:0031408
LOX2_ORYSJ GO:0046872
LOX2_ORYSJ GO:0051707
SWT16_ORYSJ GO:0005887
SWT16_ORYSJ GO:0008643
SWT16_ORYSJ GO:0016021
SWT16_ORYSJ GO:0051119
FUT10_ARATH GO:0005794
FUT10_ARATH GO:0006486
FUT10_ARATH GO:0008107
FUT10_ARATH GO:0008417
FUT10_ARATH GO:0009969
FUT10_ARATH GO:0016020
FUT10_ARATH GO:0071555
FUT1_ARATH GO:0005794
FUT1_ARATH GO:0005797
FUT1_ARATH GO:0008107
FUT1_ARATH GO:0008417
FUT1_ARATH GO:0009969
FUT1_ARATH GO:0016021
FUT1_ARATH GO:0032580
FUT1_ARATH GO:0042803
FUT1_ARATH GO:0071555
FUT4_ARATH GO:0071555
FUT4_ARATH GO:0005794
FUT4_ARATH GO:0006486
FUT4_ARATH GO:0008107
FUT4_ARATH GO:0008417
FUT4_ARATH GO:0009651
FUT4_ARATH GO:0009969
FUT4_ARATH GO:0016021
FUT4_ARATH GO:0031127
FUT4_ARATH GO:0032580
FUT6_ARATH GO:0006486
FUT6_ARATH GO:0008107
FUT6_ARATH GO:0016021
FUT6_ARATH GO:0032580
FUT6_ARATH GO:0042546
FUT6_ARATH GO:0071555
LIL31_ARATH GO:0018298
LIL31_ARATH GO:0019899
LIL31_ARATH GO:0042651
LIL31_ARATH GO:0042802
LIL31_ARATH GO:0043495
LIL31_ARATH GO:1902326
LIL31_ARATH GO:1904964
LIL31_ARATH GO:1904966
LIL31_ARATH GO:0003700
LIL31_ARATH GO:0005829
LIL31_ARATH GO:0006355
LIL31_ARATH GO:0009507
LIL31_ARATH GO:0009523
LIL31_ARATH GO:0009535
LIL31_ARATH GO:0015979
LIL31_ARATH GO:0016021
LIL31_ARATH GO:0016168
PP235_ARATH GO:0009451
PP235_ARATH GO:0043231
YCF3_SINAL GO:0009535
YCF3_SINAL GO:0015979
YCF3_SOLTU GO:0009535
YCF3_SOLTU GO:0015979
MES13_ARATH GO:0009507
MES13_ARATH GO:0009694
MES13_ARATH GO:0009696
MES13_ARATH GO:0016787
MES13_ARATH GO:0080030
MES13_ARATH GO:0080031
MES13_ARATH GO:0080032
MES2_ARATH GO:0080032
MES2_ARATH GO:1901847
MES2_ARATH GO:0005773
MES2_ARATH GO:0005829
MES2_ARATH GO:0009694
MES2_ARATH GO:0009696
MES2_ARATH GO:0016787
MES2_ARATH GO:0016788
MES2_ARATH GO:0052689
MES2_ARATH GO:0080030
MES2_ARATH GO:0080031
MES3_ARATH GO:0005773
MES3_ARATH GO:0009694
MES3_ARATH GO:0009696
MES3_ARATH GO:0016787
MES3_ARATH GO:0016788
MES3_ARATH GO:0080030
MES3_ARATH GO:0080031
MES3_ARATH GO:0080032
DFRA_MAIZE GO:0009718
DFRA_MAIZE GO:0016491
DFRA_MAIZE GO:0016616
DFRA_MAIZE GO:0045552
DFRA_MAIZE GO:0047890
DFRA_MAIZE GO:0050662
BXL4_ARATH GO:0048046
BXL4_ARATH GO:0004553
BXL4_ARATH GO:0005618
BXL4_ARATH GO:0009044
BXL4_ARATH GO:0009505
BXL4_ARATH GO:0009627
BXL4_ARATH GO:0016020
BXL4_ARATH GO:0031222
BXL4_ARATH GO:0045493
BXL4_ARATH GO:0046556
YI31B_YEAST GO:0005634
YI31B_YEAST GO:0005737
YI31B_YEAST GO:0006310
YI31B_YEAST GO:0008233
YI31B_YEAST GO:0008270
YI31B_YEAST GO:0015074
YI31B_YEAST GO:0032197
YI31B_YEAST GO:0000943
YI31B_YEAST GO:0003677
YI31B_YEAST GO:0003723
YI31B_YEAST GO:0003887
YI31B_YEAST GO:0003964
YI31B_YEAST GO:0004190
YI31B_YEAST GO:0004523
YI31B_YEAST GO:0004540
YI31B_YEAST GO:0005524
GCR2_ARATH GO:0003824
GCR2_ARATH GO:0005886
GCR2_ARATH GO:0009738
GCR2_ARATH GO:0009787
GCR2_ARATH GO:0010231
GCR2_ARATH GO:0010427
GCR2_ARATH GO:0019898
GCR2_ARATH GO:0046872
AGL1_ARATH GO:0045944
AGL1_ARATH GO:0046983
AGL1_ARATH GO:0048481
AGL1_ARATH GO:0000976
AGL1_ARATH GO:0000977
AGL1_ARATH GO:0000981
AGL1_ARATH GO:0005634
AGL1_ARATH GO:0007275
AGL1_ARATH GO:0008134
AGL1_ARATH GO:0040008
AGL1_ARATH GO:0043565
AGL1_ARATH GO:0044212
AG_PANGI GO:0000977
AG_PANGI GO:0003700
AG_PANGI GO:0005634
AG_PANGI GO:0045944
AG_PANGI GO:0046983
MAD56_ORYSJ GO:0046983
MAD56_ORYSJ GO:0000976
MAD56_ORYSJ GO:0000977
MAD56_ORYSJ GO:0000981
MAD56_ORYSJ GO:0005634
MAD56_ORYSJ GO:0007275
MAD56_ORYSJ GO:0008134
MAD56_ORYSJ GO:0043565
MAD56_ORYSJ GO:0044212
MAD56_ORYSJ GO:0045944
CAL_BRAOT GO:0000977
CAL_BRAOT GO:0003700
CAL_BRAOT GO:0005634
CAL_BRAOT GO:0009908
CAL_BRAOT GO:0030154
CAL_BRAOT GO:0045944
CAL_BRAOT GO:0046983
PBL25_ARATH GO:0004675
PBL25_ARATH GO:0005524
PBL25_ARATH GO:0005886
PBL25_ARATH GO:0006468
PBL25_ARATH GO:0006952
PIX7_ARATH GO:0004674
PIX7_ARATH GO:0005524
PIX7_ARATH GO:0005886
PIX7_ARATH GO:0006952
MIF3_ARATH GO:0005634
MIF3_ARATH GO:0005737
MIF3_ARATH GO:0007275
MIF3_ARATH GO:0042803
MIF3_ARATH GO:0046872
MIF3_ARATH GO:0048509
ZHD1_ORYSJ GO:0003677
ZHD1_ORYSJ GO:0005634
ZHD1_ORYSJ GO:0046872
HACDA_ORYSJ GO:0102345
HACDA_ORYSJ GO:0007275
HACDA_ORYSJ GO:0018812
HACDA_ORYSJ GO:0030148
HACDA_ORYSJ GO:0030176
HACDA_ORYSJ GO:0030497
HACDA_ORYSJ GO:0042761
HACDA_ORYSJ GO:0102158
HACDA_ORYSJ GO:0102343
HACDA_ORYSJ GO:0102344
PRR3_JUNVI GO:0006952
PRR3_JUNVI GO:0009607
ZAT2_ARATH GO:0003676
ZAT2_ARATH GO:0003700
ZAT2_ARATH GO:0005634
ZAT2_ARATH GO:0006355
ZAT2_ARATH GO:0046872
ZAT2_ARATH GO:0048235
Y5129_ARATH GO:0004675
Y5129_ARATH GO:0005524
Y5129_ARATH GO:0005886
Y5129_ARATH GO:0006468
Y5129_ARATH GO:0016021
Y5129_ARATH GO:0042802
DNJ11_ARATH GO:0005634
DNJ11_ARATH GO:0009507
DNJ11_ARATH GO:0009536
DNJ11_ARATH GO:0009570
YR260_MIMIV GO:0006457
YR260_MIMIV GO:0031072
YR260_MIMIV GO:0046872
YR260_MIMIV GO:0051082
MYB1_HORVU GO:0003677
MYB1_HORVU GO:0005634
MYB32_ARATH GO:0044212
MYB32_ARATH GO:0046686
MYB32_ARATH GO:0003700
MYB32_ARATH GO:0005634
MYB32_ARATH GO:0009651
MYB32_ARATH GO:0009723
MYB32_ARATH GO:0009737
MYB32_ARATH GO:0009751
MYB32_ARATH GO:0009753
MYB32_ARATH GO:0030154
MYB32_ARATH GO:0043565
FACR4_ARATH GO:0006629
FACR4_ARATH GO:0009611
FACR4_ARATH GO:0009651
FACR4_ARATH GO:0010345
FACR4_ARATH GO:0035336
FACR4_ARATH GO:0043231
FACR4_ARATH GO:0050062
FACR4_ARATH GO:0080019
FACR4_ARATH GO:0102965
BRAT1_ARATH GO:0016747
BRAT1_ARATH GO:0001558
BRAT1_ARATH GO:0003996
BRAT1_ARATH GO:0005634
BRAT1_ARATH GO:0005783
BRAT1_ARATH GO:0009733
BRAT1_ARATH GO:0009737
BRAT1_ARATH GO:0009741
BRAT1_ARATH GO:0010087
BRAT1_ARATH GO:0016132
PLY14_ARATH GO:0030570
PLY14_ARATH GO:0045490
PLY14_ARATH GO:0046872
PLY13_ARATH GO:0009814
PLY13_ARATH GO:0030570
PLY13_ARATH GO:0031225
PLY13_ARATH GO:0042547
PLY13_ARATH GO:0045490
PLY13_ARATH GO:0046658
PLY13_ARATH GO:0046872
PLY22_ARATH GO:0009536
PLY22_ARATH GO:0030570
PLY22_ARATH GO:0045490
PLY22_ARATH GO:0046872
GLR37_ARATH GO:0071230
GLR37_ARATH GO:0005262
GLR37_ARATH GO:0005886
GLR37_ARATH GO:0006816
GLR37_ARATH GO:0008066
GLR37_ARATH GO:0009506
GLR37_ARATH GO:0015276
GLR37_ARATH GO:0016021
GLR37_ARATH GO:0019722
GLR37_ARATH GO:0038023
PP197_ARATH GO:0009451
PP197_ARATH GO:0043231
PPR8_ARATH GO:0009451
PPR8_ARATH GO:0043231
WOX12_ORYSJ GO:0003677
WOX12_ORYSJ GO:0005634
WOX12_ORYSJ GO:0007275
WOX9_ARATH GO:0003700
WOX9_ARATH GO:0005634
WOX9_ARATH GO:0005737
WOX9_ARATH GO:0008284
WOX9_ARATH GO:0009793
WOX9_ARATH GO:0010075
WOX9_ARATH GO:0044212
GAMT1_ARATH GO:0008757
GAMT1_ARATH GO:0010341
GAMT1_ARATH GO:0032259
GAMT1_ARATH GO:0046872
GAMT1_ARATH GO:0102117
KNAP3_MALDO GO:0003677
KNAP3_MALDO GO:0005634
KNAP3_MALDO GO:0006355
LET12_SOLLC GO:0003677
LET12_SOLLC GO:0005634
LET12_SOLLC GO:0006355
PLP1_ORYSI GO:0006952
PLP1_ORYSI GO:0016042
PLP1_ORYSI GO:0016787
PLP8_ARATH GO:0006952
PLP8_ARATH GO:0016042
PLP8_ARATH GO:0016787
PLP7_ARATH GO:0004620
PLP7_ARATH GO:0005886
PLP7_ARATH GO:0006644
PLP7_ARATH GO:0016042
PLP7_ARATH GO:0019374
PLP7_ARATH GO:0040008
PLP7_ARATH GO:0047617
PLP7_ARATH GO:0051707
KN1_SOLLC GO:0005634
KN1_SOLLC GO:0006355
KN1_SOLLC GO:0043565
KNAP1_MALDO GO:0005634
KNAP1_MALDO GO:0006355
KNAP1_MALDO GO:0043565
CKS1_ORYSJ GO:0061575
CKS1_ORYSJ GO:0000307
CKS1_ORYSJ GO:0007049
CKS1_ORYSJ GO:0007346
CKS1_ORYSJ GO:0019005
CKS1_ORYSJ GO:0019901
CKS1_ORYSJ GO:0042393
CKS1_ORYSJ GO:0043130
CKS1_ORYSJ GO:0045737
CKS1_ORYSJ GO:0051301
SPDE_COFAR GO:0004766
SPDE_COFAR GO:0008295
APL_ARATH GO:0003677
APL_ARATH GO:0003700
APL_ARATH GO:0005634
APL_ARATH GO:0006355
APL_ARATH GO:0009908
APL_ARATH GO:0010088
APL_ARATH GO:0010089
APL_ARATH GO:0045893
PHL3_ARATH GO:0003700
PHL3_ARATH GO:0005634
PHL3_ARATH GO:0009567
PHL3_ARATH GO:0010628
PHL3_ARATH GO:0043565
PHL8_ARATH GO:0003677
PHL8_ARATH GO:0003700
PHL8_ARATH GO:0005634
PHL8_ARATH GO:0006355
IDI2_CLABR GO:0004452
IDI2_CLABR GO:0008299
IDI2_CLABR GO:0015979
IDI2_CLABR GO:0015995
IDI2_CLABR GO:0016787
IDI2_CLABR GO:0050992
DME_ARATH GO:0046872
DME_ARATH GO:0051539
DME_ARATH GO:0003677
DME_ARATH GO:0003906
DME_ARATH GO:0005634
DME_ARATH GO:0006284
DME_ARATH GO:0006306
DME_ARATH GO:0006349
DME_ARATH GO:0009793
DME_ARATH GO:0019104
DME_ARATH GO:0043078
CAMT_SOLTU GO:0009809
CAMT_SOLTU GO:0032259
CAMT_SOLTU GO:0042409
CAMT_SOLTU GO:0046872
PUB38_ARATH GO:0004842
PUB38_ARATH GO:0005634
PUB38_ARATH GO:0005737
PUB38_ARATH GO:0016567
PUB38_ARATH GO:0070696
PRK4_ARATH GO:0004672
PRK4_ARATH GO:0005524
PRK4_ARATH GO:0016021
PRK4_ARATH GO:0080092
CRR10_ARATH GO:0005576
AKR2B_ARATH GO:0005634
AKR2B_ARATH GO:0005739
AKR2B_ARATH GO:0005829
AKR2B_ARATH GO:0005886
AKR2B_ARATH GO:0006355
AKR2B_ARATH GO:0008289
AKR2B_ARATH GO:0030941
AKR2B_ARATH GO:0031359
AKR2B_ARATH GO:0045036
TMK4_ARATH GO:0004675
TMK4_ARATH GO:0005524
TMK4_ARATH GO:0005794
TMK4_ARATH GO:0005886
TMK4_ARATH GO:0006468
TMK4_ARATH GO:0009506
TMK4_ARATH GO:0016021
PEK13_ARATH GO:0004675
PEK13_ARATH GO:0005524
PEK13_ARATH GO:0005886
PEK13_ARATH GO:0006468
PEK13_ARATH GO:0016021
PEK13_ARATH GO:0019901
PI5KB_ARATH GO:0005524
PI5KB_ARATH GO:0016308
YCF2_AETGR GO:0005524
YCF2_AETGR GO:0009570
YCF2_BARVE GO:0005524
YCF2_BARVE GO:0009570
YCF2B_CRUWA GO:0005524
YCF2B_CRUWA GO:0009570
YCF2_BUXMI GO:0005524
YCF2_BUXMI GO:0009570
YCF2_CARPA GO:0005524
YCF2_CARPA GO:0009570
YCF2_LEPVR GO:0005524
YCF2_LEPVR GO:0009570
YCF2_OLIPU GO:0005524
YCF2_OLIPU GO:0009570
EDS1C_ARATH GO:0010618
EDS1C_ARATH GO:0010942
EDS1C_ARATH GO:0016298
EDS1C_ARATH GO:0042803
EDS1C_ARATH GO:0050829
EDS1C_ARATH GO:0060866
EDS1C_ARATH GO:0000304
EDS1C_ARATH GO:0001666
EDS1C_ARATH GO:0005634
EDS1C_ARATH GO:0005737
EDS1C_ARATH GO:0005783
EDS1C_ARATH GO:0006629
EDS1C_ARATH GO:0009626
EDS1C_ARATH GO:0009627
EDS1C_ARATH GO:0010310
DRL33_ARATH GO:0005524
DRL33_ARATH GO:0006952
DRL33_ARATH GO:0043531
EPFL5_ARATH GO:0005576
EPFL5_ARATH GO:0010052
EPFL5_ARATH GO:0010374
PPR48_ARATH GO:0008270
PPR48_ARATH GO:0009451
PPR48_ARATH GO:0043231
TAR2_ARATH GO:0016021
TAR2_ARATH GO:0016846
TAR2_ARATH GO:0042742
TAR2_ARATH GO:0080097
TAR2_ARATH GO:0043562
TAR2_ARATH GO:0048367
TAR2_ARATH GO:0048467
TAR2_ARATH GO:0048527
TAR2_ARATH GO:0048825
TAR2_ARATH GO:0050362
TAR2_ARATH GO:0080022
TAR2_ARATH GO:0005789
TAR2_ARATH GO:0009684
TAR2_ARATH GO:0009723
TAR2_ARATH GO:0009793
TAR2_ARATH GO:0009908
TAR2_ARATH GO:0009958
TAR2_ARATH GO:0010078
TAR2_ARATH GO:0010087
TAR2_ARATH GO:0010588
TAR4_ARATH GO:0008483
TAR4_ARATH GO:0016021
TAR4_ARATH GO:0016846
TAA1_ARATH GO:0009958
TAA1_ARATH GO:0010078
TAA1_ARATH GO:0010087
TAA1_ARATH GO:0048367
TAA1_ARATH GO:0010588
TAA1_ARATH GO:0048467
TAA1_ARATH GO:0016846
TAA1_ARATH GO:0048825
TAA1_ARATH GO:0030170
TAA1_ARATH GO:0080130
TAA1_ARATH GO:0050048
TAA1_ARATH GO:0042742
TAA1_ARATH GO:0050362
TAA1_ARATH GO:0047312
TAA1_ARATH GO:0080022
TAA1_ARATH GO:0048364
TAA1_ARATH GO:0080097
TAA1_ARATH GO:0048366
TAA1_ARATH GO:0080098
TAA1_ARATH GO:0080099
TAA1_ARATH GO:0080100
TAA1_ARATH GO:0004021
TAA1_ARATH GO:0004838
TAA1_ARATH GO:0005737
TAA1_ARATH GO:0009641
TAA1_ARATH GO:0009684
TAA1_ARATH GO:0009723
TAA1_ARATH GO:0009793
TAA1_ARATH GO:0009908
TAA1_ARATH GO:0009926
CAPP_PICAB GO:0005737
CAPP_PICAB GO:0006099
CAPP_PICAB GO:0008964
CAPP_PICAB GO:0015977
CAPP_PICAB GO:0015979
CAPP_MEDSA GO:0005737
CAPP_MEDSA GO:0006099
CAPP_MEDSA GO:0008964
CAPP_MEDSA GO:0015977
CAPP_MEDSA GO:0015979
AED3_ARATH GO:0000166
AED3_ARATH GO:0004190
AED3_ARATH GO:0005618
AED3_ARATH GO:0006508
AED3_ARATH GO:0009627
AED3_ARATH GO:0030163
AED3_ARATH GO:0043067
AED3_ARATH GO:0048046
AED3_ARATH GO:0099503
DFRA_GERHY GO:0009718
DFRA_GERHY GO:0045552
DFRA_GERHY GO:0047890
DFRA_GERHY GO:0050662
EXPA2_ARATH GO:0005576
EXPA2_ARATH GO:0005618
EXPA2_ARATH GO:0009664
EXPA2_ARATH GO:0016020
RL91_ARATH GO:0009941
RL91_ARATH GO:0009955
RL91_ARATH GO:0019843
RL91_ARATH GO:0022625
RL91_ARATH GO:0022626
RL91_ARATH GO:0002181
RL91_ARATH GO:0003735
RL91_ARATH GO:0005634
RL91_ARATH GO:0005730
RL91_ARATH GO:0005773
RL91_ARATH GO:0005774
RL91_ARATH GO:0005829
RL91_ARATH GO:0005886
RL91_ARATH GO:0009506
RL9_ORYSJ GO:0002181
RL9_ORYSJ GO:0003735
RL9_ORYSJ GO:0019843
RL9_ORYSJ GO:0022625
RHN1_NICPL GO:0003924
RHN1_NICPL GO:0005525
RHN1_NICPL GO:0005886
RHN1_NICPL GO:0015031
RPS6R_ARATH GO:0006952
RPS6R_ARATH GO:0007165
RPS6R_ARATH GO:0043531
RPS6R_ARATH GO:0050135
RPS6R_ARATH GO:0061809
ERF18_ARATH GO:0002213
ERF18_ARATH GO:0003700
ERF18_ARATH GO:0005634
ERF18_ARATH GO:0009611
ERF18_ARATH GO:0009873
ERF18_ARATH GO:0010087
ERF18_ARATH GO:0044212
ERF18_ARATH GO:0051301
G11A_ORYSI GO:0004674
G11A_ORYSI GO:0005524
TCS1_CAMSI GO:0009820
TCS1_CAMSI GO:0032259
TCS1_CAMSI GO:0102740
TCS1_CAMSI GO:0102741
DAAA_ARATH GO:0004084
DAAA_ARATH GO:0005829
DAAA_ARATH GO:0008153
DAAA_ARATH GO:0008696
DAAA_ARATH GO:0009082
DAAA_ARATH GO:0009507
DAAA_ARATH GO:0009570
DAAA_ARATH GO:0046654
DAAA_ARATH GO:0047810
CPNA1_ARATH GO:0009658
CPNA1_ARATH GO:0009793
CPNA1_ARATH GO:0009941
CPNA1_ARATH GO:0022626
CPNA1_ARATH GO:0042026
CPNA1_ARATH GO:0045041
CPNA1_ARATH GO:0048046
CPNA1_ARATH GO:0051082
CPNA1_ARATH GO:0005524
CPNA1_ARATH GO:0005739
CPNA1_ARATH GO:0005777
CPNA1_ARATH GO:0005829
CPNA1_ARATH GO:0006457
CPNA1_ARATH GO:0006458
CPNA1_ARATH GO:0009507
CPNA1_ARATH GO:0009570
CPNA1_ARATH GO:0009579
RUBA_PEA GO:0005524
RUBA_PEA GO:0009507
RUBA_PEA GO:0042026
CPNA2_ARATH GO:0005524
CPNA2_ARATH GO:0005829
CPNA2_ARATH GO:0006458
CPNA2_ARATH GO:0009507
CPNA2_ARATH GO:0042026
CPNA2_ARATH GO:0045041
CPNA2_ARATH GO:0051082
IMPA1_ARATH GO:0061608
IMPA1_ARATH GO:0005618
IMPA1_ARATH GO:0005635
IMPA1_ARATH GO:0005643
IMPA1_ARATH GO:0005654
IMPA1_ARATH GO:0005730
IMPA1_ARATH GO:0005829
IMPA1_ARATH GO:0006606
IMPA1_ARATH GO:0006607
IMPA1_ARATH GO:0008139
U496D_ORYSJ GO:0016021
DPNP1_ARATH GO:0004441
DPNP1_ARATH GO:0006790
DPNP1_ARATH GO:0008441
DPNP1_ARATH GO:0009738
DPNP1_ARATH GO:0046854
DPNP1_ARATH GO:0046872
COX1_SORBI GO:0004129
COX1_SORBI GO:0005743
COX1_SORBI GO:0006119
COX1_SORBI GO:0009060
COX1_SORBI GO:0015990
COX1_SORBI GO:0016021
COX1_SORBI GO:0020037
COX1_SORBI GO:0045277
COX1_SORBI GO:0046872
DEF01_ARATH GO:0005576
DEF01_ARATH GO:0005618
DEF01_ARATH GO:0005739
DEF01_ARATH GO:0006952
DEF01_ARATH GO:0009506
DEF01_ARATH GO:0031640
DEF01_ARATH GO:0050832
DAR5_ARATH GO:0043130
DAR5_ARATH GO:0043531
DAR5_ARATH GO:0046872
UBP1_ARATH GO:0004197
UBP1_ARATH GO:0004843
UBP1_ARATH GO:0006511
UBP1_ARATH GO:0008270
UBP1_ARATH GO:0016579
LAC17_ORYSJ GO:0004322
LAC17_ORYSJ GO:0005507
LAC17_ORYSJ GO:0005886
LAC17_ORYSJ GO:0006826
LAC17_ORYSJ GO:0046274
LAC17_ORYSJ GO:0048046
LAC17_ORYSJ GO:0052716
LAC17_ORYSJ GO:0055072
WRK51_ARATH GO:0003700
WRK51_ARATH GO:0005634
WRK51_ARATH GO:0009867
WRK51_ARATH GO:0042742
WRK51_ARATH GO:0043565
WRK51_ARATH GO:0050832
NDA8B_ARATH GO:0005739
NDA8B_ARATH GO:0005747
NDA8B_ARATH GO:0005758
NDA8B_ARATH GO:0006120
NDA8B_ARATH GO:0009536
GLNA_PINSY GO:0004356
GLNA_PINSY GO:0005524
GLNA_PINSY GO:0005737
GLNA_PINSY GO:0006542
EBM_ARATH GO:0005773
EBM_ARATH GO:0005975
EBM_ARATH GO:0033947
PER11_ARATH GO:0004601
PER11_ARATH GO:0005576
PER11_ARATH GO:0006979
PER11_ARATH GO:0020037
PER11_ARATH GO:0042744
PER11_ARATH GO:0046872
PER11_ARATH GO:0048511
PER4_VITVI GO:0004601
PER4_VITVI GO:0005576
PER4_VITVI GO:0006979
PER4_VITVI GO:0020037
PER4_VITVI GO:0042744
PER4_VITVI GO:0046872
LRKS6_ARATH GO:0002229
LRKS6_ARATH GO:0004675
LRKS6_ARATH GO:0005524
LRKS6_ARATH GO:0005886
LRKS6_ARATH GO:0006952
LRKS6_ARATH GO:0016021
LRKS6_ARATH GO:0030246
LRKS6_ARATH GO:0042742
MED25_ARATH GO:0010114
MED25_ARATH GO:0010218
MED25_ARATH GO:0016592
MED25_ARATH GO:0031349
MED25_ARATH GO:0044798
MED25_ARATH GO:0045893
MED25_ARATH GO:0045944
MED25_ARATH GO:0050832
MED25_ARATH GO:1905499
MED25_ARATH GO:0003677
MED25_ARATH GO:0003713
MED25_ARATH GO:0005634
MED25_ARATH GO:0009585
MED25_ARATH GO:0009867
MED25_ARATH GO:0009908
MED25_ARATH GO:0009909
MED25_ARATH GO:0009911
MED25_ARATH GO:0010091
U496C_ORYSI GO:0016021
Y1130_ARATH GO:0004674
Y1130_ARATH GO:0005516
Y1130_ARATH GO:0005524
Y1130_ARATH GO:0005886
Y1130_ARATH GO:0006468
Y1130_ARATH GO:0016021
Y1130_ARATH GO:0030246
Y1130_ARATH GO:0048544
PRD1_ARATH GO:0003677
PRD1_ARATH GO:0005634
PRD1_ARATH GO:0016787
PRD1_ARATH GO:0042138
MYB39_ARATH GO:0003700
MYB39_ARATH GO:0005634
MYB39_ARATH GO:0030154
MYB39_ARATH GO:0043565
MYB39_ARATH GO:0044212
TCP24_ARATH GO:0048366
TCP24_ARATH GO:0003677
TCP24_ARATH GO:0003700
TCP24_ARATH GO:0005634
TCP24_ARATH GO:0006355
TCP24_ARATH GO:0008285
TCP24_ARATH GO:0009965
TCP24_ARATH GO:0030154
TCP24_ARATH GO:0043565
TCP24_ARATH GO:0045962
CMTA3_ARATH GO:0050832
CMTA3_ARATH GO:0070417
CMTA3_ARATH GO:0106167
CMTA3_ARATH GO:1900367
CMTA3_ARATH GO:0003700
CMTA3_ARATH GO:0005516
CMTA3_ARATH GO:0005634
CMTA3_ARATH GO:0006355
CMTA3_ARATH GO:0009409
CMTA3_ARATH GO:0010150
CMTA3_ARATH GO:0042742
CMTA3_ARATH GO:0043565
CMTA3_ARATH GO:0045944
LPR2_ARATH GO:0005507
LPR2_ARATH GO:0005618
LPR2_ARATH GO:0005739
LPR2_ARATH GO:0005789
LPR2_ARATH GO:0005794
LPR2_ARATH GO:0005829
LPR2_ARATH GO:0010073
LPR2_ARATH GO:0016036
LPR2_ARATH GO:0016491
ORC6_ORYSI GO:0003677
ORC6_ORYSI GO:0005664
ORC6_ORYSI GO:0006260
ORC6_ORYSI GO:0009555
Y1853_ARATH GO:0004675
Y1853_ARATH GO:0005524
Y1853_ARATH GO:0005886
Y1853_ARATH GO:0006468
Y1853_ARATH GO:0016021
CSN4_ARATH GO:0000338
CSN4_ARATH GO:0005829
CSN4_ARATH GO:0007275
CSN4_ARATH GO:0008180
CSN4_ARATH GO:0009585
CSN4_ARATH GO:0010971
TCP14_ARATH GO:0043565
TCP14_ARATH GO:0044212
TCP14_ARATH GO:0003700
TCP14_ARATH GO:0005634
TCP14_ARATH GO:0006355
TCP14_ARATH GO:0009735
TCP14_ARATH GO:0009737
TCP14_ARATH GO:0009739
TCP14_ARATH GO:0010029
TCP14_ARATH GO:0010229
TCP14_ARATH GO:0031347
FTIP1_ARATH GO:0048574
FTIP1_ARATH GO:0005783
FTIP1_ARATH GO:0005789
FTIP1_ARATH GO:0009506
FTIP1_ARATH GO:0009511
FTIP1_ARATH GO:0009908
FTIP1_ARATH GO:0009911
FTIP1_ARATH GO:0010228
FTIP1_ARATH GO:0016021
FTIP1_ARATH GO:0034613
EB1C_ARATH GO:0009652
EB1C_ARATH GO:0030865
EB1C_ARATH GO:0031110
EB1C_ARATH GO:0035371
EB1C_ARATH GO:0035372
EB1C_ARATH GO:0051010
EB1C_ARATH GO:0051225
EB1C_ARATH GO:0051233
EB1C_ARATH GO:0051301
EB1C_ARATH GO:1904825
EB1C_ARATH GO:0005618
EB1C_ARATH GO:0005634
EB1C_ARATH GO:0005730
EB1C_ARATH GO:0005815
EB1C_ARATH GO:0005819
EB1C_ARATH GO:0005874
EB1C_ARATH GO:0005881
EB1C_ARATH GO:0008017
EB1C_ARATH GO:0009524
JAL3_ARATH GO:0030246
LECA_CASCR GO:0005537
LECA_CASCR GO:0008061
LECA_CASCR GO:0051781
SNL1_ARATH GO:0000118
SNL1_ARATH GO:0000122
SNL1_ARATH GO:0000785
SNL1_ARATH GO:0003714
SNL1_ARATH GO:0005634
SNL1_ARATH GO:0016575
SNL1_ARATH GO:0045892
SNL2_ARATH GO:0000118
SNL2_ARATH GO:0000122
SNL2_ARATH GO:0000785
SNL2_ARATH GO:0003714
SNL2_ARATH GO:0005829
SNL2_ARATH GO:0016575
SNL3_ARATH GO:0000118
SNL3_ARATH GO:0000122
SNL3_ARATH GO:0000785
SNL3_ARATH GO:0003714
SNL3_ARATH GO:0009737
SNL3_ARATH GO:0016575
SNL3_ARATH GO:0045892
LPP3_ARATH GO:0005886
LPP3_ARATH GO:0005887
LPP3_ARATH GO:0006644
LPP3_ARATH GO:0008195
LPP3_ARATH GO:0031969
HS25P_ARATH GO:0006355
HS25P_ARATH GO:0009408
HS25P_ARATH GO:0009416
HS25P_ARATH GO:0009658
HS25P_ARATH GO:0042644
HS25P_ARATH GO:0043621
HS25P_ARATH GO:0101031
Y1146_ARATH GO:0004674
Y1146_ARATH GO:0005516
Y1146_ARATH GO:0005524
Y1146_ARATH GO:0005886
Y1146_ARATH GO:0016021
Y1146_ARATH GO:0030246
Y1146_ARATH GO:0048544
CRK24_ARATH GO:0004674
CRK24_ARATH GO:0005524
CRK24_ARATH GO:0016021
CRK37_ARATH GO:0004674
CRK37_ARATH GO:0005524
CRK37_ARATH GO:0005886
CRK37_ARATH GO:0006468
CRK37_ARATH GO:0016021
CRK39_ARATH GO:0004674
CRK39_ARATH GO:0005524
CRK39_ARATH GO:0005886
CRK39_ARATH GO:0006468
CRK39_ARATH GO:0016021
PDLP5_ARATH GO:0005886
PDLP5_ARATH GO:0009506
PDLP5_ARATH GO:0016021
PDLP5_ARATH GO:0016032
PDLP5_ARATH GO:0042742
PDLP5_ARATH GO:0051707
CESA5_ARATH GO:0046872
CESA5_ARATH GO:0071555
CESA5_ARATH GO:0005794
CESA5_ARATH GO:0005802
CESA5_ARATH GO:0005886
CESA5_ARATH GO:0009833
CESA5_ARATH GO:0010192
CESA5_ARATH GO:0016021
CESA5_ARATH GO:0016759
CESA5_ARATH GO:0016760
CESA5_ARATH GO:0030244
WRK30_ARATH GO:0003700
WRK30_ARATH GO:0005634
WRK30_ARATH GO:0005737
WRK30_ARATH GO:0009751
WRK30_ARATH GO:0010150
WRK30_ARATH GO:0010193
WRK30_ARATH GO:0042542
WRK30_ARATH GO:0043565
WRK30_ARATH GO:0044212
WRK41_ARATH GO:0003700
WRK41_ARATH GO:0005634
WRK41_ARATH GO:0043565
WRK41_ARATH GO:0044212
WRK55_ARATH GO:0003700
WRK55_ARATH GO:0005634
WRK55_ARATH GO:0043565
WRK55_ARATH GO:0044212
Y5316_ARATH GO:0016021
SWET3_ARATH GO:0005887
SWET3_ARATH GO:0008643
SWET3_ARATH GO:0016021
SWET3_ARATH GO:0051119
HIP32_ARATH GO:0005618
HIP32_ARATH GO:0030001
HIP32_ARATH GO:0046872
IKU2_ARATH GO:0004674
IKU2_ARATH GO:0005524
IKU2_ARATH GO:0005886
IKU2_ARATH GO:0009960
IKU2_ARATH GO:0016021
P2C27_ARATH GO:0004722
P2C27_ARATH GO:0004724
P2C27_ARATH GO:0005634
P2C27_ARATH GO:0005737
P2C27_ARATH GO:0009414
P2C27_ARATH GO:0009651
P2C27_ARATH GO:0009737
P2C27_ARATH GO:0046872
P2C27_ARATH GO:0061416
Y5189_ARATH GO:0004674
Y5189_ARATH GO:0005524
Y5189_ARATH GO:0005886
Y5189_ARATH GO:0016021
Y5189_ARATH GO:0042742
HIP24_ARATH GO:0030001
HIP24_ARATH GO:0046872
ERF12_ARATH GO:0003700
ERF12_ARATH GO:0005634
ERF12_ARATH GO:0009751
ERF12_ARATH GO:0009753
ERF12_ARATH GO:0009873
ERF12_ARATH GO:0034605
ERF12_ARATH GO:0044212
ERF12_ARATH GO:0045893
ERF12_ARATH GO:0071497
PLP9_ARATH GO:0016042
PLP9_ARATH GO:0016787
ABAH2_ORYSI GO:0005506
ABAH2_ORYSI GO:0010295
ABAH2_ORYSI GO:0016021
ABAH2_ORYSI GO:0020037
ABAH2_ORYSI GO:0046345
HFB2A_ARATH GO:0000978
HFB2A_ARATH GO:0003700
HFB2A_ARATH GO:0005634
HFB2A_ARATH GO:0010200
HFB2A_ARATH GO:0034605
HFB2A_ARATH GO:0043565
HFB2A_ARATH GO:0043618
HFB2A_ARATH GO:0044212
HFB2A_ARATH GO:0061408
LECA_ARTIN GO:0019862
LECA_ARTIN GO:0030246
LECA_MACPO GO:0030246
LEC_MORIN GO:0030246
THI4_CHLRE GO:0009941
THI4_CHLRE GO:0010319
THI4_CHLRE GO:0016763
THI4_CHLRE GO:0019904
THI4_CHLRE GO:0042803
THI4_CHLRE GO:0052837
THI4_CHLRE GO:0005506
THI4_CHLRE GO:0005739
THI4_CHLRE GO:0005829
THI4_CHLRE GO:0006974
THI4_CHLRE GO:0008270
THI4_CHLRE GO:0009228
THI4_CHLRE GO:0009409
THI4_CHLRE GO:0009570
THI4_CHLRE GO:0009579
SUT31_ARATH GO:0005887
SUT31_ARATH GO:0008271
SUT31_ARATH GO:0008272
SUT31_ARATH GO:0009507
SUT31_ARATH GO:0015116
SUT31_ARATH GO:0015293
SUT31_ARATH GO:0015301
SUT32_ARATH GO:0005887
SUT32_ARATH GO:0008271
SUT32_ARATH GO:0015293
SUT32_ARATH GO:0015301
SUT34_ARATH GO:0005887
SUT34_ARATH GO:0008271
SUT34_ARATH GO:0009506
SUT34_ARATH GO:0015293
SUT34_ARATH GO:0015301
SUT33_ARATH GO:0005887
SUT33_ARATH GO:0008271
SUT33_ARATH GO:0015293
SUT33_ARATH GO:0015301
P2C44_ORYSJ GO:0004722
P2C44_ORYSJ GO:0004724
P2C44_ORYSJ GO:0046872
Y1765_ARATH GO:0004674
Y1765_ARATH GO:0005524
Y1765_ARATH GO:0005886
Y1765_ARATH GO:0016021
Y1765_ARATH GO:0046777
LAC4_ARATH GO:0052716
LAC4_ARATH GO:0055072
LAC4_ARATH GO:0004322
LAC4_ARATH GO:0005507
LAC4_ARATH GO:0005886
LAC4_ARATH GO:0006826
LAC4_ARATH GO:0009809
LAC4_ARATH GO:0009834
LAC4_ARATH GO:0016491
LAC4_ARATH GO:0046274
LAC4_ARATH GO:0048046
LAC10_ARATH GO:0004322
LAC10_ARATH GO:0005507
LAC10_ARATH GO:0005886
LAC10_ARATH GO:0006826
LAC10_ARATH GO:0046274
LAC10_ARATH GO:0048046
LAC10_ARATH GO:0052716
LAC10_ARATH GO:0055072
BGL01_ARATH GO:0005975
BGL01_ARATH GO:0008422
BGL01_ARATH GO:0102483
BGL08_ARATH GO:0005773
BGL08_ARATH GO:0005777
BGL08_ARATH GO:0005975
BGL08_ARATH GO:0008422
BGL08_ARATH GO:0099503
BGL08_ARATH GO:0102483
BGL22_ORYSJ GO:0005975
BGL22_ORYSJ GO:0008422
BGL22_ORYSJ GO:0102483
R15A1_ARATH GO:0042788
R15A1_ARATH GO:0003735
R15A1_ARATH GO:0005618
R15A1_ARATH GO:0005774
R15A1_ARATH GO:0005829
R15A1_ARATH GO:0005886
R15A1_ARATH GO:0006412
R15A1_ARATH GO:0009506
R15A1_ARATH GO:0022626
R15A1_ARATH GO:0022627
H2B1_MEDTR GO:0000786
H2B1_MEDTR GO:0003677
H2B1_MEDTR GO:0005634
H2B1_MEDTR GO:0046982
H2B3_ARATH GO:0000786
H2B3_ARATH GO:0003677
H2B3_ARATH GO:0005634
H2B3_ARATH GO:0005777
H2B3_ARATH GO:0006334
H2B3_ARATH GO:0046982
H2B3_SOLLC GO:0000786
H2B3_SOLLC GO:0003677
H2B3_SOLLC GO:0005634
H2B3_SOLLC GO:0006334
H2B3_SOLLC GO:0046982
H2B5_WHEAT GO:0000786
H2B5_WHEAT GO:0003677
H2B5_WHEAT GO:0005634
H2B5_WHEAT GO:0006334
H2B5_WHEAT GO:0046982
H2B_GOSHI GO:0000786
H2B_GOSHI GO:0003677
H2B_GOSHI GO:0005634
H2B_GOSHI GO:0006334
H2B_GOSHI GO:0046982
ATHB6_ARATH GO:0003677
ATHB6_ARATH GO:0003700
ATHB6_ARATH GO:0005634
ATHB6_ARATH GO:0009414
ATHB6_ARATH GO:0009738
ATHB6_ARATH GO:0009788
ATHB6_ARATH GO:0043565
ATHB6_ARATH GO:0044212
ATHB6_ARATH GO:0045893
HAT7_ARATH GO:0003677
HAT7_ARATH GO:0003700
HAT7_ARATH GO:0005634
HAT7_ARATH GO:0043565
HAT7_ARATH GO:0045893
HOX16_ORYSJ GO:0003700
HOX16_ORYSJ GO:0005634
HOX16_ORYSJ GO:0043565
HOX16_ORYSJ GO:0045893
ISE2_ARATH GO:0010497
ISE2_ARATH GO:0016441
ISE2_ARATH GO:0016554
ISE2_ARATH GO:0031047
ISE2_ARATH GO:1901259
ISE2_ARATH GO:0000373
ISE2_ARATH GO:0003723
ISE2_ARATH GO:0003724
ISE2_ARATH GO:0005524
ISE2_ARATH GO:0006397
ISE2_ARATH GO:0009507
ISE2_ARATH GO:0009570
ISE2_ARATH GO:0009793
ISE2_ARATH GO:0010494
KN1_ARATH GO:0009561
KN1_ARATH GO:0016887
KN1_ARATH GO:0030705
KN1_ARATH GO:0042803
KN1_ARATH GO:0048316
KN1_ARATH GO:0003777
KN1_ARATH GO:0005524
KN1_ARATH GO:0005871
KN1_ARATH GO:0005874
KN1_ARATH GO:0007018
KN1_ARATH GO:0007129
KN1_ARATH GO:0008017
KN1_ARATH GO:0008574
KN1_ARATH GO:0009555
KN1_ORYSJ GO:0030705
KN1_ORYSJ GO:0003777
KN1_ORYSJ GO:0005524
KN1_ORYSJ GO:0005737
KN1_ORYSJ GO:0005871
KN1_ORYSJ GO:0005874
KN1_ORYSJ GO:0007018
KN1_ORYSJ GO:0008017
KN1_ORYSJ GO:0008574
KN1_ORYSJ GO:0016887
NAC37_ARATH GO:1901348
NAC37_ARATH GO:1990110
NAC37_ARATH GO:0003700
NAC37_ARATH GO:0005634
NAC37_ARATH GO:0006355
NAC37_ARATH GO:0007275
NAC37_ARATH GO:0010200
NAC37_ARATH GO:0043565
NAC37_ARATH GO:0044212
NAC37_ARATH GO:0048759
NAC37_ARATH GO:0071555
NAC7_ARATH GO:0003700
NAC7_ARATH GO:0005634
NAC7_ARATH GO:0006355
NAC7_ARATH GO:0007275
NAC7_ARATH GO:0043565
NAC7_ARATH GO:0044212
NAC7_ARATH GO:0048759
NAC7_ARATH GO:0071555
NAC7_ARATH GO:1901348
AX15A_SOYBN GO:0009734
DRL27_ARATH GO:0005524
DRL27_ARATH GO:0006952
DRL27_ARATH GO:0043531
R1B11_SOLDE GO:0005524
R1B11_SOLDE GO:0005737
R1B11_SOLDE GO:0009626
R1B11_SOLDE GO:0016020
R1B11_SOLDE GO:0030001
R1B11_SOLDE GO:0043531
R1B11_SOLDE GO:0046872
R1B19_SOLDE GO:0005524
R1B19_SOLDE GO:0005737
R1B19_SOLDE GO:0009626
R1B19_SOLDE GO:0016020
R1B19_SOLDE GO:0043531
CCH_ARATH GO:0005623
CCH_ARATH GO:0005829
CCH_ARATH GO:0006825
CCH_ARATH GO:0006878
CCH_ARATH GO:0009507
CCH_ARATH GO:0016531
CCH_ARATH GO:0019904
CCH_ARATH GO:0046686
RRS1B_ARATH GO:0003700
RRS1B_ARATH GO:0005524
RRS1B_ARATH GO:0005634
RRS1B_ARATH GO:0005774
RRS1B_ARATH GO:0009870
RRS1B_ARATH GO:0042742
RRS1B_ARATH GO:0043531
RRS1B_ARATH GO:0043565
RRS1B_ARATH GO:0044212
AT7_ORYSJ GO:0016410
PDLP6_ARATH GO:0005886
PDLP6_ARATH GO:0009506
PDLP6_ARATH GO:0016021
PDLP6_ARATH GO:0016032
PDLP6_ARATH GO:0042742
PDLP6_ARATH GO:0051707
CRR17_ARATH GO:0005576
MYB30_ANTMA GO:0003677
MYB30_ANTMA GO:0005634
MYBP_MAIZE GO:0003700
MYBP_MAIZE GO:0005634
MYBP_MAIZE GO:0030154
MYBP_MAIZE GO:0043565
MYBP_MAIZE GO:0044212
1433B_VICFA GO:0019904
MES1_ARATH GO:0009627
MES1_ARATH GO:0009694
MES1_ARATH GO:0009696
MES1_ARATH GO:0009817
MES1_ARATH GO:0016787
MES1_ARATH GO:0016788
MES1_ARATH GO:0080030
MES1_ARATH GO:0080031
MES1_ARATH GO:0080032
MES18_ARATH GO:0009694
MES18_ARATH GO:0009696
MES18_ARATH GO:0016787
MES18_ARATH GO:0016788
MES18_ARATH GO:0080030
MES18_ARATH GO:0080031
MES18_ARATH GO:0080032
MES7_ARATH GO:0009627
MES7_ARATH GO:0009694
MES7_ARATH GO:0009696
MES7_ARATH GO:0009817
MES7_ARATH GO:0016787
MES7_ARATH GO:0016788
MES7_ARATH GO:0080030
MES7_ARATH GO:0080031
MES7_ARATH GO:0080032
ERDL4_ARATH GO:0005351
ERDL4_ARATH GO:0005773
ERDL4_ARATH GO:0005774
ERDL4_ARATH GO:0005887
ERDL4_ARATH GO:0046323
ERDL6_ARATH GO:0005351
ERDL6_ARATH GO:0005739
ERDL6_ARATH GO:0005774
ERDL6_ARATH GO:0005794
ERDL6_ARATH GO:0005887
ERDL6_ARATH GO:0009705
ERDL6_ARATH GO:0010030
ERDL6_ARATH GO:0042593
ERDL6_ARATH GO:0046323
BEV1D_BETPN GO:0004864
BEV1D_BETPN GO:0005737
BEV1D_BETPN GO:0006952
BEV1D_BETPN GO:0009607
BEV1D_BETPN GO:0009738
BEV1D_BETPN GO:0010427
BEV1D_BETPN GO:0038023
BEV1G_BETPN GO:0004864
BEV1G_BETPN GO:0005737
BEV1G_BETPN GO:0006952
BEV1G_BETPN GO:0009607
BEV1G_BETPN GO:0009738
BEV1G_BETPN GO:0010427
BEV1G_BETPN GO:0038023
BEV1L_BETPN GO:0004864
BEV1L_BETPN GO:0005737
BEV1L_BETPN GO:0006952
BEV1L_BETPN GO:0009607
BEV1L_BETPN GO:0009738
BEV1L_BETPN GO:0010427
BEV1L_BETPN GO:0038023
MPAC1_CORAV GO:0004864
MPAC1_CORAV GO:0006952
MPAC1_CORAV GO:0009607
MPAC1_CORAV GO:0009738
MPAC1_CORAV GO:0010427
MPAC1_CORAV GO:0038023
ATL52_ARATH GO:0016021
ATL52_ARATH GO:0016567
ATL52_ARATH GO:0016740
ATL52_ARATH GO:0046872
ADPG2_ARATH GO:0004650
ADPG2_ARATH GO:0005576
ADPG2_ARATH GO:0005618
ADPG2_ARATH GO:0009830
ADPG2_ARATH GO:0009901
ADPG2_ARATH GO:0010047
ADPG2_ARATH GO:0010227
ADPG2_ARATH GO:0045490
PGLR_ACTDE GO:0004650
PGLR_ACTDE GO:0005576
PGLR_ACTDE GO:0005618
PGLR_ACTDE GO:0005975
PGLR_ACTDE GO:0009835
PGLR_ACTDE GO:0071555
Y1054_ORYSJ GO:0003677
Y1054_ORYSJ GO:0005634
Y1176_ORYSJ GO:0003677
Y1176_ORYSJ GO:0005634
QKIL2_ARATH GO:0003723
QKIL2_ARATH GO:0005634
FACR6_ARATH GO:0006629
FACR6_ARATH GO:0009507
FACR6_ARATH GO:0009611
FACR6_ARATH GO:0010345
FACR6_ARATH GO:0035336
FACR6_ARATH GO:0043231
FACR6_ARATH GO:0080019
FACR6_ARATH GO:0102965
TORL2_ARATH GO:0005874
TORL2_ARATH GO:0008017
CB2_PHYPA GO:0009522
CB2_PHYPA GO:0009523
CB2_PHYPA GO:0009535
CB2_PHYPA GO:0009765
CB2_PHYPA GO:0016021
CB2_PHYPA GO:0016168
CB2_PHYPA GO:0018298
CB2_PHYPA GO:0046872
CB2_DUNTE GO:0009522
CB2_DUNTE GO:0009523
CB2_DUNTE GO:0009535
CB2_DUNTE GO:0009765
CB2_DUNTE GO:0016021
CB2_DUNTE GO:0016168
CB2_DUNTE GO:0018298
CB2_DUNTE GO:0046872
PILR2_LINUS GO:0009807
PILR2_LINUS GO:0010283
PILR2_LINUS GO:0010284
PILR2_LINUS GO:1902125
PILR2_LINUS GO:1902131
PILR2_LINUS GO:1902132
PILR2_LINUS GO:1902138
AROD4_ARATH GO:0004664
AROD4_ARATH GO:0005737
AROD4_ARATH GO:0009094
AROD4_ARATH GO:0009507
AROD4_ARATH GO:0009570
AROD4_ARATH GO:0047769
AROD4_ARATH GO:0080167
AROD6_ARATH GO:0004664
AROD6_ARATH GO:0005737
AROD6_ARATH GO:0009094
AROD6_ARATH GO:0009507
AROD6_ARATH GO:0009570
AROD6_ARATH GO:0047769
PR1_HORVU GO:0005576
PR1_HORVU GO:0006952
PR1_HORVU GO:0009607
ELO3L_ARATH GO:0009922
ELO3L_ARATH GO:0019367
ELO3L_ARATH GO:0030148
ELO3L_ARATH GO:0030176
ELO3L_ARATH GO:0030497
ELO3L_ARATH GO:0034625
ELO3L_ARATH GO:0034626
ELO3L_ARATH GO:0042761
ELO3L_ARATH GO:0071215
C75A6_CAMME GO:0005506
C75A6_CAMME GO:0009718
C75A6_CAMME GO:0020037
C75A6_CAMME GO:0033772
C76BA_SWEMU GO:0005506
C76BA_SWEMU GO:0005789
C76BA_SWEMU GO:0016021
C76BA_SWEMU GO:0016099
C76BA_SWEMU GO:0016709
C76BA_SWEMU GO:0020037
C76BA_SWEMU GO:0102811
C76C2_ARATH GO:0005506
C76C2_ARATH GO:0016020
C76C2_ARATH GO:0016021
C76C2_ARATH GO:0016709
C76C2_ARATH GO:0020037
C75A7_EUSER GO:0005506
C75A7_EUSER GO:0009718
C75A7_EUSER GO:0020037
C75A7_EUSER GO:0033772
C76C4_ARATH GO:0005506
C76C4_ARATH GO:0016020
C76C4_ARATH GO:0016021
C76C4_ARATH GO:0016709
C76C4_ARATH GO:0020037
C80B3_PAPSO GO:0002238
C80B3_PAPSO GO:0005506
C80B3_PAPSO GO:0005783
C80B3_PAPSO GO:0020037
C80B3_PAPSO GO:0050593
C80B3_PAPSO GO:1901012
NAC10_ORYSI GO:0003677
NAC10_ORYSI GO:0005634
NAC10_ORYSI GO:0006355
NAC10_ORYSI GO:0009555
NAC10_ORYSI GO:0048653
NAC47_ARATH GO:0003700
NAC47_ARATH GO:0005634
NAC47_ARATH GO:0009413
NAC47_ARATH GO:0009793
NAC47_ARATH GO:0010365
NAC47_ARATH GO:0044212
NAMB2_TRITD GO:0003677
NAMB2_TRITD GO:0005634
NAMB2_TRITD GO:0006355
NAC29_ARATH GO:0003700
NAC29_ARATH GO:0005634
NAC29_ARATH GO:0009793
NAC29_ARATH GO:0009825
NAC29_ARATH GO:0009835
NAC29_ARATH GO:0009908
NAC29_ARATH GO:0010150
NAC29_ARATH GO:0044212
NAC56_ARATH GO:0003700
NAC56_ARATH GO:0005634
NAC56_ARATH GO:0009753
NAC56_ARATH GO:0044212
NAC56_ARATH GO:0045995
NAC56_ARATH GO:0048317
NAC56_ARATH GO:0080060
ATL73_ARATH GO:0004842
ATL73_ARATH GO:0009555
ATL73_ARATH GO:0009901
ATL73_ARATH GO:0016021
ATL73_ARATH GO:0016567
ATL73_ARATH GO:0046872
ATL73_ARATH GO:0048443
ATL73_ARATH GO:0080141
ATL74_ARATH GO:0016021
ATL74_ARATH GO:0016567
ATL74_ARATH GO:0016740
ATL74_ARATH GO:0046872
NDUA1_ARATH GO:0005739
NDUA1_ARATH GO:0005747
NDUA1_ARATH GO:0016021
NDUA1_ARATH GO:0055114
DXS1_ORYSJ GO:0008661
DXS1_ORYSJ GO:0009228
DXS1_ORYSJ GO:0009507
DXS1_ORYSJ GO:0009570
DXS1_ORYSJ GO:0015995
DXS1_ORYSJ GO:0016114
DXS1_ORYSJ GO:0016744
DXS1_ORYSJ GO:0046872
DXS1_ORYSJ GO:0052865
DXS2_ORYSJ GO:0008661
DXS2_ORYSJ GO:0009228
DXS2_ORYSJ GO:0009507
DXS2_ORYSJ GO:0016114
DXS2_ORYSJ GO:0016744
DXS2_ORYSJ GO:0046872
DXS2_ORYSJ GO:0052865
SMR15_ARATH GO:0004860
SMR15_ARATH GO:0005634
SMR15_ARATH GO:0007049
SMR15_ARATH GO:0032875
SMR15_ARATH GO:0045786
SMR15_ARATH GO:0045839
OFP8_ARATH GO:0005634
OFP8_ARATH GO:0045892
Y2289_ARATH GO:0004674
Y2289_ARATH GO:0005524
Y2289_ARATH GO:0016021
TCP13_ARATH GO:0045962
TCP13_ARATH GO:0048366
TCP13_ARATH GO:0003700
TCP13_ARATH GO:0005634
TCP13_ARATH GO:0006355
TCP13_ARATH GO:0009507
TCP13_ARATH GO:0009965
TCP13_ARATH GO:0010150
TCP13_ARATH GO:0030154
TCP13_ARATH GO:0031347
TCP13_ARATH GO:0043565
PCF6_ORYSI GO:0003677
PCF6_ORYSI GO:0003700
PCF6_ORYSI GO:0005634
PCF6_ORYSI GO:0007275
PCF6_ORYSJ GO:0003700
PCF6_ORYSJ GO:0005634
PCF6_ORYSJ GO:0007275
PCF6_ORYSJ GO:0043565
H33_VITVI GO:0000786
H33_VITVI GO:0003677
H33_VITVI GO:0005634
H33_VITVI GO:0046982
Y2641_ORYSJ GO:0003677
Y2641_ORYSJ GO:0005634
C7A12_PANGI GO:0004497
C7A12_PANGI GO:0005506
C7A12_PANGI GO:0016021
C7A12_PANGI GO:0016705
C7A12_PANGI GO:0020037
SCP38_ARATH GO:0004185
SCP38_ARATH GO:0005576
SCP38_ARATH GO:0005773
SCP38_ARATH GO:0051603
SCP26_ARATH GO:0004185
SCP26_ARATH GO:0005576
SCP26_ARATH GO:0005773
SCP26_ARATH GO:0005783
SCP26_ARATH GO:0051603
SCP26_ARATH GO:0099503
CBP23_HORVU GO:0004185
SNAK2_SOLTU GO:0005576
SNAK2_SOLTU GO:0005618
SNAK2_SOLTU GO:0006952
CRK9_ARATH GO:0009627
CRK9_ARATH GO:0009751
CRK9_ARATH GO:0012501
CRK9_ARATH GO:0048046
CRK9_ARATH GO:0099503
LRK91_ARATH GO:0042742
LRK91_ARATH GO:0002229
LRK91_ARATH GO:0004675
LRK91_ARATH GO:0005524
LRK91_ARATH GO:0005886
LRK91_ARATH GO:0006952
LRK91_ARATH GO:0010726
LRK91_ARATH GO:0010942
LRK91_ARATH GO:0016021
LRK91_ARATH GO:0030246
SPCS2_ARATH GO:0005783
SPCS2_ARATH GO:0005787
SPCS2_ARATH GO:0006465
SPCS2_ARATH GO:0008233
SPCS2_ARATH GO:0016021
SPCS2_ARATH GO:0045047
DMR6_ARATH GO:0042742
DMR6_ARATH GO:0046244
DMR6_ARATH GO:0046872
DMR6_ARATH GO:0051213
DMR6_ARATH GO:0071456
DMR6_ARATH GO:0002229
DMR6_ARATH GO:0002239
DMR6_ARATH GO:0009617
DMR6_ARATH GO:0009620
DMR6_ARATH GO:0009751
DMR6_ARATH GO:0009813
DMR6_ARATH GO:0010150
DMR6_ARATH GO:0033759
DMR6_ARATH GO:0034785
CRR28_ARATH GO:0005576
MYB1_MAIZE GO:0003700
MYB1_MAIZE GO:0005634
MYB1_MAIZE GO:0030154
MYB1_MAIZE GO:0043565
MYB1_MAIZE GO:0044212
MYB28_ARATH GO:0010438
MYB28_ARATH GO:0010439
MYB28_ARATH GO:0030154
MYB28_ARATH GO:0043565
MYB28_ARATH GO:0044212
MYB28_ARATH GO:0050832
MYB28_ARATH GO:0003700
MYB28_ARATH GO:0005634
MYB28_ARATH GO:0006355
MYB28_ARATH GO:0009617
MYB28_ARATH GO:0009625
MYB28_ARATH GO:0009682
MYB28_ARATH GO:0009739
MYB28_ARATH GO:0009751
MYB28_ARATH GO:0009753
MYB51_ARATH GO:0009739
MYB51_ARATH GO:0009751
MYB51_ARATH GO:0009753
MYB51_ARATH GO:0009759
MYB51_ARATH GO:0030154
MYB51_ARATH GO:0042742
MYB51_ARATH GO:0043565
MYB51_ARATH GO:0044212
MYB51_ARATH GO:0052544
MYB51_ARATH GO:0003700
MYB51_ARATH GO:0005634
MYB51_ARATH GO:0009617
MYB51_ARATH GO:0009625
MYB51_ARATH GO:0009651
MYB51_ARATH GO:0009682
MYB51_ARATH GO:0009723
MYB51_ARATH GO:0009733
MYB51_ARATH GO:0009737
LRK18_ARATH GO:0046777
LRK18_ARATH GO:0050832
LRK18_ARATH GO:0070403
LRK18_ARATH GO:0002229
LRK18_ARATH GO:0004675
LRK18_ARATH GO:0005524
LRK18_ARATH GO:0005886
LRK18_ARATH GO:0006952
LRK18_ARATH GO:0016021
LRK18_ARATH GO:0016301
LRK18_ARATH GO:0030246
LRK18_ARATH GO:0042742
LRK72_ARATH GO:0004674
LRK72_ARATH GO:0005524
LRK72_ARATH GO:0005886
LRK72_ARATH GO:0016021
LRK72_ARATH GO:0030246
CRR61_ARATH GO:0005576
CRF2_ARATH GO:0003700
CRF2_ARATH GO:0005634
CRF2_ARATH GO:0005737
CRF2_ARATH GO:0009736
CRF2_ARATH GO:0009873
CRF2_ARATH GO:0042802
CRF2_ARATH GO:0044212
CRF2_ARATH GO:0048364
CRF2_ARATH GO:0048825
GEML1_ARATH GO:0005634
PP115_ARATH GO:0009451
PP115_ARATH GO:0009507
PP115_ARATH GO:0043231
PP330_ARATH GO:0008270
PP330_ARATH GO:0009451
PP330_ARATH GO:0043231
RIC4_ARATH GO:0051650
RIC4_ARATH GO:0005623
RIC4_ARATH GO:0005886
RIC4_ARATH GO:0007275
RIC4_ARATH GO:0009860
RIC4_ARATH GO:0010215
RIC4_ARATH GO:0016324
RIC4_ARATH GO:0017157
RIC4_ARATH GO:0030833
RIC4_ARATH GO:0040008
RIC7_ARATH GO:0005634
RIC7_ARATH GO:0005737
RIC7_ARATH GO:0005886
RIC7_ARATH GO:0009416
RIC7_ARATH GO:0040008
GT19_ARATH GO:0000139
GT19_ARATH GO:0006486
GT19_ARATH GO:0016021
GT19_ARATH GO:0016757
PP341_ARATH GO:0000963
PP341_ARATH GO:0005739
PP341_ARATH GO:0008270
PP341_ARATH GO:0009451
PP341_ARATH GO:0009507
PP341_ARATH GO:0016554
PP341_ARATH GO:0043231
PP341_ARATH GO:0080156
PP272_ARATH GO:0008270
PP272_ARATH GO:0009451
PP272_ARATH GO:0009507
PP272_ARATH GO:0009793
PP272_ARATH GO:0043231
PP258_ARATH GO:0005739
PP258_ARATH GO:0008270
PP258_ARATH GO:0009451
PP258_ARATH GO:0043231
PPR84_ARATH GO:0005739
PPR84_ARATH GO:0008270
PPR84_ARATH GO:0009451
PPR84_ARATH GO:0043231
PP172_ARATH GO:0008270
PP172_ARATH GO:0009451
PP172_ARATH GO:0043231
FACR5_ARATH GO:0006629
FACR5_ARATH GO:0009611
FACR5_ARATH GO:0009651
FACR5_ARATH GO:0010345
FACR5_ARATH GO:0035336
FACR5_ARATH GO:0043231
FACR5_ARATH GO:0050062
FACR5_ARATH GO:0080019
FACR5_ARATH GO:0102965
ATPF_CYCTA GO:0009535
ATPF_CYCTA GO:0015986
ATPF_CYCTA GO:0016021
ATPF_CYCTA GO:0045263
ATPF_CYCTA GO:0046933
NAC10_ARATH GO:0003700
NAC10_ARATH GO:0005634
NAC10_ARATH GO:0006355
NAC10_ARATH GO:0044212
NAC10_ARATH GO:0045893
NAC10_ARATH GO:2000652
LRL26_ARATH GO:0016021
LRL26_ARATH GO:0045087
LRL26_ARATH GO:0004674
LRL26_ARATH GO:0005524
LRL26_ARATH GO:0005739
LRL26_ARATH GO:0005886
LRL26_ARATH GO:0006071
LRL26_ARATH GO:0006629
LRL26_ARATH GO:0006952
LRL26_ARATH GO:0006968
LRL26_ARATH GO:0008889
LRL23_ARATH GO:0004674
LRL23_ARATH GO:0005524
LRL23_ARATH GO:0016021
LRL23_ARATH GO:0030247
LRL22_ARATH GO:0004674
LRL22_ARATH GO:0005524
LRL22_ARATH GO:0016021
LRL22_ARATH GO:0030247
Y5392_ARATH GO:0004674
Y5392_ARATH GO:0005524
Y5392_ARATH GO:0010038
Y5392_ARATH GO:0016021
ERS2_ORYSI GO:0000155
ERS2_ORYSI GO:0005524
ERS2_ORYSI GO:0005789
ERS2_ORYSI GO:0009873
ERS2_ORYSI GO:0016021
ERS2_ORYSI GO:0046872
ETR1_BRAOL GO:0009733
ETR1_BRAOL GO:0009737
ETR1_BRAOL GO:0009739
ETR1_BRAOL GO:0050665
ETR1_BRAOL GO:0010087
ETR1_BRAOL GO:0051301
ETR1_BRAOL GO:0010119
ETR1_BRAOL GO:0051740
ETR1_BRAOL GO:0016021
ETR1_BRAOL GO:0052544
ETR1_BRAOL GO:0038199
ETR1_BRAOL GO:1900140
ETR1_BRAOL GO:0042742
ETR1_BRAOL GO:0042802
ETR1_BRAOL GO:0046872
ETR1_BRAOL GO:0000155
ETR1_BRAOL GO:0002237
ETR1_BRAOL GO:0005524
ETR1_BRAOL GO:0005789
ETR1_BRAOL GO:0009408
ETR1_BRAOL GO:0009625
ETR1_BRAOL GO:0009651
ETR1_BRAOL GO:0009690
ETR1_BRAOL GO:0009727
ETR2_ARATH GO:0051740
ETR2_ARATH GO:0071456
ETR2_ARATH GO:0000155
ETR2_ARATH GO:0004674
ETR2_ARATH GO:0005524
ETR2_ARATH GO:0005783
ETR2_ARATH GO:0005789
ETR2_ARATH GO:0010105
ETR2_ARATH GO:0016021
ETR2_ARATH GO:0038199
ETR2_ARATH GO:0046872
Y4845_ARATH GO:0005737
Y4845_ARATH GO:0006511
Y4845_ARATH GO:0016567
Y4845_ARATH GO:0030162
Y4845_ARATH GO:0031625
Y4845_ARATH GO:0043161
IAA4_ARATH GO:0003677
IAA4_ARATH GO:0003700
IAA4_ARATH GO:0005634
IAA4_ARATH GO:0009733
IAA4_ARATH GO:0009734
IAA4_ARATH GO:0044212
CCX4_ARATH GO:0006812
CCX4_ARATH GO:0006813
CCX4_ARATH GO:0006814
CCX4_ARATH GO:0015297
CCX4_ARATH GO:0016021
LRL14_ARATH GO:0004674
LRL14_ARATH GO:0005524
LRL14_ARATH GO:0005886
LRL14_ARATH GO:0016021
LRL14_ARATH GO:0016301
LRL14_ARATH GO:0016310
LRL14_ARATH GO:0030247
LRL14_ARATH GO:0071456
HSP21_HELAN GO:0005737
MIF2_ARATH GO:0003677
MIF2_ARATH GO:0005634
MIF2_ARATH GO:0005737
MIF2_ARATH GO:0010582
MIF2_ARATH GO:0035670
MIF2_ARATH GO:0042803
MIF2_ARATH GO:0046872
ZHD4_ARATH GO:0003677
ZHD4_ARATH GO:0005634
ZHD4_ARATH GO:0042803
ZHD4_ARATH GO:0046872
ZHD4_ARATH GO:0048574
CRK36_ARATH GO:0004674
CRK36_ARATH GO:0005524
CRK36_ARATH GO:0005886
CRK36_ARATH GO:0006468
CRK36_ARATH GO:0009737
CRK36_ARATH GO:0016021
KCAI_ARATH GO:0005618
KCAI_ARATH GO:0005737
KCAI_ARATH GO:0007049
KCAI_ARATH GO:0051301
ISPF_CATRO GO:0008685
ISPF_CATRO GO:0009570
ISPF_CATRO GO:0016114
ISPF_CATRO GO:0019288
ISPF_CATRO GO:0046872
IFRH_LUPAL GO:0016491
RIBRX_ARATH GO:1901135
RIBRX_ARATH GO:0008703
RIBRX_ARATH GO:0008835
RIBRX_ARATH GO:0009231
RIBRX_ARATH GO:0009507
RIBRX_ARATH GO:0009644
RIBRX_ARATH GO:0009658
RIBRX_ARATH GO:0016799
RIBRX_ARATH GO:0046443
RIBRX_ARATH GO:0050661
HIS7A_WHEAT GO:0000105
HIS7A_WHEAT GO:0004424
HIS7A_WHEAT GO:0009507
HIS7A_WHEAT GO:0046872
TPSD8_ABIGR GO:0000287
TPSD8_ABIGR GO:0009507
TPSD8_ABIGR GO:0010333
P5CS_ACTDE GO:0004349
P5CS_ACTDE GO:0004350
P5CS_ACTDE GO:0005524
P5CS_ACTDE GO:0005737
P5CS_ACTDE GO:0055129
P5CS1_ORYSJ GO:0004349
P5CS1_ORYSJ GO:0004350
P5CS1_ORYSJ GO:0005524
P5CS1_ORYSJ GO:0005737
P5CS1_ORYSJ GO:0006561
P5CS1_ORYSJ GO:0055129
SPSA3_ORYSJ GO:0005986
SPSA3_ORYSJ GO:0016157
SPSA3_ORYSJ GO:0046524
ELI_PEA GO:0016021
ELI_PEA GO:0031969
WRK12_ARATH GO:0003700
WRK12_ARATH GO:0005634
WRK12_ARATH GO:0043565
WRK13_ARATH GO:0000978
WRK13_ARATH GO:0003700
WRK13_ARATH GO:0005634
WRK13_ARATH GO:0044212
WRK13_ARATH GO:0045893
WRK13_ARATH GO:1901141
WRK13_ARATH GO:1904369
NLTL5_ARATH GO:0006869
NLTL5_ARATH GO:0008289
NLTL5_ARATH GO:0009536
NLTL5_ARATH GO:0031225
NLTL5_ARATH GO:0046658
CCB21_ARATH GO:0000079
CCB21_ARATH GO:0000307
CCB21_ARATH GO:0005634
CCB21_ARATH GO:0005737
CCB21_ARATH GO:0006468
CCB21_ARATH GO:0016538
CCB21_ARATH GO:0019901
CCB21_ARATH GO:0044772
CCB21_ARATH GO:0051301
CCB11_ORYSJ GO:0000079
CCB11_ORYSJ GO:0000307
CCB11_ORYSJ GO:0005634
CCB11_ORYSJ GO:0005737
CCB11_ORYSJ GO:0006468
CCB11_ORYSJ GO:0016538
CCB11_ORYSJ GO:0019901
CCB11_ORYSJ GO:0044772
CCB11_ORYSJ GO:0051301
SUS1_MAIZE GO:0005985
SUS1_MAIZE GO:0010431
SUS1_MAIZE GO:0016157
SUS1_MAIZE GO:0034059
SUS1_MAIZE GO:0051262
MSSP1_ARATH GO:0005351
MSSP1_ARATH GO:0005634
MSSP1_ARATH GO:0005773
MSSP1_ARATH GO:0005774
MSSP1_ARATH GO:0005887
MSSP1_ARATH GO:0009624
MSSP1_ARATH GO:0009705
MSSP1_ARATH GO:0046323
MSSP2_ARATH GO:0005351
MSSP2_ARATH GO:0005773
MSSP2_ARATH GO:0005774
MSSP2_ARATH GO:0005794
MSSP2_ARATH GO:0005886
MSSP2_ARATH GO:0005887
MSSP2_ARATH GO:0046323
MSSP3_ARATH GO:0005351
MSSP3_ARATH GO:0005887
MSSP3_ARATH GO:0046323
SWT1A_ORYSJ GO:0005887
SWT1A_ORYSJ GO:0008643
SWT1A_ORYSJ GO:0016021
SWT1A_ORYSJ GO:0051119
YU88_ARATH GO:0005247
YU88_ARATH GO:0009507
YU88_ARATH GO:0009533
YU88_ARATH GO:0010027
YU88_ARATH GO:0016021
YU88_ARATH GO:0019684
YU88_ARATH GO:0031969
YU88_ARATH GO:0042548
YU88_ARATH GO:0042651
LEA31_ARATH GO:0005623
LEA31_ARATH GO:0005634
LEA31_ARATH GO:0005730
LEA31_ARATH GO:0005829
LEA31_ARATH GO:0006873
LEA31_ARATH GO:0009845
LEA31_ARATH GO:0010226
LEA47_ARATH GO:0005634
LEA47_ARATH GO:0005829
RD19C_ARATH GO:0000323
RD19C_ARATH GO:0004197
RD19C_ARATH GO:0005615
RD19C_ARATH GO:0005764
RD19C_ARATH GO:0005773
RD19C_ARATH GO:0051603
PARP3_ARATH GO:0003950
PARP3_ARATH GO:0005634
PARP3_ARATH GO:0005730
PARP3_ARATH GO:0006302
PARP3_ARATH GO:0070212
PARP3_ARATH GO:1990404
G3OX1_ARATH GO:0051213
G3OX1_ARATH GO:0005737
G3OX1_ARATH GO:0009416
G3OX1_ARATH GO:0009639
G3OX1_ARATH GO:0009686
G3OX1_ARATH GO:0009739
G3OX1_ARATH GO:0009740
G3OX1_ARATH GO:0010114
G3OX1_ARATH GO:0016707
G3OX1_ARATH GO:0046872
G3OX2_ARATH GO:0009416
G3OX2_ARATH GO:0009639
G3OX2_ARATH GO:0009686
G3OX2_ARATH GO:0010114
G3OX2_ARATH GO:0016707
G3OX2_ARATH GO:0046872
G3OX2_ARATH GO:0051213
G3OX_PEA GO:0009686
G3OX_PEA GO:0016707
G3OX_PEA GO:0046872
PBL23_ARATH GO:0004675
PBL23_ARATH GO:0005524
PBL23_ARATH GO:0005777
PBL23_ARATH GO:0005886
PBL23_ARATH GO:0006468
PBL23_ARATH GO:0006952
Y2706_ARATH GO:0004675
Y2706_ARATH GO:0005524
Y2706_ARATH GO:0005829
Y2706_ARATH GO:0005886
Y2706_ARATH GO:0006468
Y2706_ARATH GO:0006979
PERK3_ARATH GO:0004674
PERK3_ARATH GO:0005524
PERK3_ARATH GO:0005886
PERK3_ARATH GO:0016021
RU1C_VITVI GO:0000243
RU1C_VITVI GO:0000387
RU1C_VITVI GO:0000395
RU1C_VITVI GO:0003729
RU1C_VITVI GO:0005685
RU1C_VITVI GO:0008270
RU1C_VITVI GO:0030619
RU1C_VITVI GO:0030627
RU1C_VITVI GO:0071004
SRC2_ARATH GO:0000326
SRC2_ARATH GO:0005576
SRC2_ARATH GO:0005783
SRC2_ARATH GO:0005789
SRC2_ARATH GO:0005886
SRC2_ARATH GO:0006623
SRC2_ARATH GO:0016021
SRC2_ARATH GO:0032586
SRC2_ARATH GO:0071456
ASPA_ARATH GO:0004190
ASPA_ARATH GO:0005886
ASPA_ARATH GO:0006508
ASPA_ARATH GO:0030163
ASPA_ARATH GO:0031225
STEP2_ARATH GO:0009523
STEP2_ARATH GO:0009535
STEP2_ARATH GO:0009611
STEP2_ARATH GO:0009765
STEP2_ARATH GO:0016021
STEP2_ARATH GO:0016168
STEP2_ARATH GO:0071486
STEP2_ARATH GO:0071492
SM3L2_ARATH GO:0045003
SM3L2_ARATH GO:0000724
SM3L2_ARATH GO:0003676
SM3L2_ARATH GO:0004386
SM3L2_ARATH GO:0005524
SM3L2_ARATH GO:0005634
SM3L2_ARATH GO:0006325
SM3L2_ARATH GO:0008270
SM3L2_ARATH GO:0009294
SM3L2_ARATH GO:0036297
PER25_ARATH GO:0004601
PER25_ARATH GO:0005576
PER25_ARATH GO:0006979
PER25_ARATH GO:0020037
PER25_ARATH GO:0042744
PER25_ARATH GO:0046872
PER66_ARATH GO:0004601
PER66_ARATH GO:0005576
PER66_ARATH GO:0006979
PER66_ARATH GO:0009505
PER66_ARATH GO:0009506
PER66_ARATH GO:0020037
PER66_ARATH GO:0042744
PER66_ARATH GO:0046872
JOIN_SOLLC GO:0046983
JOIN_SOLLC GO:0000976
JOIN_SOLLC GO:0000977
JOIN_SOLLC GO:0000981
JOIN_SOLLC GO:0005634
JOIN_SOLLC GO:0007275
JOIN_SOLLC GO:0008134
JOIN_SOLLC GO:0043565
JOIN_SOLLC GO:0044212
JOIN_SOLLC GO:0045944
SVP_ARATH GO:0009910
SVP_ARATH GO:0030154
SVP_ARATH GO:0043565
SVP_ARATH GO:0044212
SVP_ARATH GO:0045892
SVP_ARATH GO:0045944
SVP_ARATH GO:0046983
SVP_ARATH GO:0048438
SVP_ARATH GO:0000900
SVP_ARATH GO:0000976
SVP_ARATH GO:0000977
SVP_ARATH GO:0000981
SVP_ARATH GO:0003700
SVP_ARATH GO:0005634
SVP_ARATH GO:0007275
SVP_ARATH GO:0008134
SVP_ARATH GO:0009266
KN12D_ARATH GO:0016887
KN12D_ARATH GO:0032153
KN12D_ARATH GO:0080175
KN12D_ARATH GO:0000281
KN12D_ARATH GO:0000911
KN12D_ARATH GO:0003777
KN12D_ARATH GO:0005524
KN12D_ARATH GO:0005871
KN12D_ARATH GO:0005874
KN12D_ARATH GO:0007018
KN12D_ARATH GO:0008017
KN12D_ARATH GO:0009524
KN12F_ORYSJ GO:0003777
KN12F_ORYSJ GO:0005524
KN12F_ORYSJ GO:0005871
KN12F_ORYSJ GO:0005874
KN12F_ORYSJ GO:0007018
KN12F_ORYSJ GO:0008017
KN12F_ORYSJ GO:0016887
KN12G_ORYSJ GO:0003777
KN12G_ORYSJ GO:0005524
KN12G_ORYSJ GO:0005871
KN12G_ORYSJ GO:0005874
KN12G_ORYSJ GO:0007018
KN12G_ORYSJ GO:0008017
KN12G_ORYSJ GO:0016887
GAT12_ARATH GO:0045893
GAT12_ARATH GO:0071555
GAT12_ARATH GO:1905177
GAT12_ARATH GO:0003700
GAT12_ARATH GO:0005634
GAT12_ARATH GO:0007275
GAT12_ARATH GO:0007623
GAT12_ARATH GO:0008270
GAT12_ARATH GO:0009416
GAT12_ARATH GO:0030154
GAT12_ARATH GO:0043565
GAT12_ARATH GO:0044212
GATA9_ARATH GO:0003700
GATA9_ARATH GO:0005634
GATA9_ARATH GO:0007623
GATA9_ARATH GO:0008270
GATA9_ARATH GO:0009416
GATA9_ARATH GO:0030154
GATA9_ARATH GO:0043565
GATA9_ARATH GO:0044212
GATA9_ARATH GO:0045893
SP1L2_ARATH GO:0005829
SP1L2_ARATH GO:0010005
SP1L2_ARATH GO:0043622
SRPK_PHYPO GO:0004674
SRPK_PHYPO GO:0005524
SRPK_PHYPO GO:0005634
AB22G_ARATH GO:0005524
AB22G_ARATH GO:0005886
AB22G_ARATH GO:0009414
AB22G_ARATH GO:0010148
AB22G_ARATH GO:0016021
AB22G_ARATH GO:0016887
AB22G_ARATH GO:0042626
AB22G_ARATH GO:0055085
AB27G_ARATH GO:0005524
AB27G_ARATH GO:0016021
AB27G_ARATH GO:0016887
TCP2_ARATH GO:1903508
TCP2_ARATH GO:2000306
TCP2_ARATH GO:0003700
TCP2_ARATH GO:0005634
TCP2_ARATH GO:0006355
TCP2_ARATH GO:0009637
TCP2_ARATH GO:0009965
TCP2_ARATH GO:0030154
TCP2_ARATH GO:0043565
TCP2_ARATH GO:0045962
TCP2_ARATH GO:0048366
AAE6_ARATH GO:0006631
AAE6_ARATH GO:0016874
AEE21_ARATH GO:0006631
AEE21_ARATH GO:0016874
SWT1B_ORYSI GO:0005887
SWT1B_ORYSI GO:0051119
3CAR2_PICSI GO:0000287
3CAR2_PICSI GO:0009507
3CAR2_PICSI GO:0010333
3CAR2_PICSI GO:0016829
3CAR2_PICSI GO:0043693
GDL69_ARATH GO:0005576
GDL69_ARATH GO:0016042
GDL69_ARATH GO:0016787
GDL70_ARATH GO:0016042
GDL70_ARATH GO:0016787
CAHC_TOBAC GO:0004089
CAHC_TOBAC GO:0008270
CAHC_TOBAC GO:0009440
CAHC_TOBAC GO:0009570
CAHC_TOBAC GO:0015976
BCA4_ARATH GO:0015976
BCA4_ARATH GO:2000122
BCA4_ARATH GO:0004089
BCA4_ARATH GO:0005739
BCA4_ARATH GO:0005829
BCA4_ARATH GO:0005886
BCA4_ARATH GO:0008270
BCA4_ARATH GO:0009440
BCA4_ARATH GO:0009941
BCA4_ARATH GO:0010037
BCA4_ARATH GO:0010119
CAH2_FLALI GO:0004089
CAH2_FLALI GO:0005737
CAH2_FLALI GO:0008270
CAH2_FLALI GO:0015976
CAHC_PEA GO:0004089
CAHC_PEA GO:0008270
CAHC_PEA GO:0009570
CAHC_PEA GO:0015976
BCA2_ARATH GO:0009941
BCA2_ARATH GO:0015976
BCA2_ARATH GO:0042742
BCA2_ARATH GO:0048046
BCA2_ARATH GO:0004089
BCA2_ARATH GO:0005737
BCA2_ARATH GO:0005829
BCA2_ARATH GO:0008270
BCA2_ARATH GO:0009440
BCA2_ARATH GO:0009507
BCA2_ARATH GO:0009535
BCA2_ARATH GO:0009536
BCA2_ARATH GO:0009570
RAN1A_LOTJA GO:0003924
RAN1A_LOTJA GO:0005525
RAN1A_LOTJA GO:0005634
RAN1A_LOTJA GO:0006913
RAN1A_LOTJA GO:0015031
SCL28_ARATH GO:0003700
SCL28_ARATH GO:0005634
SCL28_ARATH GO:0006355
SCL28_ARATH GO:0043565
Y5566_ARATH GO:0005886
Y5566_ARATH GO:0016021
DFRA_MALDO GO:0009813
DFRA_MALDO GO:0045552
DFRA_MALDO GO:0047890
DFRA_MALDO GO:0050662
DFRA_VITVI GO:0009718
DFRA_VITVI GO:0045552
DFRA_VITVI GO:0047890
DFRA_VITVI GO:0050662
QWRF2_ARATH GO:0005737
QWRF2_ARATH GO:0005880
QWRF2_ARATH GO:0008017
QWRF2_ARATH GO:0051225
QWRF4_ARATH GO:0005737
QWRF4_ARATH GO:0005880
QWRF4_ARATH GO:0008017
QWRF4_ARATH GO:0051225
UBIQP_ACEPE GO:0005634
UBIQP_ACEPE GO:0005737
UBQ12_ARATH GO:0005634
UBQ12_ARATH GO:0005737
UBQ12_ARATH GO:0006511
UBQ12_ARATH GO:0016567
UBQ12_ARATH GO:0019941
UBQ12_ARATH GO:0031386
UBQ12_ARATH GO:0031625
CDKF4_ORYSJ GO:0004674
CDKF4_ORYSJ GO:0004693
CDKF4_ORYSJ GO:0005524
CDKF4_ORYSJ GO:0005634
CDKF4_ORYSJ GO:0005737
CDKF4_ORYSJ GO:0008353
CDKF4_ORYSJ GO:0010468
CDKF4_ORYSJ GO:0035556
NDA2_ARATH GO:0003959
NDA2_ARATH GO:0005739
NDA2_ARATH GO:0005759
NDA2_ARATH GO:0005777
NDA2_ARATH GO:0031304
NDA2_ARATH GO:0055114
DRL42_ARATH GO:0005524
DRL42_ARATH GO:0005829
DRL42_ARATH GO:0006952
DRL42_ARATH GO:0012505
DRL42_ARATH GO:0043130
DRL42_ARATH GO:0043531
SLAH2_ARATH GO:0005886
SLAH2_ARATH GO:0006811
SLAH2_ARATH GO:0016021
SLAH2_ARATH GO:0055085
PPA3_ARATH GO:0003993
PPA3_ARATH GO:0005576
PPA3_ARATH GO:0005773
PPA3_ARATH GO:0008198
PPA3_ARATH GO:0008199
PPA4_ARATH GO:0003993
PPA4_ARATH GO:0005576
PPA4_ARATH GO:0008198
PPA4_ARATH GO:0008199
PP296_ARATH GO:0006397
PP296_ARATH GO:0008270
PP296_ARATH GO:0009451
PP296_ARATH GO:0009507
PP296_ARATH GO:0031425
PP296_ARATH GO:0043231
BH123_ARATH GO:0001228
BH123_ARATH GO:0003677
BH123_ARATH GO:0003700
BH123_ARATH GO:0005634
BH123_ARATH GO:0046983
BH133_ARATH GO:0001228
BH133_ARATH GO:0003677
BH133_ARATH GO:0005634
BH133_ARATH GO:0046983
GDL53_ARATH GO:0005576
GDL53_ARATH GO:0016042
GDL53_ARATH GO:0016298
P2A08_ARATH GO:0007165
P2A08_ARATH GO:0030246
P2A08_ARATH GO:0050135
P2A08_ARATH GO:0061809
MYBI_DICDI GO:0003677
MYBI_DICDI GO:0005634
TI10C_ORYSJ GO:0005634
TI10C_ORYSJ GO:0005829
TI10C_ORYSJ GO:0006952
TI10C_ORYSJ GO:0009611
TI10C_ORYSJ GO:0031347
TI10C_ORYSJ GO:2000022
TIF6B_ARATH GO:0005634
TIF6B_ARATH GO:0006952
TIF6B_ARATH GO:0009611
TIF6B_ARATH GO:0009867
TIF6B_ARATH GO:0031347
TIF6B_ARATH GO:0042802
TIF6B_ARATH GO:2000022
BGL11_ORYSJ GO:0005975
BGL11_ORYSJ GO:0008422
BGL11_ORYSJ GO:0102483
BGL15_ARATH GO:0033329
BGL15_ARATH GO:0048046
BGL15_ARATH GO:0102483
BGL15_ARATH GO:0005618
BGL15_ARATH GO:0005794
BGL15_ARATH GO:0005975
BGL15_ARATH GO:0008422
BGL15_ARATH GO:0009505
BGL15_ARATH GO:0009506
BGL15_ARATH GO:0009651
BGL15_ARATH GO:0019762
BGL15_ARATH GO:0033302
BGL27_ORYSJ GO:0005975
BGL27_ORYSJ GO:0008422
BGL27_ORYSJ GO:0102483
EXOL1_ARATH GO:0001666
EXOL1_ARATH GO:0005615
EXOL1_ARATH GO:0005794
EXOL1_ARATH GO:0009505
EXOL1_ARATH GO:0048046
EXOL1_ARATH GO:0071456
EXOL4_ARATH GO:0002239
EXOL4_ARATH GO:0005615
EXOL4_ARATH GO:0009506
EXOL4_ARATH GO:0048046
EXOL5_ARATH GO:0005615
EXOL5_ARATH GO:0048046
ACT2_ARATH GO:0009735
ACT2_ARATH GO:0010053
ACT2_ARATH GO:0010114
ACT2_ARATH GO:0010218
ACT2_ARATH GO:0048767
ACT2_ARATH GO:0048768
ACT2_ARATH GO:0051301
ACT2_ARATH GO:0005200
ACT2_ARATH GO:0005524
ACT2_ARATH GO:0005634
ACT2_ARATH GO:0005737
ACT2_ARATH GO:0005829
ACT2_ARATH GO:0005856
ACT2_ARATH GO:0005886
ACT2_ARATH GO:0009506
ACT2_ARATH GO:0009644
FIT_ARATH GO:0003677
FIT_ARATH GO:0003700
FIT_ARATH GO:0005634
FIT_ARATH GO:0006355
FIT_ARATH GO:0010039
FIT_ARATH GO:0034756
FIT_ARATH GO:0046983
CHI5_ARATH GO:0016998
CHI5_ARATH GO:0000272
CHI5_ARATH GO:0004568
CHI5_ARATH GO:0005618
CHI5_ARATH GO:0006032
CHI5_ARATH GO:0006952
CHI5_ARATH GO:0008061
CHI5_ARATH GO:0009611
CHI5_ARATH GO:0009617
CHI5_ARATH GO:0010262
CHIC_SECCE GO:0000272
CHIC_SECCE GO:0004568
CHIC_SECCE GO:0005576
CHIC_SECCE GO:0006032
CHIC_SECCE GO:0008061
CHIC_SECCE GO:0016998
CHIC_SECCE GO:0031640
CHIC_SECCE GO:0050832
PPR39_ARATH GO:0005739
PP247_ARATH GO:0005739
ADHX_ARATH GO:0004024
ADHX_ARATH GO:0005829
ADHX_ARATH GO:0006069
ADHX_ARATH GO:0008270
ADHX_ARATH GO:0046294
ADHX_ARATH GO:0051903
ADHX_PEA GO:0004022
ADHX_PEA GO:0005737
ADHX_PEA GO:0006069
ADHX_PEA GO:0008270
ADHX_PEA GO:0051903
PBL4_ARATH GO:0004674
PBL4_ARATH GO:0005524
PBL4_ARATH GO:0005886
PBL4_ARATH GO:0006952
R1A_CVHN1 GO:0036459
R1A_CVHN1 GO:0039502
R1A_CVHN1 GO:0039520
R1A_CVHN1 GO:0039548
R1A_CVHN1 GO:0039579
R1A_CVHN1 GO:0039595
R1A_CVHN1 GO:0039648
R1A_CVHN1 GO:0044220
R1A_CVHN1 GO:0003723
R1A_CVHN1 GO:0003968
R1A_CVHN1 GO:0004197
R1A_CVHN1 GO:0008242
R1A_CVHN1 GO:0008270
R1A_CVHN1 GO:0016021
R1A_CVHN1 GO:0019079
R1A_CVHN1 GO:0019082
R1A_CVHN1 GO:0033644
YAB5_ARATH GO:2000024
YAB5_ARATH GO:0003677
YAB5_ARATH GO:0003700
YAB5_ARATH GO:0005634
YAB5_ARATH GO:0006355
YAB5_ARATH GO:0009944
YAB5_ARATH GO:0010158
YAB5_ARATH GO:0045165
YAB5_ARATH GO:0046872
YAB5_ARATH GO:1902183
YAB1_ARATH GO:0010450
YAB1_ARATH GO:0045165
YAB1_ARATH GO:0046872
YAB1_ARATH GO:0090706
YAB1_ARATH GO:1902183
YAB1_ARATH GO:2000024
YAB1_ARATH GO:0003677
YAB1_ARATH GO:0003700
YAB1_ARATH GO:0005634
YAB1_ARATH GO:0009909
YAB1_ARATH GO:0009933
YAB1_ARATH GO:0009944
YAB1_ARATH GO:0010093
YAB1_ARATH GO:0010154
YAB1_ARATH GO:0010158
CYP5F_ARATH GO:0016021
CYP5F_ARATH GO:0020037
CYP5F_ARATH GO:0046872
ROGF1_ARATH GO:0005089
ROGF1_ARATH GO:0005829
ROGF1_ARATH GO:0005886
ROGF1_ARATH GO:0009860
ROGF1_ARATH GO:0016324
ROGF1_ARATH GO:0080092
ROGF1_ARATH GO:2000012
ROGF1_ARATH GO:2001108
ROGF9_ARATH GO:0005089
ROGF9_ARATH GO:0005886
ROGF9_ARATH GO:0080092
ROGFC_ARATH GO:0005089
ROGFC_ARATH GO:0005737
ROGFC_ARATH GO:0005886
ROGFC_ARATH GO:0009793
ROGFC_ARATH GO:0009860
ROGFC_ARATH GO:0080092
ROGFC_ARATH GO:0090406
VQ18_ARATH GO:0005634
VQ18_ARATH GO:0007165
VQ18_ARATH GO:0071215
VQ18_ARATH GO:0090351
DCL_SOLLC GO:0009507
DCL_SOLLC GO:0009658
DCL_SOLLC GO:1901259
NRPE1_ARATH GO:0030422
NRPE1_ARATH GO:0035194
NRPE1_ARATH GO:0046872
NRPE1_ARATH GO:0050832
NRPE1_ARATH GO:0000419
NRPE1_ARATH GO:0003677
NRPE1_ARATH GO:0003899
NRPE1_ARATH GO:0005634
NRPE1_ARATH GO:0005666
NRPE1_ARATH GO:0005730
NRPE1_ARATH GO:0006306
NRPE1_ARATH GO:0006383
NRPE1_ARATH GO:0016604
MAD17_ORYSJ GO:0045944
MAD17_ORYSJ GO:0046983
MAD17_ORYSJ GO:0048481
MAD17_ORYSJ GO:0000976
MAD17_ORYSJ GO:0000977
MAD17_ORYSJ GO:0000981
MAD17_ORYSJ GO:0005634
MAD17_ORYSJ GO:0007275
MAD17_ORYSJ GO:0008134
MAD17_ORYSJ GO:0010093
MAD17_ORYSJ GO:0043565
MAD17_ORYSJ GO:0044212
NAC43_ARATH GO:0003677
NAC43_ARATH GO:0003700
NAC43_ARATH GO:0005634
NAC43_ARATH GO:0009834
NAC43_ARATH GO:0010047
NAC43_ARATH GO:0045893
YSL10_ORYSJ GO:0005886
YSL10_ORYSJ GO:0016020
YSL10_ORYSJ GO:0016021
YSL10_ORYSJ GO:0055085
BH063_ARATH GO:0003677
BH063_ARATH GO:0003700
BH063_ARATH GO:0005634
BH063_ARATH GO:0006351
BH063_ARATH GO:0009637
BH063_ARATH GO:0009908
BH063_ARATH GO:0009911
BH063_ARATH GO:0046983
RHD31_ORYSJ GO:0003924
RHD31_ORYSJ GO:0005525
RHD31_ORYSJ GO:0005737
RHD31_ORYSJ GO:0005783
RHD31_ORYSJ GO:0005789
RHD31_ORYSJ GO:0007029
RHD31_ORYSJ GO:0016021
RHD31_ORYSJ GO:0016320
MAD31_ORYSJ GO:0046983
MAD31_ORYSJ GO:0000976
MAD31_ORYSJ GO:0000977
MAD31_ORYSJ GO:0000981
MAD31_ORYSJ GO:0005634
MAD31_ORYSJ GO:0007275
MAD31_ORYSJ GO:0008134
MAD31_ORYSJ GO:0043565
MAD31_ORYSJ GO:0044212
MAD31_ORYSJ GO:0045944
AGL15_ARATH GO:0009793
AGL15_ARATH GO:0009910
AGL15_ARATH GO:0010047
AGL15_ARATH GO:0045892
AGL15_ARATH GO:0010227
AGL15_ARATH GO:0045893
AGL15_ARATH GO:0010262
AGL15_ARATH GO:0045944
AGL15_ARATH GO:0010629
AGL15_ARATH GO:0048577
AGL15_ARATH GO:0042803
AGL15_ARATH GO:0060862
AGL15_ARATH GO:0043565
AGL15_ARATH GO:0060867
AGL15_ARATH GO:0044212
AGL15_ARATH GO:0071365
AGL15_ARATH GO:0045487
AGL15_ARATH GO:2000692
AGL15_ARATH GO:0000976
AGL15_ARATH GO:0000977
AGL15_ARATH GO:0000981
AGL15_ARATH GO:0003677
AGL15_ARATH GO:0003700
AGL15_ARATH GO:0005634
AGL15_ARATH GO:0005737
AGL15_ARATH GO:0007275
AGL15_ARATH GO:0008134
MAD22_ORYSJ GO:0044212
MAD22_ORYSJ GO:0045944
MAD22_ORYSJ GO:0046983
MAD22_ORYSJ GO:1900458
MAD22_ORYSJ GO:0000976
MAD22_ORYSJ GO:0000977
MAD22_ORYSJ GO:0000981
MAD22_ORYSJ GO:0005634
MAD22_ORYSJ GO:0007275
MAD22_ORYSJ GO:0008134
MAD22_ORYSJ GO:0009908
MAD22_ORYSJ GO:0030154
MAD22_ORYSJ GO:0043565
MAD23_ORYSJ GO:0000977
MAD23_ORYSJ GO:0003700
MAD23_ORYSJ GO:0005634
MAD23_ORYSJ GO:0045944
MAD23_ORYSJ GO:0046983
TBL36_ARATH GO:0005794
TBL36_ARATH GO:0016021
TBL36_ARATH GO:0016413
TBL30_ARATH GO:0005794
TBL30_ARATH GO:0016021
TBL30_ARATH GO:0016413
TBL44_ARATH GO:0005783
TBL44_ARATH GO:0005794
TBL44_ARATH GO:0006952
TBL44_ARATH GO:0009620
TBL44_ARATH GO:0016021
TBL44_ARATH GO:0016413
HSP7S_PEA GO:0005524
HSP7S_PEA GO:0006457
HSP7S_PEA GO:0009570
HSP7S_PEA GO:0051082
PME1_SOLLC GO:0005576
PME1_SOLLC GO:0005618
PME1_SOLLC GO:0009835
PME1_SOLLC GO:0030599
PME1_SOLLC GO:0042545
PME1_SOLLC GO:0045330
PME1_SOLLC GO:0045490
PME1_SOLLC GO:0046910
PME21_SOLLC GO:0005576
PME21_SOLLC GO:0005618
PME21_SOLLC GO:0009835
PME21_SOLLC GO:0030599
PME21_SOLLC GO:0042545
PME21_SOLLC GO:0045330
PME21_SOLLC GO:0045490
PME21_SOLLC GO:0046910
PMEU1_SOLLC GO:0005576
PMEU1_SOLLC GO:0005618
PMEU1_SOLLC GO:0030599
PMEU1_SOLLC GO:0042545
PMEU1_SOLLC GO:0045330
PMEU1_SOLLC GO:0045490
PMEU1_SOLLC GO:0046910
DHQSD_ARATH GO:0003855
DHQSD_ARATH GO:0004764
DHQSD_ARATH GO:0009073
DHQSD_ARATH GO:0009423
DHQSD_ARATH GO:0009507
DHQSD_ARATH GO:0009570
DHQSD_ARATH GO:0009793
DHQSD_ARATH GO:0019632
DHQSD_ARATH GO:0050661
PME34_ARATH GO:0005886
PME34_ARATH GO:0009505
PME34_ARATH GO:0010119
PME34_ARATH GO:0016021
PME34_ARATH GO:0030599
PME34_ARATH GO:0042545
PME34_ARATH GO:0045330
PME34_ARATH GO:0045490
PME34_ARATH GO:0046910
CFIS2_ARATH GO:0003729
CFIS2_ARATH GO:0005829
CFIS2_ARATH GO:0005849
CFIS2_ARATH GO:0006364
CFIS2_ARATH GO:0006378
CFIS2_ARATH GO:0006397
CFIS2_ARATH GO:0016787
CFIS2_ARATH GO:0017091
CFIS2_ARATH GO:0046872
LOX18_SOLTU GO:0005737
LOX18_SOLTU GO:0016702
LOX18_SOLTU GO:0031408
LOX18_SOLTU GO:0046872
LOX31_SOLTU GO:0009534
LOX31_SOLTU GO:0009570
LOX31_SOLTU GO:0016165
LOX31_SOLTU GO:0031408
LOX31_SOLTU GO:0046872
LOX3_ORYSJ GO:0016702
LOX3_ORYSJ GO:0031408
LOX3_ORYSJ GO:0046872
MLO11_ARATH GO:0005516
MLO11_ARATH GO:0006952
MLO11_ARATH GO:0009607
MLO11_ARATH GO:0016021
LAX3_MEDTR GO:0005886
LAX3_MEDTR GO:0006865
LAX3_MEDTR GO:0009734
LAX3_MEDTR GO:0015293
LAX3_MEDTR GO:0016021
LAX4_MEDTR GO:0005886
LAX4_MEDTR GO:0006865
LAX4_MEDTR GO:0009734
LAX4_MEDTR GO:0015293
LAX4_MEDTR GO:0016021
RX24L_ARATH GO:0005524
RX24L_ARATH GO:0006952
RX24L_ARATH GO:0043531
APX6_ARATH GO:0046872
APX6_ARATH GO:0000302
APX6_ARATH GO:0004601
APX6_ARATH GO:0005829
APX6_ARATH GO:0009845
APX6_ARATH GO:0010431
APX6_ARATH GO:0016688
APX6_ARATH GO:0020037
APX6_ARATH GO:0034599
APX6_ARATH GO:0042744
AROG_ORYSJ GO:0003849
AROG_ORYSJ GO:0009073
AROG_ORYSJ GO:0009423
AROG_ORYSJ GO:0009507
BEL1_ARATH GO:0003677
BEL1_ARATH GO:0003700
BEL1_ARATH GO:0005634
BEL1_ARATH GO:0005829
BEL1_ARATH GO:0009506
BH083_ARATH GO:0001228
BH083_ARATH GO:0003677
BH083_ARATH GO:0003700
BH083_ARATH GO:0005634
BH083_ARATH GO:0005739
BH083_ARATH GO:0046983
BH083_ARATH GO:0048766
PPR53_ARATH GO:0008270
PPR53_ARATH GO:0009451
PPR53_ARATH GO:0043231
PP350_ARATH GO:0008270
PP350_ARATH GO:0009451
PP350_ARATH GO:0009507
PP350_ARATH GO:0043231
PPR68_ARATH GO:0008270
PPR68_ARATH GO:0009451
PPR68_ARATH GO:0043231
PP227_ARATH GO:0005739
PP227_ARATH GO:0008270
PP227_ARATH GO:0009451
PP227_ARATH GO:0043231
PP261_ARATH GO:0009451
PP261_ARATH GO:0043231
SCP20_ARATH GO:0004185
SCP20_ARATH GO:0005576
SCP20_ARATH GO:0005773
SCP20_ARATH GO:0005777
SCP20_ARATH GO:0016747
SCP20_ARATH GO:0019748
COPIA_DROME GO:0003676
COPIA_DROME GO:0004190
COPIA_DROME GO:0005524
COPIA_DROME GO:0008270
COPIA_DROME GO:0015074
AOP1C_ARATH GO:0046872
AOP1C_ARATH GO:0051213
G3OX3_ARATH GO:0009416
G3OX3_ARATH GO:0009686
G3OX3_ARATH GO:0016707
G3OX3_ARATH GO:0046872
G3OX3_ARATH GO:0051213
IPPK_ARATH GO:0042742
IPPK_ARATH GO:0046872
IPPK_ARATH GO:0048527
IPPK_ARATH GO:0050832
IPPK_ARATH GO:0051607
IPPK_ARATH GO:0052746
IPPK_ARATH GO:0055062
IPPK_ARATH GO:0005524
IPPK_ARATH GO:0005623
IPPK_ARATH GO:0005634
IPPK_ARATH GO:0005737
IPPK_ARATH GO:0010264
IPPK_ARATH GO:0030643
IPPK_ARATH GO:0032942
IPPK_ARATH GO:0032958
IPPK_ARATH GO:0035299
CAMT6_TOBAC GO:0008757
CAMT6_TOBAC GO:0009809
CAMT6_TOBAC GO:0032259
CAMT6_TOBAC GO:0042409
CAMT6_TOBAC GO:0046872
CAMT4_ARATH GO:0005829
CAMT4_ARATH GO:0005886
CAMT4_ARATH GO:0008757
CAMT4_ARATH GO:0009805
CAMT4_ARATH GO:0009809
CAMT4_ARATH GO:0032259
CAMT4_ARATH GO:0042409
CAMT4_ARATH GO:0046686
CAMT4_ARATH GO:0046872
HFB2A_ORYSJ GO:0000978
HFB2A_ORYSJ GO:0003700
HFB2A_ORYSJ GO:0005634
HFB2A_ORYSJ GO:0005737
HFB2A_ORYSJ GO:0034605
HFB2A_ORYSJ GO:0043565
HFB2A_ORYSJ GO:0043618
HFB2A_ORYSJ GO:0061408
ASP63_ARATH GO:0004190
ASP63_ARATH GO:0006508
ASP63_ARATH GO:0009505
ASP63_ARATH GO:0030163
ICE1_ARATH GO:0010162
ICE1_ARATH GO:0010440
ICE1_ARATH GO:0044212
ICE1_ARATH GO:0045892
ICE1_ARATH GO:0045893
ICE1_ARATH GO:0046983
ICE1_ARATH GO:0048317
ICE1_ARATH GO:0050826
ICE1_ARATH GO:0000987
ICE1_ARATH GO:0001046
ICE1_ARATH GO:0003677
ICE1_ARATH GO:0003700
ICE1_ARATH GO:0005634
ICE1_ARATH GO:0009409
ICE1_ARATH GO:0009738
ICE1_ARATH GO:0009960
ICE1_ARATH GO:0010115
IF4G2_ARATH GO:0003729
IF4G2_ARATH GO:0003743
IF4G2_ARATH GO:0005829
IF4G2_ARATH GO:0016281
LBD15_ARATH GO:0005634
LBD15_ARATH GO:0010628
LBD15_ARATH GO:0044212
LBD15_ARATH GO:1905177
PP108_ARATH GO:0008270
PP108_ARATH GO:0009451
PP108_ARATH GO:0043231
PP280_ARATH GO:0005739
PP280_ARATH GO:0009451
PP280_ARATH GO:0043231
RAE1_ARATH GO:0080008
RAE1_ARATH GO:0000972
RAE1_ARATH GO:0003723
RAE1_ARATH GO:0005635
RAE1_ARATH GO:0005643
RAE1_ARATH GO:0005829
RAE1_ARATH GO:0006405
RAE1_ARATH GO:0015031
RAE1_ARATH GO:0043130
RAE1_ARATH GO:0051028
DPOD2_ARATH GO:0003677
DPOD2_ARATH GO:0003887
DPOD2_ARATH GO:0006271
DPOD2_ARATH GO:0042575
DPOD2_ARATH GO:0043625
SUS1_HORVU GO:0005985
SUS1_HORVU GO:0016157
VAP14_ARATH GO:0005789
VAP14_ARATH GO:0005886
VAP14_ARATH GO:0007165
VAP14_ARATH GO:0050135
VAP14_ARATH GO:0061809
VAP14_ARATH GO:0061817
VAP14_ARATH GO:0090158
SRK2B_ARATH GO:0016301
SRK2B_ARATH GO:0035556
SRK2B_ARATH GO:0048527
SRK2B_ARATH GO:0070300
SRK2B_ARATH GO:0004672
SRK2B_ARATH GO:0004674
SRK2B_ARATH GO:0005524
SRK2B_ARATH GO:0005634
SRK2B_ARATH GO:0005737
SRK2B_ARATH GO:0005829
SRK2B_ARATH GO:0006468
SRK2B_ARATH GO:0006970
SRK2B_ARATH GO:0009651
BOB2_ARATH GO:0005737
BOB2_ARATH GO:0006457
BOB2_ARATH GO:0007275
BOB2_ARATH GO:0032502
BOB2_ARATH GO:0051082
1433_CHLRE GO:0019904
IN21B_ORYSJ GO:0010731
GSTL3_ARATH GO:0004364
GSTL3_ARATH GO:0005829
GSTL3_ARATH GO:0005886
GSTL3_ARATH GO:0009636
GSTL3_ARATH GO:0010731
GSTL3_ARATH GO:0046686
NAC35_ARATH GO:0003677
NAC35_ARATH GO:0003700
NAC35_ARATH GO:0005634
NAC35_ARATH GO:0009908
A115_TOBAC GO:0009734
A115_TOBAC GO:0016491
AKR2_ORYSJ GO:0016491
RP8L3_ARATH GO:0005524
RP8L3_ARATH GO:0005886
RP8L3_ARATH GO:0006952
RP8L3_ARATH GO:0043531
CDPKN_ARATH GO:0019903
CDPKN_ARATH GO:0035556
CDPKN_ARATH GO:0046777
CDPKN_ARATH GO:0004672
CDPKN_ARATH GO:0005509
CDPKN_ARATH GO:0005516
CDPKN_ARATH GO:0005524
CDPKN_ARATH GO:0005634
CDPKN_ARATH GO:0005737
CDPKN_ARATH GO:0009931
CDPKN_ARATH GO:0016020
CDPKN_ARATH GO:0018105
CSPL8_PHYPA GO:0005886
CSPL8_PHYPA GO:0016021
BH091_ARATH GO:0003677
BH091_ARATH GO:0003700
BH091_ARATH GO:0005634
BH091_ARATH GO:0006355
BH091_ARATH GO:0009555
BH091_ARATH GO:0046983
BH091_ARATH GO:0048658
BH091_ARATH GO:0052543
PP353_ARATH GO:0008270
PP353_ARATH GO:0009451
PP353_ARATH GO:0043231
PERK6_ARATH GO:0004675
PERK6_ARATH GO:0005524
PERK6_ARATH GO:0005886
PERK6_ARATH GO:0006468
PERK6_ARATH GO:0016021
Y3037_ARATH GO:0004672
Y3037_ARATH GO:0005524
Y3037_ARATH GO:0005886
Y3037_ARATH GO:0009506
Y3037_ARATH GO:0016021
Y3037_ARATH GO:0046777
PTR15_ARATH GO:0005886
PTR15_ARATH GO:0015333
PTR15_ARATH GO:0016021
PTR15_ARATH GO:0035673
PTR15_ARATH GO:1904680
SBT14_ARATH GO:0004252
SBT14_ARATH GO:0005773
SBT14_ARATH GO:0005774
SBT14_ARATH GO:0005829
SBT14_ARATH GO:0010150
SBT14_ARATH GO:0010223
SBT14_ARATH GO:0048046
SBT14_ARATH GO:0099503
NFYB6_ARATH GO:0003700
NFYB6_ARATH GO:0005634
NFYB6_ARATH GO:0006355
NFYB6_ARATH GO:0009738
NFYB6_ARATH GO:0033613
NFYB6_ARATH GO:0043565
NFYB6_ARATH GO:0045893
NFYB6_ARATH GO:0046982
AGL42_ARATH GO:0010150
AGL42_ARATH GO:0030154
AGL42_ARATH GO:0043565
AGL42_ARATH GO:0044212
AGL42_ARATH GO:0045944
AGL42_ARATH GO:0046983
AGL42_ARATH GO:0080187
AGL42_ARATH GO:0000976
AGL42_ARATH GO:0000977
AGL42_ARATH GO:0000981
AGL42_ARATH GO:0003700
AGL42_ARATH GO:0005634
AGL42_ARATH GO:0007275
AGL42_ARATH GO:0008134
AGL42_ARATH GO:0009838
AGL42_ARATH GO:0009909
MAD34_ORYSJ GO:0046983
MAD34_ORYSJ GO:0048481
MAD34_ORYSJ GO:0000976
MAD34_ORYSJ GO:0000977
MAD34_ORYSJ GO:0000981
MAD34_ORYSJ GO:0005634
MAD34_ORYSJ GO:0007275
MAD34_ORYSJ GO:0008134
MAD34_ORYSJ GO:0043565
MAD34_ORYSJ GO:0044212
MAD34_ORYSJ GO:0045944
DFRA_SOLLC GO:0009718
DFRA_SOLLC GO:0016491
DFRA_SOLLC GO:0016616
DFRA_SOLLC GO:0045552
DFRA_SOLLC GO:0047890
DFRA_SOLLC GO:0050662
DFRA_CALCH GO:0009718
DFRA_CALCH GO:0045552
DFRA_CALCH GO:0047890
DFRA_CALCH GO:0050662
NCED5_ARATH GO:0045549
NCED5_ARATH GO:0046872
NCED5_ARATH GO:0009414
NCED5_ARATH GO:0009507
NCED5_ARATH GO:0009535
NCED5_ARATH GO:0009570
NCED5_ARATH GO:0009579
NCED5_ARATH GO:0009688
NCED5_ARATH GO:0010162
NCED5_ARATH GO:0010436
NCED5_ARATH GO:0016121
PIP25_MAIZE GO:0005886
PIP25_MAIZE GO:0015250
PIP25_MAIZE GO:0016021
PIP25_MAIZE GO:0032991
PIP25_MAIZE GO:0051289
PIP25_MAIZE GO:0051290
PIP25_ORYSJ GO:0005886
PIP25_ORYSJ GO:0015250
PIP25_ORYSJ GO:0016021
PIP27_ARATH GO:0003729
PIP27_ARATH GO:0005634
PIP27_ARATH GO:0005773
PIP27_ARATH GO:0005886
PIP27_ARATH GO:0009506
PIP27_ARATH GO:0009737
PIP27_ARATH GO:0015250
PIP27_ARATH GO:0016021
PIP27_ARATH GO:0046658
SWET5_ORYSJ GO:0005886
SWET5_ORYSJ GO:0005887
SWET5_ORYSJ GO:0008643
SWET5_ORYSJ GO:0009734
SWET5_ORYSJ GO:0010930
SWET5_ORYSJ GO:0015757
SWET5_ORYSJ GO:0016021
SWET5_ORYSJ GO:0051119
SWET5_ORYSJ GO:0060918
OFP4_ARATH GO:0003677
OFP4_ARATH GO:0005634
OFP4_ARATH GO:0045892
OFP4_ARATH GO:2000652
BXL7_ARATH GO:0046556
BXL7_ARATH GO:0048046
BXL7_ARATH GO:0004553
BXL7_ARATH GO:0005618
BXL7_ARATH GO:0005739
BXL7_ARATH GO:0009044
BXL7_ARATH GO:0009505
BXL7_ARATH GO:0009506
BXL7_ARATH GO:0009507
BXL7_ARATH GO:0031222
BXL7_ARATH GO:0045493
ILL4_ARATH GO:0005634
ILL4_ARATH GO:0005783
ILL4_ARATH GO:0005788
ILL4_ARATH GO:0005886
ILL4_ARATH GO:0009611
ILL4_ARATH GO:0009850
ILL4_ARATH GO:0010179
ILL4_ARATH GO:0016787
ILL4_ARATH GO:0046872
FK111_ARATH GO:0004842
FK111_ARATH GO:0031146
IF411_TOBAC GO:0002183
IF411_TOBAC GO:0003723
IF411_TOBAC GO:0003724
IF411_TOBAC GO:0003743
IF411_TOBAC GO:0005524
IF411_TOBAC GO:0010494
IF4A_MAIZE GO:0002183
IF4A_MAIZE GO:0003723
IF4A_MAIZE GO:0003724
IF4A_MAIZE GO:0003743
IF4A_MAIZE GO:0005524
IF4A_MAIZE GO:0005634
IF4A_MAIZE GO:0010494
MAN1_ORYSJ GO:0005576
MAN1_ORYSJ GO:0005975
MAN1_ORYSJ GO:0016985
C78A6_ARATH GO:0005506
C78A6_ARATH GO:0016020
C78A6_ARATH GO:0016021
C78A6_ARATH GO:0016709
C78A6_ARATH GO:0020037
C78A6_ARATH GO:0040008
C78A6_ARATH GO:0048316
Y3136_ARATH GO:0005634
Y3136_ARATH GO:0005829
Y3136_ARATH GO:0016491
Y3136_ARATH GO:0046872
ALKR4_ARATH GO:0005634
ALKR4_ARATH GO:0005829
ALKR4_ARATH GO:0016491
ALKR4_ARATH GO:0046686
AKT1_ARATH GO:0090333
AKT1_ARATH GO:0005242
AKT1_ARATH GO:0005886
AKT1_ARATH GO:0006813
AKT1_ARATH GO:0009414
AKT1_ARATH GO:0009651
AKT1_ARATH GO:0016021
AKT1_ARATH GO:0034765
AKT1_ARATH GO:0042802
AKT1_ARATH GO:0048767
UBA5_ARATH GO:0005524
UBA5_ARATH GO:0005737
UBA5_ARATH GO:0005829
UBA5_ARATH GO:0032446
UBA5_ARATH GO:0046872
UBA5_ARATH GO:0071566
UBA5_ARATH GO:0071569
RPT2_ARATH GO:0005634
RPT2_ARATH GO:0005737
RPT2_ARATH GO:0005777
RPT2_ARATH GO:0007165
RPT2_ARATH GO:0009638
RPT2_ARATH GO:0016567
Y1044_ARATH GO:0005634
Y1044_ARATH GO:0005886
Y1044_ARATH GO:0016567
Y3857_ARATH GO:0016567
AL2B4_ARATH GO:0004029
AL2B4_ARATH GO:0005524
AL2B4_ARATH GO:0005739
AL2B4_ARATH GO:0005759
AL2B4_ARATH GO:0005829
AL2B4_ARATH GO:0043878
AL2B4_ARATH GO:0046686
SBT4E_ARATH GO:0004252
SBT4E_ARATH GO:0005618
RPOB_ARATH GO:0003677
RPOB_ARATH GO:0003899
RPOB_ARATH GO:0006354
RPOB_ARATH GO:0009507
RPOB_ARATH GO:0032549
RPOB_ARATH GO:0042644
RPOB_CRUWA GO:0003677
RPOB_CRUWA GO:0003899
RPOB_CRUWA GO:0006351
RPOB_CRUWA GO:0009507
RPOB_CRUWA GO:0032549
U87A2_ARATH GO:0005634
U87A2_ARATH GO:0005737
U87A2_ARATH GO:0005829
U87A2_ARATH GO:0008194
U87A2_ARATH GO:0009909
U87A2_ARATH GO:0016758
U87A2_ARATH GO:0043231
PP151_ARATH GO:0005739
PP151_ARATH GO:0009451
PP151_ARATH GO:0010182
PP151_ARATH GO:0043231
PP151_ARATH GO:0080156
PPR52_ARATH GO:0005634
PPR52_ARATH GO:0005737
PPR52_ARATH GO:0008270
PPR52_ARATH GO:0009451
PPR52_ARATH GO:0009507
PPR52_ARATH GO:0043231
PP146_ARATH GO:0005739
PP146_ARATH GO:0009451
PP146_ARATH GO:0043231
PP265_ARATH GO:0008270
PP265_ARATH GO:0009451
PP265_ARATH GO:0009507
PP265_ARATH GO:0031425
PP265_ARATH GO:0031426
PP265_ARATH GO:0043231
Y5360_ARATH GO:0016567
NIP61_ARATH GO:0005886
NIP61_ARATH GO:0006833
NIP61_ARATH GO:0015168
NIP61_ARATH GO:0015204
NIP61_ARATH GO:0015267
NIP61_ARATH GO:0016021
NIP61_ARATH GO:0046713
NIP61_ARATH GO:0046715
NIP61_ARATH GO:0080029
PPR74_ARATH GO:0006397
PPR74_ARATH GO:0008270
PPR74_ARATH GO:0009507
PPR74_ARATH GO:0009536
PPR74_ARATH GO:1900865
PPR74_ARATH GO:1900871
PORA_ARATH GO:0009507
PORA_ARATH GO:0009534
PORA_ARATH GO:0009640
PORA_ARATH GO:0009647
PORA_ARATH GO:0009723
PORA_ARATH GO:0009941
PORA_ARATH GO:0015979
PORA_ARATH GO:0015995
PORA_ARATH GO:0016630
PORB_HORVU GO:0009507
PORB_HORVU GO:0015979
PORB_HORVU GO:0015995
PORB_HORVU GO:0016630
BRN2_ARATH GO:0003677
BRN2_ARATH GO:0003700
BRN2_ARATH GO:0005634
BRN2_ARATH GO:0009834
BRN2_ARATH GO:0010628
BRN2_ARATH GO:0045893
BRN2_ARATH GO:0048829
HS217_ARATH GO:0005737
RGLG4_ARATH GO:0004842
RGLG4_ARATH GO:0005634
RGLG4_ARATH GO:0005737
RGLG4_ARATH GO:0005739
RGLG4_ARATH GO:0009611
RGLG4_ARATH GO:0009867
RGLG4_ARATH GO:0042742
RGLG4_ARATH GO:0046872
FAAH_ARATH GO:0016042
FAAH_ARATH GO:0042742
FAAH_ARATH GO:0047412
FAAH_ARATH GO:0070291
FAAH_ARATH GO:0102077
FAAH_ARATH GO:0103073
FAAH_ARATH GO:0004040
FAAH_ARATH GO:0005773
FAAH_ARATH GO:0005774
FAAH_ARATH GO:0005783
FAAH_ARATH GO:0005789
FAAH_ARATH GO:0005794
FAAH_ARATH GO:0005886
FAAH_ARATH GO:0009536
FAAH_ARATH GO:0016021
BGAL3_ORYSJ GO:0004565
BGAL3_ORYSJ GO:0005618
BGAL3_ORYSJ GO:0005773
BGAL3_ORYSJ GO:0005975
BGAL3_ORYSJ GO:0030246
BGAL3_ORYSJ GO:0048046
LRL28_ARATH GO:0004674
LRL28_ARATH GO:0005524
LRL28_ARATH GO:0016021
LRL28_ARATH GO:0030247
PSKR1_ARATH GO:0001653
PSKR1_ARATH GO:0004383
PSKR1_ARATH GO:0004672
PSKR1_ARATH GO:0004674
PSKR1_ARATH GO:0005524
PSKR1_ARATH GO:0005886
PSKR1_ARATH GO:0016021
PSKR1_ARATH GO:0031347
PSKR1_ARATH GO:0045087
R1A3_SOLDE GO:0005524
R1A3_SOLDE GO:0005737
R1A3_SOLDE GO:0009626
R1A3_SOLDE GO:0016020
R1A3_SOLDE GO:0043531
R1B17_SOLDE GO:0005524
R1B17_SOLDE GO:0005737
R1B17_SOLDE GO:0009626
R1B17_SOLDE GO:0016020
R1B17_SOLDE GO:0043531
CPS1_ORYSJ GO:0000287
CPS1_ORYSJ GO:0009507
CPS1_ORYSJ GO:0009685
CPS1_ORYSJ GO:0009686
CPS1_ORYSJ GO:0009905
CPS1_ORYSJ GO:0010333
CPS1_ORYSJ GO:0016102
KSA_PEA GO:0000287
KSA_PEA GO:0009507
KSA_PEA GO:0009686
KSA_PEA GO:0009905
KSA_PEA GO:0010333
ERF5_NICSY GO:0003677
ERF5_NICSY GO:0003700
ERF5_NICSY GO:0005634
ERF5_NICSY GO:0006952
ERF5_NICSY GO:0009873
4CLL8_ARATH GO:0005524
4CLL8_ARATH GO:0005777
4CLL8_ARATH GO:0016874
BSK1_ARATH GO:0050832
BSK1_ARATH GO:0004672
BSK1_ARATH GO:0004674
BSK1_ARATH GO:0005524
BSK1_ARATH GO:0005773
BSK1_ARATH GO:0005886
BSK1_ARATH GO:0009506
BSK1_ARATH GO:0009737
BSK1_ARATH GO:0009742
BSK1_ARATH GO:0042742
CCMB_ARATH GO:0015232
CCMB_ARATH GO:0016021
CCMB_ARATH GO:0017004
CCMB_ARATH GO:0031966
PAP8_ARATH GO:0009507
PAP8_ARATH GO:0009534
PAP8_ARATH GO:0009536
PAP8_ARATH GO:0009941
CBP21_HORVU GO:0004185
SCP23_ARATH GO:0004185
SCP23_ARATH GO:0005615
SCP23_ARATH GO:0009742
SCP23_ARATH GO:0051603
SCP24_ARATH GO:0004185
SCP24_ARATH GO:0005615
SCP24_ARATH GO:0006508
SCP24_ARATH GO:0009742
SCP24_ARATH GO:0051603
SCP25_ARATH GO:0004185
SCP25_ARATH GO:0005576
SCP25_ARATH GO:0005773
SCP25_ARATH GO:0051603
SCP40_ARATH GO:0004185
SCP40_ARATH GO:0005576
SCP40_ARATH GO:0005773
SCP40_ARATH GO:0051603
TOP2_ARATH GO:0046872
TOP2_ARATH GO:0000712
TOP2_ARATH GO:0000819
TOP2_ARATH GO:0003677
TOP2_ARATH GO:0003916
TOP2_ARATH GO:0003918
TOP2_ARATH GO:0005524
TOP2_ARATH GO:0005634
TOP2_ARATH GO:0006265
TOP2_ARATH GO:0044774
TPRL1_ERYCB GO:0016491
SDR3C_ARATH GO:0016491
DSP1_ARATH GO:0004725
DSP1_ARATH GO:0005737
DSP1_ARATH GO:0016791
3HID1_ARATH GO:0005739
3HID1_ARATH GO:0005829
3HID1_ARATH GO:0006574
3HID1_ARATH GO:0008442
3HID1_ARATH GO:0050661
3HID1_ARATH GO:0051287
RIN3_ARATH GO:0036513
RIN3_ARATH GO:0046872
RIN3_ARATH GO:0051082
RIN3_ARATH GO:0061630
RIN3_ARATH GO:0070936
RIN3_ARATH GO:1990381
RIN3_ARATH GO:0000836
RIN3_ARATH GO:0005886
RIN3_ARATH GO:0006511
RIN3_ARATH GO:0009626
RIN3_ARATH GO:0016021
RIN3_ARATH GO:0030433
RIN3_ARATH GO:0030968
RIN3_ARATH GO:0030970
RIN3_ARATH GO:0034052
HIDM_GLYEC GO:0009717
HIDM_GLYEC GO:0009813
HIDM_GLYEC GO:0033987
HIDM_GLYEC GO:0046287
HIDM_GLYEC GO:0052689
HIDM_GLYEC GO:0080030
Y5020_ARATH GO:0004672
Y5020_ARATH GO:0005524
Y5020_ARATH GO:0005829
Y5020_ARATH GO:0005886
Y5020_ARATH GO:0016021
BH068_ARATH GO:0001228
BH068_ARATH GO:0003677
BH068_ARATH GO:0003700
BH068_ARATH GO:0005634
BH068_ARATH GO:0006355
BH068_ARATH GO:0046983
BH110_ARATH GO:0001228
BH110_ARATH GO:0003677
BH110_ARATH GO:0003700
BH110_ARATH GO:0005634
BH110_ARATH GO:0046983
XTH7_ARATH GO:0004553
XTH7_ARATH GO:0005618
XTH7_ARATH GO:0010411
XTH7_ARATH GO:0016762
XTH7_ARATH GO:0042546
XTH7_ARATH GO:0048046
XTH7_ARATH GO:0071555
GDU3_ARATH GO:0006865
GDU3_ARATH GO:0009615
GDU3_ARATH GO:0016021
GDU3_ARATH GO:0019048
GDU3_ARATH GO:0032940
GDU3_ARATH GO:0080143
DOF17_ARATH GO:0003700
DOF17_ARATH GO:0005634
DOF17_ARATH GO:0006355
DOF17_ARATH GO:0010200
DOF17_ARATH GO:0044212
DOF17_ARATH GO:0046872
CBP3_HORVU GO:0004185
CBP3_HORVU GO:0005576
RSI1_SOLLC GO:0005576
RSI1_SOLLC GO:0009506
RSI1_SOLLC GO:0009751
RSI1_SOLLC GO:0010286
ASNS2_ORYSJ GO:0004066
ASNS2_ORYSJ GO:0005524
ASNS2_ORYSJ GO:0005829
ASNS2_ORYSJ GO:0006529
ASNS2_ORYSJ GO:0006541
ASNS2_ORYSJ GO:0070981
ASNS_ASPOF GO:0004066
ASNS_ASPOF GO:0005524
ASNS_ASPOF GO:0006541
ASNS_ASPOF GO:0070981
CML13_ARATH GO:0005509
CML13_ARATH GO:0005576
CML13_ARATH GO:0005634
CML13_ARATH GO:0005737
CML13_ARATH GO:0005829
CML13_ARATH GO:0005886
PP237_ARATH GO:0009451
PP237_ARATH GO:0043231
ERF56_ARATH GO:0003700
ERF56_ARATH GO:0005634
ERF56_ARATH GO:0009873
ERF56_ARATH GO:0043565
ERF60_ARATH GO:0003700
ERF60_ARATH GO:0005634
ERF60_ARATH GO:0009873
ERF60_ARATH GO:0043565
ERF60_ARATH GO:0044212
PP167_ARATH GO:0009451
PP167_ARATH GO:0043231
PP200_ARATH GO:0009451
PP200_ARATH GO:0009507
PP200_ARATH GO:0043231
PER5_VITVI GO:0004601
PER5_VITVI GO:0005576
PER5_VITVI GO:0006979
PER5_VITVI GO:0020037
PER5_VITVI GO:0042744
PER5_VITVI GO:0046872
DLO2_ARATH GO:0002229
DLO2_ARATH GO:0046244
DLO2_ARATH GO:0046872
DLO2_ARATH GO:0051213
C3H45_ORYSJ GO:0003677
C3H45_ORYSJ GO:0003723
C3H45_ORYSJ GO:0046872
CPSF_ARATH GO:0006378
CPSF_ARATH GO:0006396
CPSF_ARATH GO:0006979
CPSF_ARATH GO:0009626
CPSF_ARATH GO:0031124
CPSF_ARATH GO:0034052
CPSF_ARATH GO:0043068
CPSF_ARATH GO:0046872
CPSF_ARATH GO:1900363
CPSF_ARATH GO:2000031
CPSF_ARATH GO:0003677
CPSF_ARATH GO:0003723
CPSF_ARATH GO:0003729
CPSF_ARATH GO:0004519
CPSF_ARATH GO:0004521
CPSF_ARATH GO:0005516
CPSF_ARATH GO:0005634
CPSF_ARATH GO:0005737
CPSF_ARATH GO:0005847
GID1C_ARATH GO:0016787
GID1C_ARATH GO:0048444
GID1C_ARATH GO:0048530
GID1C_ARATH GO:0005634
GID1C_ARATH GO:0005737
GID1C_ARATH GO:0009056
GID1C_ARATH GO:0009739
GID1C_ARATH GO:0009939
GID1C_ARATH GO:0010325
GID1C_ARATH GO:0010331
GID1C_ARATH GO:0010476
GID1C_ARATH GO:0010629
GID1B_ARATH GO:0016787
GID1B_ARATH GO:0048444
GID1B_ARATH GO:0048530
GID1B_ARATH GO:1905516
GID1B_ARATH GO:0005634
GID1B_ARATH GO:0005737
GID1B_ARATH GO:0009056
GID1B_ARATH GO:0009739
GID1B_ARATH GO:0009939
GID1B_ARATH GO:0010325
GID1B_ARATH GO:0010331
GID1B_ARATH GO:0010476
GID1B_ARATH GO:0010629
U72B1_ARATH GO:0006805
U72B1_ARATH GO:0008194
U72B1_ARATH GO:0009636
U72B1_ARATH GO:0009809
U72B1_ARATH GO:0035251
U72B1_ARATH GO:0042178
U72B1_ARATH GO:0043231
U72B1_ARATH GO:0050505
SILD_FORIN GO:0009807
SILD_FORIN GO:0102911
HQGT_RAUSE GO:0050505
IAN10_ARATH GO:0005525
IAN10_ARATH GO:0030246
IAN6_ARATH GO:0005525
HPSE2_ARATH GO:0004566
HPSE2_ARATH GO:0005576
HPSE2_ARATH GO:0005765
HPSE2_ARATH GO:0009505
HPSE3_ARATH GO:0004566
HPSE3_ARATH GO:0005576
HPSE3_ARATH GO:0005765
HPSE3_ARATH GO:0009505
TS2_MAIZE GO:0007275
TS2_MAIZE GO:0016491
ATA1_ARATH GO:0016491
CRK40_ARATH GO:0004674
CRK40_ARATH GO:0005524
CRK40_ARATH GO:0005886
CRK40_ARATH GO:0006468
CRK40_ARATH GO:0016021
AROG_SOLLC GO:0003849
AROG_SOLLC GO:0009073
AROG_SOLLC GO:0009423
AROG_SOLLC GO:0009507
GGT2_ARATH GO:0030170
GGT2_ARATH GO:0042853
GGT2_ARATH GO:0047958
GGT2_ARATH GO:0004021
GGT2_ARATH GO:0005739
GGT2_ARATH GO:0005777
GGT2_ARATH GO:0005829
GGT2_ARATH GO:0008453
GGT2_ARATH GO:0009058
GGT2_ARATH GO:0009507
GGT2_ARATH GO:0009570
GGT2_ARATH GO:0009853
ADS3_ARATH GO:0005789
ADS3_ARATH GO:0006636
ADS3_ARATH GO:0009579
ADS3_ARATH GO:0009979
ADS3_ARATH GO:0010205
ADS3_ARATH GO:0016021
ADS3_ARATH GO:0016717
ADS3_ARATH GO:0031408
ADS3_ARATH GO:0031969
FRI1_PEA GO:0004322
FRI1_PEA GO:0005623
FRI1_PEA GO:0006826
FRI1_PEA GO:0006879
FRI1_PEA GO:0008199
FRI1_PEA GO:0009507
FRI1_SOYBN GO:0004322
FRI1_SOYBN GO:0005506
FRI1_SOYBN GO:0005623
FRI1_SOYBN GO:0005737
FRI1_SOYBN GO:0006826
FRI1_SOYBN GO:0006880
FRI1_SOYBN GO:0008198
FRI1_SOYBN GO:0008199
FRI1_SOYBN GO:0009507
FRI3_SOYBN GO:0004322
FRI3_SOYBN GO:0005506
FRI3_SOYBN GO:0005623
FRI3_SOYBN GO:0005737
FRI3_SOYBN GO:0006826
FRI3_SOYBN GO:0006880
FRI3_SOYBN GO:0008198
FRI3_SOYBN GO:0008199
FRI3_SOYBN GO:0009507
FRI2_ARATH GO:0009507
FRI2_ARATH GO:0009737
FRI2_ARATH GO:0004322
FRI2_ARATH GO:0005506
FRI2_ARATH GO:0005623
FRI2_ARATH GO:0005737
FRI2_ARATH GO:0006826
FRI2_ARATH GO:0006880
FRI2_ARATH GO:0006979
FRI2_ARATH GO:0008198
FRI2_ARATH GO:0008199
VAS_ARATH GO:0008289
VAS_ARATH GO:0031225
PPR65_ARATH GO:0009451
PPR65_ARATH GO:0043231
U85C1_STERE GO:0016758
RPN2_ORYSJ GO:0016021
RPN2_ORYSJ GO:0005739
RPN2_ORYSJ GO:0005774
RPN2_ORYSJ GO:0005794
RPN2_ORYSJ GO:0005886
RPN2_ORYSJ GO:0006487
RPN2_ORYSJ GO:0008250
RPN2_ORYSJ GO:0009409
RPN2_ORYSJ GO:0009505
RPN2_ORYSJ GO:0009506
MCU2_ARATH GO:0005262
MCU2_ARATH GO:0005743
MCU2_ARATH GO:0015292
MCU2_ARATH GO:0016021
MCU2_ARATH GO:0051560
DCL1_ORYSJ GO:0010267
DCL1_ORYSJ GO:0010445
DCL1_ORYSJ GO:0010599
DCL1_ORYSJ GO:0035196
DCL1_ORYSJ GO:0035279
DCL1_ORYSJ GO:0046872
DCL1_ORYSJ GO:0048317
DCL1_ORYSJ GO:2000034
DCL1_ORYSJ GO:0000911
DCL1_ORYSJ GO:0003725
DCL1_ORYSJ GO:0004386
DCL1_ORYSJ GO:0004525
DCL1_ORYSJ GO:0005524
DCL1_ORYSJ GO:0007275
DCL1_ORYSJ GO:0009616
DCL1_ORYSJ GO:0009880
DCL1_ORYSJ GO:0010228
HAK1_ORYSJ GO:0005886
HAK1_ORYSJ GO:0006813
HAK1_ORYSJ GO:0015079
HAK1_ORYSJ GO:0016020
HAK1_ORYSJ GO:0016021
HAK20_ORYSJ GO:0006813
HAK20_ORYSJ GO:0015079
HAK20_ORYSJ GO:0016020
HAK20_ORYSJ GO:0016021
CSPLB_PICSI GO:0005886
CSPLB_PICSI GO:0016021
2AB2B_ARATH GO:0000159
2AB2B_ARATH GO:0005509
2AB2B_ARATH GO:0005829
2AB2B_ARATH GO:0006470
2AB2B_ARATH GO:0019888
PR1A_TOBAC GO:0005615
PR1A_TOBAC GO:0005773
PR1A_TOBAC GO:0006952
PR1A_TOBAC GO:0009607
ALL13_OLEEU GO:0005576
ALL13_OLEEU GO:0006952
ALL13_OLEEU GO:0009607
ALL13_OLEEU GO:0016787
PRR1_TOBAC GO:0005576
PRR1_TOBAC GO:0005773
PRR1_TOBAC GO:0006952
PRR1_TOBAC GO:0009607
B3GTF_ARATH GO:0000139
B3GTF_ARATH GO:0005794
B3GTF_ARATH GO:0006486
B3GTF_ARATH GO:0010488
B3GTF_ARATH GO:0010493
B3GTF_ARATH GO:0016021
B3GTF_ARATH GO:0030246
PMTI_ARATH GO:0005634
PMTI_ARATH GO:0005737
PMTI_ARATH GO:0005768
PMTI_ARATH GO:0005789
PMTI_ARATH GO:0005794
PMTI_ARATH GO:0005802
PMTI_ARATH GO:0008168
PMTI_ARATH GO:0016021
PMTI_ARATH GO:0032259
BAM1_ARATH GO:0005634
BAM1_ARATH GO:0005829
BAM1_ARATH GO:0005983
BAM1_ARATH GO:0009414
BAM1_ARATH GO:0009507
BAM1_ARATH GO:0016161
BAM1_ARATH GO:0102229
CRK6_ORYSJ GO:0004672
CRK6_ORYSJ GO:0004674
CRK6_ORYSJ GO:0005524
CRK6_ORYSJ GO:0005886
CRK6_ORYSJ GO:0006468
CRK6_ORYSJ GO:0016021
CRK6_ORYSJ GO:0042742
APG2_ARATH GO:0016042
APG2_ARATH GO:0016788
APG2_ARATH GO:0048046
GDL78_ARATH GO:0005576
GDL78_ARATH GO:0016042
GDL78_ARATH GO:0016788
GDL41_ARATH GO:0005576
GDL41_ARATH GO:0016042
GDL41_ARATH GO:0016788
GDL42_ARATH GO:0005576
GDL42_ARATH GO:0016042
GDL42_ARATH GO:0016788
EXP24_ARATH GO:0005576
EXP24_ARATH GO:0005618
EXP24_ARATH GO:0009664
EXP24_ARATH GO:0016020
LRK71_ARATH GO:0004674
LRK71_ARATH GO:0005524
LRK71_ARATH GO:0005886
LRK71_ARATH GO:0016021
LRK71_ARATH GO:0030246
TL15B_ARATH GO:0009507
TL15B_ARATH GO:0009543
TL15B_ARATH GO:0009579
TL15B_ARATH GO:0031977
PBL18_ARATH GO:0004674
PBL18_ARATH GO:0005524
PBL18_ARATH GO:0005886
PBL18_ARATH GO:0006952
T13H_TAXCU GO:0005506
T13H_TAXCU GO:0020037
T13H_TAXCU GO:0042617
T13H_TAXCU GO:0050598
T14H_TAXCU GO:0055114
T14H_TAXCU GO:0005506
T14H_TAXCU GO:0005783
T14H_TAXCU GO:0016021
T14H_TAXCU GO:0020037
T14H_TAXCU GO:0031090
T14H_TAXCU GO:0036203
T14H_TAXCU GO:0042616
T14H_TAXCU GO:0042617
T14H_TAXCU GO:0043231
LDH_MAIZE GO:0004459
LDH_MAIZE GO:0005737
LDH_MAIZE GO:0005975
LDH_MAIZE GO:0019752
DRIP2_ARATH GO:0004842
DRIP2_ARATH GO:0009414
DRIP2_ARATH GO:0016567
DRIP2_ARATH GO:0046872
DRIP2_ARATH GO:0051865
SAU40_ARATH GO:0005737
SAU40_ARATH GO:0007275
SAU40_ARATH GO:0009734
SAU40_ARATH GO:0040008
WTR5_ARATH GO:0005886
WTR5_ARATH GO:0016021
WTR5_ARATH GO:0022857
WTR8_ARATH GO:0005886
WTR8_ARATH GO:0006865
WTR8_ARATH GO:0015171
WTR8_ARATH GO:0016021
WTR8_ARATH GO:0032973
WTR8_ARATH GO:0034639
WTR8_ARATH GO:0043090
WTR8_ARATH GO:0080144
DTX40_ARATH GO:0005773
DTX40_ARATH GO:0005774
DTX40_ARATH GO:0015297
DTX40_ARATH GO:0016020
DTX40_ARATH GO:0016021
DTX40_ARATH GO:0022857
DTX40_ARATH GO:0042910
DTX36_ARATH GO:0015297
DTX36_ARATH GO:0016020
DTX36_ARATH GO:0016021
DTX36_ARATH GO:0022857
DTX36_ARATH GO:0042910
FBX13_ARATH GO:0004842
FBX13_ARATH GO:0031146
P2C66_ORYSJ GO:0004722
P2C66_ORYSJ GO:0004724
P2C66_ORYSJ GO:0046872
PUT1_ORYSJ GO:0005886
PUT1_ORYSJ GO:0015203
PUT1_ORYSJ GO:0015293
PUT1_ORYSJ GO:0015846
PUT1_ORYSJ GO:0016021
DOF14_ARATH GO:0003677
DOF14_ARATH GO:0005634
DOF14_ARATH GO:0006355
DOF14_ARATH GO:0046872
DOF53_ARATH GO:0003700
DOF53_ARATH GO:0005634
DOF53_ARATH GO:0006355
DOF53_ARATH GO:0044212
DOF53_ARATH GO:0046872
DOF53_ARATH GO:0048364
DOF53_ARATH GO:0090057
LRK16_ARATH GO:0002229
LRK16_ARATH GO:0004675
LRK16_ARATH GO:0005524
LRK16_ARATH GO:0005886
LRK16_ARATH GO:0006952
LRK16_ARATH GO:0016021
LRK16_ARATH GO:0030246
LRK16_ARATH GO:0042742
ALPL_ARATH GO:0004518
ALPL_ARATH GO:0005634
ALPL_ARATH GO:0046872
PP323_ARATH GO:0005739
PP323_ARATH GO:0009451
PP323_ARATH GO:0043231
P2C53_ARATH GO:0004722
P2C53_ARATH GO:0004724
P2C53_ARATH GO:0046872
P2C02_ARATH GO:0004722
P2C02_ARATH GO:0004724
P2C02_ARATH GO:0046872
P2C14_ARATH GO:0004722
P2C14_ARATH GO:0004724
P2C14_ARATH GO:0046872
P2C25_ARATH GO:0004722
P2C25_ARATH GO:0004724
P2C25_ARATH GO:0005634
P2C25_ARATH GO:0009536
P2C25_ARATH GO:0009611
P2C25_ARATH GO:0009620
P2C25_ARATH GO:0009738
P2C25_ARATH GO:0046872
P2C25_ARATH GO:0050832
P2C32_ORYSJ GO:0004722
P2C32_ORYSJ GO:0004724
P2C32_ORYSJ GO:0016021
P2C32_ORYSJ GO:0046872
TCPE_ARATH GO:0005524
TCPE_ARATH GO:0005634
TCPE_ARATH GO:0005829
TCPE_ARATH GO:0005832
TCPE_ARATH GO:0005886
TCPE_ARATH GO:0006457
TCPE_ARATH GO:0009506
TCPE_ARATH GO:0051082
QKY_ARATH GO:0005829
QKY_ARATH GO:0005886
QKY_ARATH GO:0009506
QKY_ARATH GO:0009911
QKY_ARATH GO:0016021
QKY_ARATH GO:0099402
BHLHM_PEA GO:0009813
EGL1_ARATH GO:0003677
EGL1_ARATH GO:0003700
EGL1_ARATH GO:0005634
EGL1_ARATH GO:0006355
EGL1_ARATH GO:0007275
EGL1_ARATH GO:0009867
EGL1_ARATH GO:0009957
EGL1_ARATH GO:0010026
EGL1_ARATH GO:0046983
MYB3_HORVU GO:0003677
MYB3_HORVU GO:0005634
GSTX1_TOBAC GO:0004364
GSTX1_TOBAC GO:0005737
GSTX1_TOBAC GO:0006749
GSTX1_TOBAC GO:0009734
GST23_MAIZE GO:0004364
GST23_MAIZE GO:0005737
GST23_MAIZE GO:0006749
GST23_MAIZE GO:0006952
GSTUH_ARATH GO:0048527
GSTUH_ARATH GO:0060416
GSTUH_ARATH GO:0080148
GSTUH_ARATH GO:0080167
GSTUH_ARATH GO:0004364
GSTUH_ARATH GO:0005737
GSTUH_ARATH GO:0005829
GSTUH_ARATH GO:0006749
GSTUH_ARATH GO:0009407
GSTUH_ARATH GO:0009507
GSTUH_ARATH GO:0009651
GSTUH_ARATH GO:0009704
GSTUH_ARATH GO:0040008
GSTX4_TOBAC GO:0004364
GSTX4_TOBAC GO:0005737
GSTX4_TOBAC GO:0006749
GSTX4_TOBAC GO:0009734
SODC_PINSY GO:0004784
SODC_PINSY GO:0005737
SODC_PINSY GO:0046872
ALKR5_ARATH GO:0005634
ALKR5_ARATH GO:0005829
ALKR5_ARATH GO:0016491
AKR3_ORYSI GO:0016491
PUX5_ARATH GO:0000045
PUX5_ARATH GO:0005634
PUX5_ARATH GO:0005829
PUX5_ARATH GO:0007030
PUX5_ARATH GO:0031468
PUX5_ARATH GO:0043130
PUX5_ARATH GO:0043161
PUX5_ARATH GO:0051117
PUX5_ARATH GO:0061025
CRK16_ARATH GO:0004674
CRK16_ARATH GO:0005524
CRK16_ARATH GO:0005886
CRK16_ARATH GO:0006468
CRK16_ARATH GO:0016021
CRK16_ARATH GO:0042742
LAC13_ORYSJ GO:0004322
LAC13_ORYSJ GO:0005507
LAC13_ORYSJ GO:0005886
LAC13_ORYSJ GO:0006826
LAC13_ORYSJ GO:0046274
LAC13_ORYSJ GO:0048046
LAC13_ORYSJ GO:0052716
LAC13_ORYSJ GO:0055072
CHI10_ORYSJ GO:0000272
CHI10_ORYSJ GO:0004568
CHI10_ORYSJ GO:0006032
CHI10_ORYSJ GO:0016998
PLP4_ARATH GO:0004620
PLP4_ARATH GO:0006952
PLP4_ARATH GO:0016042
PLP4_ARATH GO:0016740
PLP4_ARATH GO:0047372
MAVI_CUCPE GO:0009055
MAVI_CUCPE GO:0046872
HAC12_ARATH GO:0003712
HAC12_ARATH GO:0004402
HAC12_ARATH GO:0005634
HAC12_ARATH GO:0006355
HAC12_ARATH GO:0006473
HAC12_ARATH GO:0008270
HAC12_ARATH GO:0009908
NCED9_ARATH GO:0009507
NCED9_ARATH GO:0009570
NCED9_ARATH GO:0009688
NCED9_ARATH GO:0010162
NCED9_ARATH GO:0010436
NCED9_ARATH GO:0016121
NCED9_ARATH GO:0045549
NCED9_ARATH GO:0046872
G3PA_MAIZE GO:0004365
G3PA_MAIZE GO:0006006
G3PA_MAIZE GO:0009416
G3PA_MAIZE GO:0009507
G3PA_MAIZE GO:0019253
G3PA_MAIZE GO:0047100
G3PA_MAIZE GO:0048046
G3PA_MAIZE GO:0050661
G3PA_MAIZE GO:0051287
G3PA_PEA GO:0006006
G3PA_PEA GO:0009507
G3PA_PEA GO:0019253
G3PA_PEA GO:0047100
G3PA_PEA GO:0050661
G3PA_PEA GO:0051287
CAMT_ZINVI GO:0009809
CAMT_ZINVI GO:0032259
CAMT_ZINVI GO:0042409
CAMT_ZINVI GO:0046872
SCP32_ARATH GO:0004185
SCP32_ARATH GO:0005576
SCP32_ARATH GO:0005773
SCP32_ARATH GO:0051603
IPCS_ORYSJ GO:0047493
IPCS_ORYSJ GO:0005802
IPCS_ORYSJ GO:0005887
IPCS_ORYSJ GO:0006952
IPCS_ORYSJ GO:0030148
IPCS_ORYSJ GO:0030173
IPCS_ORYSJ GO:0030176
IPCS_ORYSJ GO:0033188
IPCS_ORYSJ GO:0045140
IPCS_ORYSJ GO:0046513
SMB_ARATH GO:0003002
SMB_ARATH GO:0003677
SMB_ARATH GO:0003700
SMB_ARATH GO:0005634
SMB_ARATH GO:0006355
SMB_ARATH GO:0009834
SMB_ARATH GO:0010455
SMB_ARATH GO:0048829
MAKR4_ARATH GO:0005886
MAKR4_ARATH GO:0009506
MAKR4_ARATH GO:0019210
CDPKO_ORYSJ GO:0046777
CDPKO_ORYSJ GO:0005509
CDPKO_ORYSJ GO:0005516
CDPKO_ORYSJ GO:0005524
CDPKO_ORYSJ GO:0005634
CDPKO_ORYSJ GO:0005737
CDPKO_ORYSJ GO:0009931
CDPKO_ORYSJ GO:0010857
CDPKO_ORYSJ GO:0018105
CDPKO_ORYSJ GO:0035556
B561G_ARATH GO:0016021
B561G_ARATH GO:0046872
B561G_ARATH GO:0055114
MACP2_ARATH GO:0005886
MACP2_ARATH GO:0006955
MACP2_ARATH GO:0009626
HFB2B_ORYSJ GO:0000978
HFB2B_ORYSJ GO:0003700
HFB2B_ORYSJ GO:0005634
HFB2B_ORYSJ GO:0034605
HFB2B_ORYSJ GO:0043565
HFB2B_ORYSJ GO:0043618
HFB2B_ORYSJ GO:0061408
ETO1_ARATH GO:0009873
ETO1_ARATH GO:0016567
Y5182_ARATH GO:0004674
Y5182_ARATH GO:0005524
Y5182_ARATH GO:0016021
WRK19_ARATH GO:0003700
WRK19_ARATH GO:0004674
WRK19_ARATH GO:0005524
WRK19_ARATH GO:0005634
WRK19_ARATH GO:0006952
WRK19_ARATH GO:0009941
WRK19_ARATH GO:0043531
WRK19_ARATH GO:0043565
WRK19_ARATH GO:0044212
GDL64_ARATH GO:0005576
GDL64_ARATH GO:0016042
GDL64_ARATH GO:0016788
GLIP6_ARATH GO:0005576
GLIP6_ARATH GO:0016042
GLIP6_ARATH GO:0016298
CKB12_ARATH GO:0051726
CKB12_ARATH GO:1902806
CKB12_ARATH GO:2000037
CKB12_ARATH GO:0000307
CKB12_ARATH GO:0004674
CKB12_ARATH GO:0004693
CKB12_ARATH GO:0005524
CKB12_ARATH GO:0005634
CKB12_ARATH GO:0006468
CKB12_ARATH GO:0008353
CKB12_ARATH GO:0010444
CKB12_ARATH GO:0032875
AGC15_ARATH GO:0004674
AGC15_ARATH GO:0005524
AGC15_ARATH GO:0005634
AGC15_ARATH GO:0005737
AGC15_ARATH GO:0005886
AGC15_ARATH GO:0006468
AGC15_ARATH GO:0009826
AGC15_ARATH GO:0009860
AGC15_ARATH GO:0016301
KPK1_PHAVU GO:0004674
KPK1_PHAVU GO:0005524
RHS3_ARATH GO:0004674
RHS3_ARATH GO:0005524
RHS3_ARATH GO:0005634
RHS3_ARATH GO:0005737
RHS3_ARATH GO:0005886
RHS3_ARATH GO:0006468
RHS3_ARATH GO:0016301
RHS3_ARATH GO:0080147
UNC_ARATH GO:0036290
UNC_ARATH GO:0051782
UNC_ARATH GO:0080060
UNC_ARATH GO:0004672
UNC_ARATH GO:0004674
UNC_ARATH GO:0005524
UNC_ARATH GO:0005634
UNC_ARATH GO:0005737
UNC_ARATH GO:0005886
UNC_ARATH GO:0006468
UNC_ARATH GO:0008134
UNC_ARATH GO:0016301
CP19A_ARATH GO:0042026
CP19A_ARATH GO:0051082
CP19A_ARATH GO:0003755
CP19A_ARATH GO:0005739
CP19A_ARATH GO:0005794
CP19A_ARATH GO:0005829
CP19A_ARATH GO:0005886
CP19A_ARATH GO:0007165
CP19A_ARATH GO:0009506
CP19A_ARATH GO:0009507
CP19A_ARATH GO:0016018
CYP1_SOYBN GO:0003755
CYP1_SOYBN GO:0005794
CYP1_SOYBN GO:0005829
CYP1_SOYBN GO:0005886
CYP1_SOYBN GO:0009507
CYP1_SOYBN GO:0016018
CYP1_SOYBN GO:0042026
CYP1_SOYBN GO:0051082
KN14R_ARATH GO:0003777
KN14R_ARATH GO:0005524
KN14R_ARATH GO:0005871
KN14R_ARATH GO:0005874
KN14R_ARATH GO:0007018
KN14R_ARATH GO:0008017
KN14R_ARATH GO:0016887
KN14R_ORYSJ GO:0003777
KN14R_ORYSJ GO:0005524
KN14R_ORYSJ GO:0005871
KN14R_ORYSJ GO:0005874
KN14R_ORYSJ GO:0007018
KN14R_ORYSJ GO:0008017
KN14R_ORYSJ GO:0016887
WRK49_ARATH GO:0003700
WRK49_ARATH GO:0005634
WRK49_ARATH GO:0043565
WRK49_ARATH GO:0044212
SERA3_ARATH GO:0004617
SERA3_ARATH GO:0005739
SERA3_ARATH GO:0006520
SERA3_ARATH GO:0006564
SERA3_ARATH GO:0009507
SERA3_ARATH GO:0009570
SERA3_ARATH GO:0051287
BPA1_ARATH GO:0003723
BPA1_ARATH GO:0005886
BPA1_ARATH GO:0009536
BPA1_ARATH GO:0034051
BPA1_ARATH GO:0050832
AATPK_ARATH GO:0005524
AATPK_ARATH GO:0016887
4CLL2_ARATH GO:0005524
4CLL2_ARATH GO:0005777
4CLL2_ARATH GO:0016874
MYB23_ARATH GO:0003700
MYB23_ARATH GO:0005634
MYB23_ARATH GO:0006355
MYB23_ARATH GO:0010026
MYB23_ARATH GO:0010053
MYB23_ARATH GO:0010091
MYB23_ARATH GO:0030154
MYB23_ARATH GO:0043565
MYB23_ARATH GO:0044212
4CGT_ANTMA GO:0005737
4CGT_ANTMA GO:0016758
4CGT_ANTMA GO:0046148
4CGT_ANTMA GO:0102890
4CGT_ANTMA GO:0102891
DRE2C_ORYSJ GO:0003700
DRE2C_ORYSJ GO:0005634
DRE2C_ORYSJ GO:0043565
DRE2C_ORYSJ GO:0044212
DRE2C_ORYSJ GO:0045893
DRE2D_ARATH GO:0003700
DRE2D_ARATH GO:0005634
DRE2D_ARATH GO:0010200
DRE2D_ARATH GO:0043565
DRE2D_ARATH GO:0044212
DRE2D_ARATH GO:0045893
EF118_ARATH GO:0003677
EF118_ARATH GO:0003700
EF118_ARATH GO:0005634
EF118_ARATH GO:0009873
ABI4_ARATH GO:0009749
ABI4_ARATH GO:0009873
ABI4_ARATH GO:0010119
ABI4_ARATH GO:0044212
ABI4_ARATH GO:0010182
ABI4_ARATH GO:0045893
ABI4_ARATH GO:0010353
ABI4_ARATH GO:0048316
ABI4_ARATH GO:0010449
ABI4_ARATH GO:0048527
ABI4_ARATH GO:0010896
ABI4_ARATH GO:2000082
ABI4_ARATH GO:0031930
ABI4_ARATH GO:0032880
ABI4_ARATH GO:0043565
ABI4_ARATH GO:0003677
ABI4_ARATH GO:0003700
ABI4_ARATH GO:0005634
ABI4_ARATH GO:0005983
ABI4_ARATH GO:0006952
ABI4_ARATH GO:0006970
ABI4_ARATH GO:0009414
ABI4_ARATH GO:0009738
ABI4_ARATH GO:0009744
TPSBS_PSEMZ GO:0000287
TPSBS_PSEMZ GO:0005737
TPSBS_PSEMZ GO:0010333
C70B2_ARATH GO:0004497
C70B2_ARATH GO:0005506
C70B2_ARATH GO:0005829
C70B2_ARATH GO:0016021
C70B2_ARATH GO:0016705
C70B2_ARATH GO:0020037
SY132_ARATH GO:0048278
SY132_ARATH GO:0000149
SY132_ARATH GO:0005484
SY132_ARATH GO:0005886
SY132_ARATH GO:0006886
SY132_ARATH GO:0006887
SY132_ARATH GO:0006906
SY132_ARATH GO:0012505
SY132_ARATH GO:0016021
SY132_ARATH GO:0031201
RL35_EUPES GO:0003735
RL35_EUPES GO:0005840
RL35_EUPES GO:0006412
PP405_ARATH GO:0009451
PP405_ARATH GO:0043231
PP145_ARATH GO:0006397
PP145_ARATH GO:0008270
PP145_ARATH GO:0009451
PP145_ARATH GO:0009507
PP145_ARATH GO:0031425
PP145_ARATH GO:0043231
EPFL9_ARATH GO:2000123
EPFL9_ARATH GO:0005102
EPFL9_ARATH GO:0007267
EPFL9_ARATH GO:0010052
EPFL9_ARATH GO:0010374
EPFL9_ARATH GO:0010375
EPFL9_ARATH GO:0019901
EPFL9_ARATH GO:0033612
EPFL9_ARATH GO:0048046
EPFL9_ARATH GO:2000038
CSLH3_ORYSJ GO:0071555
CSLH3_ORYSJ GO:0000139
CSLH3_ORYSJ GO:0005794
CSLH3_ORYSJ GO:0005802
CSLH3_ORYSJ GO:0005886
CSLH3_ORYSJ GO:0009833
CSLH3_ORYSJ GO:0016021
CSLH3_ORYSJ GO:0016759
CSLH3_ORYSJ GO:0016760
CSLH3_ORYSJ GO:0030244
CSLH1_ORYSJ GO:0071555
CSLH1_ORYSJ GO:0000139
CSLH1_ORYSJ GO:0005794
CSLH1_ORYSJ GO:0005802
CSLH1_ORYSJ GO:0005886
CSLH1_ORYSJ GO:0009833
CSLH1_ORYSJ GO:0016021
CSLH1_ORYSJ GO:0016759
CSLH1_ORYSJ GO:0016760
CSLH1_ORYSJ GO:0030244
ERLL3_ARATH GO:0005576
ERLL3_ARATH GO:0005618
NAC92_ARATH GO:0010468
NAC92_ARATH GO:0042542
NAC92_ARATH GO:0042803
NAC92_ARATH GO:0090400
NAC92_ARATH GO:0043068
NAC92_ARATH GO:1900057
NAC92_ARATH GO:0043565
NAC92_ARATH GO:1902074
NAC92_ARATH GO:0044212
NAC92_ARATH GO:1904250
NAC92_ARATH GO:0045893
NAC92_ARATH GO:0048527
NAC92_ARATH GO:0051091
NAC92_ARATH GO:0080187
NAC92_ARATH GO:0003700
NAC92_ARATH GO:0005634
NAC92_ARATH GO:0006979
NAC92_ARATH GO:0009651
NAC92_ARATH GO:0009723
NAC92_ARATH GO:0009733
NAC92_ARATH GO:0009737
NAC92_ARATH GO:0010029
NAC92_ARATH GO:0010150
NC100_ARATH GO:0003677
NC100_ARATH GO:0003700
NC100_ARATH GO:0005634
WRK46_HORVU GO:0003700
WRK46_HORVU GO:0005634
WRK46_HORVU GO:0043565
WRK46_HORVU GO:0046872
WRK57_ARATH GO:0003700
WRK57_ARATH GO:0005634
WRK57_ARATH GO:0006970
WRK57_ARATH GO:0009414
WRK57_ARATH GO:0009651
WRK57_ARATH GO:0043565
WRK57_ARATH GO:0044212
TPL_ARATH GO:0045892
TPL_ARATH GO:0005634
TPL_ARATH GO:0005829
TPL_ARATH GO:0006355
TPL_ARATH GO:0009733
TPL_ARATH GO:0009867
TPL_ARATH GO:0010051
TPL_ARATH GO:0010072
TPL_ARATH GO:0042802
TPL_ARATH GO:0042803
APM1C_ORYSJ GO:0005737
APM1C_ORYSJ GO:0005783
APM1C_ORYSJ GO:0006508
APM1C_ORYSJ GO:0008270
APM1C_ORYSJ GO:0031090
APM1C_ORYSJ GO:0042277
APM1C_ORYSJ GO:0043171
APM1C_ORYSJ GO:0070006
GRXS7_ORYSJ GO:0005623
GRXS7_ORYSJ GO:0005739
GRXS7_ORYSJ GO:0005759
GRXS7_ORYSJ GO:0009055
GRXS7_ORYSJ GO:0009507
GRXS7_ORYSJ GO:0015035
GRXS7_ORYSJ GO:0045454
GRXS7_ORYSJ GO:0046872
GRXS7_ORYSJ GO:0051537
PTR9_ARATH GO:0015333
PTR9_ARATH GO:0016021
PTR9_ARATH GO:0035673
PTR9_ARATH GO:1904680
PTR1_ARATH GO:0042939
PTR1_ARATH GO:1904680
PTR1_ARATH GO:0005886
PTR1_ARATH GO:0006807
PTR1_ARATH GO:0009506
PTR1_ARATH GO:0015031
PTR1_ARATH GO:0015333
PTR1_ARATH GO:0016021
PTR1_ARATH GO:0035673
PTR1_ARATH GO:0042937
PTR1_ARATH GO:0042938
PTR2_ARATH GO:0015833
PTR2_ARATH GO:0016021
PTR2_ARATH GO:0035673
PTR2_ARATH GO:0042937
PTR2_ARATH GO:0042938
PTR2_ARATH GO:0042939
PTR2_ARATH GO:1904680
PTR2_ARATH GO:0000325
PTR2_ARATH GO:0005773
PTR2_ARATH GO:0005774
PTR2_ARATH GO:0005794
PTR2_ARATH GO:0009705
PTR2_ARATH GO:0015031
PTR2_ARATH GO:0015333
PTR2_ARATH GO:0015334
PTR2_ARATH GO:0015706
RPP4_ARATH GO:0005524
RPP4_ARATH GO:0006952
RPP4_ARATH GO:0007165
RPP4_ARATH GO:0009817
RPP4_ARATH GO:0030275
RPP4_ARATH GO:0043531
RPP4_ARATH GO:0050135
RPP4_ARATH GO:0061809
RLF33_ARATH GO:0005179
RLF33_ARATH GO:0007267
RLF33_ARATH GO:0009505
RLF33_ARATH GO:0009506
RLF33_ARATH GO:0019722
RLF33_ARATH GO:0048046
RLF19_ARATH GO:0005179
RLF19_ARATH GO:0007267
RLF19_ARATH GO:0009506
RLF19_ARATH GO:0019722
RLF19_ARATH GO:0048046
RLF19_ARATH GO:0080092
RLF19_ARATH GO:0090406
MYB1_PHYPA GO:0003677
MYB1_PHYPA GO:0005634
Y3078_ARATH GO:0016567
PER1_ARAHY GO:0004601
PER1_ARAHY GO:0005576
PER1_ARAHY GO:0006979
PER1_ARAHY GO:0020037
PER1_ARAHY GO:0042744
PER1_ARAHY GO:0046872
PER9_ARATH GO:0004601
PER9_ARATH GO:0005576
PER9_ARATH GO:0006979
PER9_ARATH GO:0020037
PER9_ARATH GO:0042744
PER9_ARATH GO:0046872
PER9_ARATH GO:0048658
LIP1_ARATH GO:0004806
LIP1_ARATH GO:0005615
LIP1_ARATH GO:0016042
GGP3_ARATH GO:0005737
GGP3_ARATH GO:0005829
GGP3_ARATH GO:0008233
GGP3_ARATH GO:0019760
GGP5_ARATH GO:0005737
GGP5_ARATH GO:0005829
GGP5_ARATH GO:0008233
GLR35_ARATH GO:0005262
GLR35_ARATH GO:0005886
GLR35_ARATH GO:0006816
GLR35_ARATH GO:0008066
GLR35_ARATH GO:0015276
GLR35_ARATH GO:0016021
GLR35_ARATH GO:0019722
GLR35_ARATH GO:0038023
GLR35_ARATH GO:0071230
BUB1_ARATH GO:0000778
BUB1_ARATH GO:0004672
BUB1_ARATH GO:0004674
BUB1_ARATH GO:0005524
BUB1_ARATH GO:0007094
BUB1_ARATH GO:0051301
BUB1_ARATH GO:0051754
U74C1_ARATH GO:0005777
U74C1_ARATH GO:0008194
U74C1_ARATH GO:0043231
U74C1_ARATH GO:0080043
U74C1_ARATH GO:0080044
U84A2_ARATH GO:0080167
U84A2_ARATH GO:0005737
U84A2_ARATH GO:0008194
U84A2_ARATH GO:0009636
U84A2_ARATH GO:0009718
U84A2_ARATH GO:0009801
U84A2_ARATH GO:0043231
U84A2_ARATH GO:0050284
U84A2_ARATH GO:0080043
U84A2_ARATH GO:0080044
PHL7_ARATH GO:0003677
PHL7_ARATH GO:0003700
PHL7_ARATH GO:0005634
PHL7_ARATH GO:0006355
AGL11_ARATH GO:0046983
AGL11_ARATH GO:0048481
AGL11_ARATH GO:0000976
AGL11_ARATH GO:0000977
AGL11_ARATH GO:0000981
AGL11_ARATH GO:0005634
AGL11_ARATH GO:0007275
AGL11_ARATH GO:0008134
AGL11_ARATH GO:0043565
AGL11_ARATH GO:0044212
AGL11_ARATH GO:0045944
AGL5_ARATH GO:0044212
AGL5_ARATH GO:0045944
AGL5_ARATH GO:0046983
AGL5_ARATH GO:0048440
AGL5_ARATH GO:0048481
AGL5_ARATH GO:0000976
AGL5_ARATH GO:0000977
AGL5_ARATH GO:0000981
AGL5_ARATH GO:0003700
AGL5_ARATH GO:0005634
AGL5_ARATH GO:0007275
AGL5_ARATH GO:0008134
AGL5_ARATH GO:0040008
AGL5_ARATH GO:0043565
MAD21_ORYSJ GO:0046983
MAD21_ORYSJ GO:0048481
MAD21_ORYSJ GO:0000976
MAD21_ORYSJ GO:0000977
MAD21_ORYSJ GO:0000981
MAD21_ORYSJ GO:0005634
MAD21_ORYSJ GO:0007275
MAD21_ORYSJ GO:0008134
MAD21_ORYSJ GO:0043565
MAD21_ORYSJ GO:0044212
MAD21_ORYSJ GO:0045944
MAD33_ORYSJ GO:0046983
MAD33_ORYSJ GO:0000976
MAD33_ORYSJ GO:0000977
MAD33_ORYSJ GO:0000981
MAD33_ORYSJ GO:0005634
MAD33_ORYSJ GO:0007275
MAD33_ORYSJ GO:0008134
MAD33_ORYSJ GO:0043565
MAD33_ORYSJ GO:0044212
MAD33_ORYSJ GO:0045944
VEP1_ARATH GO:0005829
VEP1_ARATH GO:0008202
VEP1_ARATH GO:0009611
VEP1_ARATH GO:0010051
VEP1_ARATH GO:0035671
VEP1_ARATH GO:0046983
VEP1_ARATH GO:0047787
NEN1_ARATH GO:0003676
NEN1_ARATH GO:0005634
NEN1_ARATH GO:0005737
NEN1_ARATH GO:0008408
NEN1_ARATH GO:0046872
CRK26_ARATH GO:0004674
CRK26_ARATH GO:0005524
CRK26_ARATH GO:0005886
CRK26_ARATH GO:0006468
CRK26_ARATH GO:0016021
LAC11_ARATH GO:0004322
LAC11_ARATH GO:0005507
LAC11_ARATH GO:0005886
LAC11_ARATH GO:0006826
LAC11_ARATH GO:0009809
LAC11_ARATH GO:0046274
LAC11_ARATH GO:0048046
LAC11_ARATH GO:0052716
LAC11_ARATH GO:0055072
LAC22_ORYSJ GO:0004322
LAC22_ORYSJ GO:0005507
LAC22_ORYSJ GO:0005886
LAC22_ORYSJ GO:0006826
LAC22_ORYSJ GO:0046274
LAC22_ORYSJ GO:0048046
LAC22_ORYSJ GO:0052716
LAC22_ORYSJ GO:0055072
C76B1_HELTU GO:0004497
C76B1_HELTU GO:0005506
C76B1_HELTU GO:0016705
C76B1_HELTU GO:0020037
PP412_ARATH GO:0005739
PPR12_ARATH GO:0005739
PPR12_ARATH GO:0005783
PPR12_ARATH GO:0005794
PPR90_ARATH GO:0004016
PPR96_ARATH GO:0005739
PPR96_ARATH GO:0006397
PPR96_ARATH GO:0009507
PPR98_ARATH GO:0005739
PPR99_ARATH GO:0005739
WRK42_ARATH GO:0003700
WRK42_ARATH GO:0005634
WRK42_ARATH GO:0043565
WRK42_ARATH GO:0044212
WRK42_ARATH GO:0045892
WRKY9_ARATH GO:0003700
WRKY9_ARATH GO:0005634
WRKY9_ARATH GO:0043565
WRKY9_ARATH GO:0044212
DYL_DICDI GO:0003774
DYL_DICDI GO:0005737
DYL_DICDI GO:0005868
DYL_DICDI GO:0005874
DYL_DICDI GO:0007017
DYL_DICDI GO:0030286
DYL_DICDI GO:0045505
DYL_DICDI GO:0051959
DYL_DICDI GO:2000582
PPR69_ARATH GO:0005739
PPR69_ARATH GO:0009451
PPR69_ARATH GO:0043231
PPR13_ARATH GO:0009451
PPR13_ARATH GO:0009507
PPR13_ARATH GO:0043231
GL21_ARATH GO:0005618
GL21_ARATH GO:0005634
GL21_ARATH GO:0009409
GL21_ARATH GO:0009506
GL21_ARATH GO:0010497
GL21_ARATH GO:0030145
GL21_ARATH GO:0045735
GL21_ARATH GO:0048046
GL21_ARATH GO:2000280
GL52_ORYSJ GO:0005618
GL52_ORYSJ GO:0009506
GL52_ORYSJ GO:0010497
GL52_ORYSJ GO:0030145
GL52_ORYSJ GO:0045735
GL52_ORYSJ GO:0048046
GL52_ORYSJ GO:2000280
HIP23_ARATH GO:0030001
HIP23_ARATH GO:0046872
MSL10_ARATH GO:0005886
MSL10_ARATH GO:0006820
MSL10_ARATH GO:0008381
MSL10_ARATH GO:0010150
MSL10_ARATH GO:0016021
MSL10_ARATH GO:0050982
MSL10_ARATH GO:0097468
MSL5_ARATH GO:0005886
MSL5_ARATH GO:0006820
MSL5_ARATH GO:0008381
MSL5_ARATH GO:0016021
PIP11_ORYSJ GO:0005773
PIP11_ORYSJ GO:0005886
PIP11_ORYSJ GO:0009414
PIP11_ORYSJ GO:0009506
PIP11_ORYSJ GO:0015250
PIP11_ORYSJ GO:0016021
PIP12_ARATH GO:0005773
PIP12_ARATH GO:0005886
PIP12_ARATH GO:0009414
PIP12_ARATH GO:0009506
PIP12_ARATH GO:0015250
PIP12_ARATH GO:0016021
PIP15_ARATH GO:0005773
PIP15_ARATH GO:0005829
PIP15_ARATH GO:0005886
PIP15_ARATH GO:0009414
PIP15_ARATH GO:0009506
PIP15_ARATH GO:0015250
PIP15_ARATH GO:0016021
PIP12_ORYSJ GO:0005773
PIP12_ORYSJ GO:0005886
PIP12_ORYSJ GO:0009414
PIP12_ORYSJ GO:0009506
PIP12_ORYSJ GO:0015250
PIP12_ORYSJ GO:0016021
CUT1A_ARATH GO:0005829
CUT1A_ARATH GO:0009507
CUT1A_ARATH GO:0009534
CUT1A_ARATH GO:0009535
CUT1A_ARATH GO:0009579
CUT1A_ARATH GO:0009941
CUT1A_ARATH GO:0010287
CUT1A_ARATH GO:0016021
MYB26_ARATH GO:0003700
MYB26_ARATH GO:0005634
MYB26_ARATH GO:0009739
MYB26_ARATH GO:0009834
MYB26_ARATH GO:0030154
MYB26_ARATH GO:0043565
MYB26_ARATH GO:0044212
LRK63_ARATH GO:0042742
LRK63_ARATH GO:0002229
LRK63_ARATH GO:0004675
LRK63_ARATH GO:0005524
LRK63_ARATH GO:0005886
LRK63_ARATH GO:0006952
LRK63_ARATH GO:0009738
LRK63_ARATH GO:0009845
LRK63_ARATH GO:0016021
LRK63_ARATH GO:0030246
NPK1_TOBAC GO:0009524
NPK1_TOBAC GO:0023014
NPK1_TOBAC GO:0031098
NPK1_TOBAC GO:0032147
NPK1_TOBAC GO:0000919
NPK1_TOBAC GO:0004674
NPK1_TOBAC GO:0004709
NPK1_TOBAC GO:0005524
NPK1_TOBAC GO:0005634
NPK1_TOBAC GO:0005737
NPK1_TOBAC GO:0005856
NPK1_TOBAC GO:0006952
NPK1_TOBAC GO:0007346
EF2_ARATH GO:0005886
EF2_ARATH GO:0006414
EF2_ARATH GO:0009409
EF2_ARATH GO:0009506
EF2_ARATH GO:0009507
EF2_ARATH GO:0009631
EF2_ARATH GO:0043022
EF2_ARATH GO:1990904
EF2_ARATH GO:0003729
EF2_ARATH GO:0003746
EF2_ARATH GO:0003924
EF2_ARATH GO:0005507
EF2_ARATH GO:0005525
EF2_ARATH GO:0005634
EF2_ARATH GO:0005730
EF2_ARATH GO:0005774
EF2_ARATH GO:0005829
PXG2_ARATH GO:0004392
PXG2_ARATH GO:0004497
PXG2_ARATH GO:0005509
PXG2_ARATH GO:0005811
PXG2_ARATH GO:0006952
PXG2_ARATH GO:0016021
PXG2_ARATH GO:0031408
PXG2_ARATH GO:0071614
PXG2_ARATH GO:1990137
PXG_SESIN GO:0005783
PXG_SESIN GO:0005811
PXG_SESIN GO:0031090
PXG_SESIN GO:0046872
PXG_SESIN GO:1990137
SEP1_ARATH GO:0045944
SEP1_ARATH GO:0046983
SEP1_ARATH GO:0048481
SEP1_ARATH GO:0000976
SEP1_ARATH GO:0000977
SEP1_ARATH GO:0000981
SEP1_ARATH GO:0005634
SEP1_ARATH GO:0007275
SEP1_ARATH GO:0008134
SEP1_ARATH GO:0030154
SEP1_ARATH GO:0043565
SEP1_ARATH GO:0044212
C71BB_ARATH GO:0005506
C71BB_ARATH GO:0005886
C71BB_ARATH GO:0016020
C71BB_ARATH GO:0016021
C71BB_ARATH GO:0016709
C71BB_ARATH GO:0020037
C71BE_ARATH GO:0005506
C71BE_ARATH GO:0016020
C71BE_ARATH GO:0016021
C71BE_ARATH GO:0016709
C71BE_ARATH GO:0020037
C71B9_ARATH GO:0005506
C71B9_ARATH GO:0016020
C71B9_ARATH GO:0016021
C71B9_ARATH GO:0016709
C71B9_ARATH GO:0020037
C77A3_SOYBN GO:0005506
C77A3_SOYBN GO:0016020
C77A3_SOYBN GO:0016709
C77A3_SOYBN GO:0020037
CALS9_ARATH GO:0009846
CALS9_ARATH GO:0016021
CALS9_ARATH GO:0048589
CALS9_ARATH GO:0052543
CALS9_ARATH GO:0055047
CALS9_ARATH GO:0080092
CALS9_ARATH GO:0000148
CALS9_ARATH GO:0003843
CALS9_ARATH GO:0005794
CALS9_ARATH GO:0005829
CALS9_ARATH GO:0005886
CALS9_ARATH GO:0006075
CALS9_ARATH GO:0008360
CALS9_ARATH GO:0009555
CALS9_ARATH GO:0009556
ACCO5_ARATH GO:0006952
ACCO5_ARATH GO:0009693
ACCO5_ARATH GO:0009815
ACCO5_ARATH GO:0031418
ACCO5_ARATH GO:0046872
ACCO5_ARATH GO:0051213
IAA13_ARATH GO:0003700
IAA13_ARATH GO:0005634
IAA13_ARATH GO:0009733
IAA13_ARATH GO:0009734
TOM1_ARATH GO:0005774
TOM1_ARATH GO:0009705
TOM1_ARATH GO:0016021
TOM1_ARATH GO:0046786
HS174_ORYSJ GO:0046686
HS174_ORYSJ GO:0046688
HS174_ORYSJ GO:0051082
HS174_ORYSJ GO:0051259
HS174_ORYSJ GO:0000302
HS174_ORYSJ GO:0005737
HS174_ORYSJ GO:0006457
HS174_ORYSJ GO:0009408
HS174_ORYSJ GO:0009651
HS174_ORYSJ GO:0042542
HS174_ORYSJ GO:0043621
HS174_ORYSJ GO:0045471
HS174_ORYSJ GO:0046685
HSP11_SOLPE GO:0005737
HSP16_SOYBN GO:0000302
HSP16_SOYBN GO:0005737
HSP16_SOYBN GO:0006457
HSP16_SOYBN GO:0009408
HSP16_SOYBN GO:0009651
HSP16_SOYBN GO:0042542
HSP16_SOYBN GO:0043621
HSP16_SOYBN GO:0051082
HSP16_SOYBN GO:0051259
VPEG_ARATH GO:0010150
VPEG_ARATH GO:0051603
VPEG_ARATH GO:0000323
VPEG_ARATH GO:0000326
VPEG_ARATH GO:0004175
VPEG_ARATH GO:0004197
VPEG_ARATH GO:0006624
VPEG_ARATH GO:0009611
VPEG_ARATH GO:0009723
VPEG_ARATH GO:0009751
VPEG_ARATH GO:0009753
VPE1_PHAVU GO:0008234
VPE_CITSI GO:0008234
MOR1_ARATH GO:0009574
MOR1_ARATH GO:0009920
MOR1_ARATH GO:0030951
MOR1_ARATH GO:0030981
MOR1_ARATH GO:0046785
MOR1_ARATH GO:0061863
MOR1_ARATH GO:0000776
MOR1_ARATH GO:0000911
MOR1_ARATH GO:0000922
MOR1_ARATH GO:0005819
MOR1_ARATH GO:0005874
MOR1_ARATH GO:0007052
MOR1_ARATH GO:0008017
MOR1_ARATH GO:0009506
MOR1_ARATH GO:0009524
MLOH1_ORYSJ GO:0005516
MLOH1_ORYSJ GO:0006952
MLOH1_ORYSJ GO:0009607
MLOH1_ORYSJ GO:0016021
MLO_HORVU GO:0005516
MLO_HORVU GO:0006952
MLO_HORVU GO:0009607
MLO_HORVU GO:0016021
LPA1_ARATH GO:0005576
LPA1_ARATH GO:0009507
LPA1_ARATH GO:0009535
LPA1_ARATH GO:0010270
LPA1_ARATH GO:0016021
NHL12_ARATH GO:0006952
NHL12_ARATH GO:0009506
NHL12_ARATH GO:0016021
NHL12_ARATH GO:0046658
WRK71_ARATH GO:0003700
WRK71_ARATH GO:0005634
WRK71_ARATH GO:0010228
WRK71_ARATH GO:0045893
WRK71_ARATH GO:1990837
WRK45_ARATH GO:0003700
WRK45_ARATH GO:0005634
WRK45_ARATH GO:0006817
WRK45_ARATH GO:0008134
WRK45_ARATH GO:0043565
WRK45_ARATH GO:0044212
WRK45_ARATH GO:0046872
PDC1_ORYSJ GO:0000287
PDC1_ORYSJ GO:0004737
PDC1_ORYSJ GO:0005829
PDC1_ORYSJ GO:0016831
PDC1_ORYSJ GO:0030976
PDC1_PEA GO:0000287
PDC1_PEA GO:0004737
PDC1_PEA GO:0030976
PDC1_ARATH GO:0000287
PDC1_ARATH GO:0004737
PDC1_ARATH GO:0005829
PDC1_ARATH GO:0005886
PDC1_ARATH GO:0016831
PDC1_ARATH GO:0030976
PDC1_ARATH GO:0034059
PDC1_ARATH GO:0071456
NTF2_ARATH GO:0003729
NTF2_ARATH GO:0005634
NTF2_ARATH GO:0005737
NTF2_ARATH GO:0005829
NTF2_ARATH GO:0009536
NTF2_ARATH GO:0009737
NTF2_ARATH GO:0031047
NTF2_ARATH GO:1990904
LRK51_ARATH GO:0002229
LRK51_ARATH GO:0004675
LRK51_ARATH GO:0005524
LRK51_ARATH GO:0005886
LRK51_ARATH GO:0006952
LRK51_ARATH GO:0016021
LRK51_ARATH GO:0030246
LRK51_ARATH GO:0042742
B3GTJ_ARATH GO:0000139
B3GTJ_ARATH GO:0005794
B3GTJ_ARATH GO:0010405
B3GTJ_ARATH GO:0016021
B3GTJ_ARATH GO:0018258
B3GTJ_ARATH GO:0030246
B3GTJ_ARATH GO:0048354
B3GTJ_ARATH GO:1900056
B3GTJ_ARATH GO:1990714
HAT14_ARATH GO:0003700
HAT14_ARATH GO:0005634
HAT14_ARATH GO:0043565
HAT14_ARATH GO:0044212
HOX17_ORYSJ GO:0003700
HOX17_ORYSJ GO:0005634
HOX17_ORYSJ GO:0043565
IQD1_ARATH GO:0005516
IQD1_ARATH GO:0005634
IQD1_ARATH GO:0005737
IQD1_ARATH GO:0005874
IQD1_ARATH GO:0008017
IQD31_ARATH GO:0005739
IQD31_ARATH GO:0005829
IQD31_ARATH GO:0005875
IQD31_ARATH GO:0005886
AB14G_ARATH GO:0005524
AB14G_ARATH GO:0005886
AB14G_ARATH GO:0010222
AB14G_ARATH GO:0010588
AB14G_ARATH GO:0016021
AB14G_ARATH GO:0016887
AB14G_ARATH GO:0042626
AB14G_ARATH GO:0055085
PP333_ARATH GO:0009451
PP333_ARATH GO:0043231
CHARK_ORYSJ GO:0000160
CHARK_ORYSJ GO:0002229
CHARK_ORYSJ GO:0004675
CHARK_ORYSJ GO:0005524
CHARK_ORYSJ GO:0005886
CHARK_ORYSJ GO:0006952
CHARK_ORYSJ GO:0009736
CHARK_ORYSJ GO:0016021
CHARK_ORYSJ GO:0042742
ENOX_FRAVE GO:0008270
ENOX_FRAVE GO:0102978
INVE_ARATH GO:0004575
INVE_ARATH GO:0005982
INVE_ARATH GO:0005987
INVE_ARATH GO:0009507
INVE_ARATH GO:0033926
INVE_ARATH GO:0048825
GATL4_ARATH GO:0000139
GATL4_ARATH GO:0005794
GATL4_ARATH GO:0016021
GATL4_ARATH GO:0045489
GATL4_ARATH GO:0047262
GATL4_ARATH GO:0071555
GATL4_ARATH GO:0090406
APY1_ARATH GO:0045134
APY1_ARATH GO:0102485
APY1_ARATH GO:0102486
APY1_ARATH GO:0102487
APY1_ARATH GO:0102488
APY1_ARATH GO:0102489
APY1_ARATH GO:0102490
APY1_ARATH GO:0102491
APY1_ARATH GO:0000139
APY1_ARATH GO:0004382
APY1_ARATH GO:0005524
APY1_ARATH GO:0005768
APY1_ARATH GO:0005794
APY1_ARATH GO:0005797
APY1_ARATH GO:0005802
APY1_ARATH GO:0009846
APY1_ARATH GO:0016021
APY2_ORYSJ GO:0005524
APY2_ORYSJ GO:0016021
APY2_ORYSJ GO:0102485
APY2_ORYSJ GO:0102486
APY2_ORYSJ GO:0102487
APY2_ORYSJ GO:0102488
APY2_ORYSJ GO:0102489
APY2_ORYSJ GO:0102490
APY2_ORYSJ GO:0102491
APY3_ORYSJ GO:0005524
APY3_ORYSJ GO:0005576
APY3_ORYSJ GO:0102485
APY3_ORYSJ GO:0102486
APY3_ORYSJ GO:0102487
APY3_ORYSJ GO:0102488
APY3_ORYSJ GO:0102489
APY3_ORYSJ GO:0102490
APY3_ORYSJ GO:0102491
APY1_ORYSJ GO:0005524
APY1_ORYSJ GO:0016021
APY1_ORYSJ GO:0102485
APY1_ORYSJ GO:0102486
APY1_ORYSJ GO:0102487
APY1_ORYSJ GO:0102488
APY1_ORYSJ GO:0102489
APY1_ORYSJ GO:0102490
APY1_ORYSJ GO:0102491
APY_SOLTU GO:0005524
APY_SOLTU GO:0016021
APY_SOLTU GO:0102485
APY_SOLTU GO:0102486
APY_SOLTU GO:0102487
APY_SOLTU GO:0102488
APY_SOLTU GO:0102489
APY_SOLTU GO:0102490
APY_SOLTU GO:0102491
APY2_ARATH GO:0102491
APY2_ARATH GO:0000139
APY2_ARATH GO:0005524
APY2_ARATH GO:0016021
APY2_ARATH GO:0102485
APY2_ARATH GO:0102486
APY2_ARATH GO:0102487
APY2_ARATH GO:0102488
APY2_ARATH GO:0102489
APY2_ARATH GO:0102490
PGIP2_ARATH GO:0005576
PGIP2_ARATH GO:0005618
PGIP2_ARATH GO:0009505
PGIP2_ARATH GO:0009506
PGIP2_ARATH GO:0016020
PGIP2_ARATH GO:0090353
PUP10_ARATH GO:0005345
PUP10_ARATH GO:0006863
PUP10_ARATH GO:0009624
PUP10_ARATH GO:0015211
PUP10_ARATH GO:0016020
PUP10_ARATH GO:0016021
PUP11_ARATH GO:0005345
PUP11_ARATH GO:0006863
PUP11_ARATH GO:0015211
PUP11_ARATH GO:0016020
PUP11_ARATH GO:0016021
CLV1_ARATH GO:0016021
CLV1_ARATH GO:0030154
CLV1_ARATH GO:0033612
CLV1_ARATH GO:0036289
CLV1_ARATH GO:0043621
CLV1_ARATH GO:0000325
CLV1_ARATH GO:0004674
CLV1_ARATH GO:0005524
CLV1_ARATH GO:0005886
CLV1_ARATH GO:0007275
CLV1_ARATH GO:0009506
CLV1_ARATH GO:0009755
CLV1_ARATH GO:0009934
CLV1_ARATH GO:0016020
Y5694_ARATH GO:0004672
Y5694_ARATH GO:0005524
Y5694_ARATH GO:0005886
Y5694_ARATH GO:0016021
WOX4_ARATH GO:0003677
WOX4_ARATH GO:0005634
WOX4_ARATH GO:0007165
WOX4_ARATH GO:0009888
WOX4_ARATH GO:0010067
WOX4_ARATH GO:0010087
WOX4_ARATH GO:0051301
WNK4_ORYSJ GO:0004674
WNK4_ORYSJ GO:0005524
WNK4_ORYSJ GO:0005737
WNK4_ORYSJ GO:0006468
WNK4_ORYSJ GO:0035556
WNK7_ARATH GO:0004672
WNK7_ARATH GO:0004674
WNK7_ARATH GO:0005524
WNK7_ARATH GO:0005737
WNK7_ARATH GO:0006468
WNK7_ARATH GO:0035556
LECA_SPAPA GO:0005509
LECA_SPAPA GO:0030145
LECA_SPAPA GO:0030246
LECA_SPAPA GO:0031640
LECA_SPAPA GO:0032991
LECA_SPAPA GO:0043086
LECA_SPAPA GO:0050832
PDPK2_ARATH GO:0004674
PDPK2_ARATH GO:0005524
PDPK2_ARATH GO:0005737
PDPK2_ARATH GO:0005886
PDPK2_ARATH GO:0016301
PDPK2_ARATH GO:0018105
PDPK2_ARATH GO:0035556
WTR24_ARATH GO:0005886
WTR24_ARATH GO:0016021
WTR24_ARATH GO:0022857
WTR27_ARATH GO:0005886
WTR27_ARATH GO:0016021
WTR27_ARATH GO:0022857
NDBAB_ARATH GO:0005739
NDBAB_ARATH GO:0005747
NDBAB_ARATH GO:0005829
NDBAB_ARATH GO:0009853
NDBAB_ARATH GO:0031966
NDBAB_ARATH GO:0045271
NDBAB_ARATH GO:0055114
NAATB_HORVU GO:0006520
NAATB_HORVU GO:0009058
NAATB_HORVU GO:0030170
NAATB_HORVU GO:0033855
Y5537_ARATH GO:0004674
Y5537_ARATH GO:0005516
Y5537_ARATH GO:0005524
Y5537_ARATH GO:0005886
Y5537_ARATH GO:0016021
Y5537_ARATH GO:0030246
ALMTC_ARATH GO:0005886
ALMTC_ARATH GO:0008272
ALMTC_ARATH GO:0008509
ALMTC_ARATH GO:0009705
ALMTC_ARATH GO:0010118
ALMTC_ARATH GO:0012505
ALMTC_ARATH GO:0015743
ALMTC_ARATH GO:0016021
ALMTE_ARATH GO:0009705
ALMTE_ARATH GO:0015743
ALMTE_ARATH GO:0016021
HEC3_ARATH GO:0003677
HEC3_ARATH GO:0003700
HEC3_ARATH GO:0005634
HEC3_ARATH GO:0006355
HEC3_ARATH GO:0010500
HEC3_ARATH GO:0046983
HEC3_ARATH GO:0048462
HEC3_ARATH GO:0048467
AG_PETHY GO:0000977
AG_PETHY GO:0003700
AG_PETHY GO:0005634
AG_PETHY GO:0045944
AG_PETHY GO:0046983
CAL_ARALL GO:0000977
CAL_ARALL GO:0003700
CAL_ARALL GO:0005634
CAL_ARALL GO:0010582
CAL_ARALL GO:0030154
CAL_ARALL GO:0045944
CAL_ARALL GO:0046983
ALG6_ARATH GO:0005789
ALG6_ARATH GO:0006487
ALG6_ARATH GO:0006488
ALG6_ARATH GO:0006490
ALG6_ARATH GO:0016021
ALG6_ARATH GO:0042281
ENT5_ARATH GO:0005337
ENT5_ARATH GO:0005886
ENT5_ARATH GO:0016021
MYOB7_ARATH GO:0016021
MYOB7_ARATH GO:0017022
MYOB7_ARATH GO:0030133
ANRPN_VITVI GO:0009813
ANRPN_VITVI GO:0016491
ANRPN_VITVI GO:0016616
ANRPN_VITVI GO:0033729
ANRPN_VITVI GO:0050662
GDIR_ARATH GO:0005094
GDIR_ARATH GO:0005096
GDIR_ARATH GO:0005829
GDIR_ARATH GO:0007266
GDIR_ARATH GO:0009932
GDIR_ARATH GO:0010053
GDIR_ARATH GO:0016020
GDIR_ARATH GO:0048365
DRL6_ARATH GO:0005524
DRL6_ARATH GO:0006952
DRL6_ARATH GO:0043531
DRL14_ARATH GO:0005524
DRL14_ARATH GO:0005634
DRL14_ARATH GO:0006952
DRL14_ARATH GO:0043531
CRK45_ARATH GO:0004674
CRK45_ARATH GO:0005524
CRK45_ARATH GO:0005829
CRK45_ARATH GO:0005886
CRK45_ARATH GO:0006468
CRK45_ARATH GO:0006952
CRK45_ARATH GO:0009787
CRK45_ARATH GO:0031349
PP366_ARATH GO:0005739
PBL11_ARATH GO:0004674
PBL11_ARATH GO:0005524
PBL11_ARATH GO:0005886
PBL11_ARATH GO:0006952
PEK11_ARATH GO:0004675
PEK11_ARATH GO:0005524
PEK11_ARATH GO:0005886
PEK11_ARATH GO:0006468
PEK11_ARATH GO:0016021
SRF1_ARATH GO:0004675
SRF1_ARATH GO:0005524
SRF1_ARATH GO:0005886
SRF1_ARATH GO:0006468
SRF1_ARATH GO:0009506
SRF1_ARATH GO:0016021
Y5597_ARATH GO:0004672
Y5597_ARATH GO:0004674
Y5597_ARATH GO:0005524
Y5597_ARATH GO:0005886
Y5597_ARATH GO:0009506
Y5597_ARATH GO:0016021
Y5597_ARATH GO:0046777
WNK1_ARATH GO:0004672
WNK1_ARATH GO:0004674
WNK1_ARATH GO:0005524
WNK1_ARATH GO:0005737
WNK1_ARATH GO:0006468
WNK1_ARATH GO:0007623
WNK1_ARATH GO:0035556
PTR36_ARATH GO:0005886
PTR36_ARATH GO:0009624
PTR36_ARATH GO:0009705
PTR36_ARATH GO:0016021
PTR36_ARATH GO:0022821
PTR36_ARATH GO:0090333
ZIFL1_ARATH GO:0090333
ZIFL1_ARATH GO:0005886
ZIFL1_ARATH GO:0009414
ZIFL1_ARATH GO:0009630
ZIFL1_ARATH GO:0009705
ZIFL1_ARATH GO:0010540
ZIFL1_ARATH GO:0016021
ZIFL1_ARATH GO:0022821
ZIFL1_ARATH GO:0048364
ZIFL1_ARATH GO:0080167
HAK17_ORYSJ GO:0006813
HAK17_ORYSJ GO:0015079
HAK17_ORYSJ GO:0016020
HAK17_ORYSJ GO:0016021
HAK4_ORYSJ GO:0006813
HAK4_ORYSJ GO:0015079
HAK4_ORYSJ GO:0016020
HAK4_ORYSJ GO:0016021
U88F4_MALDO GO:0016758
U73C5_ARATH GO:0080044
U73C5_ARATH GO:0080046
U73C5_ARATH GO:0098754
U73C5_ARATH GO:0005783
U73C5_ARATH GO:0008194
U73C5_ARATH GO:0016021
U73C5_ARATH GO:0016131
U73C5_ARATH GO:0043231
U73C5_ARATH GO:0046527
U73C5_ARATH GO:0050403
U73C5_ARATH GO:0050502
U73C5_ARATH GO:0071456
GAST1_SOLLC GO:0005576
U89B2_STERE GO:0016758
TLP1_PYRPY GO:0005576
AUG5_ARATH GO:0005876
AUG5_ARATH GO:0009524
AUG5_ARATH GO:0051011
AUG5_ARATH GO:0051225
AUG5_ARATH GO:0051301
AUG5_ARATH GO:0070652
PP449_ARATH GO:0008270
PP449_ARATH GO:0009451
PP449_ARATH GO:0009507
PP449_ARATH GO:0016554
PP449_ARATH GO:0043231
PP449_ARATH GO:1900865
PP165_ARATH GO:0005739
PP165_ARATH GO:0009451
PP165_ARATH GO:0043231
PP165_ARATH GO:0080156
PP430_ARATH GO:0008270
PP430_ARATH GO:0009451
PP430_ARATH GO:0009507
PP430_ARATH GO:0043231
GSTX3_SOYBN GO:0004364
GSTX3_SOYBN GO:0005737
GSTX3_SOYBN GO:0006749
BH069_ARATH GO:0055046
BH069_ARATH GO:0080147
BH069_ARATH GO:0001228
BH069_ARATH GO:0003677
BH069_ARATH GO:0003700
BH069_ARATH GO:0005634
BH069_ARATH GO:0006355
BH069_ARATH GO:0046983
BH069_ARATH GO:0048235
BH069_ARATH GO:0048765
BH069_ARATH GO:0048767
YCF2_CYCTA GO:0005524
YCF2_CYCTA GO:0009570
CRK41_ARATH GO:0004674
CRK41_ARATH GO:0005524
CRK41_ARATH GO:0005886
CRK41_ARATH GO:0006468
CRK41_ARATH GO:0016021
UBI4P_NICSY GO:0005634
UBI4P_NICSY GO:0005737
SKI31_ARATH GO:0004842
SKI31_ARATH GO:0005737
SKI31_ARATH GO:0006511
SKI31_ARATH GO:0016567
SKI31_ARATH GO:0042981
SBT25_ARATH GO:0004252
SBT25_ARATH GO:0008236
STIP2_ARATH GO:0000390
STIP2_ARATH GO:0003677
STIP2_ARATH GO:0071008
SNAA2_ARATH GO:0035494
SNAA2_ARATH GO:0005483
SNAA2_ARATH GO:0005773
SNAA2_ARATH GO:0005774
SNAA2_ARATH GO:0005829
SNAA2_ARATH GO:0005886
SNAA2_ARATH GO:0006886
SNAA2_ARATH GO:0009506
SNAA2_ARATH GO:0019905
SNAA2_ARATH GO:0031201
POL_MLVMS GO:0016020
POL_MLVMS GO:0019013
POL_MLVMS GO:0019068
POL_MLVMS GO:0044826
POL_MLVMS GO:0020002
POL_MLVMS GO:0046718
POL_MLVMS GO:0032993
POL_MLVMS GO:0072494
POL_MLVMS GO:0039657
POL_MLVMS GO:0075713
POL_MLVMS GO:0039660
POL_MLVMS GO:0039705
POL_MLVMS GO:0044185
POL_MLVMS GO:0044824
POL_MLVMS GO:0003677
POL_MLVMS GO:0003723
POL_MLVMS GO:0003887
POL_MLVMS GO:0003964
POL_MLVMS GO:0004190
POL_MLVMS GO:0004523
POL_MLVMS GO:0006308
POL_MLVMS GO:0006310
POL_MLVMS GO:0008270
GLR21_ARATH GO:0005262
GLR21_ARATH GO:0005886
GLR21_ARATH GO:0006816
GLR21_ARATH GO:0008066
GLR21_ARATH GO:0015276
GLR21_ARATH GO:0016021
GLR21_ARATH GO:0019722
GLR21_ARATH GO:0038023
GLR21_ARATH GO:0071230
GLR36_ARATH GO:0019722
GLR36_ARATH GO:0038023
GLR36_ARATH GO:0071230
GLR36_ARATH GO:0005262
GLR36_ARATH GO:0005886
GLR36_ARATH GO:0006816
GLR36_ARATH GO:0007267
GLR36_ARATH GO:0008066
GLR36_ARATH GO:0009611
GLR36_ARATH GO:0009864
GLR36_ARATH GO:0015276
GLR36_ARATH GO:0016021
RGGB_ARATH GO:0003729
RGGB_ARATH GO:0005634
RGGB_ARATH GO:0005777
RGGB_ARATH GO:0005829
RGGB_ARATH GO:0048471
RGGA_TOBAC GO:0003723
RGGA_TOBAC GO:0005634
RGGA_TOBAC GO:0009416
RGGA_TOBAC GO:0048471
RGGC_ARATH GO:0003729
RGGC_ARATH GO:0005634
RGGC_ARATH GO:0005886
RGGC_ARATH GO:0009536
RGGC_ARATH GO:0048471
PLP1_ORYSJ GO:0004620
PLP1_ORYSJ GO:0006952
PLP1_ORYSJ GO:0016042
PLP1_ORYSJ GO:0047372
SR34_ARATH GO:0000381
SR34_ARATH GO:0003723
SR34_ARATH GO:0003729
SR34_ARATH GO:0005634
SR34_ARATH GO:0005681
SR34_ARATH GO:0016607
SR34_ARATH GO:0035061
SR34_ARATH GO:0045292
SH3P3_ARATH GO:0005829
SH3P3_ARATH GO:0030136
PME31_ARATH GO:0030599
PME31_ARATH GO:0042545
PME31_ARATH GO:0045330
PME31_ARATH GO:0045488
PME31_ARATH GO:0045490
PME31_ARATH GO:0050829
PME31_ARATH GO:0052689
CP41A_ARATH GO:0009579
CP41A_ARATH GO:0009658
CP41A_ARATH GO:0009941
CP41A_ARATH GO:0045893
CP41A_ARATH GO:0010287
CP41A_ARATH GO:0048046
CP41A_ARATH GO:0010319
CP41A_ARATH GO:0050662
CP41A_ARATH GO:0019388
CP41A_ARATH GO:0019843
CP41A_ARATH GO:0032544
CP41A_ARATH GO:0033499
CP41A_ARATH GO:0045727
CP41A_ARATH GO:0003978
CP41A_ARATH GO:0005829
CP41A_ARATH GO:0005840
CP41A_ARATH GO:0006364
CP41A_ARATH GO:0007623
CP41A_ARATH GO:0008266
CP41A_ARATH GO:0009507
CP41A_ARATH GO:0009534
CP41A_ARATH GO:0009570
PP417_ARATH GO:0008270
PP417_ARATH GO:0009451
PP417_ARATH GO:0043231
PP431_ARATH GO:0009451
PP431_ARATH GO:0009507
PP431_ARATH GO:0016556
PP431_ARATH GO:0043231
PUB23_ARATH GO:0002679
PUB23_ARATH GO:0004842
PUB23_ARATH GO:0005829
PUB23_ARATH GO:0006952
PUB23_ARATH GO:0009414
PUB23_ARATH GO:0010200
PUB23_ARATH GO:0016567
PUB23_ARATH GO:0051865
HOX15_ORYSJ GO:0003700
HOX15_ORYSJ GO:0005634
HOX15_ORYSJ GO:0043565
DBBT_TAXCU GO:0042617
DBBT_TAXCU GO:0050642
DBNBT_TAXCA GO:0016747
DBNBT_TAXCA GO:0042617
CSN2_ARATH GO:0000338
CSN2_ARATH GO:0003714
CSN2_ARATH GO:0005634
CSN2_ARATH GO:0005829
CSN2_ARATH GO:0007275
CSN2_ARATH GO:0008180
CSN2_ARATH GO:0009585
CSN2_ARATH GO:0030163
CSN2_ARATH GO:0045892
TIM50_PHYIN GO:0005744
TIM50_PHYIN GO:0015031
TIM50_PHYIN GO:0016021
PDV2_ARATH GO:0005739
PDV2_ARATH GO:0009536
PDV2_ARATH GO:0010020
PDV2_ARATH GO:0031359
MAN3_SOLLC GO:0005576
MAN3_SOLLC GO:0005975
MAN3_SOLLC GO:0016985
AHP3_ARATH GO:0016310
AHP3_ARATH GO:0043424
AHP3_ARATH GO:0000160
AHP3_ARATH GO:0005634
AHP3_ARATH GO:0005737
AHP3_ARATH GO:0005829
AHP3_ARATH GO:0009536
AHP3_ARATH GO:0009557
AHP3_ARATH GO:0009560
AHP3_ARATH GO:0009736
AHP3_ARATH GO:0009927
OHP1_ORYSJ GO:0000160
OHP1_ORYSJ GO:0005634
OHP1_ORYSJ GO:0005737
OHP1_ORYSJ GO:0005829
OHP1_ORYSJ GO:0009736
OHP1_ORYSJ GO:0009927
OHP1_ORYSJ GO:0016310
OHP1_ORYSJ GO:0043424
OHP1_ORYSJ GO:0080038
GDL1_ARATH GO:0005576
GDL1_ARATH GO:0016042
GDL1_ARATH GO:0016788
LDHA_HORVU GO:0004459
LDHA_HORVU GO:0005737
LDHA_HORVU GO:0005975
LDHA_HORVU GO:0019752
DRL5_ARATH GO:0005524
DRL5_ARATH GO:0006952
DRL5_ARATH GO:0043531
GL814_ORYSJ GO:0005618
GL814_ORYSJ GO:0030145
GL814_ORYSJ GO:0045735
GL814_ORYSJ GO:0048046
GL33_ARATH GO:0099503
GL33_ARATH GO:0005618
GL33_ARATH GO:0005634
GL33_ARATH GO:0009409
GL33_ARATH GO:0009536
GL33_ARATH GO:0030145
GL33_ARATH GO:0031012
GL33_ARATH GO:0045735
GL33_ARATH GO:0048046
GL33_ARATH GO:0055114
RR20_ARATH GO:0003735
RR20_ARATH GO:0005829
RR20_ARATH GO:0006412
RR20_ARATH GO:0009507
RR20_ARATH GO:0009570
RR20_ARATH GO:0009941
RR20_ARATH GO:0015935
RR20_ARATH GO:0070181
POL_SIVG1 GO:0008270
POL_SIVG1 GO:0015074
POL_SIVG1 GO:0016020
POL_SIVG1 GO:0075713
POL_SIVG1 GO:0019013
POL_SIVG1 GO:0075732
POL_SIVG1 GO:0020002
POL_SIVG1 GO:0030430
POL_SIVG1 GO:0039657
POL_SIVG1 GO:0042025
POL_SIVG1 GO:0044826
POL_SIVG1 GO:0046718
POL_SIVG1 GO:0003677
POL_SIVG1 GO:0003723
POL_SIVG1 GO:0003887
POL_SIVG1 GO:0003964
POL_SIVG1 GO:0004190
POL_SIVG1 GO:0004523
POL_SIVG1 GO:0004533
POL_SIVG1 GO:0005198
POL_SIVG1 GO:0006310
QORH_ARATH GO:0005773
QORH_ARATH GO:0005829
QORH_ARATH GO:0005886
QORH_ARATH GO:0009507
QORH_ARATH GO:0009535
QORH_ARATH GO:0009706
QORH_ARATH GO:0009941
QORH_ARATH GO:0016491
GUN8_ORYSJ GO:0005576
GUN8_ORYSJ GO:0008810
GUN8_ORYSJ GO:0030245
GUN8_ORYSJ GO:0071555
GUN15_ORYSJ GO:0005576
GUN15_ORYSJ GO:0008810
GUN15_ORYSJ GO:0030245
GUN15_ORYSJ GO:0030246
GUN15_ORYSJ GO:0071555
GUN19_ORYSJ GO:0005576
GUN19_ORYSJ GO:0008810
GUN19_ORYSJ GO:0030245
GUN19_ORYSJ GO:0071555
SRX_ARATH GO:0005524
SRX_ARATH GO:0005737
SRX_ARATH GO:0005739
SRX_ARATH GO:0009507
SRX_ARATH GO:0032542
SRX_ARATH GO:0034599
AATPD_ARATH GO:0005524
AATPD_ARATH GO:0016887
PSK1_ARATH GO:0007275
PSK1_ARATH GO:0008083
PSK1_ARATH GO:0008283
PSK1_ARATH GO:0030154
PSK1_ARATH GO:0031012
ILL9_ORYSJ GO:0005783
ILL9_ORYSJ GO:0009850
ILL9_ORYSJ GO:0010179
ILL9_ORYSJ GO:0016787
Y2242_ARATH GO:0004674
Y2242_ARATH GO:0005524
Y2242_ARATH GO:0016020
Y2242_ARATH GO:0016021
RL351_ARATH GO:0000463
RL351_ARATH GO:0003729
RL351_ARATH GO:0003735
RL351_ARATH GO:0005730
RL351_ARATH GO:0005829
RL351_ARATH GO:0006412
RL351_ARATH GO:0009506
RL351_ARATH GO:0022625
KAN2_ARATH GO:0003700
KAN2_ARATH GO:0005634
KAN2_ARATH GO:0006355
KAN2_ARATH GO:0009944
KAN2_ARATH GO:0030154
KAN2_ARATH GO:0044212
KAN2_ARATH GO:0048440
KAN2_ARATH GO:0048481
ROLL9_ORYSJ GO:0005634
ROLL9_ORYSJ GO:0006355
ROLL9_ORYSJ GO:0010158
ROLL9_ORYSJ GO:0010229
ROLL9_ORYSJ GO:0044212
MES17_ARATH GO:0009694
MES17_ARATH GO:0009696
MES17_ARATH GO:0016787
MES17_ARATH GO:0016788
MES17_ARATH GO:0033473
MES17_ARATH GO:0048367
MES17_ARATH GO:0080030
MES17_ARATH GO:0080031
MES17_ARATH GO:0080032
CHIT_PHAVU GO:0000272
CHIT_PHAVU GO:0004568
CHIT_PHAVU GO:0005773
CHIT_PHAVU GO:0006032
CHIT_PHAVU GO:0006952
CHIT_PHAVU GO:0008061
CHIT_PHAVU GO:0016998
CHI12_ORYSJ GO:0000272
CHI12_ORYSJ GO:0004568
CHI12_ORYSJ GO:0006032
CHI12_ORYSJ GO:0006040
CHI12_ORYSJ GO:0008061
CHI12_ORYSJ GO:0008843
CHI12_ORYSJ GO:0016231
CHI12_ORYSJ GO:0016998
CHI12_ORYSJ GO:0050832
CHI1_ORYSJ GO:0000272
CHI1_ORYSJ GO:0004568
CHI1_ORYSJ GO:0006032
CHI1_ORYSJ GO:0008061
CHI1_ORYSJ GO:0016998
CHI1_ORYSJ GO:0050832
CHIP_TOBAC GO:0000272
CHIP_TOBAC GO:0004568
CHIP_TOBAC GO:0005576
CHIP_TOBAC GO:0006032
CHIP_TOBAC GO:0016998
CHIP_TOBAC GO:0050832
CHI8_ORYSJ GO:0000272
CHI8_ORYSJ GO:0004568
CHI8_ORYSJ GO:0006032
CHI8_ORYSJ GO:0016998
CHI8_ORYSJ GO:0050832
RAV2_ARATH GO:0003700
RAV2_ARATH GO:0005634
RAV2_ARATH GO:0009873
RAV2_ARATH GO:0044212
RAV2_ARATH GO:0045892
RAV2_ARATH GO:0071456
PPR43_ARATH GO:0009451
PPR43_ARATH GO:0043231
PP319_ARATH GO:0003723
PP319_ARATH GO:0006397
PP319_ARATH GO:0008380
PP319_ARATH GO:0009451
PP319_ARATH GO:0009507
PP319_ARATH GO:0043231
PP319_ARATH GO:1900865
PP403_ARATH GO:0009451
PP403_ARATH GO:0043231
IDD16_ARATH GO:2000012
IDD16_ARATH GO:2000122
IDD16_ARATH GO:0003700
IDD16_ARATH GO:0005634
IDD16_ARATH GO:0006355
IDD16_ARATH GO:0009630
IDD16_ARATH GO:0009965
IDD16_ARATH GO:0010601
IDD16_ARATH GO:0043565
IDD16_ARATH GO:0046872
IDD16_ARATH GO:0048444
GG1_ARATH GO:0010541
GG1_ARATH GO:0018342
GG1_ARATH GO:0018345
GG1_ARATH GO:0048527
GG1_ARATH GO:0000139
GG1_ARATH GO:0005525
GG1_ARATH GO:0005737
GG1_ARATH GO:0005794
GG1_ARATH GO:0005834
GG1_ARATH GO:0005886
GG1_ARATH GO:0007186
GG1_ARATH GO:0009817
GG1_ARATH GO:0009845
CESA4_ORYSI GO:0005886
CESA4_ORYSI GO:0009834
CESA4_ORYSI GO:0016021
CESA4_ORYSI GO:0016760
CESA4_ORYSI GO:0030244
CESA4_ORYSI GO:0046872
CESA4_ORYSI GO:0071555
CSLG1_ARATH GO:0071555
CSLG1_ARATH GO:0000139
CSLG1_ARATH GO:0005794
CSLG1_ARATH GO:0005802
CSLG1_ARATH GO:0005886
CSLG1_ARATH GO:0009833
CSLG1_ARATH GO:0016021
CSLG1_ARATH GO:0016759
CSLG1_ARATH GO:0016760
CSLG1_ARATH GO:0030244
BCB1_ARATH GO:0046658
BCB1_ARATH GO:0046872
BCB1_ARATH GO:0070417
BCB1_ARATH GO:0071456
BCB1_ARATH GO:1901141
BCB1_ARATH GO:0002239
BCB1_ARATH GO:0005773
BCB1_ARATH GO:0005886
BCB1_ARATH GO:0006979
BCB1_ARATH GO:0009055
BCB1_ARATH GO:0009536
BCB1_ARATH GO:0009646
BCB1_ARATH GO:0015690
BCB1_ARATH GO:0031225
PPR36_ARATH GO:0003723
PPR36_ARATH GO:0005739
PPR36_ARATH GO:0090615
PPR91_ARATH GO:0000966
PPR91_ARATH GO:0003723
PPR91_ARATH GO:0005739
AKT1_ORYSI GO:0005249
AKT1_ORYSI GO:0016021
AKT1_ORYSI GO:0034765
AKT1_ORYSJ GO:0005249
AKT1_ORYSJ GO:0016021
AKT1_ORYSJ GO:0034765
KAT3_ORYSJ GO:0005249
KAT3_ORYSJ GO:0016021
KAT3_ORYSJ GO:0034765
AHL20_ARATH GO:0003680
AHL20_ARATH GO:0003700
AHL20_ARATH GO:0005634
AHL20_ARATH GO:0042742
AHL20_ARATH GO:0045087
AHL20_ARATH GO:0045824
AHL20_ARATH GO:1900425
RADL1_ARATH GO:0003677
RADL1_ARATH GO:0003700
RADL1_ARATH GO:0005634
MES12_ARATH GO:0009507
MES12_ARATH GO:0009694
MES12_ARATH GO:0009696
MES12_ARATH GO:0016787
MES12_ARATH GO:0080030
MES12_ARATH GO:0080031
MES12_ARATH GO:0080032
MES15_ARATH GO:0009507
MES15_ARATH GO:0009694
MES15_ARATH GO:0009696
MES15_ARATH GO:0016787
MES15_ARATH GO:0080030
MES15_ARATH GO:0080031
MES15_ARATH GO:0080032
CCB21_ORYSI GO:0005634
CCB21_ORYSI GO:0007049
CCB21_ORYSI GO:0051301
CCB22_ORYSJ GO:0000079
CCB22_ORYSJ GO:0000307
CCB22_ORYSJ GO:0005634
CCB22_ORYSJ GO:0005737
CCB22_ORYSJ GO:0006468
CCB22_ORYSJ GO:0016538
CCB22_ORYSJ GO:0019901
CCB22_ORYSJ GO:0044772
CCB22_ORYSJ GO:0051301
CCNB1_MEDSV GO:0005634
CCNB1_MEDSV GO:0007049
CCNB1_MEDSV GO:0051301
DRPE_CRAPL GO:0071465
DRPE_CRAPL GO:1902075
STR14_ARATH GO:0005856
STR14_ARATH GO:0009507
STR14_ARATH GO:0009534
STR14_ARATH GO:0009535
STR14_ARATH GO:0009941
RS23_FRAAN GO:0003735
RS23_FRAAN GO:0006412
RS23_FRAAN GO:0015935
UBA2A_ARATH GO:0048255
UBA2A_ARATH GO:0003729
UBA2A_ARATH GO:0005634
UBA2A_ARATH GO:0005829
UBA2A_ARATH GO:0006952
UBA2A_ARATH GO:0008219
UBA2A_ARATH GO:0009693
UBA2A_ARATH GO:0009738
UBA2A_ARATH GO:0010150
UBA2A_ARATH GO:0035925
CKB22_ARATH GO:0009934
CKB22_ARATH GO:0010389
CKB22_ARATH GO:0046777
CKB22_ARATH GO:0004674
CKB22_ARATH GO:0004693
CKB22_ARATH GO:0005524
CKB22_ARATH GO:0005634
CKB22_ARATH GO:0005829
CKB22_ARATH GO:0006468
CKB22_ARATH GO:0007346
CKB22_ARATH GO:0008353
CKB22_ARATH GO:0009755
KCAB_ARATH GO:0005244
KCAB_ARATH GO:0005576
KCAB_ARATH GO:0005886
KCAB_ARATH GO:0006813
KCAB_ARATH GO:0009506
KCAB_ARATH GO:0034765
BRXL4_ARATH GO:0005634
MDL2_PRUDU GO:0016614
MDL2_PRUDU GO:0046593
MDL2_PRUDU GO:0050660
MDL2_PRUDU GO:0050898
MDLL_ARATH GO:0016614
MDLL_ARATH GO:0046593
MDLL_ARATH GO:0050660
MDL1_PRUDU GO:0016614
MDL1_PRUDU GO:0046593
MDL1_PRUDU GO:0050660
VQ11_ARATH GO:0005634
SRK6_BRAOV GO:0004674
SRK6_BRAOV GO:0005524
SRK6_BRAOV GO:0016021
SRK6_BRAOV GO:0042802
SRK6_BRAOV GO:0060320
WNK3_ARATH GO:0004672
WNK3_ARATH GO:0004674
WNK3_ARATH GO:0005524
WNK3_ARATH GO:0005737
WNK3_ARATH GO:0006468
WNK3_ARATH GO:0035556
NCED1_PHAVU GO:0009535
NCED1_PHAVU GO:0009688
NCED1_PHAVU GO:0045549
NCED1_PHAVU GO:0046872
NCED3_ARATH GO:0045549
NCED3_ARATH GO:0046872
NCED3_ARATH GO:0006970
NCED3_ARATH GO:0009414
NCED3_ARATH GO:0009507
NCED3_ARATH GO:0009535
NCED3_ARATH GO:0009570
NCED3_ARATH GO:0009688
NCED3_ARATH GO:0010436
NCED3_ARATH GO:0016121
NCED3_ARATH GO:0042538
PSY2_SOLLC GO:0004310
PSY2_SOLLC GO:0006696
PSY2_SOLLC GO:0009507
PSY2_SOLLC GO:0016117
PSY2_SOLLC GO:0016767
PSY2_SOLLC GO:0051996
PSY_CAPAN GO:0004310
PSY_CAPAN GO:0006696
PSY_CAPAN GO:0009575
PSY_CAPAN GO:0016117
PSY_CAPAN GO:0016767
PSY_CAPAN GO:0051996
ATP7_ARATH GO:0045263
ATP7_ARATH GO:0050897
ATP7_ARATH GO:0005507
ATP7_ARATH GO:0005730
ATP7_ARATH GO:0005739
ATP7_ARATH GO:0005753
ATP7_ARATH GO:0005773
ATP7_ARATH GO:0006811
ATP7_ARATH GO:0008270
ATP7_ARATH GO:0009507
ATP7_ARATH GO:0009555
PER1_HORVU GO:0004601
PER1_HORVU GO:0005576
PER1_HORVU GO:0006979
PER1_HORVU GO:0020037
PER1_HORVU GO:0042744
PER1_HORVU GO:0046872
KELP_ARATH GO:0003677
KELP_ARATH GO:0003713
KELP_ARATH GO:0005634
KELP_ARATH GO:0005667
KELP_ARATH GO:0060261
LBD3_ARATH GO:0005634
LBD3_ARATH GO:0044212
U73B4_ARATH GO:0102360
U73B4_ARATH GO:0102425
U73B4_ARATH GO:0005829
U73B4_ARATH GO:0008194
U73B4_ARATH GO:0009636
U73B4_ARATH GO:0035251
U73B4_ARATH GO:0043231
U73B4_ARATH GO:0047893
U73B4_ARATH GO:0051707
U73B4_ARATH GO:0080043
U73B4_ARATH GO:0080044
BIG1B_ARATH GO:0005886
BIG1B_ARATH GO:0009734
BIG1B_ARATH GO:0010929
BIG1B_ARATH GO:0060918
PGR5_ARATH GO:0009055
PGR5_ARATH GO:0009414
PGR5_ARATH GO:0009507
PGR5_ARATH GO:0009534
PGR5_ARATH GO:0009535
PGR5_ARATH GO:0009644
PGR5_ARATH GO:0009773
PGR5_ARATH GO:0010117
PGR5_ARATH GO:0071484
PP390_ARATH GO:0008270
PP390_ARATH GO:0009451
PP390_ARATH GO:0043231
PP182_ARATH GO:0008270
PP182_ARATH GO:0009451
PP182_ARATH GO:0043231
PP189_ARATH GO:0005739
PP189_ARATH GO:0009451
PP189_ARATH GO:0043231
PP252_ARATH GO:0005739
PP252_ARATH GO:0008270
NU4C_NASOF GO:0008137
NU4C_NASOF GO:0009535
NU4C_NASOF GO:0016021
NU4C_NASOF GO:0042773
NU4C_NASOF GO:0048038
DGP10_ARATH GO:0004252
DGP10_ARATH GO:0005759
DGP10_ARATH GO:0006508
SUV3M_ORYSJ GO:0009734
SUV3M_ORYSJ GO:0009736
SUV3M_ORYSJ GO:0009740
SUV3M_ORYSJ GO:1902584
SUV3M_ORYSJ GO:0009939
SUV3M_ORYSJ GO:0010929
SUV3M_ORYSJ GO:0016887
SUV3M_ORYSJ GO:0042645
SUV3M_ORYSJ GO:0045025
SUV3M_ORYSJ GO:0080038
SUV3M_ORYSJ GO:1901002
SUV3M_ORYSJ GO:0000965
SUV3M_ORYSJ GO:0003678
SUV3M_ORYSJ GO:0003724
SUV3M_ORYSJ GO:0005524
SUV3M_ORYSJ GO:0005634
SUV3M_ORYSJ GO:0006401
SUV3M_ORYSJ GO:0009555
SUV3M_ORYSJ GO:0009561
SUV3M_ORYSJ GO:0009651
PLDA2_ORYSJ GO:0004630
PLDA2_ORYSJ GO:0005509
PLDA2_ORYSJ GO:0016020
PLDA2_ORYSJ GO:0016042
PLDA2_ORYSJ GO:0046470
PLDA2_ORYSJ GO:0070290
GT20_ARATH GO:0000139
GT20_ARATH GO:0006486
GT20_ARATH GO:0016021
GT20_ARATH GO:0016757
PLDA1_CARPA GO:0004630
PLDA1_CARPA GO:0005509
PLDA1_CARPA GO:0016020
PLDA1_CARPA GO:0034638
PLDA1_CARPA GO:0070290
PLDA1_RICCO GO:0004630
PLDA1_RICCO GO:0005509
PLDA1_RICCO GO:0005773
PLDA1_RICCO GO:0005783
PLDA1_RICCO GO:0005886
PLDA1_RICCO GO:0009536
PLDA1_RICCO GO:0016042
PLDA1_RICCO GO:0046470
PLDA1_RICCO GO:0070290
PLDA2_BRAOC GO:0004630
PLDA2_BRAOC GO:0005509
PLDA2_BRAOC GO:0005737
PLDA2_BRAOC GO:0016020
PLDA2_BRAOC GO:0016042
PLDA2_BRAOC GO:0046470
PLDA2_BRAOC GO:0070290
TRB1_ARATH GO:0009723
TRB1_ARATH GO:0009733
TRB1_ARATH GO:0009737
TRB1_ARATH GO:0046686
TRB1_ARATH GO:0009739
TRB1_ARATH GO:0070491
TRB1_ARATH GO:0009751
TRB1_ARATH GO:1990841
TRB1_ARATH GO:0009753
TRB1_ARATH GO:0032991
TRB1_ARATH GO:0033613
TRB1_ARATH GO:0042803
TRB1_ARATH GO:0044212
TRB1_ARATH GO:0000785
TRB1_ARATH GO:0000786
TRB1_ARATH GO:0003691
TRB1_ARATH GO:0003700
TRB1_ARATH GO:0005634
TRB1_ARATH GO:0005730
TRB1_ARATH GO:0006334
TRB1_ARATH GO:0006357
TRB1_ARATH GO:0009651
MTHR2_ARATH GO:0004489
MTHR2_ARATH GO:0005829
MTHR2_ARATH GO:0006730
MTHR2_ARATH GO:0009086
MTHR2_ARATH GO:0035999
MTHR2_ARATH GO:0071949
MTHR1_MAIZE GO:0004489
MTHR1_MAIZE GO:0005829
MTHR1_MAIZE GO:0006730
MTHR1_MAIZE GO:0009086
MTHR1_MAIZE GO:0035999
MTHR1_MAIZE GO:0071949
PERK2_ARATH GO:0004674
PERK2_ARATH GO:0005524
PERK2_ARATH GO:0005886
PERK2_ARATH GO:0016021
PLST2_ARATH GO:0008643
PLST2_ARATH GO:0016021
PLST2_ARATH GO:0022857
PLST2_ARATH GO:0031969
METE1_ARATH GO:0009086
METE1_ARATH GO:0009506
METE1_ARATH GO:0009507
METE1_ARATH GO:0009570
METE1_ARATH GO:0010043
METE1_ARATH GO:0032259
METE1_ARATH GO:0046686
METE1_ARATH GO:0048046
METE1_ARATH GO:0003871
METE1_ARATH GO:0005507
METE1_ARATH GO:0005576
METE1_ARATH GO:0005774
METE1_ARATH GO:0005777
METE1_ARATH GO:0005829
METE1_ARATH GO:0005886
METE1_ARATH GO:0008270
METE1_ARATH GO:0008705
P2C03_ORYSJ GO:0004722
P2C03_ORYSJ GO:0004724
P2C03_ORYSJ GO:0046872
G3PC_PINSY GO:0004365
G3PC_PINSY GO:0005737
G3PC_PINSY GO:0006006
G3PC_PINSY GO:0006096
G3PC_PINSY GO:0050661
G3PC_PINSY GO:0051287
BCP_PEA GO:0009055
BCP_PEA GO:0046872
GUN2_PERAE GO:0008810
GUN2_PERAE GO:0009835
GUN2_PERAE GO:0030245
GUN1_PERAE GO:0008810
GUN1_PERAE GO:0009835
GUN1_PERAE GO:0030245
NIA2_PHAVU GO:0006809
NIA2_PHAVU GO:0009703
NIA2_PHAVU GO:0020037
NIA2_PHAVU GO:0030151
NIA2_PHAVU GO:0042128
NIA2_PHAVU GO:0043546
NIA2_PHAVU GO:0050464
NIA_BETPN GO:0006809
NIA_BETPN GO:0020037
NIA_BETPN GO:0030151
NIA_BETPN GO:0042128
NIA_BETPN GO:0043546
NIA_BETPN GO:0050464
NIA_CUCMA GO:0006809
NIA_CUCMA GO:0009703
NIA_CUCMA GO:0020037
NIA_CUCMA GO:0030151
NIA_CUCMA GO:0042128
NIA_CUCMA GO:0043546
NIA_CUCMA GO:0050464
NIA_VOLCA GO:0006809
NIA_VOLCA GO:0009703
NIA_VOLCA GO:0020037
NIA_VOLCA GO:0030151
NIA_VOLCA GO:0042128
NIA_VOLCA GO:0043546
NIA_VOLCA GO:0050464
HIP7_ARATH GO:0005623
HIP7_ARATH GO:0005886
HIP7_ARATH GO:0030001
HIP7_ARATH GO:0046914
HIP7_ARATH GO:0046916
HIP9_ARATH GO:0030001
HIP9_ARATH GO:0046872
RRP4_ARATH GO:0034427
RRP4_ARATH GO:0034475
RRP4_ARATH GO:0043928
RRP4_ARATH GO:0060149
RRP4_ARATH GO:0071034
RRP4_ARATH GO:0071035
RRP4_ARATH GO:0071038
RRP4_ARATH GO:0071049
RRP4_ARATH GO:0071051
RRP4_ARATH GO:0000176
RRP4_ARATH GO:0000177
RRP4_ARATH GO:0000178
RRP4_ARATH GO:0000460
RRP4_ARATH GO:0000467
RRP4_ARATH GO:0003723
RRP4_ARATH GO:0005654
RRP4_ARATH GO:0005730
RRP4_ARATH GO:0005737
C84A1_ARATH GO:0016709
C84A1_ARATH GO:0020037
C84A1_ARATH GO:0004497
C84A1_ARATH GO:0005506
C84A1_ARATH GO:0005783
C84A1_ARATH GO:0005886
C84A1_ARATH GO:0009699
C84A1_ARATH GO:0009809
C84A1_ARATH GO:0010224
C84A1_ARATH GO:0016020
C84A1_ARATH GO:0016021
C93A2_SOYBN GO:0005506
C93A2_SOYBN GO:0016020
C93A2_SOYBN GO:0016709
C93A2_SOYBN GO:0020037
BGL31_ORYSJ GO:0005975
BGL31_ORYSJ GO:0008422
BGL31_ORYSJ GO:0102483
BGL32_ORYSJ GO:0005975
BGL32_ORYSJ GO:0008422
BGL32_ORYSJ GO:0102483
BGL33_ORYSJ GO:0005975
BGL33_ORYSJ GO:0008422
EDM2_ARATH GO:0044030
EDM2_ARATH GO:0046872
EDM2_ARATH GO:0050832
EDM2_ARATH GO:0061087
EDM2_ARATH GO:0070829
EDM2_ARATH GO:0090436
EDM2_ARATH GO:1900111
EDM2_ARATH GO:1900363
EDM2_ARATH GO:2000024
EDM2_ARATH GO:0003700
EDM2_ARATH GO:0005634
EDM2_ARATH GO:0006355
EDM2_ARATH GO:0007165
EDM2_ARATH GO:0009911
EDM2_ARATH GO:0010228
EDM2_ARATH GO:0031937
EDM2_ARATH GO:0032991
EDM2_ARATH GO:0043565
ATL23_ARATH GO:0004842
ATL23_ARATH GO:0016021
ATL23_ARATH GO:0016567
ATL23_ARATH GO:0046872
ATL23_ARATH GO:0071456
UPL2_ARATH GO:0005634
UPL2_ARATH GO:0005737
UPL2_ARATH GO:0005739
UPL2_ARATH GO:0005829
UPL2_ARATH GO:0016567
UPL2_ARATH GO:0061630
P2C56_ARATH GO:0009737
P2C56_ARATH GO:0009738
P2C56_ARATH GO:0009787
P2C56_ARATH GO:0009788
P2C56_ARATH GO:0010119
P2C56_ARATH GO:0016791
P2C56_ARATH GO:0019900
P2C56_ARATH GO:0019901
P2C56_ARATH GO:0046872
P2C56_ARATH GO:0004721
P2C56_ARATH GO:0004722
P2C56_ARATH GO:0004724
P2C56_ARATH GO:0005634
P2C56_ARATH GO:0005829
P2C56_ARATH GO:0005886
P2C56_ARATH GO:0006470
P2C56_ARATH GO:0009408
P2C56_ARATH GO:0009409
KSB_ARATH GO:0000287
KSB_ARATH GO:0009507
KSB_ARATH GO:0009570
KSB_ARATH GO:0009686
KSB_ARATH GO:0009740
KSB_ARATH GO:0009899
KSB_ARATH GO:0010333
KSB_ARATH GO:0016102
TOM3_ARATH GO:0009705
TOM3_ARATH GO:0016021
TOM3_ARATH GO:0046786
TOM3_TOBAC GO:0009705
TOM3_TOBAC GO:0016021
TOM3_TOBAC GO:0046786
ALIS3_ARATH GO:0000139
ALIS3_ARATH GO:0005634
ALIS3_ARATH GO:0005783
ALIS3_ARATH GO:0005789
ALIS3_ARATH GO:0005794
ALIS3_ARATH GO:0005886
ALIS3_ARATH GO:0016021
ALIS3_ARATH GO:0031902
CDT1B_ARATH GO:0051276
CDT1B_ARATH GO:0070182
CDT1B_ARATH GO:0071163
CDT1B_ARATH GO:0000076
CDT1B_ARATH GO:0000278
CDT1B_ARATH GO:0003677
CDT1B_ARATH GO:0004693
CDT1B_ARATH GO:0005634
CDT1B_ARATH GO:0006260
CDT1B_ARATH GO:0009658
CDT1B_ARATH GO:0030174
CDT1B_ARATH GO:0048229
GDL85_ARATH GO:0005576
GDL85_ARATH GO:0016042
GDL85_ARATH GO:0016788
FAD4_ARATH GO:0006636
FAD4_ARATH GO:0008611
FAD4_ARATH GO:0009507
FAD4_ARATH GO:0016021
FAD4_ARATH GO:0031969
FAD4_ARATH GO:0046471
FAD4_ARATH GO:0050207
FAD4_ARATH GO:0052637
FAD4_ARATH GO:0080167
ACH12_ARATH GO:0046872
ACH12_ARATH GO:0051213
C7A22_PANGI GO:0004497
C7A22_PANGI GO:0005506
C7A22_PANGI GO:0016021
C7A22_PANGI GO:0016705
C7A22_PANGI GO:0020037
XYL2_MEDSV GO:0005576
XYL2_MEDSV GO:0009044
XYL2_MEDSV GO:0045493
XYL2_MEDSV GO:0046556
BXL5_ARATH GO:0004553
BXL5_ARATH GO:0005576
BXL5_ARATH GO:0005618
BXL5_ARATH GO:0009044
BXL5_ARATH GO:0009505
BXL5_ARATH GO:0031222
BXL5_ARATH GO:0045493
BXL5_ARATH GO:0046556
ADLO1_ARATH GO:0005634
ADLO1_ARATH GO:0008134
ADLO1_ARATH GO:0048527
C7346_ORYSJ GO:0004497
C7346_ORYSJ GO:0005506
C7346_ORYSJ GO:0010268
C7346_ORYSJ GO:0016021
C7346_ORYSJ GO:0016131
C7346_ORYSJ GO:0016705
C7346_ORYSJ GO:0020037
C7346_ORYSJ GO:0040008
NAP1C_TOBAC GO:0005634
NAP1C_TOBAC GO:0005737
NAP1C_TOBAC GO:0006334
NAP1A_ARATH GO:0030154
NAP1A_ARATH GO:0042393
NAP1A_ARATH GO:0000724
NAP1A_ARATH GO:0005634
NAP1A_ARATH GO:0005737
NAP1A_ARATH GO:0005829
NAP1A_ARATH GO:0005886
NAP1A_ARATH GO:0006281
NAP1A_ARATH GO:0006334
NAP1A_ARATH GO:0008283
NAP1A_ARATH GO:0016444
NAP1B_ARATH GO:0016444
NAP1B_ARATH GO:0042393
NAP1B_ARATH GO:0042802
NAP1B_ARATH GO:0046686
NAP1B_ARATH GO:0000724
NAP1B_ARATH GO:0005634
NAP1B_ARATH GO:0005737
NAP1B_ARATH GO:0005739
NAP1B_ARATH GO:0005829
NAP1B_ARATH GO:0005886
NAP1B_ARATH GO:0006281
NAP1B_ARATH GO:0006334
NAP1B_ARATH GO:0009294
NAP1B_TOBAC GO:0005634
NAP1B_TOBAC GO:0005737
NAP1B_TOBAC GO:0006334
ERF80_ARATH GO:0003700
ERF80_ARATH GO:0005634
ERF80_ARATH GO:0006952
ERF80_ARATH GO:0009873
ERF80_ARATH GO:0019760
ERF80_ARATH GO:0044212
SPL7_ORYSI GO:0003677
SPL7_ORYSI GO:0005634
SPL7_ORYSI GO:0046872
SG101_ARATH GO:0080030
SG101_ARATH GO:1900057
SG101_ARATH GO:1900426
SG101_ARATH GO:1902290
SG101_ARATH GO:0002230
SG101_ARATH GO:0005634
SG101_ARATH GO:0005737
SG101_ARATH GO:0007568
SG101_ARATH GO:0016021
SG101_ARATH GO:0016042
SG101_ARATH GO:0050829
SG101_ARATH GO:0052689
SG101_ARATH GO:0060866
MCU1_ARATH GO:0005262
MCU1_ARATH GO:0005739
MCU1_ARATH GO:0005743
MCU1_ARATH GO:0015292
MCU1_ARATH GO:0016021
MCU1_ARATH GO:0051560
MCU3_ARATH GO:0005262
MCU3_ARATH GO:0005743
MCU3_ARATH GO:0009941
MCU3_ARATH GO:0015292
MCU3_ARATH GO:0016021
MCU3_ARATH GO:0051560
MCU3_ARATH GO:0070509
MCU3_ARATH GO:0071456
COR47_ARATH GO:0016020
COR47_ARATH GO:0016151
COR47_ARATH GO:0050832
COR47_ARATH GO:0005507
COR47_ARATH GO:0005634
COR47_ARATH GO:0005829
COR47_ARATH GO:0006970
COR47_ARATH GO:0009409
COR47_ARATH GO:0009414
COR47_ARATH GO:0009631
COR47_ARATH GO:0009737
COR47_ARATH GO:0010286
ERD10_ARATH GO:0009631
ERD10_ARATH GO:0009737
ERD10_ARATH GO:0010029
ERD10_ARATH GO:0016020
ERD10_ARATH GO:0016151
ERD10_ARATH GO:0019898
ERD10_ARATH GO:0031210
ERD10_ARATH GO:0050821
ERD10_ARATH GO:0090559
ERD10_ARATH GO:0001786
ERD10_ARATH GO:0003779
ERD10_ARATH GO:0005507
ERD10_ARATH GO:0005634
ERD10_ARATH GO:0005737
ERD10_ARATH GO:0005829
ERD10_ARATH GO:0009409
ERD10_ARATH GO:0009414
ERD10_ARATH GO:0009506
RKF3_ARATH GO:0004675
RKF3_ARATH GO:0005524
RKF3_ARATH GO:0005886
RKF3_ARATH GO:0006468
RKF3_ARATH GO:0016021
RKS1_ARATH GO:0004674
RKS1_ARATH GO:0005516
RKS1_ARATH GO:0005524
RKS1_ARATH GO:0005886
RKS1_ARATH GO:0006468
RKS1_ARATH GO:0016021
RKS1_ARATH GO:0030246
RKS1_ARATH GO:0048544
DRL2_ARATH GO:0005524
DRL2_ARATH GO:0006952
DRL2_ARATH GO:0043531
DRL24_ARATH GO:0005524
DRL24_ARATH GO:0006952
DRL24_ARATH GO:0043531
RS112_ARATH GO:0003735
RS112_ARATH GO:0005886
RS112_ARATH GO:0006412
RS112_ARATH GO:0019843
RS112_ARATH GO:0022627
CIPKL_ARATH GO:0071472
CIPKL_ARATH GO:0004674
CIPKL_ARATH GO:0005524
CIPKL_ARATH GO:0005634
CIPKL_ARATH GO:0005737
CIPKL_ARATH GO:0005829
CIPKL_ARATH GO:0006468
CIPKL_ARATH GO:0009705
CIPKL_ARATH GO:0035556
CIPKL_ARATH GO:0071470
BEH4_ARATH GO:0003677
BEH4_ARATH GO:0003700
BEH4_ARATH GO:0006351
BEH4_ARATH GO:0006355
BEH4_ARATH GO:0009742
BZR2_ORYSJ GO:0003677
BZR2_ORYSJ GO:0003700
BZR2_ORYSJ GO:0006351
BZR2_ORYSJ GO:0009742
BZR2_ORYSJ GO:0040008
PER40_ARATH GO:0004601
PER40_ARATH GO:0005576
PER40_ARATH GO:0006979
PER40_ARATH GO:0020037
PER40_ARATH GO:0042744
PER40_ARATH GO:0046872
DGK1_ARATH GO:0003951
DGK1_ARATH GO:0005509
DGK1_ARATH GO:0005524
DGK1_ARATH GO:0006952
DGK1_ARATH GO:0007205
DGK1_ARATH GO:0016021
DGK1_ARATH GO:0035556
DGK2_ARATH GO:0046872
DGK2_ARATH GO:0048364
DGK2_ARATH GO:0048366
DGK2_ARATH GO:0003951
DGK2_ARATH GO:0004143
DGK2_ARATH GO:0005524
DGK2_ARATH GO:0006952
DGK2_ARATH GO:0007205
DGK2_ARATH GO:0009409
DGK2_ARATH GO:0009611
DGK2_ARATH GO:0016021
DGK2_ARATH GO:0035556
CSLH2_ORYSI GO:0000139
CSLH2_ORYSI GO:0016021
CSLH2_ORYSI GO:0016760
CSLH2_ORYSI GO:0030244
CSLH2_ORYSI GO:0071555
CSLH2_ORYSJ GO:0071555
CSLH2_ORYSJ GO:0000139
CSLH2_ORYSJ GO:0005794
CSLH2_ORYSJ GO:0005802
CSLH2_ORYSJ GO:0005886
CSLH2_ORYSJ GO:0009833
CSLH2_ORYSJ GO:0016021
CSLH2_ORYSJ GO:0016759
CSLH2_ORYSJ GO:0016760
CSLH2_ORYSJ GO:0030244
PTBP2_ARATH GO:0009845
PTBP2_ARATH GO:0043484
PTBP2_ARATH GO:0000381
PTBP2_ARATH GO:0000932
PTBP2_ARATH GO:0003723
PTBP2_ARATH GO:0003729
PTBP2_ARATH GO:0005634
PTBP2_ARATH GO:0005737
PTBP2_ARATH GO:0006397
PTBP2_ARATH GO:0006417
PTBP2_ARATH GO:0008380
PLST4_ARATH GO:0005351
PLST4_ARATH GO:0005887
PLST4_ARATH GO:0009536
PLST4_ARATH GO:0009706
PLST4_ARATH GO:0009941
PLST4_ARATH GO:0046323
BTF3L_ARATH GO:0005739
BTF3L_ARATH GO:0005829
BTF3L_ARATH GO:0005854
BTF3L_ARATH GO:0042788
BTF3_ARATH GO:0005634
BTF3_ARATH GO:0005829
BTF3_ARATH GO:0005854
BTF3_ARATH GO:0042788
EF1A1_HORVU GO:0003746
EF1A1_HORVU GO:0003924
EF1A1_HORVU GO:0005525
EF1A1_HORVU GO:0005737
ERF1_ORYSJ GO:0003677
ERF1_ORYSJ GO:0003700
ERF1_ORYSJ GO:0005634
ERF1_ORYSJ GO:0006952
PTR14_ARATH GO:1902600
PTR14_ARATH GO:0005886
PTR14_ARATH GO:0010150
PTR14_ARATH GO:0010167
PTR14_ARATH GO:0015112
PTR14_ARATH GO:0015293
PTR14_ARATH GO:0015386
PTR14_ARATH GO:0015706
PTR14_ARATH GO:0016021
PTR14_ARATH GO:0055075
HPPR_PLESU GO:0047995
HPPR_PLESU GO:0051287
HPPR_PLESU GO:0055114
HPPR_PLESU GO:0102742
OGG1_ARATH GO:0003684
OGG1_ARATH GO:0005634
OGG1_ARATH GO:0006281
OGG1_ARATH GO:0006285
OGG1_ARATH GO:0006289
OGG1_ARATH GO:0008534
OGG1_ARATH GO:0034039
OGG1_ARATH GO:0140078
CML42_ARATH GO:0005509
CML42_ARATH GO:0010091
SPX1_ORYSI GO:0005634
SPX1_ORYSI GO:0016036
SPX1_ORYSI GO:0070417
SPX1_ORYSI GO:0080040
SPX1_ORYSJ GO:0005634
SPX1_ORYSJ GO:0016036
SPX1_ORYSJ GO:0070417
SPX1_ORYSJ GO:0080040
PUB1_MEDTR GO:0002237
PUB1_MEDTR GO:0005634
PUB1_MEDTR GO:0005737
PUB1_MEDTR GO:0005886
PUB1_MEDTR GO:0009609
PUB1_MEDTR GO:0009610
PUB1_MEDTR GO:0009877
PUB1_MEDTR GO:0036377
PUB1_MEDTR GO:0061630
F6CGT_GENTR GO:0016758
U74E1_ARATH GO:0008194
U74E1_ARATH GO:0043231
U74E1_ARATH GO:0080043
U74E1_ARATH GO:0080044
UFOG7_MANES GO:0009718
UFOG7_MANES GO:0047213
GLB3_ARATH GO:0001666
GLB3_ARATH GO:0005344
GLB3_ARATH GO:0009733
GLB3_ARATH GO:0015671
GLB3_ARATH GO:0019825
GLB3_ARATH GO:0020037
GLB3_ARATH GO:0046872
LIAS_PICSI GO:0005739
LIAS_PICSI GO:0009249
LIAS_PICSI GO:0016992
LIAS_PICSI GO:0046872
LIAS_PICSI GO:0051539
PER44_ARATH GO:0004601
PER44_ARATH GO:0005576
PER44_ARATH GO:0006979
PER44_ARATH GO:0009505
PER44_ARATH GO:0009506
PER44_ARATH GO:0020037
PER44_ARATH GO:0042744
PER44_ARATH GO:0046872
PER57_ARATH GO:0004601
PER57_ARATH GO:0005576
PER57_ARATH GO:0005618
PER57_ARATH GO:0006979
PER57_ARATH GO:0009505
PER57_ARATH GO:0009506
PER57_ARATH GO:0020037
PER57_ARATH GO:0042744
PER57_ARATH GO:0046872
PER61_ARATH GO:0004601
PER61_ARATH GO:0005576
PER61_ARATH GO:0006979
PER61_ARATH GO:0009505
PER61_ARATH GO:0009506
PER61_ARATH GO:0020037
PER61_ARATH GO:0042744
PER61_ARATH GO:0046872
PERN1_TOBAC GO:0004601
PERN1_TOBAC GO:0005576
PERN1_TOBAC GO:0006979
PERN1_TOBAC GO:0009505
PERN1_TOBAC GO:0009506
PERN1_TOBAC GO:0020037
PERN1_TOBAC GO:0042744
PERN1_TOBAC GO:0046872
YCX91_PHAAO GO:0009507
LRX5_ARATH GO:0005199
LRX5_ARATH GO:0005576
LRX5_ARATH GO:0005618
LRX5_ARATH GO:0009506
LRX5_ARATH GO:0071555
CRPM1_ARATH GO:0005773
CRPM1_ARATH GO:0005886
CRPM1_ARATH GO:0009631
CRPM1_ARATH GO:0009737
CRPM1_ARATH GO:0016021
CRPM1_ARATH GO:0042631
CRPM2_ARATH GO:0005774
CRPM2_ARATH GO:0005886
CRPM2_ARATH GO:0016021
WRK31_ARATH GO:0003700
WRK31_ARATH GO:0005634
WRK31_ARATH GO:0043565
WRK47_ARATH GO:0003700
WRK47_ARATH GO:0005634
WRK47_ARATH GO:0043565
WRK72_ARATH GO:0003700
WRK72_ARATH GO:0005634
WRK72_ARATH GO:0006952
WRK72_ARATH GO:0043565
WRKY6_ARATH GO:0003700
WRKY6_ARATH GO:0005634
WRKY6_ARATH GO:0009873
WRKY6_ARATH GO:0010200
WRKY6_ARATH GO:0016036
WRKY6_ARATH GO:0043565
WRKY6_ARATH GO:0044212
WRKY6_ARATH GO:0045892
WRKY6_ARATH GO:0080169
Y1666_ARATH GO:0005886
C16B1_PICSI GO:0004497
C16B1_PICSI GO:0005506
C16B1_PICSI GO:0016021
C16B1_PICSI GO:0016705
C16B1_PICSI GO:0020037
LAC6_ARATH GO:0004322
LAC6_ARATH GO:0005507
LAC6_ARATH GO:0005886
LAC6_ARATH GO:0006826
LAC6_ARATH GO:0046274
LAC6_ARATH GO:0048046
LAC6_ARATH GO:0052716
LAC6_ARATH GO:0055072
DTX11_ARATH GO:0015297
DTX11_ARATH GO:0016020
DTX11_ARATH GO:0016021
DTX11_ARATH GO:0022857
DTX11_ARATH GO:0042910
DTX12_ARATH GO:0009507
DTX12_ARATH GO:0015297
DTX12_ARATH GO:0016020
DTX12_ARATH GO:0016021
DTX12_ARATH GO:0022857
DTX12_ARATH GO:0042910
DTX14_ARATH GO:0005774
DTX14_ARATH GO:0015297
DTX14_ARATH GO:0016020
DTX14_ARATH GO:0016021
DTX14_ARATH GO:0022857
DTX14_ARATH GO:0042908
DTX14_ARATH GO:0042910
DTX16_ARATH GO:0005774
DTX16_ARATH GO:0009536
DTX16_ARATH GO:0009624
DTX16_ARATH GO:0015297
DTX16_ARATH GO:0016020
DTX16_ARATH GO:0016021
DTX16_ARATH GO:0022857
DTX16_ARATH GO:0042910
GXM1_ARATH GO:0000139
GXM1_ARATH GO:0005794
GXM1_ARATH GO:0009834
GXM1_ARATH GO:0016021
GXM1_ARATH GO:0030775
GXM1_ARATH GO:0032259
GXM1_ARATH GO:0045491
GXM1_ARATH GO:0045492
ATL17_ARATH GO:0006952
ATL17_ARATH GO:0016021
ATL17_ARATH GO:0016567
ATL17_ARATH GO:0016740
ATL17_ARATH GO:0046872
LBD13_ARATH GO:0005634
LBD13_ARATH GO:0010311
LBD13_ARATH GO:0045893
PERK1_ARATH GO:0046777
PERK1_ARATH GO:0004672
PERK1_ARATH GO:0004674
PERK1_ARATH GO:0004675
PERK1_ARATH GO:0005524
PERK1_ARATH GO:0005886
PERK1_ARATH GO:0006468
PERK1_ARATH GO:0009611
PERK1_ARATH GO:0009620
PERK1_ARATH GO:0016021
RAP29_ARATH GO:0003677
RAP29_ARATH GO:0003700
RAP29_ARATH GO:0005634
RAP29_ARATH GO:0009873
GDL62_ARATH GO:0016042
GDL62_ARATH GO:0016787
CIPKU_ORYSJ GO:0004674
CIPKU_ORYSJ GO:0005524
CIPKU_ORYSJ GO:0007165
CIPKE_ORYSJ GO:0004674
CIPKE_ORYSJ GO:0005524
CIPKE_ORYSJ GO:0007165
CIPKA_ORYSJ GO:0004674
CIPKA_ORYSJ GO:0005524
CIPKA_ORYSJ GO:0007165
RLP2_ARATH GO:0005886
RLP2_ARATH GO:0010073
RLP2_ARATH GO:0016021
MDIS2_ARATH GO:0004674
MDIS2_ARATH GO:0005524
MDIS2_ARATH GO:0012505
MDIS2_ARATH GO:0016021
MDIS2_ARATH GO:0048765
MDIS2_ARATH GO:0090406
PSC13_MAIZE GO:0005615
OLE96_ARATH GO:0005615
RK2_PINTH GO:0003735
RK2_PINTH GO:0006412
RK2_PINTH GO:0009507
RK2_PINTH GO:0015934
RK2_PINTH GO:0016740
RK2_PINTH GO:0019843
VP321_ARATH GO:0000815
VP321_ARATH GO:0005886
VP321_ARATH GO:0007034
VP321_ARATH GO:0015031
DRL21_ARATH GO:0004016
DRL21_ARATH GO:0005524
DRL21_ARATH GO:0009817
DRL21_ARATH GO:0042742
DRL21_ARATH GO:0043531
PP207_ARATH GO:0005739
PP207_ARATH GO:0006397
PP207_ARATH GO:0009451
PP207_ARATH GO:0016554
PP207_ARATH GO:0043231
PP207_ARATH GO:0080156
YUC4_ARATH GO:0010229
YUC4_ARATH GO:0047434
YUC4_ARATH GO:0048825
YUC4_ARATH GO:0048827
YUC4_ARATH GO:0050660
YUC4_ARATH GO:0050661
YUC4_ARATH GO:0103075
YUC4_ARATH GO:0000139
YUC4_ARATH GO:0004499
YUC4_ARATH GO:0005654
YUC4_ARATH GO:0005783
YUC4_ARATH GO:0005789
YUC4_ARATH GO:0005794
YUC4_ARATH GO:0005829
YUC4_ARATH GO:0009851
YUC4_ARATH GO:0009911
SUS3_ARATH GO:0005982
SUS3_ARATH GO:0005985
SUS3_ARATH GO:0009414
SUS3_ARATH GO:0010431
SUS3_ARATH GO:0010555
SUS3_ARATH GO:0016157
FAOMT_VITVI GO:0005737
FAOMT_VITVI GO:0008171
FAOMT_VITVI GO:0009718
FAOMT_VITVI GO:0032259
FAOMT_VITVI GO:0033485
FAOMT_VITVI GO:0033486
FAOMT_VITVI GO:0043473
FAOMT_VITVI GO:0046872
CAMT_EUCGU GO:0009809
CAMT_EUCGU GO:0032259
CAMT_EUCGU GO:0042409
CAMT_EUCGU GO:0046872
CAMT1_EUCGL GO:0009809
CAMT1_EUCGL GO:0032259
CAMT1_EUCGL GO:0042409
CAMT1_EUCGL GO:0046872
OMT15_ORYSJ GO:0005634
OMT15_ORYSJ GO:0008171
OMT15_ORYSJ GO:0008757
OMT15_ORYSJ GO:0032259
OMT15_ORYSJ GO:0046872
STA_RICCO GO:0008643
STA_RICCO GO:0015293
STA_RICCO GO:0016021
STP7_ARATH GO:0005351
STP7_ARATH GO:0005886
STP7_ARATH GO:0005887
STP7_ARATH GO:0012505
STP7_ARATH GO:0042882
STP7_ARATH GO:0042900
STP7_ARATH GO:0046323
STP7_ARATH GO:0090406
LPR1_ARATH GO:0005507
LPR1_ARATH GO:0005783
LPR1_ARATH GO:0005789
LPR1_ARATH GO:0010073
LPR1_ARATH GO:0016036
LPR1_ARATH GO:0016682
LPR1_ARATH GO:0080167
1A112_ARATH GO:0008483
1A112_ARATH GO:0030170
1A112_ARATH GO:0042218
FATB_CINCA GO:0006633
FATB_CINCA GO:0009507
FATB_CINCA GO:0047381
FATB_CUPHO GO:0006633
FATB_CUPHO GO:0009507
FATB_CUPHO GO:0016790
H2B11_ARATH GO:0000786
H2B11_ARATH GO:0003677
H2B11_ARATH GO:0005730
H2B11_ARATH GO:0006334
H2B11_ARATH GO:0009534
H2B11_ARATH GO:0009536
H2B11_ARATH GO:0009570
H2B11_ARATH GO:0046982
H2B3_MEDTR GO:0000786
H2B3_MEDTR GO:0003677
H2B3_MEDTR GO:0005634
H2B3_MEDTR GO:0046982
MYB75_ARATH GO:0009867
MYB75_ARATH GO:0019430
MYB75_ARATH GO:0030154
MYB75_ARATH GO:0031540
MYB75_ARATH GO:0031542
MYB75_ARATH GO:0043565
MYB75_ARATH GO:0044212
MYB75_ARATH GO:0002239
MYB75_ARATH GO:0003700
MYB75_ARATH GO:0005634
MYB75_ARATH GO:0009651
MYB75_ARATH GO:0009718
MYB75_ARATH GO:0009723
MYB75_ARATH GO:0009733
MYB75_ARATH GO:0009745
MYB75_ARATH GO:0009753
SRF6_ARATH GO:0004675
SRF6_ARATH GO:0005524
SRF6_ARATH GO:0005886
SRF6_ARATH GO:0006468
SRF6_ARATH GO:0016021
TMK1_ARATH GO:0004675
TMK1_ARATH GO:0005524
TMK1_ARATH GO:0005576
TMK1_ARATH GO:0005634
TMK1_ARATH GO:0005886
TMK1_ARATH GO:0006468
TMK1_ARATH GO:0007165
TMK1_ARATH GO:0016021
DS22_CRAPL GO:0009535
DS22_CRAPL GO:0016021
U1165_ARATH GO:0000398
U1165_ARATH GO:0005634
U1165_ARATH GO:0005689
U1165_ARATH GO:0010229
U1165_ARATH GO:0030626
U1165_ARATH GO:0097157
GAGT1_ARATH GO:0103068
GAGT1_ARATH GO:0000048
GAGT1_ARATH GO:0005886
GAGT1_ARATH GO:0006751
GAGT1_ARATH GO:0006979
GAGT1_ARATH GO:0009506
GAGT1_ARATH GO:0016756
GAGT1_ARATH GO:0036374
GAGT1_ARATH GO:0048046
GAGT1_ARATH GO:0102953
ZIP8_ARATH GO:0005385
ZIP8_ARATH GO:0005886
ZIP8_ARATH GO:0016021
GLGL2_ARATH GO:0005524
GLGL2_ARATH GO:0005978
GLGL2_ARATH GO:0008878
GLGL2_ARATH GO:0009507
GLGL2_ARATH GO:0019252
TCP20_ARATH GO:0000987
TCP20_ARATH GO:0003677
TCP20_ARATH GO:0003700
TCP20_ARATH GO:0005634
TCP20_ARATH GO:0008361
TCP20_ARATH GO:0009653
TCP20_ARATH GO:0043565
TCP20_ARATH GO:0044212
TCP20_ARATH GO:1900056
CCA11_ARATH GO:0000079
CCA11_ARATH GO:0000307
CCA11_ARATH GO:0005634
CCA11_ARATH GO:0005737
CCA11_ARATH GO:0006468
CCA11_ARATH GO:0016538
CCA11_ARATH GO:0019901
CCA11_ARATH GO:0044772
CCA11_ARATH GO:0051301
CCA12_ORYSJ GO:0000079
CCA12_ORYSJ GO:0000307
CCA12_ORYSJ GO:0005634
CCA12_ORYSJ GO:0005737
CCA12_ORYSJ GO:0006468
CCA12_ORYSJ GO:0016538
CCA12_ORYSJ GO:0019901
CCA12_ORYSJ GO:0044772
CCA12_ORYSJ GO:0051301
VP35B_ARATH GO:0005770
VP35B_ARATH GO:0005794
VP35B_ARATH GO:0005829
VP35B_ARATH GO:0006886
VP35B_ARATH GO:0030904
VP35B_ARATH GO:0030906
VP35B_ARATH GO:0031902
VP35B_ARATH GO:0042147
CNBL8_ORYSJ GO:0005509
CNBL8_ORYSJ GO:0005886
LFS_ALLCE GO:0005773
NRL4A_LUPAN GO:0019500
NRL4A_LUPAN GO:0047427
NRL4A_LUPAN GO:0047558
NRL4A_LUPAN GO:0051410
PBL19_ARATH GO:0004674
PBL19_ARATH GO:0005524
PBL19_ARATH GO:0005886
PBL19_ARATH GO:0009536
PBL19_ARATH GO:0045087
CHS1_ARATH GO:0005634
CHS1_ARATH GO:0005737
CHS1_ARATH GO:0006952
CHS1_ARATH GO:0007165
CHS1_ARATH GO:0043531
CHS1_ARATH GO:0046713
CHS1_ARATH GO:0050135
CHS1_ARATH GO:0061809
GAUTC_ARATH GO:0000139
GAUTC_ARATH GO:0005794
GAUTC_ARATH GO:0010413
GAUTC_ARATH GO:0010417
GAUTC_ARATH GO:0016021
GAUTC_ARATH GO:0045489
GAUTC_ARATH GO:0045492
GAUTC_ARATH GO:0047262
GAUTC_ARATH GO:0071555
YAB2_ARATH GO:0003677
YAB2_ARATH GO:0003700
YAB2_ARATH GO:0005634
YAB2_ARATH GO:0007275
YAB2_ARATH GO:0010158
YAB2_ARATH GO:0045165
YAB2_ARATH GO:0046872
YAB5_ORYSJ GO:0005634
YAB5_ORYSJ GO:0009944
YAB5_ORYSJ GO:0010154
YAB5_ORYSJ GO:0010158
YAB5_ORYSJ GO:0045165
YAB5_ORYSJ GO:0046872
YAB5_ORYSJ GO:1902183
YAB5_ORYSJ GO:2000024
AG_TOBAC GO:0046983
AG_TOBAC GO:0048481
AG_TOBAC GO:0000976
AG_TOBAC GO:0000977
AG_TOBAC GO:0000981
AG_TOBAC GO:0005634
AG_TOBAC GO:0007275
AG_TOBAC GO:0008134
AG_TOBAC GO:0043565
AG_TOBAC GO:0044212
AG_TOBAC GO:0045944
PIRL4_ARATH GO:0005886
RIN4_ARATH GO:0019897
RIN4_ARATH GO:0034051
RIN4_ARATH GO:0002237
RIN4_ARATH GO:0005829
RIN4_ARATH GO:0005886
RIN4_ARATH GO:0006468
RIN4_ARATH GO:0009626
RIN4_ARATH GO:0009816
RIN4_ARATH GO:0010204
RIN4_ARATH GO:0012505
RIN4_ARATH GO:0016020
PPA8_ARATH GO:0003993
PPA8_ARATH GO:0005576
PPA8_ARATH GO:0008198
PPA8_ARATH GO:0008199
PPA8_ARATH GO:0016311
ET2_ARATH GO:0005634
ET2_ARATH GO:0005737
ET2_ARATH GO:0006306
ET2_ARATH GO:0010089
ET2_ARATH GO:0045892
ET2_ARATH GO:0097100
ET2_ARATH GO:2000033
PSBQ1_ARATH GO:0019898
PSBQ1_ARATH GO:0031977
PSBQ1_ARATH GO:0045156
PSBQ1_ARATH GO:0005509
PSBQ1_ARATH GO:0005829
PSBQ1_ARATH GO:0009507
PSBQ1_ARATH GO:0009534
PSBQ1_ARATH GO:0009535
PSBQ1_ARATH GO:0009570
PSBQ1_ARATH GO:0009579
PSBQ1_ARATH GO:0009654
PSBQ1_ARATH GO:0009767
CIA2_ARATH GO:0005634
CIA2_ARATH GO:0006355
CIA2_ARATH GO:0009507
CIA2_ARATH GO:0045036
COL6_ARATH GO:0003700
COL6_ARATH GO:0005634
COL6_ARATH GO:0006355
COL6_ARATH GO:0008270
COL6_ARATH GO:0044212
COL7_ARATH GO:0003700
COL7_ARATH GO:0005634
COL7_ARATH GO:0005730
COL7_ARATH GO:0006355
COL7_ARATH GO:0008270
COL7_ARATH GO:0009641
COL7_ARATH GO:0010223
COL7_ARATH GO:0044212
COL7_ARATH GO:0045893
BGL10_ORYSJ GO:0005975
BGL10_ORYSJ GO:0008422
BGL10_ORYSJ GO:0102483
LOGL6_ORYSJ GO:0005634
LOGL6_ORYSJ GO:0005829
LOGL6_ORYSJ GO:0009691
LOGL6_ORYSJ GO:0016799
BGL19_ORYSJ GO:0005975
BGL19_ORYSJ GO:0008422
BGL19_ORYSJ GO:0102483
BGL21_ORYSJ GO:0005975
BGL21_ORYSJ GO:0008422
BGL21_ORYSJ GO:0102483
KAN4_ARATH GO:0003700
KAN4_ARATH GO:0005618
KAN4_ARATH GO:0005634
KAN4_ARATH GO:0006355
KAN4_ARATH GO:0030154
KAN4_ARATH GO:0044212
KAN4_ARATH GO:0048481
KAN4_ARATH GO:0080060
MAN4_SOLLC GO:0005576
MAN4_SOLLC GO:0005975
MAN4_SOLLC GO:0016985
IAAT_MAIZE GO:0004867
IAAT_MAIZE GO:0005576
IAAT_MAIZE GO:0006952
IAAT_MAIZE GO:0031640
IAAT_MAIZE GO:0050832
P21_SOYBN GO:0005576
P21_SOYBN GO:0006952
PER70_MAIZE GO:0004601
PER70_MAIZE GO:0005576
PER70_MAIZE GO:0006979
PER70_MAIZE GO:0020037
PER70_MAIZE GO:0042744
PER70_MAIZE GO:0046872
CB11_SOLLC GO:0009416
CB11_SOLLC GO:0009522
CB11_SOLLC GO:0009523
CB11_SOLLC GO:0009535
CB11_SOLLC GO:0009768
CB11_SOLLC GO:0016021
CB11_SOLLC GO:0016168
CB11_SOLLC GO:0018298
CB11_SOLLC GO:0046872
PP206_ARATH GO:0008270
PP206_ARATH GO:0009451
PP206_ARATH GO:0043231
PP220_ARATH GO:0005739
PP220_ARATH GO:0009451
PP220_ARATH GO:0043231
COMT3_POPKI GO:0009809
COMT3_POPKI GO:0032259
COMT3_POPKI GO:0046983
COMT3_POPKI GO:0047763
FL3H_PETHY GO:0009813
FL3H_PETHY GO:0031418
FL3H_PETHY GO:0045486
FL3H_PETHY GO:0046872
FL3H_MALDO GO:0009813
FL3H_MALDO GO:0031418
FL3H_MALDO GO:0045486
FL3H_MALDO GO:0046872
GUN23_ARATH GO:0005576
GUN23_ARATH GO:0008810
GUN23_ARATH GO:0030245
GUN23_ARATH GO:0071555
GUN23_ORYSJ GO:0005576
GUN23_ORYSJ GO:0008810
GUN23_ORYSJ GO:0009828
GUN23_ORYSJ GO:0010047
GUN23_ORYSJ GO:0030245
GUN23_ORYSJ GO:1990059
GUN24_ARATH GO:0005576
GUN24_ARATH GO:0008810
GUN24_ARATH GO:0009828
GUN24_ARATH GO:0010047
GUN24_ARATH GO:0030245
GUN24_ARATH GO:1990059
PLDB1_ARATH GO:0004630
PLDB1_ARATH GO:0005546
PLDB1_ARATH GO:0005737
PLDB1_ARATH GO:0009506
PLDB1_ARATH GO:0009816
PLDB1_ARATH GO:0016020
PLDB1_ARATH GO:0016042
PLDB1_ARATH GO:0046686
PLDB1_ARATH GO:0070290
PLDD1_ARATH GO:0046470
PLDD1_ARATH GO:0046473
PLDD1_ARATH GO:0070290
PLDD1_ARATH GO:0090333
PLDD1_ARATH GO:0004630
PLDD1_ARATH GO:0005509
PLDD1_ARATH GO:0005773
PLDD1_ARATH GO:0005886
PLDD1_ARATH GO:0009409
PLDD1_ARATH GO:0009506
PLDD1_ARATH GO:0009789
PLDD1_ARATH GO:0012501
PLDD1_ARATH GO:0016042
WOX8_ORYSJ GO:0003677
WOX8_ORYSJ GO:0005634
WOX8_ORYSJ GO:0007275
PER42_ARATH GO:0004601
PER42_ARATH GO:0005576
PER42_ARATH GO:0006979
PER42_ARATH GO:0009505
PER42_ARATH GO:0009506
PER42_ARATH GO:0020037
PER42_ARATH GO:0042744
PER42_ARATH GO:0046872
PER42_ARATH GO:0048511
4MMP_ARATH GO:0004222
4MMP_ARATH GO:0005886
4MMP_ARATH GO:0008270
4MMP_ARATH GO:0030198
4MMP_ARATH GO:0030574
4MMP_ARATH GO:0031012
4MMP_ARATH GO:0031225
MOMAS_ORYSJ GO:0102960
SILD_PODPE GO:0000166
SILD_PODPE GO:0009807
SILD_PODPE GO:0051289
SILD_PODPE GO:0102911
ACBP4_ARATH GO:0000062
ACBP4_ARATH GO:0005634
ACBP4_ARATH GO:0005737
ACBP4_ARATH GO:0005829
ACBP4_ARATH GO:0006869
ACBP4_ARATH GO:0008289
ACBP4_ARATH GO:0009416
ACBP4_ARATH GO:0009723
ACBP4_ARATH GO:0009753
ACBP5_ARATH GO:0000062
ACBP5_ARATH GO:0001666
ACBP5_ARATH GO:0005829
ACBP5_ARATH GO:0006869
ACBP5_ARATH GO:0008289
ACBP5_ARATH GO:0009416
RNGB_DICDI GO:0005737
RNGB_DICDI GO:0046872
FB95_ARATH GO:0009793
P2B11_ARATH GO:0005634
P2B11_ARATH GO:0016567
P2B11_ARATH GO:0030246
CNR13_MAIZE GO:0016021
MCAC1_ARATH GO:0005262
MCAC1_ARATH GO:0005887
MCAC1_ARATH GO:0006816
MCAC1_ARATH GO:0007231
MCAC1_ARATH GO:0033500
MCAC1_ARATH GO:0071260
PR40C_ARATH GO:0003712
PR40C_ARATH GO:0005634
PR40C_ARATH GO:0006397
PR40C_ARATH GO:0008380
PR40C_ARATH GO:0070063
WRK53_ARATH GO:0010200
WRK53_ARATH GO:0031347
WRK53_ARATH GO:0042542
WRK53_ARATH GO:0042742
WRK53_ARATH GO:0043565
WRK53_ARATH GO:0044212
WRK53_ARATH GO:0045893
WRK53_ARATH GO:2000022
WRK53_ARATH GO:0003677
WRK53_ARATH GO:0003700
WRK53_ARATH GO:0005634
WRK53_ARATH GO:0009507
WRK53_ARATH GO:0009617
WRK53_ARATH GO:0009751
WRK53_ARATH GO:0009816
WRK53_ARATH GO:0010150
WRK53_ARATH GO:0010193
SDR3A_ARATH GO:0009626
SDR3A_ARATH GO:0016491
SDR3A_ARATH GO:0042742
IP5P2_ARATH GO:0052658
IP5P2_ARATH GO:0052659
IP5P2_ARATH GO:0090351
IP5P2_ARATH GO:0004439
IP5P2_ARATH GO:0004445
IP5P2_ARATH GO:0009737
IP5P2_ARATH GO:0009738
IP5P2_ARATH GO:0009845
IP5P2_ARATH GO:0032957
IP5P2_ARATH GO:0034485
IP5P2_ARATH GO:0046855
IP5P2_ARATH GO:0046856
IP5P4_ARATH GO:0004439
IP5P4_ARATH GO:0034485
IP5P4_ARATH GO:0046856
IP5P8_ARATH GO:0004439
IP5P8_ARATH GO:0034485
IP5P8_ARATH GO:0046856
HUS1_DICDI GO:0033314
HUS1_DICDI GO:0035861
HUS1_DICDI GO:0044778
HUS1_DICDI GO:0051301
HUS1_DICDI GO:0000076
HUS1_DICDI GO:0000077
HUS1_DICDI GO:0000723
HUS1_DICDI GO:0000724
HUS1_DICDI GO:0005730
HUS1_DICDI GO:0005737
HUS1_DICDI GO:0006289
HUS1_DICDI GO:0030896
HUS1_DICDI GO:0031573
ZOG_PHALU GO:0050403
ZOG_PHALU GO:0050404
ZOG_PHALU GO:0006486
ZOG_PHALU GO:0009690
ZOG_PHALU GO:0009965
ZOG_PHALU GO:0010015
ZOG_PHALU GO:0010083
ZOG_PHALU GO:0010380
ZOG_PHALU GO:0045926
ZOG_PHALU GO:0048316
ZOG_PHALU GO:0048439
ZOX_PHAVU GO:0006486
ZOX_PHAVU GO:0009690
ZOX_PHAVU GO:0016758
ZOX_PHAVU GO:0050404
MOR1_ORYSJ GO:0000776
MOR1_ORYSJ GO:0000922
MOR1_ORYSJ GO:0005737
MOR1_ORYSJ GO:0005874
MOR1_ORYSJ GO:0007052
MOR1_ORYSJ GO:0008017
MOR1_ORYSJ GO:0030951
MOR1_ORYSJ GO:0046785
MOR1_ORYSJ GO:0061863
7SBG2_SOYBN GO:0004190
7SBG2_SOYBN GO:0006508
7SBG2_SOYBN GO:0030163
7SBG2_SOYBN GO:0045735
PTI13_ARATH GO:0004675
PTI13_ARATH GO:0004715
PTI13_ARATH GO:0005524
PTI13_ARATH GO:0005829
PTI13_ARATH GO:0005886
PTI13_ARATH GO:0006468
PTI13_ARATH GO:0019901
EXP10_ARATH GO:0005576
EXP10_ARATH GO:0005618
EXP10_ARATH GO:0009664
EXP10_ARATH GO:0016020
EXP15_ARATH GO:0005576
EXP15_ARATH GO:0005618
EXP15_ARATH GO:0006949
EXP15_ARATH GO:0009664
EXP15_ARATH GO:0016020
EXPA1_ARATH GO:0005576
EXPA1_ARATH GO:0005618
EXPA1_ARATH GO:0009664
EXPA1_ARATH GO:0016020
EXPA5_ORYSJ GO:0005576
EXPA5_ORYSJ GO:0005618
EXPA5_ORYSJ GO:0009664
EXPA5_ORYSJ GO:0016020
ADH3_HORVU GO:0004022
ADH3_HORVU GO:0005737
ADH3_HORVU GO:0008270
ENPL_HORVU GO:0005524
ENPL_HORVU GO:0005788
ENPL_HORVU GO:0006457
ENPL_HORVU GO:0051082
UBL5_ARATH GO:0000398
UBL5_ARATH GO:0005634
UBL5_ARATH GO:0005737
UBL5_ARATH GO:0006464
UBL5_ARATH GO:0031386
DTX28_ARATH GO:0015297
DTX28_ARATH GO:0016020
DTX28_ARATH GO:0016021
DTX28_ARATH GO:0022857
DTX28_ARATH GO:0042910
U72B2_ARATH GO:0005783
U72B2_ARATH GO:0008194
U72B2_ARATH GO:0016758
U72B2_ARATH GO:0043231
AER_ARATH GO:0005634
AER_ARATH GO:0005654
AER_ARATH GO:0005829
AER_ARATH GO:0006979
AER_ARATH GO:0009536
AER_ARATH GO:0032440
AER_ARATH GO:0046686
Y1756_ARATH GO:0004674
Y1756_ARATH GO:0005524
Y1756_ARATH GO:0016021
UGT9_GARJA GO:0016758
CDR1_ARATH GO:0004190
CDR1_ARATH GO:0005576
CDR1_ARATH GO:0006508
CDR1_ARATH GO:0010310
CDR1_ARATH GO:0010337
CDR1_ARATH GO:0030163
CDR1_ARATH GO:0042742
CDR1_ARATH GO:0048046
OHK4_ORYSJ GO:0000155
OHK4_ORYSJ GO:0004673
OHK4_ORYSJ GO:0005886
OHK4_ORYSJ GO:0006468
OHK4_ORYSJ GO:0009736
OHK4_ORYSJ GO:0016021
OHK4_ORYSJ GO:0019955
PTL_ARATH GO:0046621
PTL_ARATH GO:0048441
PTL_ARATH GO:0048442
PTL_ARATH GO:0048498
PTL_ARATH GO:0090428
PTL_ARATH GO:0003677
PTL_ARATH GO:0003700
PTL_ARATH GO:0005634
PTL_ARATH GO:0006355
PTL_ARATH GO:0009909
PTL_ARATH GO:0010200
PTL_ARATH GO:0019900
PTL_ARATH GO:0042803
PTL_ARATH GO:0044212
VAB_ARATH GO:0009733
VAB_ARATH GO:0009734
VAB_ARATH GO:0010087
VAB_ARATH GO:0010305
UXS1_ARATH GO:0005737
UXS1_ARATH GO:0016021
UXS1_ARATH GO:0032580
UXS1_ARATH GO:0033320
UXS1_ARATH GO:0042732
UXS1_ARATH GO:0048040
UXS1_ARATH GO:0070403
ACA9_ARATH GO:0043231
ACA9_ARATH GO:0046872
ACA9_ARATH GO:0005388
ACA9_ARATH GO:0005516
ACA9_ARATH GO:0005524
ACA9_ARATH GO:0005886
ACA9_ARATH GO:0009555
ACA9_ARATH GO:0009567
ACA9_ARATH GO:0016020
ACA9_ARATH GO:0016021
ACA9_ARATH GO:0019829
ETOL1_ARATH GO:0005829
ETOL1_ARATH GO:0009873
ETOL1_ARATH GO:0010364
ETOL1_ARATH GO:0016567
OCT1_ARATH GO:0005524
OCT1_ARATH GO:0005886
OCT1_ARATH GO:0010150
OCT1_ARATH GO:0015226
OCT1_ARATH GO:0015839
OCT1_ARATH GO:0016021
OCT2_ARATH GO:0005524
OCT2_ARATH GO:0006811
OCT2_ARATH GO:0009705
OCT2_ARATH GO:0016021
OCT2_ARATH GO:0022857
OCT3_ARATH GO:0005524
OCT3_ARATH GO:0006811
OCT3_ARATH GO:0009705
OCT3_ARATH GO:0016021
OCT3_ARATH GO:0022857
OCT3_ARATH GO:0070417
DCE2_ARATH GO:0004351
DCE2_ARATH GO:0005516
DCE2_ARATH GO:0005634
DCE2_ARATH GO:0005829
DCE2_ARATH GO:0006536
DCE2_ARATH GO:0006538
DCE2_ARATH GO:0006807
DCE2_ARATH GO:0030170
DCE4_ARATH GO:0004351
DCE4_ARATH GO:0005516
DCE4_ARATH GO:0005634
DCE4_ARATH GO:0005739
DCE4_ARATH GO:0005829
DCE4_ARATH GO:0006538
DCE4_ARATH GO:0030170
Y1607_ARATH GO:0005886
BZP23_ARATH GO:0003677
BZP23_ARATH GO:0003700
BZP23_ARATH GO:0005634
BZP23_ARATH GO:0010043
BZP19_ARATH GO:0003677
BZP19_ARATH GO:0003700
BZP19_ARATH GO:0005634
BZP19_ARATH GO:0010043
BZP19_ARATH GO:0044212
JASON_ARATH GO:0006355
JASON_ARATH GO:0007142
JASON_ARATH GO:0009556
LOXC2_ORYSJ GO:0009507
LOXC2_ORYSJ GO:0016165
LOXC2_ORYSJ GO:0031408
LOXC2_ORYSJ GO:0046872
KCY3_ORYSJ GO:0004127
KCY3_ORYSJ GO:0005524
KCY3_ORYSJ GO:0005634
KCY3_ORYSJ GO:0005737
KCY3_ORYSJ GO:0006207
KCY3_ORYSJ GO:0006221
KCY3_ORYSJ GO:0009041
ERD2A_ARATH GO:0005783
ERD2A_ARATH GO:0005789
ERD2A_ARATH GO:0005794
ERD2A_ARATH GO:0005801
ERD2A_ARATH GO:0006621
ERD2A_ARATH GO:0006888
ERD2A_ARATH GO:0015031
ERD2A_ARATH GO:0016021
ERD2A_ARATH GO:0046923
ERD2B_ARATH GO:0016021
ERD2B_ARATH GO:0046923
ERD2B_ARATH GO:0000139
ERD2B_ARATH GO:0005783
ERD2B_ARATH GO:0005789
ERD2B_ARATH GO:0005794
ERD2B_ARATH GO:0005801
ERD2B_ARATH GO:0006621
ERD2B_ARATH GO:0006888
ERD2B_ARATH GO:0010204
ERD2B_ARATH GO:0015031
ERD2_PETHY GO:0005789
ERD2_PETHY GO:0006621
ERD2_PETHY GO:0015031
ERD2_PETHY GO:0016021
ERD2_PETHY GO:0016192
ERD2_PETHY GO:0046923
XTH30_ARATH GO:0004553
XTH30_ARATH GO:0005618
XTH30_ARATH GO:0010411
XTH30_ARATH GO:0016762
XTH30_ARATH GO:0042546
XTH30_ARATH GO:0048046
XTH30_ARATH GO:0071555
ERF4_NICSY GO:0003677
ERF4_NICSY GO:0003700
ERF4_NICSY GO:0005634
ERF4_NICSY GO:0006952
ERF4_NICSY GO:0009873
ERF4_TOBAC GO:0003677
ERF4_TOBAC GO:0003700
ERF4_TOBAC GO:0005634
ERF4_TOBAC GO:0006952
ERF4_TOBAC GO:0009873
NAC53_ARATH GO:2000377
NAC53_ARATH GO:0003700
NAC53_ARATH GO:0005634
NAC53_ARATH GO:0005737
NAC53_ARATH GO:0005789
NAC53_ARATH GO:0009819
NAC53_ARATH GO:0010150
NAC53_ARATH GO:0016021
NAC53_ARATH GO:0044212
NAC53_ARATH GO:0045893
ARC5A_ARATH GO:0042995
ARC5A_ARATH GO:0051015
ARC5A_ARATH GO:0003779
ARC5A_ARATH GO:0005737
ARC5A_ARATH GO:0005885
ARC5A_ARATH GO:0007015
ARC5A_ARATH GO:0009825
ARC5A_ARATH GO:0010090
ARC5A_ARATH GO:0030036
ARC5A_ARATH GO:0030041
ARC5A_ARATH GO:0034314
TPR3_ARATH GO:0005634
TPR3_ARATH GO:0006355
CINV2_ARATH GO:0004564
CINV2_ARATH GO:0004575
CINV2_ARATH GO:0005829
CINV2_ARATH GO:0005987
CINV2_ARATH GO:0009507
CINV2_ARATH GO:0033926
CINV2_ARATH GO:0048364
TCP4_ARATH GO:0043565
TCP4_ARATH GO:0045962
TCP4_ARATH GO:0048366
TCP4_ARATH GO:0048825
TCP4_ARATH GO:0048826
TCP4_ARATH GO:0048831
TCP4_ARATH GO:1990837
TCP4_ARATH GO:2000032
TCP4_ARATH GO:0001216
TCP4_ARATH GO:0003677
TCP4_ARATH GO:0003700
TCP4_ARATH GO:0005634
TCP4_ARATH GO:0006355
TCP4_ARATH GO:0009793
TCP4_ARATH GO:0009965
TCP4_ARATH GO:0010150
TCP4_ARATH GO:0030154
ALT3_ARATH GO:0005739
ALT3_ARATH GO:0006629
ALT3_ARATH GO:0009507
ALT3_ARATH GO:0016295
ALT3_ARATH GO:0016296
ALT3_ARATH GO:0016297
ALT3_ARATH GO:0047381
CAMK3_ARATH GO:0018105
CAMK3_ARATH GO:0035556
CAMK3_ARATH GO:0046777
CAMK3_ARATH GO:0071215
CAMK3_ARATH GO:0004674
CAMK3_ARATH GO:0005509
CAMK3_ARATH GO:0005516
CAMK3_ARATH GO:0005524
CAMK3_ARATH GO:0005634
CAMK3_ARATH GO:0005737
CAMK3_ARATH GO:0009931
CAMK3_ARATH GO:0010150
CAMK3_ARATH GO:0016020
RH24_ARATH GO:0003723
RH24_ARATH GO:0003724
RH24_ARATH GO:0005524
RH24_ARATH GO:0005634
PTR12_ARATH GO:0015333
PTR12_ARATH GO:0016021
PTR12_ARATH GO:0035673
PTR12_ARATH GO:1904680
PTR19_ARATH GO:1904680
PTR19_ARATH GO:0005886
PTR19_ARATH GO:0009624
PTR19_ARATH GO:0010119
PTR19_ARATH GO:0015333
PTR19_ARATH GO:0016021
PTR19_ARATH GO:0035673
PTR19_ARATH GO:0042128
PTR19_ARATH GO:0080168
PTR19_ARATH GO:0090440
KPPR_CHLRE GO:0019899
KPPR_CHLRE GO:0042742
KPPR_CHLRE GO:0042803
KPPR_CHLRE GO:0048046
KPPR_CHLRE GO:0097718
KPPR_CHLRE GO:0099080
KPPR_CHLRE GO:0005524
KPPR_CHLRE GO:0008974
KPPR_CHLRE GO:0009409
KPPR_CHLRE GO:0009507
KPPR_CHLRE GO:0009535
KPPR_CHLRE GO:0009570
KPPR_CHLRE GO:0009941
KPPR_CHLRE GO:0010319
KPPR_CHLRE GO:0019253
KPPR_MESCR GO:0005524
KPPR_MESCR GO:0008974
KPPR_MESCR GO:0009507
KPPR_MESCR GO:0019253
SCP28_ARATH GO:0004185
SCP28_ARATH GO:0005576
SCP28_ARATH GO:0051603
STP13_ARATH GO:0009737
STP13_ARATH GO:0015145
STP13_ARATH GO:0015749
STP13_ARATH GO:0046323
STP13_ARATH GO:0005351
STP13_ARATH GO:0005358
STP13_ARATH GO:0005886
STP13_ARATH GO:0005887
STP13_ARATH GO:0009414
STP13_ARATH GO:0009506
STP13_ARATH GO:0009536
STP13_ARATH GO:0009651
STP13_ARATH GO:0009679
PRS2_SOLTU GO:0004864
PRS2_SOLTU GO:0006952
PRS2_SOLTU GO:0009607
PRS2_SOLTU GO:0009738
PRS2_SOLTU GO:0010427
PRS2_SOLTU GO:0038023
PRS1_SOLTU GO:0004864
PRS1_SOLTU GO:0006952
PRS1_SOLTU GO:0009607
PRS1_SOLTU GO:0009738
PRS1_SOLTU GO:0010427
PRS1_SOLTU GO:0038023
TET5_ARATH GO:0005886
TET5_ARATH GO:0009506
TET5_ARATH GO:0016021
TET5_ARATH GO:0035265
TET7_ARATH GO:0005886
TET7_ARATH GO:0009506
TET7_ARATH GO:0016021
PP329_ARATH GO:0009451
PP329_ARATH GO:0043231
PTR4_ARATH GO:0009624
PTR4_ARATH GO:0015333
PTR4_ARATH GO:0016021
PTR4_ARATH GO:0035673
PTR4_ARATH GO:0042937
PTR4_ARATH GO:1904680
ANT1_ARATH GO:0003333
ANT1_ARATH GO:0005789
ANT1_ARATH GO:0009624
ANT1_ARATH GO:0015171
ANT1_ARATH GO:0015173
ANT1_ARATH GO:0015175
ANT1_ARATH GO:0016020
ANT1_ARATH GO:0016021
HASP_ARATH GO:0035407
HASP_ARATH GO:0035556
HASP_ARATH GO:0048471
HASP_ARATH GO:0072354
HASP_ARATH GO:0072355
HASP_ARATH GO:0000278
HASP_ARATH GO:0004674
HASP_ARATH GO:0005524
HASP_ARATH GO:0005634
HASP_ARATH GO:0005694
HASP_ARATH GO:0005737
HASP_ARATH GO:0005856
HASP_ARATH GO:0009524
HASP_ARATH GO:0035402
HSP70_SOYBN GO:0051082
HSP70_SOYBN GO:0051085
HSP70_SOYBN GO:0051787
HSP70_SOYBN GO:0005524
HSP70_SOYBN GO:0005737
HSP70_SOYBN GO:0006986
HSP70_SOYBN GO:0016887
HSP70_SOYBN GO:0031072
HSP70_SOYBN GO:0034620
HSP70_SOYBN GO:0042026
HSP70_SOYBN GO:0042623
HSP70_SOYBN GO:0044183
HSP7E_ARATH GO:0031072
HSP7E_ARATH GO:0034620
HSP7E_ARATH GO:0042026
HSP7E_ARATH GO:0042623
HSP7E_ARATH GO:0044183
HSP7E_ARATH GO:0051082
HSP7E_ARATH GO:0051085
HSP7E_ARATH GO:0051787
HSP7E_ARATH GO:0005524
HSP7E_ARATH GO:0005618
HSP7E_ARATH GO:0005737
HSP7E_ARATH GO:0005829
HSP7E_ARATH GO:0005886
HSP7E_ARATH GO:0006986
HSP7E_ARATH GO:0009408
HSP7E_ARATH GO:0009615
HSP7E_ARATH GO:0016887
NCRK_ARATH GO:0031902
NCRK_ARATH GO:0051020
NCRK_ARATH GO:0004675
NCRK_ARATH GO:0005524
NCRK_ARATH GO:0005768
NCRK_ARATH GO:0005886
NCRK_ARATH GO:0006468
NCRK_ARATH GO:0010008
NCRK_ARATH GO:0010089
NCRK_ARATH GO:0012505
NCRK_ARATH GO:0016021
ERF11_ARATH GO:0003700
ERF11_ARATH GO:0005634
ERF11_ARATH GO:0009409
ERF11_ARATH GO:0009617
ERF11_ARATH GO:0009873
ERF11_ARATH GO:0010200
ERF11_ARATH GO:0010941
ERF11_ARATH GO:0042742
ERF11_ARATH GO:0044212
EXPA2_ORYSJ GO:0005576
EXPA2_ORYSJ GO:0005618
EXPA2_ORYSJ GO:0009664
EXPA2_ORYSJ GO:0016020
NTRC_ORYSJ GO:0042744
NTRC_ORYSJ GO:0042802
NTRC_ORYSJ GO:0045454
NTRC_ORYSJ GO:0004791
NTRC_ORYSJ GO:0005623
NTRC_ORYSJ GO:0008047
NTRC_ORYSJ GO:0009507
NTRC_ORYSJ GO:0009570
NTRC_ORYSJ GO:0010380
NTRC_ORYSJ GO:0010581
NTRC_ORYSJ GO:0016671
NTRC_ORYSJ GO:0019430
IP5P7_ARATH GO:0004439
IP5P7_ARATH GO:0005634
IP5P7_ARATH GO:0005886
IP5P7_ARATH GO:0010305
IP5P7_ARATH GO:0034485
IP5P7_ARATH GO:0046856
IP5P7_ARATH GO:0071472
IP5P7_ARATH GO:2000377
GUN25_ARATH GO:0016021
GUN25_ARATH GO:0030244
GUN25_ARATH GO:0030245
GUN25_ARATH GO:0042538
GUN25_ARATH GO:0043622
GUN25_ARATH GO:0048367
GUN25_ARATH GO:0071555
GUN25_ARATH GO:0005768
GUN25_ARATH GO:0005769
GUN25_ARATH GO:0005794
GUN25_ARATH GO:0005802
GUN25_ARATH GO:0005886
GUN25_ARATH GO:0008810
GUN25_ARATH GO:0009504
GUN25_ARATH GO:0009735
GUN25_ARATH GO:0009826
CN15C_MEDTR GO:0005249
CN15C_MEDTR GO:0016021
CN15C_MEDTR GO:0031965
CN15C_MEDTR GO:0044325
CNG15_ARATH GO:0005249
CNG15_ARATH GO:0005516
CNG15_ARATH GO:0005886
CNG15_ARATH GO:0016021
CNG15_ARATH GO:0030552
CNG15_ARATH GO:0030553
CNG17_ARATH GO:0005249
CNG17_ARATH GO:0005516
CNG17_ARATH GO:0005886
CNG17_ARATH GO:0016021
CNG17_ARATH GO:0030552
CNG17_ARATH GO:0030553
CDC48_SOYBN GO:0031593
CDC48_SOYBN GO:0034098
CDC48_SOYBN GO:0051228
CDC48_SOYBN GO:0071712
CDC48_SOYBN GO:0097352
CDC48_SOYBN GO:0005524
CDC48_SOYBN GO:0005634
CDC48_SOYBN GO:0005737
CDC48_SOYBN GO:0005829
CDC48_SOYBN GO:0005886
CDC48_SOYBN GO:0016236
CDC48_SOYBN GO:0016887
CDC48_SOYBN GO:0030433
CDC48_SOYBN GO:0030970
CDC2C_ANTMA GO:0004693
CDC2C_ANTMA GO:0005524
CDC2C_ANTMA GO:0007049
CDC2C_ANTMA GO:0008353
CDC2C_ANTMA GO:0051301
CKB11_ORYSJ GO:0004693
CKB11_ORYSJ GO:0005524
CKB11_ORYSJ GO:0005634
CKB11_ORYSJ GO:0006468
CKB11_ORYSJ GO:0008353
LPXK_ARATH GO:0005524
LPXK_ARATH GO:0005739
LPXK_ARATH GO:0009029
LPXK_ARATH GO:0009245
LPXK_ARATH GO:2001289
OGR1_ORYSJ GO:0005739
OGR1_ORYSJ GO:0006397
OGR1_ORYSJ GO:0008270
OGR1_ORYSJ GO:0009451
OGR1_ORYSJ GO:0043231
OGR1_ORYSJ GO:0080156
PP284_ARATH GO:0008270
PP284_ARATH GO:0009451
PP284_ARATH GO:0043231
RPE_SPIOL GO:0004750
RPE_SPIOL GO:0006098
RPE_SPIOL GO:0009535
RPE_SPIOL GO:0019253
RPE_SPIOL GO:0046872
PTR30_ARATH GO:0009624
PTR30_ARATH GO:0015333
PTR30_ARATH GO:0016021
PTR30_ARATH GO:0035673
PTR30_ARATH GO:1904680
PP267_ARATH GO:0008270
PP267_ARATH GO:0009451
PP267_ARATH GO:0043231
BGIA_MOMCH GO:0004867
BGIA_MOMCH GO:0009611
ISOA3_ARATH GO:0005983
ISOA3_ARATH GO:0009507
ISOA3_ARATH GO:0009569
ISOA3_ARATH GO:0009570
ISOA3_ARATH GO:0019156
DIR2_ARATH GO:0048046
GAG_BAEVM GO:0003723
GAG_BAEVM GO:0008270
GAG_BAEVM GO:0016020
GAG_BAEVM GO:0019013
GAG_BAEVM GO:0020002
GAG_BAEVM GO:0039660
GAG_BAEVM GO:0039702
GAG_BAEVM GO:0044185
GAG_BAEVM GO:0072494
PFPB2_ARATH GO:0047334
PFPB2_ARATH GO:0003872
PFPB2_ARATH GO:0005524
PFPB2_ARATH GO:0005829
PFPB2_ARATH GO:0006002
PFPB2_ARATH GO:0008443
PFPB2_ARATH GO:0009749
PFPB2_ARATH GO:0009793
PFPB2_ARATH GO:0015979
PFPB2_ARATH GO:0046872
ATS3A_ARATH GO:0005576
ATS3A_ARATH GO:0009506
EXP16_ORYSJ GO:0005576
EXP16_ORYSJ GO:0005618
EXP16_ORYSJ GO:0006949
EXP16_ORYSJ GO:0009664
EXP16_ORYSJ GO:0016020
EXP16_ORYSJ GO:0080167
EXPA9_ARATH GO:0005576
EXPA9_ARATH GO:0005618
EXPA9_ARATH GO:0009664
EXPA9_ARATH GO:0016020
APT1_WHEAT GO:0009690
APT1_WHEAT GO:0044209
APT1_WHEAT GO:0046686
APT1_WHEAT GO:0003999
APT1_WHEAT GO:0005794
APT1_WHEAT GO:0005829
APT1_WHEAT GO:0005886
APT1_WHEAT GO:0006166
APT1_WHEAT GO:0006168
APT1_WHEAT GO:0007623
APT1_WHEAT GO:0009505
APT1_WHEAT GO:0009570
NAC98_ARATH GO:0003700
NAC98_ARATH GO:0005634
NAC98_ARATH GO:0010072
NAC98_ARATH GO:0010223
NAC98_ARATH GO:0044212
NAC98_ARATH GO:0048366
NAC98_ARATH GO:0090691
NAC98_ARATH GO:0090709
NAC79_ARATH GO:0003700
NAC79_ARATH GO:0005634
NAC79_ARATH GO:0044212
NAC77_ORYSJ GO:0005634
NAC77_ORYSJ GO:0006355
NAC77_ORYSJ GO:0043565
PP357_ARATH GO:0009451
PP357_ARATH GO:0043231
APT1_ARATH GO:0003999
APT1_ARATH GO:0005829
APT1_ARATH GO:0006166
APT1_ARATH GO:0006168
APT1_ARATH GO:0009507
APT1_ARATH GO:0009690
APT1_ARATH GO:0044209
APT4_ARATH GO:0003999
APT4_ARATH GO:0005829
APT4_ARATH GO:0006166
APT4_ARATH GO:0006168
APT4_ARATH GO:0044209
G3PA_CHOCR GO:0006006
G3PA_CHOCR GO:0009507
G3PA_CHOCR GO:0019253
G3PA_CHOCR GO:0047100
G3PA_CHOCR GO:0050661
G3PA_CHOCR GO:0051287
G3PA_SPIOL GO:0006006
G3PA_SPIOL GO:0009507
G3PA_SPIOL GO:0019253
G3PA_SPIOL GO:0047100
G3PA_SPIOL GO:0050661
G3PA_SPIOL GO:0051287
G3PB_SPIOL GO:0006006
G3PB_SPIOL GO:0009507
G3PB_SPIOL GO:0019253
G3PB_SPIOL GO:0047100
G3PB_SPIOL GO:0050661
G3PB_SPIOL GO:0051287
G3PB_TOBAC GO:0004365
G3PB_TOBAC GO:0006006
G3PB_TOBAC GO:0009507
G3PB_TOBAC GO:0019253
G3PB_TOBAC GO:0047100
G3PB_TOBAC GO:0050661
G3PB_TOBAC GO:0051287
TI142_ARATH GO:0001405
TI142_ARATH GO:0001671
TI142_ARATH GO:0016021
TI142_ARATH GO:0030150
HMG15_ARATH GO:0090406
HMG15_ARATH GO:0000400
HMG15_ARATH GO:0003700
HMG15_ARATH GO:0005634
HMG15_ARATH GO:0006355
HMG15_ARATH GO:0008134
HMG15_ARATH GO:0009846
HMG15_ARATH GO:0009860
HMG15_ARATH GO:0019760
HMG15_ARATH GO:0044212
HMGB9_ARATH GO:0000741
HMGB9_ARATH GO:0003677
HMGB9_ARATH GO:0003700
HMGB9_ARATH GO:0005634
HMGB9_ARATH GO:0006355
HMGB9_ARATH GO:0010197
GUN4C_ARATH GO:0009507
GUN4C_ARATH GO:0010019
GUN4C_ARATH GO:0015995
GUN4C_ARATH GO:0019899
GUN4C_ARATH GO:0031969
GUN4C_ARATH GO:0043085
GUN4C_ARATH GO:0046906
PSBR_SPIOL GO:0009535
PSBR_SPIOL GO:0009654
PSBR_SPIOL GO:0015979
PP354_ARATH GO:0003723
PP354_ARATH GO:0006397
PP354_ARATH GO:0008270
PP354_ARATH GO:0009451
PP354_ARATH GO:0009507
PP354_ARATH GO:0043231
PP354_ARATH GO:1900865
ARSB_DICDI GO:0005887
ARSB_DICDI GO:0015105
ARSB_DICDI GO:0015446
ARSB_DICDI GO:0016021
B3GTC_ARATH GO:0000139
B3GTC_ARATH GO:0005794
B3GTC_ARATH GO:0006486
B3GTC_ARATH GO:0008378
B3GTC_ARATH GO:0016021
DLDH1_ARATH GO:0009055
DLDH1_ARATH GO:0045454
DLDH1_ARATH GO:0046686
DLDH1_ARATH GO:0048046
DLDH1_ARATH GO:0050660
DLDH1_ARATH GO:0050897
DLDH1_ARATH GO:0004148
DLDH1_ARATH GO:0005507
DLDH1_ARATH GO:0005524
DLDH1_ARATH GO:0005623
DLDH1_ARATH GO:0005634
DLDH1_ARATH GO:0005739
DLDH1_ARATH GO:0005747
DLDH1_ARATH GO:0005759
DLDH1_ARATH GO:0008270
SRC2_SOYBN GO:0005789
SRC2_SOYBN GO:0005886
SRC2_SOYBN GO:0016021
SRC2_SOYBN GO:0032586
PER64_ARATH GO:0004601
PER64_ARATH GO:0005576
PER64_ARATH GO:0006979
PER64_ARATH GO:0009505
PER64_ARATH GO:0009506
PER64_ARATH GO:0020037
PER64_ARATH GO:0042744
PER64_ARATH GO:0046872
CSLA9_ARATH GO:0000139
CSLA9_ARATH GO:0005794
CSLA9_ARATH GO:0009294
CSLA9_ARATH GO:0009617
CSLA9_ARATH GO:0016021
CSLA9_ARATH GO:0016757
CSLA9_ARATH GO:0047259
CSLA9_ARATH GO:0051753
CSLA9_ARATH GO:0071555
CSLAB_ARATH GO:0000139
CSLAB_ARATH GO:0005794
CSLAB_ARATH GO:0016021
CSLAB_ARATH GO:0016757
CSLAB_ARATH GO:0047259
CSLAB_ARATH GO:0051753
CSLAB_ARATH GO:0071555
GLR22_ARATH GO:0005262
GLR22_ARATH GO:0005886
GLR22_ARATH GO:0006816
GLR22_ARATH GO:0008066
GLR22_ARATH GO:0015276
GLR22_ARATH GO:0016021
GLR22_ARATH GO:0019722
GLR22_ARATH GO:0038023
GLR22_ARATH GO:0071230
GLR29_ARATH GO:0005262
GLR29_ARATH GO:0005886
GLR29_ARATH GO:0006816
GLR29_ARATH GO:0008066
GLR29_ARATH GO:0015276
GLR29_ARATH GO:0016021
GLR29_ARATH GO:0019722
GLR29_ARATH GO:0038023
GLR29_ARATH GO:0071230
GLR23_ARATH GO:0005262
GLR23_ARATH GO:0005886
GLR23_ARATH GO:0006816
GLR23_ARATH GO:0008066
GLR23_ARATH GO:0015276
GLR23_ARATH GO:0016021
GLR23_ARATH GO:0019722
GLR23_ARATH GO:0038023
GLR23_ARATH GO:0071230
P4KG7_ARATH GO:0004430
P4KG7_ARATH GO:0005524
P4KG7_ARATH GO:0046777
P4KG7_ARATH GO:0046854
PP202_ARATH GO:0003723
PP202_ARATH GO:0005773
PP202_ARATH GO:0006397
PP202_ARATH GO:0009451
PP202_ARATH GO:0009507
PP202_ARATH GO:0016556
PP202_ARATH GO:0043231
PP202_ARATH GO:1900865
ENPL_ARATH GO:0006457
ENPL_ARATH GO:0009306
ENPL_ARATH GO:0009409
ENPL_ARATH GO:0034976
ENPL_ARATH GO:0009414
ENPL_ARATH GO:0046686
ENPL_ARATH GO:0009506
ENPL_ARATH GO:0048471
ENPL_ARATH GO:0009507
ENPL_ARATH GO:0051082
ENPL_ARATH GO:0009651
ENPL_ARATH GO:0099503
ENPL_ARATH GO:0009934
ENPL_ARATH GO:0010075
ENPL_ARATH GO:0016887
ENPL_ARATH GO:0005524
ENPL_ARATH GO:0005634
ENPL_ARATH GO:0005739
ENPL_ARATH GO:0005773
ENPL_ARATH GO:0005774
ENPL_ARATH GO:0005783
ENPL_ARATH GO:0005788
ENPL_ARATH GO:0005829
ENPL_ARATH GO:0005886
ENPL_CATRO GO:0005524
ENPL_CATRO GO:0005788
ENPL_CATRO GO:0006457
ENPL_CATRO GO:0051082
BOR2_ARATH GO:0005452
BOR2_ARATH GO:0005886
BOR2_ARATH GO:0015301
BOR2_ARATH GO:0016021
BOR2_ARATH GO:0046713
BOR2_ARATH GO:0048364
BOR2_ARATH GO:0080139
NSRA_ARATH GO:0003723
NSRA_ARATH GO:0016607
PMGI_MESCR GO:0004619
PMGI_MESCR GO:0005737
PMGI_MESCR GO:0006007
PMGI_MESCR GO:0006096
PMGI_MESCR GO:0030145
PMGI_PRUDU GO:0004619
PMGI_PRUDU GO:0005737
PMGI_PRUDU GO:0006007
PMGI_PRUDU GO:0006096
PMGI_PRUDU GO:0030145
MCA2_ARATH GO:0004197
MCA2_ARATH GO:0006952
MCA2_ARATH GO:0043069
GORK_ARATH GO:0034765
GORK_ARATH GO:0005634
GORK_ARATH GO:0006811
GORK_ARATH GO:0009409
GORK_ARATH GO:0009414
GORK_ARATH GO:0009737
GORK_ARATH GO:0009753
GORK_ARATH GO:0015075
GORK_ARATH GO:0015271
GORK_ARATH GO:0016021
SKOR_ARATH GO:0006813
SKOR_ARATH GO:0015271
SKOR_ARATH GO:0016021
SKOR_ARATH GO:0034765
SKOR_ARATH GO:0055075
CSI1_ARATH GO:0009898
CSI1_ARATH GO:0009901
CSI1_ARATH GO:0010208
CSI1_ARATH GO:0048868
CSI1_ARATH GO:0010215
CSI1_ARATH GO:0051211
CSI1_ARATH GO:0010330
CSI1_ARATH GO:0051592
CSI1_ARATH GO:0030244
CSI1_ARATH GO:0055028
CSI1_ARATH GO:0036449
CSI1_ARATH GO:0070507
CSI1_ARATH GO:0040008
CSI1_ARATH GO:0072699
CSI1_ARATH GO:0043622
CSI1_ARATH GO:2000067
CSI1_ARATH GO:0048467
CSI1_ARATH GO:0005737
CSI1_ARATH GO:0005794
CSI1_ARATH GO:0005829
CSI1_ARATH GO:0005886
CSI1_ARATH GO:0008017
CSI1_ARATH GO:0008360
CSI1_ARATH GO:0009414
CSI1_ARATH GO:0009506
CSI1_ARATH GO:0009833
CSI3_ARATH GO:0072699
CSI3_ARATH GO:0005886
CSI3_ARATH GO:0007275
CSI3_ARATH GO:0008360
CSI3_ARATH GO:0009826
CSI3_ARATH GO:0010330
CSI3_ARATH GO:0012505
CSI3_ARATH GO:0040008
CSI3_ARATH GO:0052324
CSI3_ARATH GO:0055028
WAKLP_ARATH GO:0004674
WAKLP_ARATH GO:0005524
WAKLP_ARATH GO:0005886
WAKLP_ARATH GO:0006468
WAKLP_ARATH GO:0007166
WAKLP_ARATH GO:0016021
WAKLP_ARATH GO:0030247
WAKLQ_ARATH GO:0004674
WAKLQ_ARATH GO:0005524
WAKLQ_ARATH GO:0005886
WAKLQ_ARATH GO:0006468
WAKLQ_ARATH GO:0007166
WAKLQ_ARATH GO:0016021
WAKLQ_ARATH GO:0030247
FAD2_VERFO GO:0005789
FAD2_VERFO GO:0006636
FAD2_VERFO GO:0016021
FAD2_VERFO GO:0102985
FAD6E_ARATH GO:0005789
FAD6E_ARATH GO:0006636
FAD6E_ARATH GO:0016021
FAD6E_ARATH GO:0045485
FAD6E_ARATH GO:0102985
FAD12_PUNGR GO:0006636
FAD12_PUNGR GO:0016021
FAD12_PUNGR GO:0016717
FAD2_CALOF GO:0006636
FAD2_CALOF GO:0016021
FAD2_CALOF GO:0016717
IF4G1_ORYSJ GO:0003729
IF4G1_ORYSJ GO:0003743
IF4G1_ORYSJ GO:0016281
RLP30_ARATH GO:0032491
RLP30_ARATH GO:0050832
RLP30_ARATH GO:0002237
RLP30_ARATH GO:0002238
RLP30_ARATH GO:0002240
RLP30_ARATH GO:0005886
RLP30_ARATH GO:0009620
RLP30_ARATH GO:0009651
RLP30_ARATH GO:0010204
RLP30_ARATH GO:0010555
RLP30_ARATH GO:0016021
SERK5_ARATH GO:0004675
SERK5_ARATH GO:0005102
SERK5_ARATH GO:0005524
SERK5_ARATH GO:0005739
SERK5_ARATH GO:0005886
SERK5_ARATH GO:0006468
SERK5_ARATH GO:0016021
SERK5_ARATH GO:0042802
DTX24_ARATH GO:0015297
DTX24_ARATH GO:0016020
DTX24_ARATH GO:0016021
DTX24_ARATH GO:0022857
DTX24_ARATH GO:0042910
DTX33_ARATH GO:0005634
DTX33_ARATH GO:0005774
DTX33_ARATH GO:0015297
DTX33_ARATH GO:0016020
DTX33_ARATH GO:0016021
DTX33_ARATH GO:0022857
DTX33_ARATH GO:0042910
RK10_TOBAC GO:0003735
RK10_TOBAC GO:0006412
RK10_TOBAC GO:0009507
RK10_TOBAC GO:0015934
RK10_TOBAC GO:0019843
RK10_TOBAC GO:0042254
ZDH17_ARATH GO:0005783
ZDH17_ARATH GO:0005794
ZDH17_ARATH GO:0005886
ZDH17_ARATH GO:0006612
ZDH17_ARATH GO:0016021
ZDH17_ARATH GO:0018230
ZDH17_ARATH GO:0019706
CDC2D_ANTMA GO:0004693
CDC2D_ANTMA GO:0005524
CDC2D_ANTMA GO:0007049
CDC2D_ANTMA GO:0008353
CDC2D_ANTMA GO:0051301
CKB21_ARATH GO:0010389
CKB21_ARATH GO:0016572
CKB21_ARATH GO:0000086
CKB21_ARATH GO:0000307
CKB21_ARATH GO:0004693
CKB21_ARATH GO:0005524
CKB21_ARATH GO:0005634
CKB21_ARATH GO:0006468
CKB21_ARATH GO:0008353
CKB21_ARATH GO:0009755
CKB21_ARATH GO:0009934
TO401_ARATH GO:0015288
TO401_ARATH GO:0015450
TO401_ARATH GO:0030150
TO401_ARATH GO:0046930
TO401_ARATH GO:0005739
TO401_ARATH GO:0005741
TO401_ARATH GO:0005742
TO401_ARATH GO:0005743
TO401_ARATH GO:0005774
TO401_ARATH GO:0005829
TO401_ARATH GO:0006626
TO401_ARATH GO:0006811
TO401_ARATH GO:0008320
VA722_ARATH GO:0005886
VA722_ARATH GO:0015031
VA722_ARATH GO:0016021
VA722_ARATH GO:0016192
VA722_ARATH GO:0031901
VA721_ARATH GO:0034976
VA721_ARATH GO:0005768
VA721_ARATH GO:0005886
VA721_ARATH GO:0009504
VA721_ARATH GO:0009506
VA721_ARATH GO:0009920
VA721_ARATH GO:0015031
VA721_ARATH GO:0016021
VA721_ARATH GO:0016192
VA721_ARATH GO:0031901
AB28G_ARATH GO:0005524
AB28G_ARATH GO:0005886
AB28G_ARATH GO:0016021
AB28G_ARATH GO:0016887
AB28G_ARATH GO:0042626
AB28G_ARATH GO:0055085
WBC30_ARATH GO:0005524
WBC30_ARATH GO:0005886
WBC30_ARATH GO:0009506
WBC30_ARATH GO:0016021
WBC30_ARATH GO:0016887
WBC30_ARATH GO:0042626
WBC30_ARATH GO:0055085
HOX21_ORYSJ GO:0003700
HOX21_ORYSJ GO:0005634
HOX21_ORYSJ GO:0043565
HOX21_ORYSJ GO:0045893
ATB23_ARATH GO:0003700
ATB23_ARATH GO:0005634
ATB23_ARATH GO:0009739
ATB23_ARATH GO:0010311
ATB23_ARATH GO:0043565
ATB23_ARATH GO:0044212
ATB23_ARATH GO:0045893
UTP11_ARATH GO:0005730
UTP11_ARATH GO:0006364
UTP11_ARATH GO:0009561
UTP11_ARATH GO:0032040
UTP11_ORYSJ GO:0005730
UTP11_ORYSJ GO:0006364
UTP11_ORYSJ GO:0009561
UTP11_ORYSJ GO:0032040
IPYR4_ARATH GO:0000287
IPYR4_ARATH GO:0004427
IPYR4_ARATH GO:0005654
IPYR4_ARATH GO:0005829
IPYR4_ARATH GO:0006796
IPYR4_ARATH GO:0046686
EDR4_ARATH GO:0005768
EDR4_ARATH GO:0005886
EDR4_ARATH GO:0006897
EDR4_ARATH GO:0006952
EDR4_ARATH GO:0009620
EDR4_ARATH GO:0009863
EDR4_ARATH GO:0030100
EDR4_ARATH GO:1900150
KNAT3_ARATH GO:0003677
KNAT3_ARATH GO:0003700
KNAT3_ARATH GO:0005634
KNAT3_ARATH GO:0005829
KNAT3_ARATH GO:0009416
KNAT3_ARATH GO:0009722
KNAT3_ARATH GO:0071345
KNOX2_MAIZE GO:0003677
KNOX2_MAIZE GO:0005634
KNOX2_MAIZE GO:0006355
AAE20_ARATH GO:0005777
AAE20_ARATH GO:0006952
AAE20_ARATH GO:0018858
AAE20_ARATH GO:0019761
PPR70_ARATH GO:0009451
PPR70_ARATH GO:0043231
PP427_ARATH GO:0008270
PP427_ARATH GO:0009451
PP427_ARATH GO:0009507
PP427_ARATH GO:0043231
ALMTD_ARATH GO:0009705
ALMTD_ARATH GO:0015743
ALMTD_ARATH GO:0016021
PFKA6_ARATH GO:0003872
PFKA6_ARATH GO:0005524
PFKA6_ARATH GO:0005737
PFKA6_ARATH GO:0005829
PFKA6_ARATH GO:0006002
PFKA6_ARATH GO:0006096
PFKA6_ARATH GO:0046872
DPB_ARATH GO:0051726
DPB_ARATH GO:0000082
DPB_ARATH GO:0003677
DPB_ARATH GO:0003700
DPB_ARATH GO:0005634
DPB_ARATH GO:0005667
DPB_ARATH GO:0005737
DPB_ARATH GO:0006357
DPB_ARATH GO:0042023
DPB_ARATH GO:0046982
NRT23_ORYSJ GO:0005886
NRT23_ORYSJ GO:0009705
NRT23_ORYSJ GO:0015112
NRT23_ORYSJ GO:0015706
NRT23_ORYSJ GO:0016021
NRT23_ORYSJ GO:0042128
NRT23_ORYSJ GO:0071249
PR1B_TOBAC GO:0005615
PR1B_TOBAC GO:0005773
PR1B_TOBAC GO:0006952
PR1B_TOBAC GO:0009607
PRB1_TOBAC GO:0005615
PRB1_TOBAC GO:0006952
PRB1_TOBAC GO:0009607
PURU1_ARATH GO:0005739
PURU1_ARATH GO:0006189
PURU1_ARATH GO:0006730
PURU1_ARATH GO:0008864
PURU1_ARATH GO:0009853
PURU1_ARATH GO:0016742
PURU1_ARATH GO:0046653
PP355_ARATH GO:0009451
PP355_ARATH GO:0043231
CXE12_ARATH GO:0005737
CXE12_ARATH GO:0005829
CXE12_ARATH GO:0009056
CXE12_ARATH GO:0016787
CXE12_ARATH GO:0052689
CXE12_ARATH GO:0080030
CAPSD_CAMVD GO:0003676
CAPSD_CAMVD GO:0005198
CAPSD_CAMVD GO:0008270
CAPSD_CAMVD GO:0039620
CAPSD_CAMVD GO:0042025
CAPSD_CAMVD GO:0046718
CAPSD_CAMVD GO:0075732
LRK21_ARATH GO:0002229
LRK21_ARATH GO:0004675
LRK21_ARATH GO:0005524
LRK21_ARATH GO:0005886
LRK21_ARATH GO:0006952
LRK21_ARATH GO:0016021
LRK21_ARATH GO:0030246
LRK21_ARATH GO:0042742
UPL5_ARATH GO:0043161
UPL5_ARATH GO:0045732
UPL5_ARATH GO:0061630
UPL5_ARATH GO:0000209
UPL5_ARATH GO:0004842
UPL5_ARATH GO:0005737
UPL5_ARATH GO:0006511
UPL5_ARATH GO:0009753
UPL5_ARATH GO:0010150
UPL5_ARATH GO:0016567
UPL5_ARATH GO:0030246
UPL5_ARATH GO:0042542
EXPB6_ARATH GO:0005576
EXPB6_ARATH GO:0005618
EXPB6_ARATH GO:0016020
EXPB6_ARATH GO:0019953
EXPB7_ORYSJ GO:0005576
EXPB7_ORYSJ GO:0005618
EXPB7_ORYSJ GO:0016020
EXPB7_ORYSJ GO:0019953
EXPB7_ORYSJ GO:0071555
CHUP1_ARATH GO:0005623
CHUP1_ARATH GO:0005829
CHUP1_ARATH GO:0009507
CHUP1_ARATH GO:0009658
CHUP1_ARATH GO:0009707
CHUP1_ARATH GO:0009902
NLTL1_ORYSJ GO:0005773
NLTL1_ORYSJ GO:0008233
NLTL1_ORYSJ GO:0008289
NLTL1_ORYSJ GO:0031225
NLTL1_ORYSJ GO:0032578
Y4498_ARATH GO:0009658
Y4498_ARATH GO:0009707
BLUS1_ARATH GO:1902456
BLUS1_ARATH GO:0004674
BLUS1_ARATH GO:0005524
BLUS1_ARATH GO:0005737
BLUS1_ARATH GO:0005829
BLUS1_ARATH GO:0007346
BLUS1_ARATH GO:0023014
BLUS1_ARATH GO:0031098
BLUS1_ARATH GO:0032147
BLUS1_ARATH GO:0046872
U082_ARATH GO:0005773
U082_ARATH GO:0009507
CESA1_ORYSJ GO:0071555
CESA1_ORYSJ GO:0005794
CESA1_ORYSJ GO:0005802
CESA1_ORYSJ GO:0005886
CESA1_ORYSJ GO:0009833
CESA1_ORYSJ GO:0016021
CESA1_ORYSJ GO:0016759
CESA1_ORYSJ GO:0016760
CESA1_ORYSJ GO:0030244
CESA1_ORYSJ GO:0046872
CESAA_ARATH GO:0071555
CESAA_ARATH GO:0005794
CESAA_ARATH GO:0005802
CESAA_ARATH GO:0005886
CESAA_ARATH GO:0009833
CESAA_ARATH GO:0016021
CESAA_ARATH GO:0016759
CESAA_ARATH GO:0016760
CESAA_ARATH GO:0030244
CESAA_ARATH GO:0046872
MYOB6_ARATH GO:0016021
MYOB6_ARATH GO:0017022
PPR88_ARATH GO:0005739
PPR88_ARATH GO:0009451
PPR88_ARATH GO:0016554
PPR88_ARATH GO:0043231
ASOL_BRANA GO:0005507
ASOL_BRANA GO:0005576
ASOL_BRANA GO:0016491
CTS2_COFAR GO:0008168
CTS2_COFAR GO:0009820
CTS2_COFAR GO:0032259
HKT1_ARATH GO:0005886
HKT1_ARATH GO:0006813
HKT1_ARATH GO:0006814
HKT1_ARATH GO:0006970
HKT1_ARATH GO:0008324
HKT1_ARATH GO:0009651
HKT1_ARATH GO:0015079
HKT1_ARATH GO:0015081
HKT1_ARATH GO:0016021
RL262_ARATH GO:0002181
RL262_ARATH GO:0003723
RL262_ARATH GO:0003735
RL262_ARATH GO:0009536
RL262_ARATH GO:0022625
RL262_ARATH GO:0022626
RL262_ARATH GO:0042273
RL262_ARATH GO:0042788
RL51_ORYSJ GO:0000027
RL51_ORYSJ GO:0003723
RL51_ORYSJ GO:0003735
RL51_ORYSJ GO:0005634
RL51_ORYSJ GO:0006412
RL51_ORYSJ GO:0008097
RL51_ORYSJ GO:0022625
RL52_ORYSJ GO:0000027
RL52_ORYSJ GO:0003723
RL52_ORYSJ GO:0003735
RL52_ORYSJ GO:0005634
RL52_ORYSJ GO:0006412
RL52_ORYSJ GO:0008097
RL52_ORYSJ GO:0022625
AHL23_ARATH GO:0003680
AHL23_ARATH GO:0003700
AHL23_ARATH GO:0005634
AHL19_ARATH GO:0003680
AHL19_ARATH GO:0003700
AHL19_ARATH GO:0005634
AHL19_ARATH GO:0045087
AHL19_ARATH GO:0045824
AHL19_ARATH GO:0050832
AHL16_ARATH GO:0003680
AHL16_ARATH GO:0003700
AHL16_ARATH GO:0005634
AHL16_ARATH GO:0010208
AHL16_ARATH GO:0010228
AHL16_ARATH GO:0010529
AHL16_ARATH GO:0031490
AHL16_ARATH GO:0035067
AHL16_ARATH GO:1900111
KASC1_HORVU GO:0004315
KASC1_HORVU GO:0006633
KASC1_HORVU GO:0009507
LRRA_DICDI GO:0098609
LRRA_DICDI GO:0005737
LRRA_DICDI GO:0007163
LRRA_DICDI GO:0030833
LRRA_DICDI GO:0031152
LRRA_DICDI GO:0031154
LRRA_DICDI GO:0031589
LRRA_DICDI GO:0043326
LRRA_DICDI GO:0043327
LRRA_DICDI GO:0045335
HIP2_ARATH GO:0030001
HIP2_ARATH GO:0046872
EPN3_ARATH GO:0005794
EPN3_ARATH GO:0015031
EPN3_ARATH GO:0030136
FL3H_MATIN GO:0009813
FL3H_MATIN GO:0031418
FL3H_MATIN GO:0045486
FL3H_MATIN GO:0046872
FNSI_PETCR GO:0005737
FNSI_PETCR GO:0031418
FNSI_PETCR GO:0033759
FNSI_PETCR GO:0046872
PER35_ARATH GO:0004601
PER35_ARATH GO:0005576
PER35_ARATH GO:0006979
PER35_ARATH GO:0020037
PER35_ARATH GO:0042744
PER35_ARATH GO:0046872
PER41_ARATH GO:0004601
PER41_ARATH GO:0005576
PER41_ARATH GO:0006979
PER41_ARATH GO:0020037
PER41_ARATH GO:0042744
PER41_ARATH GO:0046872
EB1B_ARATH GO:0009652
EB1B_ARATH GO:0009958
EB1B_ARATH GO:0010005
EB1B_ARATH GO:1904825
EB1B_ARATH GO:0031110
EB1B_ARATH GO:0035371
EB1B_ARATH GO:0035372
EB1B_ARATH GO:0051010
EB1B_ARATH GO:0051225
EB1B_ARATH GO:0051233
EB1B_ARATH GO:0051301
EB1B_ARATH GO:0000922
EB1B_ARATH GO:0001578
EB1B_ARATH GO:0005634
EB1B_ARATH GO:0005815
EB1B_ARATH GO:0005819
EB1B_ARATH GO:0005874
EB1B_ARATH GO:0005881
EB1B_ARATH GO:0008017
EB1B_ARATH GO:0009524
EXP16_ARATH GO:0005576
EXP16_ARATH GO:0005618
EXP16_ARATH GO:0006949
EXP16_ARATH GO:0009664
EXP16_ARATH GO:0016020
EXPA4_ARATH GO:0005576
EXPA4_ARATH GO:0005829
EXPA4_ARATH GO:0006949
EXPA4_ARATH GO:0009505
EXPA4_ARATH GO:0009506
EXPA4_ARATH GO:0009664
EXPA4_ARATH GO:0016020
H2B5_ARATH GO:0000786
H2B5_ARATH GO:0003677
H2B5_ARATH GO:0005634
H2B5_ARATH GO:0005829
H2B5_ARATH GO:0006334
H2B5_ARATH GO:0046982
AL3F1_ARATH GO:0004028
AL3F1_ARATH GO:0004029
AL3F1_ARATH GO:0005783
AL3F1_ARATH GO:0005886
AL3F1_ARATH GO:0006081
AL3F1_ARATH GO:0043878
APRR2_ARATH GO:0000160
APRR2_ARATH GO:0003700
APRR2_ARATH GO:0005634
APRR2_ARATH GO:0044212
APRR2_ARATH GO:0045893
GLK1_ARATH GO:0003700
GLK1_ARATH GO:0005634
GLK1_ARATH GO:0044212
GLK1_ARATH GO:0045893
GLK1_ARATH GO:1900056
GLK2_ORYSJ GO:0003700
GLK2_ORYSJ GO:0005634
GLK2_ORYSJ GO:0044212
GLK2_ORYSJ GO:0045893
SSL2_ARATH GO:0005773
SSL2_ARATH GO:0005783
SSL2_ARATH GO:0009058
BON3_ARATH GO:0005544
BON3_ARATH GO:0005886
BON3_ARATH GO:0006952
BON3_ARATH GO:0060548
BON3_ARATH GO:0071277
BON3_ARATH GO:0090332
CSE_ARATH GO:0010043
CSE_ARATH GO:0016020
CSE_ARATH GO:0016298
CSE_ARATH GO:0016787
CSE_ARATH GO:0042542
CSE_ARATH GO:0046686
CSE_ARATH GO:0090430
CSE_ARATH GO:0003846
CSE_ARATH GO:0004622
CSE_ARATH GO:0005634
CSE_ARATH GO:0005783
CSE_ARATH GO:0005794
CSE_ARATH GO:0005886
CSE_ARATH GO:0006979
CSE_ARATH GO:0009506
CSE_ARATH GO:0009809
SMO11_ARATH GO:0000254
SMO11_ARATH GO:0005506
SMO11_ARATH GO:0005783
SMO11_ARATH GO:0005789
SMO11_ARATH GO:0016020
SMO11_ARATH GO:0016021
SMO11_ARATH GO:0016126
SMO11_ARATH GO:0016491
SMO11_ARATH GO:0080064
SMO12_ARATH GO:0000254
SMO12_ARATH GO:0005506
SMO12_ARATH GO:0005783
SMO12_ARATH GO:0005789
SMO12_ARATH GO:0016020
SMO12_ARATH GO:0016021
SMO12_ARATH GO:0016126
SMO12_ARATH GO:0016491
SMO12_ARATH GO:0080064
GLOX1_ARATH GO:0004031
GLOX1_ARATH GO:0005576
GLOX1_ARATH GO:0007275
GLOX1_ARATH GO:0102797
GLOX1_ARATH GO:0102798
GLT2_ORYSJ GO:0051538
GLT2_ORYSJ GO:0097054
GLT2_ORYSJ GO:0005506
GLT2_ORYSJ GO:0006537
GLT2_ORYSJ GO:0009507
GLT2_ORYSJ GO:0010181
GLT2_ORYSJ GO:0015930
GLT2_ORYSJ GO:0016040
GLT2_ORYSJ GO:0016491
GLT2_ORYSJ GO:0019676
GLT2_ORYSJ GO:0050660
API5_ORYSJ GO:0003723
API5_ORYSJ GO:0003729
API5_ORYSJ GO:0005634
API5_ORYSJ GO:0009555
API5_ORYSJ GO:0043067
SCP22_ARATH GO:0004185
SCP22_ARATH GO:0005615
SCP22_ARATH GO:0009742
SCP22_ARATH GO:0051603
XYL1_ARATH GO:0046686
XYL1_ARATH GO:0048046
XYL1_ARATH GO:0061634
XYL1_ARATH GO:0071555
XYL1_ARATH GO:0080176
XYL1_ARATH GO:0005618
XYL1_ARATH GO:0005739
XYL1_ARATH GO:0009044
XYL1_ARATH GO:0009505
XYL1_ARATH GO:0009506
XYL1_ARATH GO:0010411
XYL1_ARATH GO:0030246
XYL1_ARATH GO:0045493
XYL1_ARATH GO:0046556
TET19_ARATH GO:0005774
TET19_ARATH GO:0016021
RBL14_ARATH GO:0004175
RBL14_ARATH GO:0004252
RBL14_ARATH GO:0005886
RBL14_ARATH GO:0016021
RBL14_ARATH GO:0031966
RBL14_ARATH GO:0046872
RH20_ARATH GO:0000184
RH20_ARATH GO:0003723
RH20_ARATH GO:0003724
RH20_ARATH GO:0005524
RH20_ARATH GO:0005634
RH20_ARATH GO:0005737
RH20_ARATH GO:0005829
RH20_ARATH GO:0006364
RH20_ARATH GO:1990904
RH20_ORYSJ GO:0000184
RH20_ORYSJ GO:0003723
RH20_ORYSJ GO:0003724
RH20_ORYSJ GO:0005524
RH20_ORYSJ GO:0005634
RH20_ORYSJ GO:0005737
RH20_ORYSJ GO:0006364
RH20_ORYSJ GO:1990904
RH52A_ORYSJ GO:0003723
RH52A_ORYSJ GO:0003724
RH52A_ORYSJ GO:0005524
NMT1_ARATH GO:0004379
NMT1_ARATH GO:0005737
NMT1_ARATH GO:0005829
NMT1_ARATH GO:0005840
NMT1_ARATH GO:0006499
NMT1_ARATH GO:0009536
NMT1_ARATH GO:0010064
NMT1_ARATH GO:0018008
NMT1_ARATH GO:0019107
KCS3_ARATH GO:0005783
KCS3_ARATH GO:0006633
KCS3_ARATH GO:0009409
KCS3_ARATH GO:0009416
KCS3_ARATH GO:0016020
KCS3_ARATH GO:0102336
KCS3_ARATH GO:0102337
KCS3_ARATH GO:0102338
KCS3_ARATH GO:0102756
ARFS_ARATH GO:0048366
ARFS_ARATH GO:0048527
ARFS_ARATH GO:0003677
ARFS_ARATH GO:0003700
ARFS_ARATH GO:0005634
ARFS_ARATH GO:0009723
ARFS_ARATH GO:0009733
ARFS_ARATH GO:0009734
ARFS_ARATH GO:0010311
ARFS_ARATH GO:0043565
ARFS_ARATH GO:0044212
PTR3_ARATH GO:0042937
PTR3_ARATH GO:0042938
PTR3_ARATH GO:0042939
PTR3_ARATH GO:0043201
PTR3_ARATH GO:0080052
PTR3_ARATH GO:0080053
PTR3_ARATH GO:1904680
PTR3_ARATH GO:0009611
PTR3_ARATH GO:0009737
PTR3_ARATH GO:0009751
PTR3_ARATH GO:0009753
PTR3_ARATH GO:0015333
PTR3_ARATH GO:0016021
PTR3_ARATH GO:0035673
PTR3_ARATH GO:0042538
PTR3_ARATH GO:0042742
GDL57_ARATH GO:0005576
GDL57_ARATH GO:0006631
GDL57_ARATH GO:0008126
GDL57_ARATH GO:0016042
RL40_ACACA GO:0003735
RL40_ACACA GO:0005634
RL40_ACACA GO:0005737
RL40_ACACA GO:0005840
RL40_ACACA GO:0006412
HS232_ORYSJ GO:0000302
HS232_ORYSJ GO:0005783
HS232_ORYSJ GO:0006457
HS232_ORYSJ GO:0009408
HS232_ORYSJ GO:0009651
HS232_ORYSJ GO:0042542
HS232_ORYSJ GO:0043621
HS232_ORYSJ GO:0051082
HS232_ORYSJ GO:0051259
C87A3_ORYSJ GO:0020037
C87A3_ORYSJ GO:0030659
C87A3_ORYSJ GO:0055114
C87A3_ORYSJ GO:0004497
C87A3_ORYSJ GO:0005506
C87A3_ORYSJ GO:0007275
C87A3_ORYSJ GO:0010268
C87A3_ORYSJ GO:0016021
C87A3_ORYSJ GO:0016125
C87A3_ORYSJ GO:0016132
C87A3_ORYSJ GO:0016491
C87A3_ORYSJ GO:0016705
MYB29_ARATH GO:0009739
MYB29_ARATH GO:0009751
MYB29_ARATH GO:0009753
MYB29_ARATH GO:0031930
MYB29_ARATH GO:0009755
MYB29_ARATH GO:0043565
MYB29_ARATH GO:0009819
MYB29_ARATH GO:0044212
MYB29_ARATH GO:0009867
MYB29_ARATH GO:0050832
MYB29_ARATH GO:0010105
MYB29_ARATH GO:1905255
MYB29_ARATH GO:0010438
MYB29_ARATH GO:2000070
MYB29_ARATH GO:0010439
MYB29_ARATH GO:0030154
MYB29_ARATH GO:0003700
MYB29_ARATH GO:0005634
MYB29_ARATH GO:0006355
MYB29_ARATH GO:0009414
MYB29_ARATH GO:0009611
MYB29_ARATH GO:0009617
MYB29_ARATH GO:0009625
MYB29_ARATH GO:0009644
MYB29_ARATH GO:0009682
MYB8_ARATH GO:0003700
MYB8_ARATH GO:0005634
MYB8_ARATH GO:0009751
MYB8_ARATH GO:0030154
MYB8_ARATH GO:0043565
MYB8_ARATH GO:0044212
CSN1_ARATH GO:0000338
CSN1_ARATH GO:0005829
CSN1_ARATH GO:0006972
CSN1_ARATH GO:0008180
CSN1_ARATH GO:0009585
CSN1_ARATH GO:0009646
CSN1_ARATH GO:0009651
CSN1_ARATH GO:0009793
AGL19_ARATH GO:0043565
AGL19_ARATH GO:0044212
AGL19_ARATH GO:0045944
AGL19_ARATH GO:0046983
AGL19_ARATH GO:0048510
AGL19_ARATH GO:0000976
AGL19_ARATH GO:0000977
AGL19_ARATH GO:0000981
AGL19_ARATH GO:0003700
AGL19_ARATH GO:0005634
AGL19_ARATH GO:0007275
AGL19_ARATH GO:0008134
AGL19_ARATH GO:0009908
AGL19_ARATH GO:0010048
CLV2_ARATH GO:0005789
CLV2_ARATH GO:0005886
CLV2_ARATH GO:0007275
CLV2_ARATH GO:0010075
CLV2_ARATH GO:0016020
CLV2_ARATH GO:0016021
CLV2_ARATH GO:0048507
CHAT_ARATH GO:0010327
CHAT_ARATH GO:0010597
CHAT_ARATH GO:0102165
BLH4_ARATH GO:0003677
BLH4_ARATH GO:0003700
BLH4_ARATH GO:0005634
BLH4_ARATH GO:0009965
SMXL5_ARATH GO:0010233
SMXL5_ARATH GO:0019538
SMXL5_ARATH GO:0033500
DIRL1_ARATH GO:0099503
DIRL1_ARATH GO:0005504
DIRL1_ARATH GO:0005783
DIRL1_ARATH GO:0006869
DIRL1_ARATH GO:0008270
DIRL1_ARATH GO:0009506
DIRL1_ARATH GO:0009627
DIRL1_ARATH GO:0009862
DIRL1_ARATH GO:0043621
DIRL1_ARATH GO:0048046
APR1_ORYSJ GO:0005623
APR1_ORYSJ GO:0009507
APR1_ORYSJ GO:0019344
APR1_ORYSJ GO:0019419
APR1_ORYSJ GO:0033741
APR1_ORYSJ GO:0045454
APR1_ORYSJ GO:0046872
APR1_ORYSJ GO:0051539
APR2_ARATH GO:0045454
APR2_ARATH GO:0000103
APR2_ARATH GO:0004604
APR2_ARATH GO:0005623
APR2_ARATH GO:0009507
APR2_ARATH GO:0009570
APR2_ARATH GO:0009973
APR2_ARATH GO:0019344
APR2_ARATH GO:0019379
APR2_ARATH GO:0033741
GATA5_ARATH GO:0003700
GATA5_ARATH GO:0005634
GATA5_ARATH GO:0008270
GATA5_ARATH GO:0030154
GATA5_ARATH GO:0043565
GATA5_ARATH GO:0044212
GATA5_ARATH GO:0045893
UBC22_ARATH GO:0000209
UBC22_ARATH GO:0004842
UBC22_ARATH GO:0005524
UBC22_ARATH GO:0006511
UBC22_ARATH GO:0061631
BSPA_POPDE GO:0003824
BSPA_POPDE GO:0009116
BSPA_POPDE GO:0045735
TKTC1_ARATH GO:0046872
TKTC1_ARATH GO:0004802
TKTC1_ARATH GO:0005829
TKTC1_ARATH GO:0006098
TKTC1_ARATH GO:0009507
TKTC1_ARATH GO:0009536
TKTC1_ARATH GO:0009570
TKTC1_ARATH GO:0009941
TKTC1_ARATH GO:0019253
TKTC1_ARATH GO:0046686
TKTC_CRAPL GO:0004802
TKTC_CRAPL GO:0009507
TKTC_CRAPL GO:0046872
AGC17_ARATH GO:0040008
AGC17_ARATH GO:0004674
AGC17_ARATH GO:0005524
AGC17_ARATH GO:0005634
AGC17_ARATH GO:0005737
AGC17_ARATH GO:0005886
AGC17_ARATH GO:0006468
AGC17_ARATH GO:0009826
AGC17_ARATH GO:0009860
AGC17_ARATH GO:0016301
PMIR1_ARATH GO:0005623
PMIR1_ARATH GO:0005737
PMIR1_ARATH GO:0009637
PMIR1_ARATH GO:0009902
PMIR1_ARATH GO:0009903
PMIR1_ARATH GO:0030048
PMIR1_ARATH GO:0031022
PUB35_ARATH GO:0004674
PUB35_ARATH GO:0004842
PUB35_ARATH GO:0005524
PUB52_ARATH GO:0004674
PUB52_ARATH GO:0004842
PUB52_ARATH GO:0005524
PUB34_ARATH GO:0004674
PUB34_ARATH GO:0004842
PUB34_ARATH GO:0005524
RUK_ARATH GO:0009524
RUK_ARATH GO:0009555
RUK_ARATH GO:0009556
RUK_ARATH GO:0009574
RUK_ARATH GO:0010245
RUK_ARATH GO:0010342
RUK_ARATH GO:0016740
RUK_ARATH GO:0000911
RUK_ARATH GO:0000914
RUK_ARATH GO:0005524
RUK_ARATH GO:0005819
RUK_ARATH GO:0005874
RUK_ARATH GO:0006468
RUK_ARATH GO:0007349
RUK_ARATH GO:0008017
RUK_ARATH GO:0009506
QRT3_ARATH GO:0004650
QRT3_ARATH GO:0005576
QRT3_ARATH GO:0005618
QRT3_ARATH GO:0008152
QRT3_ARATH GO:0009556
QRT3_ARATH GO:0010584
QRT3_ARATH GO:0071555
RFA2B_ORYSJ GO:0000724
RFA2B_ORYSJ GO:0000781
RFA2B_ORYSJ GO:0003697
RFA2B_ORYSJ GO:0005634
RFA2B_ORYSJ GO:0005662
RFA2B_ORYSJ GO:0006260
RFA2B_ORYSJ GO:0006281
RFA2B_ORYSJ GO:0006289
RFA2B_ORYSJ GO:0035861
ARP1_ARATH GO:1990904
ARP1_ARATH GO:0003723
ARP1_ARATH GO:0003729
ARP1_ARATH GO:0005634
ARP1_ARATH GO:0006397
ARP1_ARATH GO:0009414
ARP1_ARATH GO:0009651
ARP1_ARATH GO:0009737
ARP1_ARATH GO:0010029
ARP1_ARATH GO:0051252
ACP4_CUPLA GO:0006633
ACP4_CUPLA GO:0009507
ACP4_CUPLA GO:0031177
ACP1_CASGL GO:0006633
ACP1_CASGL GO:0009507
ACP1_CASGL GO:0031177
ACP4_ARATH GO:0006633
ACP4_ARATH GO:0009507
ACP4_ARATH GO:0009627
ACP4_ARATH GO:0042335
ZIP2_ORYSJ GO:0005385
ZIP2_ORYSJ GO:0005886
ZIP2_ORYSJ GO:0016020
ZIP2_ORYSJ GO:0016021
ZIP2_ORYSJ GO:0071577
ANX1_ARATH GO:0004672
ANX1_ARATH GO:0004674
ANX1_ARATH GO:0005524
ANX1_ARATH GO:0005886
ANX1_ARATH GO:0009506
ANX1_ARATH GO:0016021
ANX1_ARATH GO:0016324
ANX1_ARATH GO:0046777
ANX1_ARATH GO:0090404
CBP1_HORVU GO:0004185
CBP1_HORVU GO:0005576
CBP1_ORYSJ GO:0004185
CBP1_ORYSJ GO:0051603
SCP21_ARATH GO:0004185
SCP21_ARATH GO:0005576
CRCK2_ARATH GO:0004674
CRCK2_ARATH GO:0005524
CRCK2_ARATH GO:0005829
CRCK2_ARATH GO:0009555
Y1150_ARATH GO:0004674
Y1150_ARATH GO:0005516
Y1150_ARATH GO:0005524
Y1150_ARATH GO:0005886
Y1150_ARATH GO:0006468
Y1150_ARATH GO:0016021
Y1150_ARATH GO:0030246
Y1150_ARATH GO:0045087
Y1150_ARATH GO:0048544
CRCK1_ARATH GO:0004674
CRCK1_ARATH GO:0004683
CRCK1_ARATH GO:0005516
CRCK1_ARATH GO:0005524
CRCK1_ARATH GO:0005737
CRCK1_ARATH GO:0009409
CRCK1_ARATH GO:0009651
CRCK1_ARATH GO:0009737
CRCK1_ARATH GO:0042542
AGP16_ARATH GO:0005886
AGP16_ARATH GO:0031225
AGP22_ARATH GO:0005886
AGP22_ARATH GO:0031225
TIC55_ARATH GO:0005773
TIC55_ARATH GO:0009507
TIC55_ARATH GO:0009706
TIC55_ARATH GO:0009941
TIC55_ARATH GO:0010277
TIC55_ARATH GO:0016021
TIC55_ARATH GO:0045036
TIC55_ARATH GO:0046872
TIC55_ARATH GO:0051537
TIC55_PEA GO:0009706
TIC55_PEA GO:0010277
TIC55_PEA GO:0015031
TIC55_PEA GO:0016021
TIC55_PEA GO:0046872
TIC55_PEA GO:0051537
BSPB_POPDE GO:0003824
BSPB_POPDE GO:0009116
BSPB_POPDE GO:0045735
CDPK4_ARATH GO:0018105
CDPK4_ARATH GO:0035556
CDPK4_ARATH GO:0046777
CDPK4_ARATH GO:0004672
CDPK4_ARATH GO:0005509
CDPK4_ARATH GO:0005516
CDPK4_ARATH GO:0005524
CDPK4_ARATH GO:0005634
CDPK4_ARATH GO:0005737
CDPK4_ARATH GO:0005829
CDPK4_ARATH GO:0009789
CDPK4_ARATH GO:0009931
CDPKA_ORYSJ GO:0046777
CDPKA_ORYSJ GO:0005509
CDPKA_ORYSJ GO:0005516
CDPKA_ORYSJ GO:0005524
CDPKA_ORYSJ GO:0005634
CDPKA_ORYSJ GO:0005737
CDPKA_ORYSJ GO:0009931
CDPKA_ORYSJ GO:0016020
CDPKA_ORYSJ GO:0018105
CDPKA_ORYSJ GO:0035556
CDPKH_ORYSJ GO:0046777
CDPKH_ORYSJ GO:0005509
CDPKH_ORYSJ GO:0005516
CDPKH_ORYSJ GO:0005524
CDPKH_ORYSJ GO:0005634
CDPKH_ORYSJ GO:0005737
CDPKH_ORYSJ GO:0009931
CDPKH_ORYSJ GO:0016020
CDPKH_ORYSJ GO:0018105
CDPKH_ORYSJ GO:0035556
CDPKK_ORYSJ GO:0046777
CDPKK_ORYSJ GO:0005509
CDPKK_ORYSJ GO:0005516
CDPKK_ORYSJ GO:0005524
CDPKK_ORYSJ GO:0005634
CDPKK_ORYSJ GO:0005737
CDPKK_ORYSJ GO:0005886
CDPKK_ORYSJ GO:0009931
CDPKK_ORYSJ GO:0018105
CDPKK_ORYSJ GO:0035556
PEPK2_ARATH GO:0005516
PEPK2_ARATH GO:0005524
PEPK2_ARATH GO:0005634
PEPK2_ARATH GO:0005737
PEPK2_ARATH GO:0009931
PEPK2_ARATH GO:0018105
PEPK2_ARATH GO:0035556
PEPK2_ARATH GO:0046777
PPCK1_ARATH GO:0046777
PPCK1_ARATH GO:0046898
PPCK1_ARATH GO:0004674
PPCK1_ARATH GO:0005516
PPCK1_ARATH GO:0005524
PPCK1_ARATH GO:0005634
PPCK1_ARATH GO:0005737
PPCK1_ARATH GO:0009416
PPCK1_ARATH GO:0009931
PPCK1_ARATH GO:0018105
PPCK1_ARATH GO:0035556
CDPK2_ARATH GO:0046777
CDPK2_ARATH GO:0005509
CDPK2_ARATH GO:0005516
CDPK2_ARATH GO:0005524
CDPK2_ARATH GO:0005634
CDPK2_ARATH GO:0005737
CDPK2_ARATH GO:0005789
CDPK2_ARATH GO:0009931
CDPK2_ARATH GO:0018105
CDPK2_ARATH GO:0035556
PP385_ARATH GO:0009451
PP385_ARATH GO:0043231
DOX1_ARATH GO:0012511
DOX1_ARATH GO:0016702
DOX1_ARATH GO:0020037
DOX1_ARATH GO:1902609
DOX1_ARATH GO:0031408
DOX1_ARATH GO:0034614
DOX1_ARATH GO:0042742
DOX1_ARATH GO:0046872
DOX1_ARATH GO:0050832
DOX1_ARATH GO:0071446
DOX1_ARATH GO:0071732
DOX1_ARATH GO:0001561
DOX1_ARATH GO:0004601
DOX1_ARATH GO:0006629
DOX1_ARATH GO:0006979
DOX1_ARATH GO:0008219
DOX1_ARATH GO:0009626
DOX1_ARATH GO:0009627
DOX1_ARATH GO:0009737
DOX1_ARATH GO:0009751
MY122_ARATH GO:0003700
MY122_ARATH GO:0005634
MY122_ARATH GO:0006355
MY122_ARATH GO:0009506
MY122_ARATH GO:0009625
MY122_ARATH GO:0030154
MY122_ARATH GO:0043565
MY122_ARATH GO:0044212
PUB6_ARATH GO:0004842
PUB6_ARATH GO:0005634
PUB6_ARATH GO:0005737
PUB6_ARATH GO:0009507
PSAL_ARATH GO:0016021
PSAL_ARATH GO:0019904
PSAL_ARATH GO:0031969
PSAL_ARATH GO:0005829
PSAL_ARATH GO:0009507
PSAL_ARATH GO:0009534
PSAL_ARATH GO:0009535
PSAL_ARATH GO:0009538
PSAL_ARATH GO:0009579
PSAL_ARATH GO:0009941
PSAL_ARATH GO:0010287
PSAL_ARATH GO:0015979
PPR75_ARATH GO:0009451
PPR75_ARATH GO:0043231
PHT16_ARATH GO:0005315
PHT16_ARATH GO:0006817
PHT16_ARATH GO:0015293
PHT16_ARATH GO:0016021
TBL41_ARATH GO:0005794
TBL41_ARATH GO:0016021
TBL41_ARATH GO:0016413
TBL43_ARATH GO:0005794
TBL43_ARATH GO:0016021
TBL43_ARATH GO:0016413
TBL45_ARATH GO:0005794
TBL45_ARATH GO:0016021
TBL45_ARATH GO:0016413
NLTP_VIGUN GO:0006869
NLTP_VIGUN GO:0008289
ACCR2_ARATH GO:0004672
ACCR2_ARATH GO:0004675
ACCR2_ARATH GO:0005524
ACCR2_ARATH GO:0005886
ACCR2_ARATH GO:0006468
ACCR2_ARATH GO:0016021
ACCR2_ARATH GO:0042803
PERK8_ARATH GO:0004675
PERK8_ARATH GO:0005199
PERK8_ARATH GO:0005524
PERK8_ARATH GO:0005886
PERK8_ARATH GO:0006468
PERK8_ARATH GO:0016021
PERK8_ARATH GO:0019901
Y2027_ARATH GO:0004672
Y2027_ARATH GO:0005524
Y2027_ARATH GO:0005886
Y2027_ARATH GO:0016021
AKR2A_ARATH GO:0005634
AKR2A_ARATH GO:0005737
AKR2A_ARATH GO:0009707
AKR2A_ARATH GO:0030941
AKR2A_ARATH GO:0031359
AKR2A_ARATH GO:0045036
AKR2A_ARATH GO:0051861
4CLL3_ARATH GO:0005524
4CLL3_ARATH GO:0005777
4CLL3_ARATH GO:0016874
4CLL5_ORYSJ GO:0005524
4CLL5_ORYSJ GO:0016874
PER21_ARATH GO:0050832
PER21_ARATH GO:0004601
PER21_ARATH GO:0005829
PER21_ARATH GO:0006979
PER21_ARATH GO:0009505
PER21_ARATH GO:0009506
PER21_ARATH GO:0020037
PER21_ARATH GO:0042744
PER21_ARATH GO:0046872
PER21_ARATH GO:0048511
NHL3_ARATH GO:0042742
NHL3_ARATH GO:0046658
NHL3_ARATH GO:0051607
NHL3_ARATH GO:0071456
NHL3_ARATH GO:0005774
NHL3_ARATH GO:0005794
NHL3_ARATH GO:0005886
NHL3_ARATH GO:0009506
NHL3_ARATH GO:0009611
NHL3_ARATH GO:0009617
NHL3_ARATH GO:0009751
NHL3_ARATH GO:0009816
NHL3_ARATH GO:0016021
CID11_ARATH GO:0003723
CID11_ARATH GO:0005634
CID9_ARATH GO:0003723
CID9_ARATH GO:0005634
PME2_ARATH GO:0005576
PME2_ARATH GO:0009505
PME2_ARATH GO:0030599
PME2_ARATH GO:0042545
PME2_ARATH GO:0045330
PME2_ARATH GO:0045490
PME2_ARATH GO:0046910
PME39_ARATH GO:0005576
PME39_ARATH GO:0005618
PME39_ARATH GO:0030599
PME39_ARATH GO:0042545
PME39_ARATH GO:0045330
PME39_ARATH GO:0045490
PME39_ARATH GO:0046910
PME39_ARATH GO:0050829
PME_ACTDE GO:0030599
PME_ACTDE GO:0042545
PME_ACTDE GO:0045330
PME_ACTDE GO:0045490
PME22_ARATH GO:0005576
PME22_ARATH GO:0005618
PME22_ARATH GO:0030599
PME22_ARATH GO:0042545
PME22_ARATH GO:0045330
PME22_ARATH GO:0045490
PME22_ARATH GO:0046910
ZAT9_ARATH GO:0003700
ZAT9_ARATH GO:0005634
ZAT9_ARATH GO:0006355
ZAT9_ARATH GO:0044212
ZAT9_ARATH GO:0046872
HSP14_SOYBN GO:0000302
HSP14_SOYBN GO:0005737
HSP14_SOYBN GO:0006457
HSP14_SOYBN GO:0009408
HSP14_SOYBN GO:0009651
HSP14_SOYBN GO:0042542
HSP14_SOYBN GO:0043621
HSP14_SOYBN GO:0051082
HSP14_SOYBN GO:0051259
HS17A_ARATH GO:0051259
HS17A_ARATH GO:0071456
HS17A_ARATH GO:0000302
HS17A_ARATH GO:0005737
HS17A_ARATH GO:0006457
HS17A_ARATH GO:0006970
HS17A_ARATH GO:0009408
HS17A_ARATH GO:0009651
HS17A_ARATH GO:0042542
HS17A_ARATH GO:0043621
HS17A_ARATH GO:0051082
2A5B_ARATH GO:0051177
2A5B_ARATH GO:0072542
2A5B_ARATH GO:0000159
2A5B_ARATH GO:0005634
2A5B_ARATH GO:0005737
2A5B_ARATH GO:0005829
2A5B_ARATH GO:0006470
2A5B_ARATH GO:0009554
2A5B_ARATH GO:0009556
2A5B_ARATH GO:0009742
2A5B_ARATH GO:0031952
2A5G_ARATH GO:0009759
2A5G_ARATH GO:0009908
2A5G_ARATH GO:0010090
2A5G_ARATH GO:0031348
2A5G_ARATH GO:0031952
2A5G_ARATH GO:0033353
2A5G_ARATH GO:0072542
2A5G_ARATH GO:0090342
2A5G_ARATH GO:2000377
2A5G_ARATH GO:0000159
2A5G_ARATH GO:0005634
2A5G_ARATH GO:0005737
2A5G_ARATH GO:0005829
2A5G_ARATH GO:0006470
2A5G_ARATH GO:0006555
2A5G_ARATH GO:0006952
2A5G_ARATH GO:0008266
2A5G_ARATH GO:0009742
PER28_ARATH GO:0004601
PER28_ARATH GO:0005576
PER28_ARATH GO:0006979
PER28_ARATH GO:0009505
PER28_ARATH GO:0009506
PER28_ARATH GO:0020037
PER28_ARATH GO:0042744
PER28_ARATH GO:0046872
PER28_ARATH GO:0071456
PP338_ARATH GO:0005739
PPR29_ARATH GO:0005634
PPR29_ARATH GO:0005739
PPR29_ARATH GO:0009507
PPR29_ARATH GO:0009793
PPR29_ARATH GO:0051301
Y2685_ARATH GO:0004674
Y2685_ARATH GO:0005524
Y2685_ARATH GO:0005886
Y2685_ARATH GO:0006468
Y2685_ARATH GO:0007166
Y2685_ARATH GO:0016021
Y2685_ARATH GO:0030247
POL_SRV1 GO:0015074
POL_SRV1 GO:0019013
POL_SRV1 GO:0039660
POL_SRV1 GO:0044826
POL_SRV1 GO:0046718
POL_SRV1 GO:0075713
POL_SRV1 GO:0003677
POL_SRV1 GO:0003723
POL_SRV1 GO:0003887
POL_SRV1 GO:0003964
POL_SRV1 GO:0004170
POL_SRV1 GO:0004190
POL_SRV1 GO:0004523
POL_SRV1 GO:0006310
POL_SRV1 GO:0008270
PP315_ARATH GO:0009451
PP315_ARATH GO:0043231
ATL15_ARATH GO:0004842
ATL15_ARATH GO:0009416
ATL15_ARATH GO:0016021
ATL15_ARATH GO:0016567
ATL15_ARATH GO:0033591
ATL15_ARATH GO:0046872
RHA2A_ARATH GO:0061630
RHA2A_ARATH GO:0004842
RHA2A_ARATH GO:0005634
RHA2A_ARATH GO:0005737
RHA2A_ARATH GO:0009651
RHA2A_ARATH GO:0009738
RHA2A_ARATH GO:0009789
RHA2A_ARATH GO:0016567
RHA2A_ARATH GO:0046872
RHA2A_ARATH GO:0047484
DTX15_ARATH GO:0015297
DTX15_ARATH GO:0016020
DTX15_ARATH GO:0016021
DTX15_ARATH GO:0022857
DTX15_ARATH GO:0042910
FAAA_DICDI GO:0004334
FAAA_DICDI GO:0006559
FAAA_DICDI GO:0006572
FAAA_DICDI GO:0046872
FAAA_DICDI GO:1902000
SY124_ARATH GO:0030133
SY124_ARATH GO:0031201
SY124_ARATH GO:0048278
SY124_ARATH GO:0000149
SY124_ARATH GO:0005484
SY124_ARATH GO:0005886
SY124_ARATH GO:0006886
SY124_ARATH GO:0006887
SY124_ARATH GO:0006906
SY124_ARATH GO:0009860
SY124_ARATH GO:0012505
SY124_ARATH GO:0016021
RAVL4_ARATH GO:0003700
RAVL4_ARATH GO:0005634
RAVL4_ARATH GO:0009873
RAVL4_ARATH GO:0044212
PUB17_ARATH GO:0004842
PUB17_ARATH GO:0005634
PUB17_ARATH GO:0005737
PUB17_ARATH GO:0009814
PUB17_ARATH GO:0016567
IP5P6_ARATH GO:0034485
IP5P6_ARATH GO:0046030
IP5P6_ARATH GO:0046855
IP5P6_ARATH GO:0046856
IP5P6_ARATH GO:0048016
IP5P6_ARATH GO:0004439
IP5P6_ARATH GO:0009737
IP5P6_ARATH GO:0009738
IP5P6_ARATH GO:0010051
IP5P6_ARATH GO:0010067
IP5P6_ARATH GO:0010305
IP5P6_ARATH GO:0010588
IP5P6_ARATH GO:0030154
IP5P6_ARATH GO:0032957
RS251_ARATH GO:0005840
CSLCC_ARATH GO:0000139
CSLCC_ARATH GO:0005794
CSLCC_ARATH GO:0009506
CSLCC_ARATH GO:0016021
CSLCC_ARATH GO:0016757
CSLCC_ARATH GO:0071555
CESA2_ORYSJ GO:0071555
CESA2_ORYSJ GO:0005794
CESA2_ORYSJ GO:0005802
CESA2_ORYSJ GO:0005886
CESA2_ORYSJ GO:0009833
CESA2_ORYSJ GO:0016021
CESA2_ORYSJ GO:0016759
CESA2_ORYSJ GO:0016760
CESA2_ORYSJ GO:0030244
CESA2_ORYSJ GO:0046872
CESA6_ARATH GO:0030244
CESA6_ARATH GO:0043622
CESA6_ARATH GO:0046872
CESA6_ARATH GO:0071555
CESA6_ARATH GO:0005794
CESA6_ARATH GO:0005802
CESA6_ARATH GO:0005886
CESA6_ARATH GO:0005887
CESA6_ARATH GO:0009825
CESA6_ARATH GO:0009833
CESA6_ARATH GO:0010330
CESA6_ARATH GO:0016759
CESA6_ARATH GO:0016760
CSLG3_ARATH GO:0071555
CSLG3_ARATH GO:0000139
CSLG3_ARATH GO:0005794
CSLG3_ARATH GO:0005802
CSLG3_ARATH GO:0005886
CSLG3_ARATH GO:0009833
CSLG3_ARATH GO:0016021
CSLG3_ARATH GO:0016759
CSLG3_ARATH GO:0016760
CSLG3_ARATH GO:0030244
LYM1_ARATH GO:0005576
LYM1_ARATH GO:0005634
LYM1_ARATH GO:0005886
LYM1_ARATH GO:0006952
LYM1_ARATH GO:0006955
LYM1_ARATH GO:0031225
LYM1_ARATH GO:0042834
LYM1_ARATH GO:0046658
POLG_PVCV2 GO:0003677
POLG_PVCV2 GO:0003887
POLG_PVCV2 GO:0003964
POLG_PVCV2 GO:0004190
POLG_PVCV2 GO:0004519
POLG_PVCV2 GO:0008270
POLG_PVCV2 GO:0046740
POL_SOCMV GO:0003964
POL_SOCMV GO:0004190
POL_SOCMV GO:0004519
COI1A_ORYSJ GO:0002213
COI1A_ORYSJ GO:0006511
COI1A_ORYSJ GO:0016567
COI1A_ORYSJ GO:0019005
COI1A_ORYSJ GO:0031146
COI1A_ORYSJ GO:2000022
COI1B_ORYSJ GO:0006952
COI1B_ORYSJ GO:2000022
EMF1_ARATH GO:0042538
EMF1_ARATH GO:0045892
EMF1_ARATH GO:0048367
EMF1_ARATH GO:0070734
EMF1_ARATH GO:1901000
EMF1_ARATH GO:1902464
EMF1_ARATH GO:0003690
EMF1_ARATH GO:0003697
EMF1_ARATH GO:0003723
EMF1_ARATH GO:0005634
EMF1_ARATH GO:0009791
EMF1_ARATH GO:0009909
EMF1_ARATH GO:0009910
EMF1_ARATH GO:0010022
EMF1_ARATH GO:0016571
OSB1_ARATH GO:0000002
OSB1_ARATH GO:0003697
OSB1_ARATH GO:0005739
OSB1_ARATH GO:0006264
OSB1_ARATH GO:0009295
OSB1_ARATH GO:0042645
OSB1_ARATH GO:0045910
OSB1_ARATH GO:0048046
OSB1_ARATH GO:0051096
OSB2_ARATH GO:0003697
OSB2_ARATH GO:0005739
OSB2_ARATH GO:0006264
OSB2_ARATH GO:0009295
OSB2_ARATH GO:0009508
OSB2_ARATH GO:0042644
OSB2_ARATH GO:0042645
OSB2_ARATH GO:0051096
BLH6_ARATH GO:0003700
BLH6_ARATH GO:0005634
BLH6_ARATH GO:0044212
RETO_PAPSO GO:0009820
RETO_PAPSO GO:0031410
RETO_PAPSO GO:0050468
RETO_PAPSO GO:0071949
THCAS_CANSA GO:0048046
THCAS_CANSA GO:0071949
THCAS_CANSA GO:0102778
SFH2_ARATH GO:0000139
SFH2_ARATH GO:0005886
SFH2_ARATH GO:0006656
SFH2_ARATH GO:0015031
FN3KR_ARATH GO:0005524
FN3KR_ARATH GO:0005739
FN3KR_ARATH GO:0009507
FN3KR_ARATH GO:0016301
FN3KR_ARATH GO:0102193
GLK1_ORYSJ GO:0003700
GLK1_ORYSJ GO:0005634
GLK1_ORYSJ GO:0010638
GLK1_ORYSJ GO:0044212
GLK1_ORYSJ GO:0045893
C7254_GLYUR GO:0005506
C7254_GLYUR GO:0016021
C7254_GLYUR GO:0016709
C7254_GLYUR GO:0020037
C7254_GLYUR GO:0102375
C7254_GLYUR GO:1902382
C7254_GLYUR GO:1902386
C7A15_ARATH GO:0004497
C7A15_ARATH GO:0005506
C7A15_ARATH GO:0005829
C7A15_ARATH GO:0016021
C7A15_ARATH GO:0016705
C7A15_ARATH GO:0020037
PGIP1_ARATH GO:0005576
PGIP1_ARATH GO:0005618
PGIP1_ARATH GO:0005794
PGIP1_ARATH GO:0009505
PGIP1_ARATH GO:0009506
PGIP1_ARATH GO:0016020
PGIP1_ARATH GO:0090353
PGIP1_ARATH GO:0099503
MSH7_ARATH GO:0036297
MSH7_ARATH GO:0043570
MSH7_ARATH GO:0045910
MSH7_ARATH GO:0000400
MSH7_ARATH GO:0000710
MSH7_ARATH GO:0005524
MSH7_ARATH GO:0006290
MSH7_ARATH GO:0006298
MSH7_ARATH GO:0008094
MSH7_ARATH GO:0030983
MSH7_ARATH GO:0032300
MSH7_ARATH GO:0032301
PP219_ARATH GO:0008270
PP219_ARATH GO:0009451
PP219_ARATH GO:0043231
PP184_ARATH GO:0009451
PP184_ARATH GO:0043231
PP308_ARATH GO:0005739
PP308_ARATH GO:0006397
PP308_ARATH GO:0008270
PP308_ARATH GO:0009451
PP308_ARATH GO:0016554
PP308_ARATH GO:0043231
ITN1_ARATH GO:0005634
ITN1_ARATH GO:0005886
ITN1_ARATH GO:0009651
ITN1_ARATH GO:0016020
ITN1_ARATH GO:0016021
ITN1_ARATH GO:0034613
NPR4_ORYSJ GO:0005886
NPR4_ORYSJ GO:0016020
NPR4_ORYSJ GO:0016021
WR52N_ARATH GO:0003700
WR52N_ARATH GO:0005524
WR52N_ARATH GO:0005634
WR52N_ARATH GO:0005737
WR52N_ARATH GO:0006952
WR52N_ARATH GO:0043531
WR52N_ARATH GO:0043565
MPK16_ARATH GO:0004707
MPK16_ARATH GO:0005524
MPK16_ARATH GO:0005634
MPK16_ARATH GO:0005737
MPK16_ARATH GO:0005773
MPK16_ARATH GO:0005886
MPK16_ARATH GO:0010468
MPK16_ARATH GO:0035556
MPK9_ORYSJ GO:0004707
MPK9_ORYSJ GO:0005524
MPK9_ORYSJ GO:0005634
MPK9_ORYSJ GO:0005737
MPK9_ORYSJ GO:0010468
MPK9_ORYSJ GO:0035556
GPT1_ARATH GO:0015152
GPT1_ARATH GO:0015297
GPT1_ARATH GO:0015713
GPT1_ARATH GO:0035436
GPT1_ARATH GO:0015714
GPT1_ARATH GO:0071917
GPT1_ARATH GO:0015760
GPT1_ARATH GO:0016021
GPT1_ARATH GO:0019904
GPT1_ARATH GO:0022857
GPT1_ARATH GO:0031969
GPT1_ARATH GO:0034389
GPT1_ARATH GO:0005315
GPT1_ARATH GO:0005794
GPT1_ARATH GO:0007033
GPT1_ARATH GO:0009536
GPT1_ARATH GO:0009553
GPT1_ARATH GO:0009624
GPT1_ARATH GO:0009793
GPT1_ARATH GO:0010152
GPT1_ARATH GO:0015120
GPT2_ARATH GO:0015152
GPT2_ARATH GO:0015297
GPT2_ARATH GO:0015713
GPT2_ARATH GO:0071917
GPT2_ARATH GO:0015714
GPT2_ARATH GO:0080167
GPT2_ARATH GO:0015760
GPT2_ARATH GO:0015979
GPT2_ARATH GO:0016021
GPT2_ARATH GO:0022857
GPT2_ARATH GO:0031969
GPT2_ARATH GO:0035436
GPT2_ARATH GO:0005315
GPT2_ARATH GO:0005774
GPT2_ARATH GO:0005794
GPT2_ARATH GO:0009624
GPT2_ARATH GO:0009643
GPT2_ARATH GO:0009744
GPT2_ARATH GO:0009749
GPT2_ARATH GO:0010109
GPT2_ARATH GO:0015120
AFP3_ARATH GO:0005634
AFP3_ARATH GO:0007165
AFP3_ARATH GO:0009737
AFP3_ARATH GO:0045892
PPR25_ARATH GO:0005739
PPR25_ARATH GO:0008270
PPR25_ARATH GO:0009451
PPR25_ARATH GO:0043231
PP295_ARATH GO:0008270
PP295_ARATH GO:0009451
PP295_ARATH GO:0043231
RK35_SPIOL GO:0003735
RK35_SPIOL GO:0005840
RK35_SPIOL GO:0006412
RK35_SPIOL GO:0009507
IDI2_CLAXA GO:0004452
IDI2_CLAXA GO:0008299
IDI2_CLAXA GO:0015979
IDI2_CLAXA GO:0015995
IDI2_CLAXA GO:0016787
IDI2_CLAXA GO:0050992
MY1R1_SOLTU GO:0003677
MY1R1_SOLTU GO:0005634
MY1R1_SOLTU GO:0005829
SRM1_ARATH GO:0010116
SRM1_ARATH GO:0044212
SRM1_ARATH GO:0045893
SRM1_ARATH GO:1901001
SRM1_ARATH GO:1901371
SRM1_ARATH GO:1905615
SRM1_ARATH GO:0003700
SRM1_ARATH GO:0005634
SRM1_ARATH GO:0006355
SRM1_ARATH GO:0009414
SRM1_ARATH GO:0009651
SRM1_ARATH GO:0009738
SRM1_ARATH GO:0009739
SRM1_ARATH GO:0009751
SRM1_ARATH GO:0009787
FBL17_ARATH GO:0001673
FBL17_ARATH GO:0006511
FBL17_ARATH GO:0009555
FBL17_ARATH GO:0009793
FBL17_ARATH GO:0016567
FBL17_ARATH GO:0019005
FBL17_ARATH GO:0031146
FBL17_ARATH GO:0048316
FBL17_ARATH GO:0055047
PBL21_ARATH GO:0004675
PBL21_ARATH GO:0005524
PBL21_ARATH GO:0005886
PBL21_ARATH GO:0006468
PBL21_ARATH GO:0006952
PBL7_ARATH GO:0004675
PBL7_ARATH GO:0005524
PBL7_ARATH GO:0005886
PBL7_ARATH GO:0006468
PBL7_ARATH GO:0009742
PBL7_ARATH GO:1900459
WAKLR_ARATH GO:0004674
WAKLR_ARATH GO:0005524
WAKLR_ARATH GO:0005886
WAKLR_ARATH GO:0006468
WAKLR_ARATH GO:0007166
WAKLR_ARATH GO:0016021
GLUT1_ARATH GO:0019676
GLUT1_ARATH GO:0046686
GLUT1_ARATH GO:0048589
GLUT1_ARATH GO:0050660
GLUT1_ARATH GO:0051538
GLUT1_ARATH GO:0097054
GLUT1_ARATH GO:0005506
GLUT1_ARATH GO:0006537
GLUT1_ARATH GO:0009507
GLUT1_ARATH GO:0009536
GLUT1_ARATH GO:0009570
GLUT1_ARATH GO:0010181
GLUT1_ARATH GO:0015930
GLUT1_ARATH GO:0016040
GLUT1_ARATH GO:0016491
PUB3_ARATH GO:0004842
PUB3_ARATH GO:0005634
PUB3_ARATH GO:0005737
MAOP2_ARATH GO:0008948
MAOP2_ARATH GO:0009051
MAOP2_ARATH GO:0009506
MAOP2_ARATH GO:0009507
MAOP2_ARATH GO:0046686
MAOP2_ARATH GO:0046872
MAOP2_ARATH GO:0048046
MAOP2_ARATH GO:0051287
MAOP2_ARATH GO:0004470
MAOP2_ARATH GO:0004471
MAOP2_ARATH GO:0004473
MAOP2_ARATH GO:0005618
MAOP2_ARATH GO:0005774
MAOP2_ARATH GO:0005829
MAOP2_ARATH GO:0005886
MAOP2_ARATH GO:0006090
MAOP2_ARATH GO:0006108
GLOX_VITPS GO:0004031
GLOX_VITPS GO:0005615
GLOX_VITPS GO:0005618
GLOX_VITPS GO:0050832
GLOX_VITPS GO:0102797
GLOX_VITPS GO:0102798
EB1A_ARATH GO:0009652
EB1A_ARATH GO:0010005
EB1A_ARATH GO:0016032
EB1A_ARATH GO:1904825
EB1A_ARATH GO:0031110
EB1A_ARATH GO:0035371
EB1A_ARATH GO:0035372
EB1A_ARATH GO:0051010
EB1A_ARATH GO:0051225
EB1A_ARATH GO:0051233
EB1A_ARATH GO:0051301
EB1A_ARATH GO:0000922
EB1A_ARATH GO:0001578
EB1A_ARATH GO:0005815
EB1A_ARATH GO:0005874
EB1A_ARATH GO:0005876
EB1A_ARATH GO:0005881
EB1A_ARATH GO:0008017
EB1A_ARATH GO:0009524
EB1A_ARATH GO:0009574
GPDL1_ARATH GO:0005509
GPDL1_ARATH GO:0005886
GPDL1_ARATH GO:0006071
GPDL1_ARATH GO:0006629
GPDL1_ARATH GO:0008889
GPDL1_ARATH GO:0016021
GPDL1_ARATH GO:0031225
GPDL7_ARATH GO:0006071
GPDL7_ARATH GO:0006629
GPDL7_ARATH GO:0008889
GPDL7_ARATH GO:0031225
C75A3_PETHY GO:0005506
C75A3_PETHY GO:0005783
C75A3_PETHY GO:0009718
C75A3_PETHY GO:0020037
C75A3_PETHY GO:0033772
SCR_PEA GO:0005634
SCR_PEA GO:0007275
GH35_ORYSJ GO:0040008
GH35_ORYSJ GO:0080123
GH35_ORYSJ GO:0102053
GH35_ORYSJ GO:0102057
GH35_ORYSJ GO:0102058
GH35_ORYSJ GO:0005524
GH35_ORYSJ GO:0005737
GH35_ORYSJ GO:0007275
GH35_ORYSJ GO:0009416
GH35_ORYSJ GO:0009611
GH35_ORYSJ GO:0009694
GH35_ORYSJ GO:0009733
GH35_ORYSJ GO:0009864
GH35_ORYSJ GO:0016881
MCA6_ARATH GO:0008234
WTR14_ARATH GO:0005886
WTR14_ARATH GO:0015186
WTR14_ARATH GO:0016021
WTR14_ARATH GO:0048316
WTR14_ARATH GO:0098712
LOGL1_ORYSJ GO:0005634
LOGL1_ORYSJ GO:0005829
LOGL1_ORYSJ GO:0009691
LOGL1_ORYSJ GO:0016799
ARP_ARATH GO:0033683
ARP_ARATH GO:0042644
ARP_ARATH GO:0045893
ARP_ARATH GO:0046872
ARP_ARATH GO:0140078
ARP_ARATH GO:0003677
ARP_ARATH GO:0003906
ARP_ARATH GO:0004519
ARP_ARATH GO:0004528
ARP_ARATH GO:0005634
ARP_ARATH GO:0006284
ARP_ARATH GO:0008311
ARP_ARATH GO:0008408
ARP_ARATH GO:0016791
STAD3_OPHSP GO:0006633
STAD3_OPHSP GO:0009570
STAD3_OPHSP GO:0045300
STAD3_OPHSP GO:0046872
STAD_RICCO GO:0006633
STAD_RICCO GO:0009507
STAD_RICCO GO:0045300
STAD_RICCO GO:0046872
STAD_RICCO GO:0102786
FAX2_ARATH GO:0005829
FAX2_ARATH GO:0009507
FAX2_ARATH GO:0009536
FAX2_ARATH GO:0009941
FAX2_ARATH GO:0016020
FAX2_ARATH GO:0016021
FAX2_ARATH GO:0031969
RAN3_ARATH GO:0000054
RAN3_ARATH GO:0003924
RAN3_ARATH GO:0005525
RAN3_ARATH GO:0005634
RAN3_ARATH GO:0005737
RAN3_ARATH GO:0005794
RAN3_ARATH GO:0006606
RAN3_ARATH GO:0009506
RAN3_ARATH GO:0009536
AHL18_ARATH GO:0003680
AHL18_ARATH GO:0003700
AHL18_ARATH GO:0005634
AHL18_ARATH GO:0009908
AHL18_ARATH GO:0010228
DNJ19_ARATH GO:0002221
DNJ19_ARATH GO:0005783
DNJ19_ARATH GO:0005788
DNJ19_ARATH GO:0005829
DNJ19_ARATH GO:0005886
DNJ19_ARATH GO:0006457
DNJ19_ARATH GO:0051082
GLYP3_ARATH GO:0016597
GLYP3_ARATH GO:0019264
GLYP3_ARATH GO:0030170
GLYP3_ARATH GO:0035999
GLYP3_ARATH GO:0046653
GLYP3_ARATH GO:0046655
GLYP3_ARATH GO:0050897
GLYP3_ARATH GO:0070905
GLYP3_ARATH GO:1904482
GLYP3_ARATH GO:0004372
GLYP3_ARATH GO:0005886
GLYP3_ARATH GO:0006544
GLYP3_ARATH GO:0006565
GLYP3_ARATH GO:0006730
GLYP3_ARATH GO:0008270
GLYP3_ARATH GO:0009507
GLYP3_ARATH GO:0009536
GLYP3_ARATH GO:0009570
GASA4_ARATH GO:0005576
GASA4_ARATH GO:0005623
GASA4_ARATH GO:0009739
GASA4_ARATH GO:0009740
GASA4_ARATH GO:0045454
LOR15_ARATH GO:0005829
LOR15_ARATH GO:0005886
LOR15_ARATH GO:0019904
PAP12_ARATH GO:0005634
PAP12_ARATH GO:0009507
PAP12_ARATH GO:0009534
PAP12_ARATH GO:0009535
PAP12_ARATH GO:0009941
TE1_MAIZE GO:0000381
TE1_MAIZE GO:0003723
TE1_MAIZE GO:0003729
TE1_MAIZE GO:0005634
TE1_MAIZE GO:0007275
TE1_MAIZE GO:0016607
TE1_MAIZE GO:0045292
ALFL5_ARATH GO:0003677
ALFL5_ARATH GO:0003714
ALFL5_ARATH GO:0005634
ALFL5_ARATH GO:0006325
ALFL5_ARATH GO:0006355
ALFL5_ARATH GO:0009414
ALFL5_ARATH GO:0009651
ALFL5_ARATH GO:0042393
ALFL5_ARATH GO:0046872
ALFL4_ARATH GO:0005634
ALFL4_ARATH GO:0005829
ALFL4_ARATH GO:0006325
ALFL4_ARATH GO:0006355
ALFL4_ARATH GO:0035064
ALFL4_ARATH GO:0044212
ALFL4_ARATH GO:0046872
ALFL4_ORYSI GO:0005634
ALFL4_ORYSI GO:0006325
ALFL4_ORYSI GO:0006355
ALFL4_ORYSI GO:0042393
ALFL4_ORYSI GO:0046872
ALFL9_ORYSI GO:0005634
ALFL9_ORYSI GO:0006325
ALFL9_ORYSI GO:0006355
ALFL9_ORYSI GO:0042393
ALFL9_ORYSI GO:0046872
RS25_SOLLC GO:0003735
RS25_SOLLC GO:0022627
SUT1_STYHA GO:0008271
SUT1_STYHA GO:0016021
GRDP2_ARATH GO:0009734
GRDP2_ARATH GO:0010928
GRDP2_ARATH GO:0071470
GRDP2_ARATH GO:2000028
GLNB_ORYSJ GO:0030234
GLNB_ORYSJ GO:0042304
GLNB_ORYSJ GO:0000287
GLNB_ORYSJ GO:0005524
GLNB_ORYSJ GO:0005829
GLNB_ORYSJ GO:0006808
GLNB_ORYSJ GO:0009416
GLNB_ORYSJ GO:0009534
GLNB_ORYSJ GO:0009718
GLNB_ORYSJ GO:0009744
GLNB_ORYSJ GO:0010307
PP121_ARATH GO:0005739
PP121_ARATH GO:0009451
PP121_ARATH GO:0009507
PP121_ARATH GO:0043231
PP121_ARATH GO:0080156
NRX12_ORYSJ GO:0005623
NRX12_ORYSJ GO:0045454
NRX12_ORYSJ GO:0047134
BGL05_ORYSJ GO:0005975
BGL05_ORYSJ GO:0008422
BGL05_ORYSJ GO:0102483
C76C3_ARATH GO:0005506
C76C3_ARATH GO:0016020
C76C3_ARATH GO:0016021
C76C3_ARATH GO:0016709
C76C3_ARATH GO:0020037
PMA1_ORYSJ GO:0005524
PMA1_ORYSJ GO:0005623
PMA1_ORYSJ GO:0005886
PMA1_ORYSJ GO:0008553
PMA1_ORYSJ GO:0016021
PMA1_ORYSJ GO:0046872
PMA1_ORYSJ GO:0051453
PMA1_ORYSJ GO:0120029
PMA1_ORYSJ GO:1902600
AMY1_HORVU GO:0004556
AMY1_HORVU GO:0005509
AMY1_HORVU GO:0005615
AMY1_HORVU GO:0005975
AMY1_HORVU GO:0103025
AMY3D_ORYSJ GO:0004556
AMY3D_ORYSJ GO:0005509
AMY3D_ORYSJ GO:0005983
AMY3D_ORYSJ GO:0005987
AMY3D_ORYSJ GO:0103025
AMY3_WHEAT GO:0004556
AMY3_WHEAT GO:0005509
AMY3_WHEAT GO:0005975
AMY3_WHEAT GO:0103025
C14A1_ARATH GO:0004497
C14A1_ARATH GO:0005506
C14A1_ARATH GO:0005789
C14A1_ARATH GO:0016021
C14A1_ARATH GO:0016705
C14A1_ARATH GO:0020037
NAC86_ARATH GO:0003677
NAC86_ARATH GO:0003700
NAC86_ARATH GO:0005634
NAC86_ARATH GO:0090602
NAC86_ARATH GO:0090603
DOF21_ARATH GO:0003700
DOF21_ARATH GO:0005730
DOF21_ARATH GO:0006355
DOF21_ARATH GO:0008270
DOF21_ARATH GO:0044212
Y1680_ARATH GO:0004674
Y1680_ARATH GO:0005524
Y1680_ARATH GO:0005886
Y1680_ARATH GO:0016021
DJ1A_ARATH GO:0046686
DJ1A_ARATH GO:0106046
DJ1A_ARATH GO:1900409
DJ1A_ARATH GO:0005634
DJ1A_ARATH GO:0005773
DJ1A_ARATH GO:0005774
DJ1A_ARATH GO:0005829
DJ1A_ARATH GO:0005886
DJ1A_ARATH GO:0009506
DJ1A_ARATH GO:0019172
DJ1A_ARATH GO:0036524
DJ1A_ARATH GO:0036529
LEA18_ARATH GO:0005829
LEA18_ARATH GO:0006970
LEA18_ARATH GO:0009414
LEA18_ARATH GO:0009793
LEA18_ARATH GO:0048316
LEA18_ARATH GO:0048868
RR7_LACSA GO:0003735
RR7_LACSA GO:0006412
RR7_LACSA GO:0009507
RR7_LACSA GO:0015935
RR7_LACSA GO:0019843
YCF2_NASOF GO:0005524
YCF2_NASOF GO:0009570
CADH5_ARATH GO:0005829
CADH5_ARATH GO:0008270
CADH5_ARATH GO:0009809
CADH5_ARATH GO:0016616
CADH5_ARATH GO:0045551
CADH5_ARATH GO:0052747
RBL_VACFA GO:0000287
RBL_VACFA GO:0004497
RBL_VACFA GO:0009507
RBL_VACFA GO:0009853
RBL_VACFA GO:0016984
RBL_VACFA GO:0019253
RR7_OLIPU GO:0003735
RR7_OLIPU GO:0006412
RR7_OLIPU GO:0009507
RR7_OLIPU GO:0015935
RR7_OLIPU GO:0019843
PSBP_CUCSA GO:0005509
PSBP_CUCSA GO:0009535
PSBP_CUCSA GO:0009654
PSBP_CUCSA GO:0015979
PSBP_CUCSA GO:0019898
CML21_ARATH GO:0000226
CML21_ARATH GO:0005509
CML21_ARATH GO:0005737
CML21_ARATH GO:0019722
CML21_ARATH GO:0030234
FACR1_ARATH GO:0080019
FACR1_ARATH GO:0102965
FACR1_ARATH GO:0005886
FACR1_ARATH GO:0006629
FACR1_ARATH GO:0009507
FACR1_ARATH GO:0009611
FACR1_ARATH GO:0009651
FACR1_ARATH GO:0010345
FACR1_ARATH GO:0035336
FACR1_ARATH GO:0043231
FACR1_ARATH GO:0050062
U2AFA_ORYSJ GO:0000398
U2AFA_ORYSJ GO:0003677
U2AFA_ORYSJ GO:0005681
U2AFA_ORYSJ GO:0030628
U2AFA_ORYSJ GO:0046872
U2AFA_ORYSJ GO:0089701
GUN10_ORYSJ GO:0008810
GUN10_ORYSJ GO:0016021
GUN10_ORYSJ GO:0030245
GUN10_ORYSJ GO:0071555
NRPB2_ARATH GO:0003677
NRPB2_ARATH GO:0003899
NRPB2_ARATH GO:0005665
NRPB2_ARATH GO:0005829
NRPB2_ARATH GO:0006366
NRPB2_ARATH GO:0009506
NRPB2_ARATH GO:0032549
NRPB2_ARATH GO:0035196
NRPB2_ARATH GO:0046872
HPSE1_ARATH GO:0004566
HPSE1_ARATH GO:0005576
HPSE1_ARATH GO:0005618
HPSE1_ARATH GO:0005765
HPSE1_ARATH GO:0005886
HPSE1_ARATH GO:0009505
HPSE1_ARATH GO:0009826
5GT_VERHY GO:0009718
5GT_VERHY GO:0102816
U76C1_ARATH GO:0008194
U76C1_ARATH GO:0043231
U76C1_ARATH GO:0047807
U76C1_ARATH GO:0080043
U76C1_ARATH GO:0080044
U76C1_ARATH GO:0080062
U76H1_STERE GO:0016758
PLSC_COCNU GO:0003841
PLSC_COCNU GO:0008654
PLSC_COCNU GO:0016021
C14C3_ORYSJ GO:0004497
C14C3_ORYSJ GO:0005506
C14C3_ORYSJ GO:0016021
C14C3_ORYSJ GO:0016705
C14C3_ORYSJ GO:0020037
C72A1_CATRO GO:0004497
C72A1_CATRO GO:0005506
C72A1_CATRO GO:0005774
C72A1_CATRO GO:0009820
C72A1_CATRO GO:0016021
C72A1_CATRO GO:0016705
C72A1_CATRO GO:0020037
C72A1_CATRO GO:0050616
C14A2_ARATH GO:0004497
C14A2_ARATH GO:0005506
C14A2_ARATH GO:0005789
C14A2_ARATH GO:0016021
C14A2_ARATH GO:0016705
C14A2_ARATH GO:0020037
TBL5_ARATH GO:0005794
TBL5_ARATH GO:0016021
TBL5_ARATH GO:0016413
SIPL2_ARATH GO:0005765
SIPL2_ARATH GO:0005768
SIPL2_ARATH GO:0010008
SIPL2_ARATH GO:0030660
SIPL2_ARATH GO:0033619
SIPL2_ARATH GO:0042500
SIPL2_ARATH GO:0071458
SIPL2_ARATH GO:0071556
PP188_ARATH GO:0009451
PP188_ARATH GO:0043231
CSLA2_ARATH GO:0071555
CSLA2_ARATH GO:0000139
CSLA2_ARATH GO:0005794
CSLA2_ARATH GO:0005797
CSLA2_ARATH GO:0010192
CSLA2_ARATH GO:0016021
CSLA2_ARATH GO:0016757
CSLA2_ARATH GO:0047259
CSLA2_ARATH GO:0048359
CSLA2_ARATH GO:0051753
OPR8_ORYSJ GO:0010181
OPR8_ORYSJ GO:0016491
OPR8_ORYSJ GO:0031408
GDPD4_ARATH GO:0006071
GDPD4_ARATH GO:0006629
GDPD4_ARATH GO:0008889
GDPD4_ARATH GO:0016021
APCB1_ARATH GO:0004190
APCB1_ARATH GO:0006508
APCB1_ARATH GO:0016021
APCB1_ARATH GO:0030163
APCB1_ARATH GO:0050832
SIZ1_ARATH GO:0010183
SIZ1_ARATH GO:0010247
SIZ1_ARATH GO:0010286
SIZ1_ARATH GO:0048589
SIZ1_ARATH GO:0010337
SIZ1_ARATH GO:0050826
SIZ1_ARATH GO:0016036
SIZ1_ARATH GO:0051301
SIZ1_ARATH GO:0016607
SIZ1_ARATH GO:0090352
SIZ1_ARATH GO:0016925
SIZ1_ARATH GO:2000070
SIZ1_ARATH GO:0019789
SIZ1_ARATH GO:0040008
SIZ1_ARATH GO:0048481
SIZ1_ARATH GO:0005634
SIZ1_ARATH GO:0006952
SIZ1_ARATH GO:0008270
SIZ1_ARATH GO:0009414
SIZ1_ARATH GO:0009553
SIZ1_ARATH GO:0009787
SIZ1_ARATH GO:0009826
SIZ1_ARATH GO:0009910
SIZ1_ARATH GO:0010113
SIZ1_ORYSJ GO:0005634
SIZ1_ORYSJ GO:0008270
SIZ1_ORYSJ GO:0016925
SIZ1_ORYSJ GO:0061665
TIP41_ARATH GO:0009705
TIP41_ARATH GO:0015250
TIP41_ARATH GO:0016021
TIP41_ARATH GO:0042807
BOLA2_ARATH GO:0005634
BOLA2_ARATH GO:0005737
BOLA2_ARATH GO:0005829
BOLA2_ARATH GO:0005886
BOLA2_ARATH GO:0006979
BOLA2_ARATH GO:0010039
TBB1_MAIZE GO:0000226
TBB1_MAIZE GO:0000278
TBB1_MAIZE GO:0003924
TBB1_MAIZE GO:0005200
TBB1_MAIZE GO:0005525
TBB1_MAIZE GO:0005737
TBB1_MAIZE GO:0005874
TBB1_MAIZE GO:0007017
CCT14_ARATH GO:0051301
CCT14_ARATH GO:0061575
CCT14_ARATH GO:0005634
CCT14_ARATH GO:0006357
CCT14_ARATH GO:0007049
CCT14_ARATH GO:0008024
CCT14_ARATH GO:0009615
CCT14_ARATH GO:0010090
CCT14_ARATH GO:0016538
CCT14_ARATH GO:0032786
CCT14_ARATH GO:0048366
CCT13_ORYSJ GO:0005634
CCT13_ORYSJ GO:0006357
CCT13_ORYSJ GO:0007049
CCT13_ORYSJ GO:0008024
CCT13_ORYSJ GO:0016538
CCT13_ORYSJ GO:0032786
CCT13_ORYSJ GO:0051301
CCT13_ORYSJ GO:0061575
CCT14_ORYSJ GO:0005634
CCT14_ORYSJ GO:0006357
CCT14_ORYSJ GO:0007049
CCT14_ORYSJ GO:0008024
CCT14_ORYSJ GO:0016538
CCT14_ORYSJ GO:0032786
CCT14_ORYSJ GO:0051301
CCT14_ORYSJ GO:0061575
CCT15_ARATH GO:0005634
CCT15_ARATH GO:0006357
CCT15_ARATH GO:0007049
CCT15_ARATH GO:0008024
CCT15_ARATH GO:0016538
CCT15_ARATH GO:0032786
CCT15_ARATH GO:0051301
CCT15_ARATH GO:0061575
NDK4_ARATH GO:0006241
NDK4_ARATH GO:0008270
NDK4_ARATH GO:0009543
NDK4_ARATH GO:0004550
NDK4_ARATH GO:0005524
NDK4_ARATH GO:0005739
NDK4_ARATH GO:0005758
NDK4_ARATH GO:0005829
NDK4_ARATH GO:0006163
NDK4_ARATH GO:0006183
NDK4_ARATH GO:0006220
NDK4_ARATH GO:0006228
MYB12_ARATH GO:0043565
MYB12_ARATH GO:0044212
MYB12_ARATH GO:0045893
MYB12_ARATH GO:0051555
MYB12_ARATH GO:1900386
MYB12_ARATH GO:0003700
MYB12_ARATH GO:0005634
MYB12_ARATH GO:0009416
MYB12_ARATH GO:0009651
MYB12_ARATH GO:0009723
MYB12_ARATH GO:0009733
MYB12_ARATH GO:0009813
MYB12_ARATH GO:0010224
MYB12_ARATH GO:0030154
MYB21_ARATH GO:0005634
MYB21_ARATH GO:0006355
MYB21_ARATH GO:0009585
MYB21_ARATH GO:0009740
MYB21_ARATH GO:0009753
MYB21_ARATH GO:0009867
MYB21_ARATH GO:0043565
MYB21_ARATH GO:0048443
MYB21_ARATH GO:0080086
AVPX_ARATH GO:0000139
AVPX_ARATH GO:0004427
AVPX_ARATH GO:0009678
AVPX_ARATH GO:0016021
AVPX_ARATH GO:0046872
DRL13_ARATH GO:0005524
DRL13_ARATH GO:0006952
DRL13_ARATH GO:0043531
RPP8_ARATH GO:0009626
RPP8_ARATH GO:0009637
RPP8_ARATH GO:0009646
RPP8_ARATH GO:0009751
RPP8_ARATH GO:0043531
RPP8_ARATH GO:0051607
RPP8_ARATH GO:0051707
RPP8_ARATH GO:0071446
RPP8_ARATH GO:0000166
RPP8_ARATH GO:0002230
RPP8_ARATH GO:0002239
RPP8_ARATH GO:0005524
RPP8_ARATH GO:0005886
RPP8_ARATH GO:0006952
RPP8_ARATH GO:0009416
RPP8_ARATH GO:0009536
RPP8_ARATH GO:0009611
NPR4_ARATH GO:0050832
NPR4_ARATH GO:1901149
NPR4_ARATH GO:2000022
NPR4_ARATH GO:2000031
NPR4_ARATH GO:0005634
NPR4_ARATH GO:0009617
NPR4_ARATH GO:0009620
NPR4_ARATH GO:0009627
NPR4_ARATH GO:0009816
NPR4_ARATH GO:0009817
NPR4_ARATH GO:0016567
NPR4_ARATH GO:0042742
NPR4_ARATH GO:0042802
EBM_LILLO GO:0005975
EBM_LILLO GO:0033947
Y8948_DICDI GO:0008168
Y8948_DICDI GO:0032259
Y8948_DICDI GO:0045335
BDG1_ARATH GO:0010345
BDG1_ARATH GO:0016787
BDG1_ARATH GO:0042335
BDG1_ARATH GO:0048527
BDG1_ARATH GO:0050832
BDG1_ARATH GO:0071555
BDG1_ARATH GO:1901959
BDG1_ARATH GO:1902584
BDG1_ARATH GO:0005576
BDG1_ARATH GO:0005886
BDG1_ARATH GO:0006970
BDG1_ARATH GO:0009505
BDG1_ARATH GO:0009688
BDG1_ARATH GO:0009737
BDG1_ARATH GO:0010115
BDG1_ARATH GO:0010143
BDG1_ARATH GO:0010148
BDG3_ARATH GO:0005576
BDG3_ARATH GO:0005618
BDG3_ARATH GO:0005886
BDG3_ARATH GO:0016787
BDG3_ARATH GO:0071555
MEX1_ORYSJ GO:0000023
MEX1_ORYSJ GO:0005363
MEX1_ORYSJ GO:0009706
MEX1_ORYSJ GO:0009941
MEX1_ORYSJ GO:0015768
MEX1_ORYSJ GO:0016021
HSP7C_PETHY GO:0005524
HS702_ARATH GO:0009615
HS702_ARATH GO:0009617
HS702_ARATH GO:0016887
HS702_ARATH GO:0051085
HS702_ARATH GO:0031072
HS702_ARATH GO:0051787
HS702_ARATH GO:0034620
HS702_ARATH GO:0042026
HS702_ARATH GO:0042623
HS702_ARATH GO:0044183
HS702_ARATH GO:0046686
HS702_ARATH GO:0051082
HS702_ARATH GO:0005524
HS702_ARATH GO:0005618
HS702_ARATH GO:0005634
HS702_ARATH GO:0005737
HS702_ARATH GO:0005794
HS702_ARATH GO:0005829
HS702_ARATH GO:0005886
HS702_ARATH GO:0006986
HS702_ARATH GO:0009408
CLCG_ARATH GO:0005247
CLCG_ARATH GO:0009705
CLCG_ARATH GO:0015108
CLCG_ARATH GO:0022857
CLCG_ARATH GO:0034707
CLCG_ARATH GO:0034765
CLCG_ARATH GO:0043231
CLCC_ARATH GO:0005247
CLCC_ARATH GO:0005774
CLCC_ARATH GO:0009536
CLCC_ARATH GO:0009705
CLCC_ARATH GO:0015108
CLCC_ARATH GO:0022857
CLCC_ARATH GO:0034707
CLCC_ARATH GO:0034765
CLCC_ARATH GO:0043231
GIF2_ARATH GO:0003713
GIF2_ARATH GO:0005634
GIF2_ARATH GO:0008283
GIF2_ARATH GO:0045893
GIF2_ARATH GO:0045944
GIF2_ARATH GO:0048366
HSP72_SOLLC GO:0051082
HSP72_SOLLC GO:0051085
HSP72_SOLLC GO:0051787
HSP72_SOLLC GO:0005524
HSP72_SOLLC GO:0005737
HSP72_SOLLC GO:0006986
HSP72_SOLLC GO:0016887
HSP72_SOLLC GO:0031072
HSP72_SOLLC GO:0034620
HSP72_SOLLC GO:0042026
HSP72_SOLLC GO:0042623
HSP72_SOLLC GO:0044183
SCP15_ARATH GO:0004185
SCP15_ARATH GO:0005576
SCP15_ARATH GO:0016747
SCP15_ARATH GO:0019748
WNK2_ORYSJ GO:0004674
WNK2_ORYSJ GO:0005524
WNK2_ORYSJ GO:0005737
WNK2_ORYSJ GO:0006468
WNK2_ORYSJ GO:0035556
PAE10_ARATH GO:0005576
PAE10_ARATH GO:0009505
PAE10_ARATH GO:0052689
PAE10_ARATH GO:0052793
PAE10_ARATH GO:0071555
PAE12_ARATH GO:0005576
PAE12_ARATH GO:0009505
PAE12_ARATH GO:0052689
PAE12_ARATH GO:0052793
PAE12_ARATH GO:0071555
NGA1_ARATH GO:0003700
NGA1_ARATH GO:0005634
NGA1_ARATH GO:0009908
NGA1_ARATH GO:0043565
NGA1_ARATH GO:0048366
NGA1_ARATH GO:1901371
FAX3_ARATH GO:0005739
FAX3_ARATH GO:0005794
FAX3_ARATH GO:0009507
FAX3_ARATH GO:0009536
FAX3_ARATH GO:0009706
FAX3_ARATH GO:0009941
FAX3_ARATH GO:0016020
FAX3_ARATH GO:0016021
GSTX1_NICPL GO:0004364
GSTX1_NICPL GO:0009734
GSTXC_TOBAC GO:0004364
GSTXC_TOBAC GO:0005737
GSTXC_TOBAC GO:0006749
GSTXC_TOBAC GO:0009734
GSTUQ_ARATH GO:0004364
GSTUQ_ARATH GO:0005737
GSTUQ_ARATH GO:0005829
GSTUQ_ARATH GO:0006749
GSTUQ_ARATH GO:0009407
GSTUQ_ARATH GO:0009409
GSTUQ_ARATH GO:0009635
GSTU7_ARATH GO:0004364
GSTU7_ARATH GO:0005737
GSTU7_ARATH GO:0005829
GSTU7_ARATH GO:0006749
GSTU7_ARATH GO:0009407
GSTU7_ARATH GO:0009751
GSTU8_ARATH GO:0004364
GSTU8_ARATH GO:0005737
GSTU8_ARATH GO:0005829
GSTU8_ARATH GO:0006749
GSTU8_ARATH GO:0009407
GSTU8_ARATH GO:0046686
H2AXB_ARATH GO:0000786
H2AXB_ARATH GO:0000790
H2AXB_ARATH GO:0003677
H2AXB_ARATH GO:0005634
H2AXB_ARATH GO:0005730
H2AXB_ARATH GO:0006325
H2AXB_ARATH GO:0006342
H2AXB_ARATH GO:0046982
HRD3A_ARATH GO:0005783
HRD3A_ARATH GO:0005789
HRD3A_ARATH GO:0016021
HRD3A_ARATH GO:0030433
HRD3A_ARATH GO:0042538
KCS5_ARATH GO:0102338
KCS5_ARATH GO:0102756
KCS5_ARATH GO:0005783
KCS5_ARATH GO:0006633
KCS5_ARATH GO:0009409
KCS5_ARATH GO:0009416
KCS5_ARATH GO:0009922
KCS5_ARATH GO:0016021
KCS5_ARATH GO:0048868
KCS5_ARATH GO:0102336
KCS5_ARATH GO:0102337
KCS6_ARATH GO:0102336
KCS6_ARATH GO:0102337
KCS6_ARATH GO:0102338
KCS6_ARATH GO:0102756
KCS6_ARATH GO:0005739
KCS6_ARATH GO:0005783
KCS6_ARATH GO:0005789
KCS6_ARATH GO:0006633
KCS6_ARATH GO:0009409
KCS6_ARATH GO:0009416
KCS6_ARATH GO:0009826
KCS6_ARATH GO:0010025
KCS6_ARATH GO:0016021
IQM2_ARATH GO:0005634
IQM2_ARATH GO:0005737
SUS4_ORYSJ GO:0005985
SUS4_ORYSJ GO:0016157
FQRL1_ARATH GO:0003955
FQRL1_ARATH GO:0005829
FQRL1_ARATH GO:0005886
FQRL1_ARATH GO:0009506
FQRL1_ARATH GO:0010181
FQRL1_ARATH GO:0055114
PP398_ARATH GO:0009451
PP398_ARATH GO:0043231
LBD27_ARATH GO:0005634
LBD27_ARATH GO:0009555
LBD27_ARATH GO:0009556
LBD27_ARATH GO:0009786
CH60A_ARATH GO:0006458
CH60A_ARATH GO:0007005
CH60A_ARATH GO:0009408
CH60A_ARATH GO:0022626
CH60A_ARATH GO:0042026
CH60A_ARATH GO:0042788
CH60A_ARATH GO:0045041
CH60A_ARATH GO:0046686
CH60A_ARATH GO:0051082
CH60A_ARATH GO:0000373
CH60A_ARATH GO:0003723
CH60A_ARATH GO:0003735
CH60A_ARATH GO:0005507
CH60A_ARATH GO:0005524
CH60A_ARATH GO:0005739
CH60A_ARATH GO:0005759
CH60A_ARATH GO:0005774
CH60A_ARATH GO:0005829
CH62_CUCMA GO:0005524
CH62_CUCMA GO:0005739
CH62_CUCMA GO:0042026
RGP3_ARATH GO:0005794
RGP3_ARATH GO:0005829
RGP3_ARATH GO:0009506
RGP3_ARATH GO:0009832
RGP3_ARATH GO:0016020
RGP3_ARATH GO:0016866
RGP3_ARATH GO:0033356
RGP3_ARATH GO:0052691
RGP3_ARATH GO:0071555
NUDT1_ARATH GO:0000210
NUDT1_ARATH GO:0005829
NUDT1_ARATH GO:0006203
NUDT1_ARATH GO:0006974
NUDT1_ARATH GO:0008413
NUDT1_ARATH GO:0019177
NUDT1_ARATH GO:0035539
NUDT1_ARATH GO:0046872
C78A7_ARATH GO:0005506
C78A7_ARATH GO:0007275
C78A7_ARATH GO:0016020
C78A7_ARATH GO:0016021
C78A7_ARATH GO:0016709
C78A7_ARATH GO:0020037
C78A7_ARATH GO:0040008
C78A7_ARATH GO:0090709
B3GT2_ARATH GO:0000139
B3GT2_ARATH GO:0005794
B3GT2_ARATH GO:0006486
B3GT2_ARATH GO:0008378
B3GT2_ARATH GO:0016021
C3H22_ARATH GO:0003677
C3H22_ARATH GO:0046872
AHL21_ARATH GO:0003677
AHL21_ARATH GO:0003680
AHL21_ARATH GO:0003700
AHL21_ARATH GO:0005634
AHL21_ARATH GO:0005654
AHL21_ARATH GO:0045892
AHL21_ARATH GO:0048440
AHL21_ARATH GO:0048653
RS23_ARATH GO:0042788
RS23_ARATH GO:0003729
RS23_ARATH GO:0003735
RS23_ARATH GO:0005730
RS23_ARATH GO:0005829
RS23_ARATH GO:0006412
RS23_ARATH GO:0009506
RS23_ARATH GO:0022626
RS23_ARATH GO:0022627
RS23_ARATH GO:0031047
UBC7_ARATH GO:0005524
UBC7_ARATH GO:0016567
UBC7_ARATH GO:0016740
PMA1_SOLLC GO:0005524
PMA1_SOLLC GO:0005623
PMA1_SOLLC GO:0005886
PMA1_SOLLC GO:0008553
PMA1_SOLLC GO:0016021
PMA1_SOLLC GO:0046872
PMA1_SOLLC GO:0051453
PMA1_SOLLC GO:0120029
PMA1_SOLLC GO:1902600
DNAT1_ARATH GO:0005777
DNAT1_ARATH GO:0016289
DNAT1_ARATH GO:0042372
DNAT1_ARATH GO:0051289
DNAT1_ARATH GO:0061522
ATL11_ARATH GO:0016021
ATL11_ARATH GO:0016567
ATL11_ARATH GO:0016740
ATL11_ARATH GO:0046872
ATL9_ARATH GO:0004842
ATL9_ARATH GO:0010200
ATL9_ARATH GO:0016021
ATL9_ARATH GO:0016567
ATL9_ARATH GO:0046872
ATL9_ARATH GO:0050832
PBL6_ARATH GO:0004675
PBL6_ARATH GO:0005524
PBL6_ARATH GO:0005886
PBL6_ARATH GO:0006468
PBL6_ARATH GO:0006952
TCP11_ARATH GO:0003700
TCP11_ARATH GO:0005634
TCP11_ARATH GO:0006355
TCP11_ARATH GO:0007623
TCP11_ARATH GO:0043565
CSPL1_GINBI GO:0005886
CSPL1_GINBI GO:0016021
MYB2_PHYPA GO:0003677
MYB2_PHYPA GO:0005634
MYB80_ORYSJ GO:0003682
MYB80_ORYSJ GO:0003700
MYB80_ORYSJ GO:0005634
MYB80_ORYSJ GO:0009555
MYB80_ORYSJ GO:0010090
MYB80_ORYSJ GO:0030154
MYB80_ORYSJ GO:0043565
MYB80_ORYSJ GO:0044212
MYB80_ORYSJ GO:0048658
UBP5_ARATH GO:0004843
UBP5_ARATH GO:0005634
UBP5_ARATH GO:0006511
UBP5_ARATH GO:0016579
PRA1H_ARATH GO:0005783
PRA1H_ARATH GO:0005789
PRA1H_ARATH GO:0016021
PRA1H_ARATH GO:0016192
RAV1_ARATH GO:0048527
RAV1_ARATH GO:0071456
RAV1_ARATH GO:0003677
RAV1_ARATH GO:0003700
RAV1_ARATH GO:0005634
RAV1_ARATH GO:0009741
RAV1_ARATH GO:0009873
RAV1_ARATH GO:0009910
RAV1_ARATH GO:0044212
RAV1_ARATH GO:0045892
RAV1_ARATH GO:0048366
CALS6_ARATH GO:0000148
CALS6_ARATH GO:0003843
CALS6_ARATH GO:0006075
CALS6_ARATH GO:0008360
CALS6_ARATH GO:0016021
CALS6_ARATH GO:0071555
IAN12_ARATH GO:0005525
IAN12_ARATH GO:0005774
SRF4_ARATH GO:0004675
SRF4_ARATH GO:0005524
SRF4_ARATH GO:0005886
SRF4_ARATH GO:0006468
SRF4_ARATH GO:0016021
PUS2_ARATH GO:0000455
PUS2_ARATH GO:0003723
PUS2_ARATH GO:0009507
PUS2_ARATH GO:0009982
PUS2_ORYSJ GO:0000455
PUS2_ORYSJ GO:0003723
PUS2_ORYSJ GO:0009507
PUS2_ORYSJ GO:0009982
WRK26_ARATH GO:0003700
WRK26_ARATH GO:0005634
WRK26_ARATH GO:0034605
WRK26_ARATH GO:0043565
WRK26_ARATH GO:0046872
WRK26_ARATH GO:0070370
WRK34_ARATH GO:0003700
WRK34_ARATH GO:0005634
WRK34_ARATH GO:0009409
WRK34_ARATH GO:0009555
WRK34_ARATH GO:0009846
WRK34_ARATH GO:0043565
WRK34_ARATH GO:0044212
WRK34_ARATH GO:0046872
PMGI_TOBAC GO:0005737
PMGI_TOBAC GO:0006007
PMGI_TOBAC GO:0006096
PMGI_TOBAC GO:0030145
PMGI_TOBAC GO:0044262
PMGI_TOBAC GO:0046537
NAC78_ARATH GO:0003677
NAC78_ARATH GO:0003700
NAC78_ARATH GO:0005634
NAC78_ARATH GO:0005737
NAC78_ARATH GO:0009644
NAC78_ARATH GO:0009962
NAC78_ARATH GO:0016021
NAC78_ARATH GO:0045893
EDS1L_ARATH GO:0005634
EDS1L_ARATH GO:0005783
EDS1L_ARATH GO:0006629
EDS1L_ARATH GO:0006952
EDS1L_ARATH GO:0016787
DIOX3_ARATH GO:0009813
DIOX3_ARATH GO:0046872
DIOX3_ARATH GO:0051213
DIOX3_ARATH GO:0120091
DIOX3_ARATH GO:2000022
PTR17_ARATH GO:0009705
PTR17_ARATH GO:0015333
PTR17_ARATH GO:0016021
PTR17_ARATH GO:0035673
PTR17_ARATH GO:1904680
REMO_SOLTU GO:0005886
REMO_SOLTU GO:0007267
REMO_SOLTU GO:0048032
SYT1_ARATH GO:0005783
SYT1_ARATH GO:0005886
SYT1_ARATH GO:0006869
SYT1_ARATH GO:0006897
SYT1_ARATH GO:0008289
SYT1_ARATH GO:0010008
SYT1_ARATH GO:0016021
SYT1_ARATH GO:0016032
SYT1_ARATH GO:0046872
HIP8_ARATH GO:0030001
HIP8_ARATH GO:0046872
RTNLT_ARATH GO:0005789
RTNLT_ARATH GO:0016021
RTNLU_ARATH GO:0005789
RTNLU_ARATH GO:0016021
PPR26_ARATH GO:0005739
RDR1_ARATH GO:0060148
RDR1_ARATH GO:0070919
RDR1_ARATH GO:0003723
RDR1_ARATH GO:0003968
RDR1_ARATH GO:0005634
RDR1_ARATH GO:0006952
RDR1_ARATH GO:0009615
RDR1_ARATH GO:0009751
RDR1_ARATH GO:0010025
RDR1_ARATH GO:0030422
RDR1_ARATH GO:0031380
AP2M_ARATH GO:0005794
AP2M_ARATH GO:0005886
AP2M_ARATH GO:0005905
AP2M_ARATH GO:0006886
AP2M_ARATH GO:0006897
AP2M_ARATH GO:0008289
AP2M_ARATH GO:0030131
RS7_AVIMR GO:0003735
RS7_AVIMR GO:0005840
RS7_AVIMR GO:0006412
RS7_BRAOL GO:0003729
RS7_BRAOL GO:0003735
RS7_BRAOL GO:0006412
RS7_BRAOL GO:0009507
RS7_BRAOL GO:0022627
RS7_SECCE GO:0003735
RS7_SECCE GO:0005840
RS7_SECCE GO:0006412
RS72_ARATH GO:0042274
RS72_ARATH GO:0003729
RS72_ARATH GO:0003735
RS72_ARATH GO:0005829
RS72_ARATH GO:0006364
RS72_ARATH GO:0006412
RS72_ARATH GO:0009507
RS72_ARATH GO:0022626
RS72_ARATH GO:0022627
RS72_ARATH GO:0032040
RS7_HORVU GO:0003735
RS7_HORVU GO:0005840
RS7_HORVU GO:0006412
GGAP1_ARATH GO:0010472
GGAP1_ARATH GO:0010473
GGAP1_ARATH GO:0010474
GGAP1_ARATH GO:0080048
GGAP1_ARATH GO:0010475
GGAP1_ARATH GO:0016787
GGAP1_ARATH GO:0019853
GGAP1_ARATH GO:0042742
GGAP1_ARATH GO:0052544
GGAP1_ARATH GO:0080046
GGAP1_ARATH GO:0080047
GGAP1_ARATH GO:0000166
GGAP1_ARATH GO:0005085
GGAP1_ARATH GO:0005634
GGAP1_ARATH GO:0005737
GGAP1_ARATH GO:0006006
GGAP1_ARATH GO:0008928
GGAP1_ARATH GO:0009408
GGAP1_ARATH GO:0009753
GGAP1_ARATH GO:0010471
GGAP2_ARATH GO:0019853
GGAP2_ARATH GO:0080046
GGAP2_ARATH GO:0080047
GGAP2_ARATH GO:0080048
GGAP2_ARATH GO:0000166
GGAP2_ARATH GO:0005085
GGAP2_ARATH GO:0005634
GGAP2_ARATH GO:0005737
GGAP2_ARATH GO:0006006
GGAP2_ARATH GO:0009753
GGAP2_ARATH GO:0010193
GGAP2_ARATH GO:0010475
GGAP2_ARATH GO:0016787
FLXL1_ARATH GO:0009908
FLXL1_ARATH GO:0030154
PSL5_ARATH GO:0005783
PSL5_ARATH GO:0009536
PSL5_ARATH GO:0009826
PSL5_ARATH GO:0015926
PSL5_ARATH GO:0030244
PSL5_ARATH GO:0030246
PSL5_ARATH GO:0033919
PSL5_ARATH GO:0042742
PSL5_ARATH GO:0046686
RD21B_ARATH GO:0004197
RD21B_ARATH GO:0005615
RD21B_ARATH GO:0005764
RD21B_ARATH GO:0005773
RD21B_ARATH GO:0005783
RD21B_ARATH GO:0005829
RD21B_ARATH GO:0051603
RD21B_ARATH GO:0099503
ORYB_ORYSJ GO:0004197
ORYB_ORYSJ GO:0005615
ORYB_ORYSJ GO:0005764
ORYB_ORYSJ GO:0051603
AROD1_ARATH GO:0004664
AROD1_ARATH GO:0005737
AROD1_ARATH GO:0009094
AROD1_ARATH GO:0009507
AROD1_ARATH GO:0009570
AROD1_ARATH GO:0047769
AROD2_ARATH GO:0004664
AROD2_ARATH GO:0005737
AROD2_ARATH GO:0009094
AROD2_ARATH GO:0009507
AROD2_ARATH GO:0009570
AROD2_ARATH GO:0047769
P2C01_ARATH GO:0004722
P2C01_ARATH GO:0004724
P2C01_ARATH GO:0005886
P2C01_ARATH GO:0046872
P2C52_ARATH GO:0004721
P2C52_ARATH GO:0004722
P2C52_ARATH GO:0004724
P2C52_ARATH GO:0005886
P2C52_ARATH GO:0006470
P2C52_ARATH GO:0046872
CCU22_ARATH GO:0000079
CCU22_ARATH GO:0007049
CCU22_ARATH GO:0019901
CCU22_ARATH GO:0051301
CCU21_ARATH GO:0000079
CCU21_ARATH GO:0007049
CCU21_ARATH GO:0019901
CCU21_ARATH GO:0051301
UBIQP_PHYIN GO:0005634
UBIQP_PHYIN GO:0005737
EXLA1_ORYSJ GO:0005576
CHLN_PINCO GO:0005524
CHLN_PINCO GO:0009507
CHLN_PINCO GO:0016636
CHLN_PINCO GO:0016730
CHLN_PINCO GO:0019685
CHLN_PINCO GO:0036068
CHLN_PINCO GO:0046872
CHLN_PINCO GO:0051539
MEE39_ARATH GO:0004674
MEE39_ARATH GO:0005524
MEE39_ARATH GO:0009793
MEE39_ARATH GO:0009960
MEE39_ARATH GO:0016021
RL36A_ARATH GO:0003735
RL36A_ARATH GO:0005829
RL36A_ARATH GO:0006412
RL36A_ARATH GO:0022625
C3H63_ORYSJ GO:0003677
C3H63_ORYSJ GO:0046872
MPK_PEA GO:0004707
MPK_PEA GO:0005524
MPK_PEA GO:0007049
NTF4_TOBAC GO:0004707
NTF4_TOBAC GO:0005524
NTF4_TOBAC GO:0005634
NTF4_TOBAC GO:0005737
NTF4_TOBAC GO:0010468
NTF4_TOBAC GO:0035556
PAE6_ARATH GO:0005576
PAE6_ARATH GO:0009505
PAE6_ARATH GO:0052689
PAE6_ARATH GO:0052793
PAE6_ARATH GO:0071555
CAR6_ARATH GO:0009789
CAR6_ARATH GO:0043547
CAR6_ARATH GO:0046872
CAR6_ARATH GO:0005096
CAR6_ARATH GO:0005543
CAR6_ARATH GO:0005634
CAR6_ARATH GO:0005886
CAR6_ARATH GO:0007275
CAR6_ARATH GO:0009630
CAR6_ARATH GO:0009637
CAR6_ARATH GO:0009638
CAR6_ARATH GO:0009738
TINY_ARATH GO:0003700
TINY_ARATH GO:0005634
TINY_ARATH GO:0044212
CRK23_ARATH GO:0004674
CRK23_ARATH GO:0005524
CRK23_ARATH GO:0005886
CRK23_ARATH GO:0006468
CRK23_ARATH GO:0016021
CRK23_ARATH GO:0042742
PUX3_ARATH GO:0000045
PUX3_ARATH GO:0005634
PUX3_ARATH GO:0005829
PUX3_ARATH GO:0007030
PUX3_ARATH GO:0031468
PUX3_ARATH GO:0043130
PUX3_ARATH GO:0043161
PUX3_ARATH GO:0061025
PTR7_ARATH GO:0016021
PTR7_ARATH GO:0042128
PTR7_ARATH GO:0048573
PTR7_ARATH GO:0005886
PTR7_ARATH GO:0006857
PTR7_ARATH GO:0009414
PTR7_ARATH GO:0009635
PTR7_ARATH GO:0009734
PTR7_ARATH GO:0010167
PTR7_ARATH GO:0015112
PTR7_ARATH GO:0015293
PTR7_ARATH GO:0015706
RL5_SOLME GO:0003735
RL5_SOLME GO:0005634
RL5_SOLME GO:0005737
RL5_SOLME GO:0005840
RL5_SOLME GO:0006412
RL5_SOLME GO:0008097
TBA_PRUDU GO:0003924
TBA_PRUDU GO:0005200
TBA_PRUDU GO:0005525
TBA_PRUDU GO:0005737
TBA_PRUDU GO:0005874
TBA_PRUDU GO:0007017
SWET2_ARATH GO:0005887
SWET2_ARATH GO:0008643
SWET2_ARATH GO:0016021
SWET2_ARATH GO:0051119
C3H62_ORYSJ GO:0003677
C3H62_ORYSJ GO:0046872
ZCD_CROSA GO:0009509
ZCD_CROSA GO:0016702
ZCD_CROSA GO:0046872
BH049_ARATH GO:0003700
BH049_ARATH GO:0005634
BH049_ARATH GO:0006355
BH049_ARATH GO:0040008
BH049_ARATH GO:0044212
BH049_ARATH GO:0046983
OP1_MAIZE GO:0003774
OP1_MAIZE GO:0005516
OP1_MAIZE GO:0005524
OP1_MAIZE GO:0005737
OP1_MAIZE GO:0007015
OP1_MAIZE GO:0016459
OP1_MAIZE GO:0051015
MYO13_ARATH GO:0003774
MYO13_ARATH GO:0005516
MYO13_ARATH GO:0005524
MYO13_ARATH GO:0007015
MYO13_ARATH GO:0016459
MYO13_ARATH GO:0030048
MYO13_ARATH GO:0051015
RS3A_TOBAC GO:0003735
RS3A_TOBAC GO:0005829
RS3A_TOBAC GO:0006412
RS3A_TOBAC GO:0022627
XB34_ARATH GO:0016567
XB34_ARATH GO:0016740
XB34_ARATH GO:0046872
PP249_ARATH GO:0008270
PP249_ARATH GO:0009451
PP249_ARATH GO:0043231
GLT1_ORYSJ GO:0048589
GLT1_ORYSJ GO:0050660
GLT1_ORYSJ GO:0051538
GLT1_ORYSJ GO:0060359
GLT1_ORYSJ GO:0097054
GLT1_ORYSJ GO:0005506
GLT1_ORYSJ GO:0006537
GLT1_ORYSJ GO:0009507
GLT1_ORYSJ GO:0009536
GLT1_ORYSJ GO:0010181
GLT1_ORYSJ GO:0015930
GLT1_ORYSJ GO:0016040
GLT1_ORYSJ GO:0016491
GLT1_ORYSJ GO:0019676
CXE8_ARATH GO:0009056
CXE8_ARATH GO:0016787
CXE8_ARATH GO:0080030
POL_COYMV GO:0003676
POL_COYMV GO:0003964
POL_COYMV GO:0004190
POL_COYMV GO:0004523
POL_COYMV GO:0008270
POL_COYMV GO:0043657
POL_COYMV GO:0046718
POL_COYMV GO:0046740
POL_COYMV GO:0075732
POL_CSVMV GO:0003677
POL_CSVMV GO:0003723
POL_CSVMV GO:0003887
POL_CSVMV GO:0003964
POL_CSVMV GO:0004190
POL_CSVMV GO:0004523
POL_CSVMV GO:0006310
POL_CSVMV GO:0046872
ZFP1_ARATH GO:0003676
ZFP1_ARATH GO:0003700
ZFP1_ARATH GO:0005634
ZFP1_ARATH GO:0009640
ZFP1_ARATH GO:0009738
ZFP1_ARATH GO:0009788
ZFP1_ARATH GO:0046872
ZFP4_ARATH GO:0003700
ZFP4_ARATH GO:0005634
ZFP4_ARATH GO:0006355
ZFP4_ARATH GO:0009738
ZFP4_ARATH GO:0009788
ZFP4_ARATH GO:0019760
ZFP4_ARATH GO:0044212
ZFP4_ARATH GO:0046872
PPR57_ARATH GO:0008270
PPR57_ARATH GO:0009451
PPR57_ARATH GO:0043231
5BPOR_DIGLA GO:0000166
5BPOR_DIGLA GO:0047787
5BPOR_DIGLA GO:0050662
ATPE_PINTH GO:0005524
ATPE_PINTH GO:0009535
ATPE_PINTH GO:0015986
ATPE_PINTH GO:0045261
ATPE_PINTH GO:0046933
GCSP_PEA GO:0004375
GCSP_PEA GO:0005739
GCSP_PEA GO:0005960
GCSP_PEA GO:0006546
CXE13_ARATH GO:0005829
CXE13_ARATH GO:0009056
CXE13_ARATH GO:0016787
CXE13_ARATH GO:0080030
GCSP1_ARATH GO:0009941
GCSP1_ARATH GO:0016594
GCSP1_ARATH GO:0019464
GCSP1_ARATH GO:0030170
GCSP1_ARATH GO:0046686
GCSP1_ARATH GO:0048046
GCSP1_ARATH GO:0004375
GCSP1_ARATH GO:0005739
GCSP1_ARATH GO:0005829
GCSP1_ARATH GO:0005886
GCSP1_ARATH GO:0005960
GCSP1_ARATH GO:0006546
GCSP1_ARATH GO:0009507
GCSP1_ARATH GO:0009534
GCSP1_ARATH GO:0009570
GCSPA_FLAPR GO:0004375
GCSPA_FLAPR GO:0005739
GCSPA_FLAPR GO:0006546
GCSP_SOLTU GO:0004375
GCSP_SOLTU GO:0005739
GCSP_SOLTU GO:0006546
GCSP2_ARATH GO:0019464
GCSP2_ARATH GO:0030170
GCSP2_ARATH GO:0048046
GCSP2_ARATH GO:0004375
GCSP2_ARATH GO:0005524
GCSP2_ARATH GO:0005739
GCSP2_ARATH GO:0005773
GCSP2_ARATH GO:0005829
GCSP2_ARATH GO:0005960
GCSP2_ARATH GO:0009507
GCSP2_ARATH GO:0009941
GCSP2_ARATH GO:0016594
YIPL7_ARATH GO:0000151
YIPL7_ARATH GO:0046872
U91D1_STERE GO:0016758
FG3N_SOYBN GO:0008194
FG3N_SOYBN GO:0033838
FG3N_SOYBN GO:0043231
CML27_ORYSJ GO:0005509
PR1A2_ARATH GO:0005783
PR1A2_ARATH GO:0010008
PR1A2_ARATH GO:0016021
PR1A2_ARATH GO:0016192
ARI1_ARATH GO:0000151
ARI1_ARATH GO:0000209
ARI1_ARATH GO:0005737
ARI1_ARATH GO:0006511
ARI1_ARATH GO:0031624
ARI1_ARATH GO:0032436
ARI1_ARATH GO:0046872
ARI1_ARATH GO:0061630
TIR1_ARATH GO:0010152
TIR1_ARATH GO:0010311
TIR1_ARATH GO:0016036
TIR1_ARATH GO:0019005
TIR1_ARATH GO:0038198
TIR1_ARATH GO:0048443
TIR1_ARATH GO:0000822
TIR1_ARATH GO:0004842
TIR1_ARATH GO:0005634
TIR1_ARATH GO:0006952
TIR1_ARATH GO:0007049
TIR1_ARATH GO:0009733
TIR1_ARATH GO:0009734
TIR1_ARATH GO:0009873
TIR1_ARATH GO:0010011
RS202_ARATH GO:0022627
RS202_ARATH GO:0042788
RS202_ARATH GO:0003729
RS202_ARATH GO:0003735
RS202_ARATH GO:0005618
RS202_ARATH GO:0005730
RS202_ARATH GO:0005829
RS202_ARATH GO:0006412
RS202_ARATH GO:0009506
RS202_ARATH GO:0015935
RS202_ARATH GO:0022626
CYSEP_VIGMU GO:0005773
CYSEP_VIGMU GO:0005788
CYSEP_VIGMU GO:0008234
CYSEP_VIGMU GO:0033095
CYSP_HEMSP GO:0005788
CYSP_HEMSP GO:0008234
ILL7_ORYSJ GO:0005783
ILL7_ORYSJ GO:0009850
ILL7_ORYSJ GO:0010179
ILL7_ORYSJ GO:0016787
DIM_PEA GO:0005516
DIM_PEA GO:0016021
DIM_PEA GO:0050614
DIM_PEA GO:0071949
LRK64_ARATH GO:0042742
LRK64_ARATH GO:0002229
LRK64_ARATH GO:0004675
LRK64_ARATH GO:0005524
LRK64_ARATH GO:0005886
LRK64_ARATH GO:0006952
LRK64_ARATH GO:0009738
LRK64_ARATH GO:0009845
LRK64_ARATH GO:0016021
LRK64_ARATH GO:0030246
RIR2_TOBAC GO:0004748
RIR2_TOBAC GO:0005737
RIR2_TOBAC GO:0006260
RIR2_TOBAC GO:0009263
RIR2_TOBAC GO:0046872
RI2BL_ARATH GO:0004748
RI2BL_ARATH GO:0005737
RI2BL_ARATH GO:0006260
RI2BL_ARATH GO:0009263
RI2BL_ARATH GO:0046872
RIR2C_ARATH GO:0051726
RIR2C_ARATH GO:0004748
RIR2C_ARATH GO:0005634
RIR2C_ARATH GO:0005737
RIR2C_ARATH GO:0006260
RIR2C_ARATH GO:0006281
RIR2C_ARATH GO:0007275
RIR2C_ARATH GO:0009263
RIR2C_ARATH GO:0012501
RIR2C_ARATH GO:0046872
RIR2_TRYBB GO:0004748
RIR2_TRYBB GO:0006260
RIR2_TRYBB GO:0009263
RIR2_TRYBB GO:0046872
P34_SOYBN GO:0004197
P34_SOYBN GO:0005615
P34_SOYBN GO:0005764
P34_SOYBN GO:0051603
XCP1_ARATH GO:0000325
XCP1_ARATH GO:0004197
XCP1_ARATH GO:0005615
XCP1_ARATH GO:0005634
XCP1_ARATH GO:0005764
XCP1_ARATH GO:0005886
XCP1_ARATH GO:0010623
XCP1_ARATH GO:0051603
MED31_ARATH GO:0003712
MED31_ARATH GO:0006357
MED31_ARATH GO:0016592
MED31_ARATH GO:0070847
AB5G_ARATH GO:0005524
AB5G_ARATH GO:0005886
AB5G_ARATH GO:0016021
AB5G_ARATH GO:0016887
AB5G_ARATH GO:0042626
AB5G_ARATH GO:0055085
PER1_WHEAT GO:0004601
PER1_WHEAT GO:0005576
PER1_WHEAT GO:0006979
PER1_WHEAT GO:0020037
PER1_WHEAT GO:0042744
PER1_WHEAT GO:0046872
C76M8_ORYSJ GO:0051502
C76M8_ORYSJ GO:0055114
C76M8_ORYSJ GO:0102598
C76M8_ORYSJ GO:0004497
C76M8_ORYSJ GO:0005506
C76M8_ORYSJ GO:0006952
C76M8_ORYSJ GO:0016020
C76M8_ORYSJ GO:0016021
C76M8_ORYSJ GO:0016102
C76M8_ORYSJ GO:0016709
C76M8_ORYSJ GO:0020037
C76M8_ORYSJ GO:0036202
C76A1_SOLME GO:0004497
C76A1_SOLME GO:0005506
C76A1_SOLME GO:0016705
C76A1_SOLME GO:0020037
C75A4_GENTR GO:0005506
C75A4_GENTR GO:0009718
C75A4_GENTR GO:0020037
C75A4_GENTR GO:0033772
HEM11_ARATH GO:0006782
HEM11_ARATH GO:0006783
HEM11_ARATH GO:0008883
HEM11_ARATH GO:0009507
HEM11_ARATH GO:0015995
HEM11_ARATH GO:0031969
HEM11_ARATH GO:0050661
PIP11_VICFA GO:0005886
PIP11_VICFA GO:0015267
PIP11_VICFA GO:0016021
PIP13_ORYSJ GO:0005773
PIP13_ORYSJ GO:0005886
PIP13_ORYSJ GO:0009414
PIP13_ORYSJ GO:0009506
PIP13_ORYSJ GO:0015250
PIP13_ORYSJ GO:0016021
PIP14_ARATH GO:0005773
PIP14_ARATH GO:0005829
PIP14_ARATH GO:0005886
PIP14_ARATH GO:0006833
PIP14_ARATH GO:0009414
PIP14_ARATH GO:0009506
PIP14_ARATH GO:0015250
PIP14_ARATH GO:0016021
AMS_ARATH GO:0000978
AMS_ARATH GO:0003682
AMS_ARATH GO:0003700
AMS_ARATH GO:0005634
AMS_ARATH GO:0006355
AMS_ARATH GO:0009555
AMS_ARATH GO:0046983
AMS_ARATH GO:0048657
AMS_ARATH GO:0048658
TDR_ORYSJ GO:0048657
TDR_ORYSJ GO:0000978
TDR_ORYSJ GO:0003677
TDR_ORYSJ GO:0003682
TDR_ORYSJ GO:0005634
TDR_ORYSJ GO:0006355
TDR_ORYSJ GO:0009555
TDR_ORYSJ GO:0046983
TDR_ORYSJ GO:0048653
TDR_ORYSJ GO:0048654
PERN_ARMRU GO:0004601
PERN_ARMRU GO:0005576
PERN_ARMRU GO:0006979
PERN_ARMRU GO:0020037
PERN_ARMRU GO:0042744
PERN_ARMRU GO:0046872
MDHM_EUCGU GO:0005759
MDHM_EUCGU GO:0005975
MDHM_EUCGU GO:0006099
MDHM_EUCGU GO:0006108
MDHM_EUCGU GO:0030060
MDHM2_ARATH GO:0042742
MDHM2_ARATH GO:0048046
MDHM2_ARATH GO:0005507
MDHM2_ARATH GO:0005737
MDHM2_ARATH GO:0005739
MDHM2_ARATH GO:0005759
MDHM2_ARATH GO:0005829
MDHM2_ARATH GO:0005975
MDHM2_ARATH GO:0006099
MDHM2_ARATH GO:0006108
MDHM2_ARATH GO:0030060
AB5C_ARATH GO:0016021
AB5C_ARATH GO:0016887
AB5C_ARATH GO:0030007
AB5C_ARATH GO:0042626
AB5C_ARATH GO:0055085
AB5C_ARATH GO:1901527
AB5C_ARATH GO:0000325
AB5C_ARATH GO:0005524
AB5C_ARATH GO:0005623
AB5C_ARATH GO:0005773
AB5C_ARATH GO:0005774
AB5C_ARATH GO:0008281
AB5C_ARATH GO:0008559
AB5C_ARATH GO:0009651
AB5C_ARATH GO:0016020
HCT2_ORYSJ GO:0016747
HST_ARATH GO:0005737
HST_ARATH GO:0005829
HST_ARATH GO:0009809
HST_ARATH GO:0009963
HST_ARATH GO:0010252
HST_ARATH GO:0016020
HST_ARATH GO:0047172
HST_ARATH GO:0047205
HST_ARATH GO:0071555
HST_TOBAC GO:0047172
PHT1_ORYSJ GO:0050734
CDC22_ARATH GO:0005634
CDC22_ARATH GO:0007049
CDC22_ARATH GO:0010997
CDC22_ARATH GO:0016567
CDC22_ARATH GO:0019900
CDC22_ARATH GO:0033597
CDC22_ARATH GO:0051301
CDC22_ARATH GO:0097027
CDC22_ARATH GO:1904668
CDC21_ARATH GO:0005634
CDC21_ARATH GO:0007049
CDC21_ARATH GO:0010997
CDC21_ARATH GO:0016567
CDC21_ARATH GO:0019900
CDC21_ARATH GO:0033597
CDC21_ARATH GO:0051301
CDC21_ARATH GO:0097027
CDC21_ARATH GO:1904668
TI214_ARATH GO:0009706
TI214_ARATH GO:0016021
TI214_ARATH GO:0045037
TAP46_ARATH GO:0032008
TAP46_ARATH GO:0035303
TAP46_ARATH GO:0051721
TAP46_ARATH GO:0005829
TAP46_ARATH GO:0006808
TAP46_ARATH GO:0009409
TAP46_ARATH GO:0009737
TAP46_ARATH GO:0010187
TAP46_ARATH GO:0019900
TAP46_ARATH GO:0019903
TAP46_ARATH GO:0030307
TAP46_ARATH GO:0031929
RLA0_MAIZE GO:0000027
RLA0_MAIZE GO:0002181
RLA0_MAIZE GO:0003735
RLA0_MAIZE GO:0022625
RLA0_MAIZE GO:0034059
RLA0_MAIZE GO:0044877
RLA0_MAIZE GO:0070180
IF4G1_ARATH GO:0003729
IF4G1_ARATH GO:0003743
IF4G1_ARATH GO:0005634
IF4G1_ARATH GO:0005737
IF4G1_ARATH GO:0005829
IF4G1_ARATH GO:0009536
IF4G1_ARATH GO:0016281
IF4G2_ORYSJ GO:0003729
IF4G2_ORYSJ GO:0003743
IF4G2_ORYSJ GO:0016281
IF4G1_WHEAT GO:0003729
IF4G1_WHEAT GO:0003743
IF4G1_WHEAT GO:0016281
SEOB_ARATH GO:0010088
SEOB_ARATH GO:0042803
SEOB_ARATH GO:0043621
PKP4_ARATH GO:0000287
PKP4_ARATH GO:0004743
PKP4_ARATH GO:0005524
PKP4_ARATH GO:0005737
PKP4_ARATH GO:0006096
PKP4_ARATH GO:0009570
PKP4_ARATH GO:0016301
PKP4_ARATH GO:0030955
SOSSB_DICDI GO:0000724
SOSSB_DICDI GO:0000784
SOSSB_DICDI GO:0003677
SOSSB_DICDI GO:0007093
SOSSB_DICDI GO:0010212
SOSSB_DICDI GO:0070876
RLP51_ARATH GO:0005829
RLP51_ARATH GO:0005886
RLP51_ARATH GO:0006952
RLP51_ARATH GO:0009617
RLP51_ARATH GO:0016021
RLP51_ARATH GO:0031347
RLP51_ARATH GO:1900426
RLP51_ARATH GO:1902290
FLXL2_ARATH GO:0009908
FLXL2_ARATH GO:0030154
CRR22_ARATH GO:0005576
SDL5A_SOYBN GO:0048285
SDL5A_SOYBN GO:0051301
SDL5A_SOYBN GO:0000266
SDL5A_SOYBN GO:0003924
SDL5A_SOYBN GO:0005525
SDL5A_SOYBN GO:0005737
SDL5A_SOYBN GO:0005874
SDL5A_SOYBN GO:0007049
SDL5A_SOYBN GO:0008017
SDL5A_SOYBN GO:0009524
SDL5A_SOYBN GO:0016020
SDLCA_SOYBN GO:0048285
SDLCA_SOYBN GO:0051301
SDLCA_SOYBN GO:0000266
SDLCA_SOYBN GO:0003924
SDLCA_SOYBN GO:0005525
SDLCA_SOYBN GO:0005737
SDLCA_SOYBN GO:0005874
SDLCA_SOYBN GO:0007049
SDLCA_SOYBN GO:0008017
SDLCA_SOYBN GO:0009524
SDLCA_SOYBN GO:0016020
DRE21_PICSI GO:0005758
DRE21_PICSI GO:0009055
DRE21_PICSI GO:0016226
DRE21_PICSI GO:0046872
DRE21_PICSI GO:0051537
DRE21_PICSI GO:0051539
H1_EUPES GO:0000786
H1_EUPES GO:0003677
H1_EUPES GO:0005634
H1_EUPES GO:0006334
MIP1B_ARATH GO:0003700
MIP1B_ARATH GO:0005634
MIP1B_ARATH GO:0006355
MIP1B_ARATH GO:0007623
MIP1B_ARATH GO:0008270
MIP1B_ARATH GO:0009909
MIP1B_ARATH GO:0010224
MIP1B_ARATH GO:0030674
MIP1B_ARATH GO:0044212
PSF2_ARATH GO:0000727
PSF2_ARATH GO:0000811
PSF2_ARATH GO:0006260
PSF2_ARATH GO:0031298
PSF2_ARATH GO:0032508
MTEF8_ARATH GO:0003690
MTEF8_ARATH GO:0006353
MTEF8_ARATH GO:0006355
MTEF8_ARATH GO:0009507
MTEF8_ARATH GO:0009508
MTEF8_ARATH GO:0009658
MTEF8_ARATH GO:0032502
MTEF8_ARATH GO:0042644
HFA2C_ORYSJ GO:0000978
HFA2C_ORYSJ GO:0003700
HFA2C_ORYSJ GO:0005634
HFA2C_ORYSJ GO:0005737
HFA2C_ORYSJ GO:0034605
HFA2C_ORYSJ GO:0042802
HFA2C_ORYSJ GO:0043565
HFA2C_ORYSJ GO:0043618
HFA2C_ORYSJ GO:0061408
HSFA2_ARATH GO:0034620
HSFA2_ARATH GO:0042542
HSFA2_ARATH GO:0043565
HSFA2_ARATH GO:0043618
HSFA2_ARATH GO:0044212
HSFA2_ARATH GO:0045893
HSFA2_ARATH GO:0061408
HSFA2_ARATH GO:0071456
HSFA2_ARATH GO:0000978
HSFA2_ARATH GO:0001666
HSFA2_ARATH GO:0003700
HSFA2_ARATH GO:0005634
HSFA2_ARATH GO:0005737
HSFA2_ARATH GO:0009408
HSFA2_ARATH GO:0010200
HSFA2_ARATH GO:0010286
HSFA2_ARATH GO:0034605
CX6B1_ARATH GO:0005507
CX6B1_ARATH GO:0005634
CX6B1_ARATH GO:0005739
CX6B1_ARATH GO:0009535
CX6B1_ARATH GO:0009579
CSLC4_ARATH GO:0071555
CSLC4_ARATH GO:0000138
CSLC4_ARATH GO:0000139
CSLC4_ARATH GO:0005768
CSLC4_ARATH GO:0005794
CSLC4_ARATH GO:0005802
CSLC4_ARATH GO:0005886
CSLC4_ARATH GO:0016021
CSLC4_ARATH GO:0016757
CSLC4_ARATH GO:0042803
CSLC6_ARATH GO:0000138
CSLC6_ARATH GO:0000139
CSLC6_ARATH GO:0005768
CSLC6_ARATH GO:0005794
CSLC6_ARATH GO:0005802
CSLC6_ARATH GO:0016021
CSLC6_ARATH GO:0016757
CSLC6_ARATH GO:0048868
CSLC6_ARATH GO:0071555
CSLC7_ORYSJ GO:0000139
CSLC7_ORYSJ GO:0005794
CSLC7_ORYSJ GO:0016021
CSLC7_ORYSJ GO:0016757
CSLC7_ORYSJ GO:0071555
CSLC1_ORYSJ GO:0000139
CSLC1_ORYSJ GO:0005794
CSLC1_ORYSJ GO:0016021
CSLC1_ORYSJ GO:0016757
CSLC1_ORYSJ GO:0071555
CSLCA_ORYSJ GO:0000139
CSLCA_ORYSJ GO:0005794
CSLCA_ORYSJ GO:0016021
CSLCA_ORYSJ GO:0016757
CSLCA_ORYSJ GO:0071555
MYO11_ARATH GO:0030048
MYO11_ARATH GO:0051640
MYO11_ARATH GO:0000146
MYO11_ARATH GO:0003774
MYO11_ARATH GO:0003779
MYO11_ARATH GO:0005516
MYO11_ARATH GO:0005524
MYO11_ARATH GO:0005737
MYO11_ARATH GO:0007015
MYO11_ARATH GO:0009860
MYO11_ARATH GO:0016459
MYO17_ARATH GO:0010091
MYO17_ARATH GO:0010154
MYO17_ARATH GO:0016459
MYO17_ARATH GO:0051645
MYO17_ARATH GO:0030048
MYO17_ARATH GO:0051646
MYO17_ARATH GO:0030133
MYO17_ARATH GO:0060151
MYO17_ARATH GO:0035619
MYO17_ARATH GO:0090436
MYO17_ARATH GO:0048467
MYO17_ARATH GO:0048767
MYO17_ARATH GO:0048768
MYO17_ARATH GO:0051301
MYO17_ARATH GO:0003774
MYO17_ARATH GO:0003779
MYO17_ARATH GO:0005516
MYO17_ARATH GO:0005524
MYO17_ARATH GO:0007015
MYO17_ARATH GO:0009506
MYO17_ARATH GO:0009791
MYO17_ARATH GO:0009826
MYO17_ARATH GO:0010090
MYO6_ARATH GO:0003774
MYO6_ARATH GO:0003779
MYO6_ARATH GO:0005516
MYO6_ARATH GO:0005524
MYO6_ARATH GO:0005737
MYO6_ARATH GO:0007015
MYO6_ARATH GO:0016459
MYO7_ARATH GO:0003774
MYO7_ARATH GO:0003779
MYO7_ARATH GO:0005516
MYO7_ARATH GO:0005524
MYO7_ARATH GO:0007015
MYO7_ARATH GO:0016459
MYO7_ARATH GO:0030048
MYO9_ARATH GO:0051640
MYO9_ARATH GO:0000146
MYO9_ARATH GO:0003774
MYO9_ARATH GO:0003779
MYO9_ARATH GO:0005516
MYO9_ARATH GO:0005524
MYO9_ARATH GO:0007015
MYO9_ARATH GO:0009860
MYO9_ARATH GO:0016459
MYO9_ARATH GO:0030048
PII2_ARATH GO:0005886
PII2_ARATH GO:0009610
PII2_ARATH GO:0044403
DRB2_ARATH GO:0003725
DRB2_ARATH GO:0005737
DRB2_ARATH GO:0035196
DRB2_ARATH GO:0070919
DRB6_ORYSJ GO:0003725
DRB6_ORYSJ GO:0005737
DRB6_ORYSJ GO:0035196
DRB6_ORYSJ GO:0070919
DRB8_ORYSJ GO:0003725
DRB8_ORYSJ GO:0004525
DRB8_ORYSJ GO:0005634
DRB8_ORYSJ GO:0006396
DRB8_ORYSJ GO:0030422
DRB8_ORYSJ GO:0031053
DRB8_ORYSJ GO:0031054
PBL28_ARATH GO:0004675
PBL28_ARATH GO:0005524
PBL28_ARATH GO:0005886
PBL28_ARATH GO:0006468
PBL28_ARATH GO:0006952
PBL28_ARATH GO:0044212
14KD_DAUCA GO:0016021
POL_CAMVE GO:0003964
POL_CAMVE GO:0004190
POL_CAMVE GO:0004519
P2C51_ORYSJ GO:0004722
P2C51_ORYSJ GO:0004724
P2C51_ORYSJ GO:0005634
P2C51_ORYSJ GO:0005829
P2C51_ORYSJ GO:0009738
P2C51_ORYSJ GO:0009788
P2C51_ORYSJ GO:0010030
P2C51_ORYSJ GO:0046872
UXS5_ARATH GO:0005737
UXS5_ARATH GO:0005829
UXS5_ARATH GO:0009507
UXS5_ARATH GO:0033320
UXS5_ARATH GO:0042732
UXS5_ARATH GO:0048040
UXS5_ARATH GO:0070403
CH101_ARATH GO:0005759
CH101_ARATH GO:0005829
CH101_ARATH GO:0009507
CH101_ARATH GO:0009536
CH101_ARATH GO:0046872
CH101_ARATH GO:0051082
CH101_ARATH GO:0051085
CH101_ARATH GO:0051087
DTX35_ARATH GO:0005773
DTX35_ARATH GO:0005774
DTX35_ARATH GO:0009813
DTX35_ARATH GO:0015297
DTX35_ARATH GO:0016020
DTX35_ARATH GO:0016021
DTX35_ARATH GO:0022857
DTX35_ARATH GO:0042910
DTX29_ARATH GO:0005773
DTX29_ARATH GO:0005774
DTX29_ARATH GO:0015297
DTX29_ARATH GO:0016020
DTX29_ARATH GO:0016021
DTX29_ARATH GO:0022857
DTX29_ARATH GO:0042910
DTX34_ARATH GO:0015297
DTX34_ARATH GO:0016020
DTX34_ARATH GO:0016021
DTX34_ARATH GO:0022857
DTX34_ARATH GO:0042910
SODM_HEVBR GO:0004784
SODM_HEVBR GO:0005759
SODM_HEVBR GO:0046872
RVE2_ARATH GO:0009739
RVE2_ARATH GO:0009751
RVE2_ARATH GO:0009753
RVE2_ARATH GO:0009845
RVE2_ARATH GO:0009909
RVE2_ARATH GO:0003677
RVE2_ARATH GO:0003700
RVE2_ARATH GO:0005634
RVE2_ARATH GO:0006355
RVE2_ARATH GO:0007623
RVE2_ARATH GO:0009651
RVE2_ARATH GO:0009723
RVE2_ARATH GO:0009733
RVE2_ARATH GO:0009737
SGS3_ARATH GO:0050688
SGS3_ARATH GO:0051607
SGS3_ARATH GO:0005737
SGS3_ARATH GO:0005783
SGS3_ARATH GO:0005829
SGS3_ARATH GO:0009616
SGS3_ARATH GO:0010025
SGS3_ARATH GO:0010050
SGS3_ARATH GO:0010267
SGS3_ARATH GO:0016032
SGS3_ARATH GO:0048471
SGS3_MAIZE GO:0007275
SGS3_MAIZE GO:0031047
SGS3_SOLLC GO:0031047
SGS3_SOLLC GO:0048471
SGS3_SOLLC GO:0050688
WTR37_ARATH GO:0005886
WTR37_ARATH GO:0016021
WTR37_ARATH GO:0022857
AUG4_ARATH GO:0005876
AUG4_ARATH GO:0009524
AUG4_ARATH GO:0051011
AUG4_ARATH GO:0051225
AUG4_ARATH GO:0051301
AUG4_ARATH GO:0070652
GAUT3_ARATH GO:0071555
GAUT3_ARATH GO:0000139
GAUT3_ARATH GO:0005768
GAUT3_ARATH GO:0005774
GAUT3_ARATH GO:0005794
GAUT3_ARATH GO:0005797
GAUT3_ARATH GO:0005802
GAUT3_ARATH GO:0016021
GAUT3_ARATH GO:0045489
GAUT3_ARATH GO:0047262
ORR41_ORYSJ GO:0000160
ORR41_ORYSJ GO:0009736
DPSS_PINSY GO:0005737
DPSS_PINSY GO:0009058
DPSS_PINSY GO:0050198
EFM_ARATH GO:1903507
EFM_ARATH GO:0003677
EFM_ARATH GO:0003700
EFM_ARATH GO:0005634
EFM_ARATH GO:0006355
EFM_ARATH GO:0009266
EFM_ARATH GO:0009740
EFM_ARATH GO:0009908
EFM_ARATH GO:0010452
EFM_ARATH GO:0048579
Y5659_ARATH GO:0004672
Y5659_ARATH GO:0005524
Y5659_ARATH GO:0005886
Y5659_ARATH GO:0009505
Y5659_ARATH GO:0009506
Y5659_ARATH GO:0009536
Y5659_ARATH GO:0009610
Y5659_ARATH GO:0016021
ATL42_ARATH GO:0004842
ATL42_ARATH GO:0016021
ATL42_ARATH GO:0016567
ATL42_ARATH GO:0046872
PBL27_ARATH GO:0071323
PBL27_ARATH GO:1900150
PBL27_ARATH GO:1900426
PBL27_ARATH GO:0000187
PBL27_ARATH GO:0004672
PBL27_ARATH GO:0004675
PBL27_ARATH GO:0005524
PBL27_ARATH GO:0005886
PBL27_ARATH GO:0006468
PBL27_ARATH GO:0045087
PBL27_ARATH GO:0045088
PBL27_ARATH GO:0046658
TRXH_PICMA GO:0005623
TRXH_PICMA GO:0005737
TRXH_PICMA GO:0045454
TRXH_PICMA GO:0055114
RL37A_PSEMZ GO:0003735
RL37A_PSEMZ GO:0005840
RL37A_PSEMZ GO:0006412
RL37A_PSEMZ GO:0046872
EF4L4_ARATH GO:0005634
EF4L4_ARATH GO:0009648
EF4L4_ARATH GO:0009649
EF4L4_ARATH GO:0042753
EF4L4_ARATH GO:0042803
EF4L4_ARATH GO:0048511
TF3A_ARATH GO:0003700
TF3A_ARATH GO:0003723
TF3A_ARATH GO:0005634
TF3A_ARATH GO:0005730
TF3A_ARATH GO:0005829
TF3A_ARATH GO:0007275
TF3A_ARATH GO:0008097
TF3A_ARATH GO:0046872
TF3A_ARATH GO:0080084
MED12_ARATH GO:0003712
MED12_ARATH GO:0005634
MED12_ARATH GO:0006357
MED12_ARATH GO:0007275
MED12_ARATH GO:0016592
MED12_ARATH GO:0040008
MED12_ARATH GO:0040034
MED12_ARATH GO:0090213
DAR4_ARATH GO:0005524
DAR4_ARATH GO:0006952
DAR4_ARATH GO:0009409
DAR4_ARATH GO:0043130
DAR4_ARATH GO:0043531
DAR4_ARATH GO:0046872
PP407_ARATH GO:0005739
RL4A_ARATH GO:0009506
RL4A_ARATH GO:0022625
RL4A_ARATH GO:0022626
RL4A_ARATH GO:0042788
RL4A_ARATH GO:0003723
RL4A_ARATH GO:0003729
RL4A_ARATH GO:0003735
RL4A_ARATH GO:0005618
RL4A_ARATH GO:0005730
RL4A_ARATH GO:0005773
RL4A_ARATH GO:0005829
RL4A_ARATH GO:0005886
RL4A_ARATH GO:0006412
BBD2_ARATH GO:0004518
BBD2_ARATH GO:0005634
BBD2_ARATH GO:0016567
BBD2_ARATH GO:0030891
SBT42_ARATH GO:0004252
SBT42_ARATH GO:0005576
PPR6_ARATH GO:0005739
GYRA_ARATH GO:0016592
GYRA_ARATH GO:0042644
GYRA_ARATH GO:0003677
GYRA_ARATH GO:0003918
GYRA_ARATH GO:0005524
GYRA_ARATH GO:0005694
GYRA_ARATH GO:0005737
GYRA_ARATH GO:0005739
GYRA_ARATH GO:0006265
GYRA_ARATH GO:0009330
GYRA_ARATH GO:0009507
GYRA_NICBE GO:0003677
GYRA_NICBE GO:0003918
GYRA_NICBE GO:0005524
GYRA_NICBE GO:0005694
GYRA_NICBE GO:0005739
GYRA_NICBE GO:0006265
GYRA_NICBE GO:0009507
GYRA_ORYSJ GO:0009507
GYRA_ORYSJ GO:0003677
GYRA_ORYSJ GO:0003918
GYRA_ORYSJ GO:0005524
GYRA_ORYSJ GO:0005634
GYRA_ORYSJ GO:0005694
GYRA_ORYSJ GO:0005737
GYRA_ORYSJ GO:0005739
GYRA_ORYSJ GO:0006265
GYRA_ORYSJ GO:0009330
HD6_ORYSJ GO:0004674
HD6_ORYSJ GO:0005524
HD6_ORYSJ GO:0005737
HD6_ORYSJ GO:0009908
TDL1A_ORYSJ GO:0001709
TDL1A_ORYSJ GO:0009556
TDL1A_ORYSJ GO:0010234
BAM3_ARATH GO:0000024
BAM3_ARATH GO:0005829
BAM3_ARATH GO:0005983
BAM3_ARATH GO:0009409
BAM3_ARATH GO:0009570
BAM3_ARATH GO:0016161
BAM3_ARATH GO:0102229
PUB12_ARATH GO:0004842
PUB12_ARATH GO:0007166
EXOS5_ARATH GO:0034475
EXOS5_ARATH GO:0071028
EXOS5_ARATH GO:0071051
EXOS5_ARATH GO:0000176
EXOS5_ARATH GO:0000177
EXOS5_ARATH GO:0003723
EXOS5_ARATH GO:0004527
EXOS5_ARATH GO:0005730
EXOS5_ARATH GO:0005840
EXOS5_ARATH GO:0006364
EXOS5_ARATH GO:0016075
EXOS5_ARATH GO:0034427
GSTZ_EUPES GO:0004364
GSTZ_EUPES GO:0005737
GSTZ_EUPES GO:0009072
PDF1_ARATH GO:0005576
BZP43_ARATH GO:0003677
BZP43_ARATH GO:0003700
BZP43_ARATH GO:0005634
PNH1_ORYSJ GO:0003676
PNH1_ORYSJ GO:0005737
PNH1_ORYSJ GO:0019827
PNH1_ORYSJ GO:0031047
PNH1_ORYSJ GO:0048366
JM703_ORYSJ GO:0051213
JM703_ORYSJ GO:0005634
JM703_ORYSJ GO:0006338
JM703_ORYSJ GO:0008198
JM703_ORYSJ GO:0032452
JM703_ORYSJ GO:0032453
JM703_ORYSJ GO:0034647
JM703_ORYSJ GO:0035097
JM703_ORYSJ GO:0040010
JM703_ORYSJ GO:0045814
AROD3_ARATH GO:0080167
AROD3_ARATH GO:0004664
AROD3_ARATH GO:0005737
AROD3_ARATH GO:0005829
AROD3_ARATH GO:0006571
AROD3_ARATH GO:0009094
AROD3_ARATH GO:0009507
AROD3_ARATH GO:0009570
AROD3_ARATH GO:0010244
AROD3_ARATH GO:0047769
AROD5_ARATH GO:0004664
AROD5_ARATH GO:0005737
AROD5_ARATH GO:0009094
AROD5_ARATH GO:0009507
AROD5_ARATH GO:0009570
AROD5_ARATH GO:0047769
ZIP5_ORYSJ GO:0005385
ZIP5_ORYSJ GO:0005886
ZIP5_ORYSJ GO:0006829
ZIP5_ORYSJ GO:0016020
ZIP5_ORYSJ GO:0016021
ZIP5_ORYSJ GO:0071577
RL183_ARATH GO:0022626
RL183_ARATH GO:0003723
RL183_ARATH GO:0003729
RL183_ARATH GO:0003735
RL183_ARATH GO:0005773
RL183_ARATH GO:0005829
RL183_ARATH GO:0006412
RL183_ARATH GO:0009506
RL183_ARATH GO:0009536
RL183_ARATH GO:0022625
RL18_CICAR GO:0003735
RL18_CICAR GO:0005840
RL18_CICAR GO:0006412
RL182_ARATH GO:0022625
RL182_ARATH GO:0003723
RL182_ARATH GO:0003735
RL182_ARATH GO:0005773
RL182_ARATH GO:0005774
RL182_ARATH GO:0005829
RL182_ARATH GO:0005886
RL182_ARATH GO:0006412
RL182_ARATH GO:0009507
RL182_ARATH GO:0015934
RL181_ARATH GO:0003735
RL181_ARATH GO:0005840
RL181_ARATH GO:0006412
AB32G_ORYSJ GO:0005524
AB32G_ORYSJ GO:0005886
AB32G_ORYSJ GO:0016021
AB32G_ORYSJ GO:0016887
AB32G_ORYSJ GO:0042626
AB32G_ORYSJ GO:0055085
PDR2_NICPL GO:0005524
PDR2_NICPL GO:0016021
PDR2_NICPL GO:0016887
PAO_ARATH GO:0010154
PAO_ARATH GO:0010277
PAO_ARATH GO:0015996
PAO_ARATH GO:0032441
PAO_ARATH GO:0046872
PAO_ARATH GO:0051536
PAO_ARATH GO:0051537
PAO_ARATH GO:0005829
PAO_ARATH GO:0008219
PAO_ARATH GO:0009507
PAO_ARATH GO:0009534
PAO_ARATH GO:0009535
PAO_ARATH GO:0009706
PAO_ARATH GO:0009816
PAO_ARATH GO:0009908
PAO_ARATH GO:0009941
VA0D1_ARATH GO:0007035
VA0D1_ARATH GO:0008553
VA0D1_ARATH GO:0009506
VA0D1_ARATH GO:0016471
VA0D1_ARATH GO:0033179
VA0D1_ARATH GO:0046961
VA0D1_ARATH GO:0000325
VA0D1_ARATH GO:0005623
VA0D1_ARATH GO:0005765
VA0D1_ARATH GO:0005773
VA0D1_ARATH GO:0005774
VA0D1_ARATH GO:0005794
VA0D1_ARATH GO:0005829
VA0D1_ARATH GO:0005886
VA0D1_ARATH GO:0007034
VA0D2_ARATH GO:0009506
VA0D2_ARATH GO:0016471
VA0D2_ARATH GO:0033179
VA0D2_ARATH GO:0046961
VA0D2_ARATH GO:0005623
VA0D2_ARATH GO:0005765
VA0D2_ARATH GO:0005773
VA0D2_ARATH GO:0005774
VA0D2_ARATH GO:0005794
VA0D2_ARATH GO:0005829
VA0D2_ARATH GO:0007034
VA0D2_ARATH GO:0007035
VA0D2_ARATH GO:0008553
VA0D_ORYSJ GO:0005623
VA0D_ORYSJ GO:0005765
VA0D_ORYSJ GO:0007034
VA0D_ORYSJ GO:0007035
VA0D_ORYSJ GO:0008553
VA0D_ORYSJ GO:0016471
VA0D_ORYSJ GO:0033179
VA0D_ORYSJ GO:0046961
CF107_ARATH GO:0010114
CF107_ARATH GO:0031969
CF107_ARATH GO:0043621
CF107_ARATH GO:1901918
CF107_ARATH GO:0003727
CF107_ARATH GO:0005774
CF107_ARATH GO:0006396
CF107_ARATH GO:0006397
CF107_ARATH GO:0006417
CF107_ARATH GO:0009507
CF107_ARATH GO:0009570
CF107_ARATH GO:0009657
CF107_ARATH GO:0009941
AVP1_ARATH GO:0009414
AVP1_ARATH GO:0009507
AVP1_ARATH GO:0009651
AVP1_ARATH GO:0046872
AVP1_ARATH GO:0009678
AVP1_ARATH GO:0048366
AVP1_ARATH GO:0009705
AVP1_ARATH GO:0052546
AVP1_ARATH GO:0009926
AVP1_ARATH GO:2000904
AVP1_ARATH GO:0009941
AVP1_ARATH GO:0010008
AVP1_ARATH GO:0010248
AVP1_ARATH GO:0016021
AVP1_ARATH GO:0000325
AVP1_ARATH GO:0004427
AVP1_ARATH GO:0005576
AVP1_ARATH GO:0005739
AVP1_ARATH GO:0005773
AVP1_ARATH GO:0005774
AVP1_ARATH GO:0005794
AVP1_ARATH GO:0005886
AVP1_ARATH GO:0005985
NRT22_ORYSJ GO:0005886
NRT22_ORYSJ GO:0009705
NRT22_ORYSJ GO:0015112
NRT22_ORYSJ GO:0015706
NRT22_ORYSJ GO:0016021
NRT22_ORYSJ GO:0042128
NRT22_ORYSJ GO:0071249
SPP1_TOBAC GO:0000287
SPP1_TOBAC GO:0005986
SPP1_TOBAC GO:0050307
CTF50_ARATH GO:0005848
CTF50_ARATH GO:0006397
LFG5_ARATH GO:0016021
YCF52_PORPU GO:0008080
YCF52_PORPU GO:0009507
HIBC1_ARATH GO:0003860
HIBC1_ARATH GO:0005777
HIBC1_ARATH GO:0006574
HIBC1_ARATH GO:0009409
HIBC1_ARATH GO:0009536
MOC2A_ARATH GO:0000166
MOC2A_ARATH GO:0005829
MOC2A_ARATH GO:0006777
MOC2A_ARATH GO:0009734
MOC2A_ARATH GO:0018315
MOC2A_ARATH GO:0019008
MOC2A_ARATH GO:0030366
GGPPS_CATRO GO:0004161
GGPPS_CATRO GO:0004311
GGPPS_CATRO GO:0004337
GGPPS_CATRO GO:0009507
GGPPS_CATRO GO:0016117
GGPPS_CATRO GO:0033384
GGPPS_CATRO GO:0033386
GGPPS_CATRO GO:0045337
GGPPS_CATRO GO:0046872
GGPPS_CAPAN GO:0045337
GGPPS_CAPAN GO:0046872
GGPPS_CAPAN GO:0004161
GGPPS_CAPAN GO:0004311
GGPPS_CAPAN GO:0004337
GGPPS_CAPAN GO:0006720
GGPPS_CAPAN GO:0009507
GGPPS_CAPAN GO:0009536
GGPPS_CAPAN GO:0016117
GGPPS_CAPAN GO:0033384
GGPPS_CAPAN GO:0033386
DHAR3_ARATH GO:0004364
DHAR3_ARATH GO:0009507
DHAR3_ARATH GO:0009536
DHAR3_ARATH GO:0009570
DHAR3_ARATH GO:0009941
DHAR3_ARATH GO:0010731
DHAR3_ARATH GO:0045174
RPOB_LEPVR GO:0003677
RPOB_LEPVR GO:0003899
RPOB_LEPVR GO:0006351
RPOB_LEPVR GO:0009507
RPOB_LEPVR GO:0032549
CBP22_HORVU GO:0004185
CBP22_HORVU GO:0005773
PP321_ARATH GO:0009451
PP321_ARATH GO:0043231
MDARS_CUCSA GO:0005782
MDARS_CUCSA GO:0005886
MDARS_CUCSA GO:0009507
MDARS_CUCSA GO:0016656
MDARS_CUCSA GO:0046686
MDARS_CUCSA GO:0048046
MDARS_CUCSA GO:0050660
MDAR2_ARATH GO:0005829
MDAR2_ARATH GO:0005886
MDAR2_ARATH GO:0009570
MDAR2_ARATH GO:0010043
MDAR2_ARATH GO:0016656
MDAR2_ARATH GO:0046686
MDAR2_ARATH GO:0050660
MDAR1_ARATH GO:0005782
MDAR1_ARATH GO:0016656
MDAR1_ARATH GO:0050660
LOG1_ARATH GO:0005634
LOG1_ARATH GO:0005829
LOG1_ARATH GO:0009691
LOG1_ARATH GO:0016799
LOGL2_ORYSJ GO:0005634
LOGL2_ORYSJ GO:0005829
LOGL2_ORYSJ GO:0009691
LOGL2_ORYSJ GO:0016799
LOGLA_ORYSJ GO:0005634
LOGLA_ORYSJ GO:0005829
LOGLA_ORYSJ GO:0009691
LOGLA_ORYSJ GO:0016799
PSK_ASPOF GO:0005576
PSK_ASPOF GO:0007275
PSK_ASPOF GO:0008083
PSK_ASPOF GO:0008283
PSK_ASPOF GO:0030154
RH53_ARATH GO:0009409
RH53_ARATH GO:0000373
RH53_ARATH GO:0003723
RH53_ARATH GO:0003724
RH53_ARATH GO:0005524
RH53_ARATH GO:0005618
RH53_ARATH GO:0005730
RH53_ARATH GO:0005737
RH53_ARATH GO:0005739
RH53_ARATH GO:0005829
RS211_ARATH GO:0042788
RS211_ARATH GO:0000447
RS211_ARATH GO:0000461
RS211_ARATH GO:0003735
RS211_ARATH GO:0005634
RS211_ARATH GO:0005829
RS211_ARATH GO:0006412
RS211_ARATH GO:0009658
RS211_ARATH GO:0022626
RS211_ARATH GO:0022627
ZHD1_ORYSI GO:0003677
ZHD1_ORYSI GO:0005634
ZHD1_ORYSI GO:0046872
BPM4_ARATH GO:0005829
BPM4_ARATH GO:0006970
BPM4_ARATH GO:0016567
BPM4_ARATH GO:0042631
BPM4_ARATH GO:0071472
ARLC_MAIZE GO:0003677
ARLC_MAIZE GO:0005634
ARLC_MAIZE GO:0046983
COP1_PEA GO:0005634
COP1_PEA GO:0005737
COP1_PEA GO:0009585
COP1_PEA GO:0046872
COP1_PEA GO:0061630
U74E2_ARATH GO:0080024
U74E2_ARATH GO:0080043
U74E2_ARATH GO:0080044
U74E2_ARATH GO:0080167
U74E2_ARATH GO:0008194
U74E2_ARATH GO:0010016
U74E2_ARATH GO:0035251
U74E2_ARATH GO:0042631
U74E2_ARATH GO:0043231
U74E2_ARATH GO:0052638
U74E2_ARATH GO:0070301
U74E2_ARATH GO:0071215
U74E2_ARATH GO:0071475
SFC1_ARATH GO:0005743
SFC1_ARATH GO:0015141
SFC1_ARATH GO:0015741
SFC1_ARATH GO:0015744
SFC1_ARATH GO:0016021
XB31_ARATH GO:0016567
XB31_ARATH GO:0016740
XB31_ARATH GO:0046872
YCF45_PORPU GO:0003676
YCF45_PORPU GO:0005524
YCF45_PORPU GO:0009507
CKX3_ORYSJ GO:0005615
CKX3_ORYSJ GO:0009690
CKX3_ORYSJ GO:0019139
CKX3_ORYSJ GO:0071949
SD113_ARATH GO:0030246
SD113_ARATH GO:0031625
SD113_ARATH GO:0046777
SD113_ARATH GO:0048544
SD113_ARATH GO:0071446
SD113_ARATH GO:0004672
SD113_ARATH GO:0004674
SD113_ARATH GO:0005516
SD113_ARATH GO:0005524
SD113_ARATH GO:0005576
SD113_ARATH GO:0005886
SD113_ARATH GO:0006468
SD113_ARATH GO:0009816
SD113_ARATH GO:0016021
NHX7_ARATH GO:0016021
NHX7_ARATH GO:0042542
NHX7_ARATH GO:0051453
NHX7_ARATH GO:0071805
NHX7_ARATH GO:0098719
NHX7_ARATH GO:2000377
NHX7_ARATH GO:0000302
NHX7_ARATH GO:0005623
NHX7_ARATH GO:0005886
NHX7_ARATH GO:0006814
NHX7_ARATH GO:0006979
NHX7_ARATH GO:0009651
NHX7_ARATH GO:0009941
NHX7_ARATH GO:0015385
NHX7_ARATH GO:0015386
NHX8_ARATH GO:0098719
NHX8_ARATH GO:0005623
NHX8_ARATH GO:0005886
NHX8_ARATH GO:0009941
NHX8_ARATH GO:0010352
NHX8_ARATH GO:0015385
NHX8_ARATH GO:0015386
NHX8_ARATH GO:0016021
NHX8_ARATH GO:0051453
NHX8_ARATH GO:0071805
ARP3_ORYSJ GO:0003779
ARP3_ORYSJ GO:0005524
ARP3_ORYSJ GO:0005737
ARP3_ORYSJ GO:0005885
ARP3_ORYSJ GO:0007275
ARP3_ORYSJ GO:0034314
ARP3_ARATH GO:0034314
ARP3_ARATH GO:0000902
ARP3_ARATH GO:0003779
ARP3_ARATH GO:0005524
ARP3_ARATH GO:0005829
ARP3_ARATH GO:0005885
ARP3_ARATH GO:0007015
ARP3_ARATH GO:0007275
ARP3_ARATH GO:0009825
ARP3_ARATH GO:0010090
MENB_ARATH GO:0005777
MENB_ARATH GO:0005829
MENB_ARATH GO:0008935
MENB_ARATH GO:0009234
MENB_ARATH GO:0016853
MENB_ARATH GO:0042372
PLA2A_ARATH GO:0031410
PLA2A_ARATH GO:0050482
PLA2A_ARATH GO:0102567
PLA2A_ARATH GO:0102568
PLA2A_ARATH GO:0004623
PLA2A_ARATH GO:0005509
PLA2A_ARATH GO:0005576
PLA2A_ARATH GO:0005634
PLA2A_ARATH GO:0005773
PLA2A_ARATH GO:0005794
PLA2A_ARATH GO:0006644
PLA2A_ARATH GO:0008289
PLA2A_ARATH GO:0016042
BH122_ARATH GO:0001228
BH122_ARATH GO:0003700
BH122_ARATH GO:0005634
BH122_ARATH GO:0006355
BH122_ARATH GO:0010119
BH122_ARATH GO:0042335
BH122_ARATH GO:0044212
BH122_ARATH GO:0046983
BH122_ARATH GO:0048573
BH130_ARATH GO:0001228
BH130_ARATH GO:0003677
BH130_ARATH GO:0003700
BH130_ARATH GO:0005634
BH130_ARATH GO:0006355
BH130_ARATH GO:0046983
BH130_ARATH GO:0048573
PPH_ARATH GO:0009507
PPH_ARATH GO:0009535
PPH_ARATH GO:0009570
PPH_ARATH GO:0015996
PPH_ARATH GO:0080124
NPG1_ARATH GO:0005516
NPGR1_ARATH GO:0005516
NPGR1_ARATH GO:0005886
LAC4_ORYSJ GO:0004322
LAC4_ORYSJ GO:0005507
LAC4_ORYSJ GO:0005886
LAC4_ORYSJ GO:0006826
LAC4_ORYSJ GO:0046274
LAC4_ORYSJ GO:0048046
LAC4_ORYSJ GO:0052716
LAC4_ORYSJ GO:0055072
CRR54_ARATH GO:0005576
CCMFC_ARATH GO:0005743
CCMFC_ARATH GO:0016021
CCMFC_ARATH GO:0017004
GUB_NICPL GO:0005975
GUB_NICPL GO:0042972
E1314_ARATH GO:0005576
E1314_ARATH GO:0005618
E1314_ARATH GO:0005634
E1314_ARATH GO:0005737
E1314_ARATH GO:0005975
E1314_ARATH GO:0006952
E1314_ARATH GO:0042973
E1314_ARATH GO:0046658
E1314_ARATH GO:0071555
E13B_HORVU GO:0006076
E13B_HORVU GO:0042973
E13B_HORVU GO:0050832
HS23C_OXYRB GO:0009570
PFKA5_ARATH GO:0003872
PFKA5_ARATH GO:0005524
PFKA5_ARATH GO:0005737
PFKA5_ARATH GO:0006002
PFKA5_ARATH GO:0006096
PFKA5_ARATH GO:0009507
PFKA5_ARATH GO:0046872
AGAL1_ARATH GO:0005618
AGAL1_ARATH GO:0005975
AGAL1_ARATH GO:0009505
AGAL1_ARATH GO:0048046
AGAL1_ARATH GO:0052692
AGAL1_ARATH GO:0071555
AGAL1_ARATH GO:0099503
POLIB_ORYSJ GO:0003677
POLIB_ORYSJ GO:0003887
POLIB_ORYSJ GO:0005737
POLIB_ORYSJ GO:0005739
POLIB_ORYSJ GO:0006261
POLIB_ORYSJ GO:0006281
POLIB_ORYSJ GO:0008408
POLIB_ORYSJ GO:0008409
Y8219_ORYSJ GO:0016021
Y8219_ORYSJ GO:0016757
ILR1_ARATH GO:0005783
ILR1_ARATH GO:0009850
ILR1_ARATH GO:0010179
ILR1_ARATH GO:0010210
ILR1_ARATH GO:0010211
ILR1_ARATH GO:0016787
ILR1_ARATH GO:0046872
AKR2_ORYSI GO:0016491
GL1_ARALY GO:0001708
GL1_ARALY GO:0003677
GL1_ARALY GO:0005634
GL1_ARALY GO:0009867
GL1_ARALY GO:0032880
GL1_ARALY GO:0048629
GL1_ARALY GO:2000039
ERDL7_ARATH GO:0005351
ERDL7_ARATH GO:0005773
ERDL7_ARATH GO:0005774
ERDL7_ARATH GO:0005829
ERDL7_ARATH GO:0005887
ERDL7_ARATH GO:0006829
ERDL7_ARATH GO:0009705
ERDL7_ARATH GO:0046323
EDL11_ARATH GO:0005351
EDL11_ARATH GO:0005887
EDL11_ARATH GO:0046323
EDL16_ARATH GO:0005351
EDL16_ARATH GO:0005887
EDL16_ARATH GO:0046323
RD22_ARATH GO:0005768
RD22_ARATH GO:0005794
RD22_ARATH GO:0005802
RD22_ARATH GO:0009651
DDM1_ARATH GO:0009294
DDM1_ARATH GO:0016887
DDM1_ARATH GO:0032197
DDM1_ARATH GO:0044030
DDM1_ARATH GO:0051574
DDM1_ARATH GO:0090241
DDM1_ARATH GO:0000786
DDM1_ARATH GO:0003677
DDM1_ARATH GO:0003678
DDM1_ARATH GO:0005524
DDM1_ARATH GO:0005634
DDM1_ARATH GO:0006344
DDM1_ARATH GO:0006346
DDM1_ARATH GO:0006349
DDM1_ARATH GO:0008094
FLA17_ARATH GO:0005576
FLA17_ARATH GO:0005773
FLA18_ARATH GO:0005576
FLA18_ARATH GO:0005773
FLA18_ARATH GO:0099503
FLA16_ARATH GO:0005576
PPR15_ARATH GO:0003700
KN13A_ORYSJ GO:0008017
KN13A_ORYSJ GO:0009531
KN13A_ORYSJ GO:0009834
KN13A_ORYSJ GO:0010090
KN13A_ORYSJ GO:0016887
KN13A_ORYSJ GO:0043231
KN13A_ORYSJ GO:0090058
KN13A_ORYSJ GO:1903338
KN13A_ORYSJ GO:0003777
KN13A_ORYSJ GO:0005524
KN13A_ORYSJ GO:0005783
KN13A_ORYSJ GO:0005795
KN13A_ORYSJ GO:0005871
KN13A_ORYSJ GO:0005874
KN13A_ORYSJ GO:0005886
KN13A_ORYSJ GO:0007018
KN13A_ORYSJ GO:0007019
NFYA7_ARATH GO:0000978
NFYA7_ARATH GO:0003700
NFYA7_ARATH GO:0005634
NFYA7_ARATH GO:0006355
NFYA7_ARATH GO:0045892
TOM1_TOBAC GO:0009705
TOM1_TOBAC GO:0016021
TOM1_TOBAC GO:0046786
CCBS_DAUCA GO:0005739
CCBS_DAUCA GO:0015232
CCBS_DAUCA GO:0016020
CCBS_DAUCA GO:0017004
CCBS_DAUCA GO:0020037
AI5L2_ARATH GO:0003700
AI5L2_ARATH GO:0005634
AI5L2_ARATH GO:0009737
AI5L2_ARATH GO:0009738
AI5L2_ARATH GO:0044212
AI5L3_ARATH GO:0003677
AI5L3_ARATH GO:0003700
AI5L3_ARATH GO:0005634
AI5L3_ARATH GO:0009738
AI5L3_ARATH GO:0044212
BASS1_ARATH GO:0009507
BASS1_ARATH GO:0009941
BASS1_ARATH GO:0016021
BASS1_ARATH GO:0098717
NU2C2_AGRST GO:0008137
NU2C2_AGRST GO:0009535
NU2C2_AGRST GO:0016021
NU2C2_AGRST GO:0019684
NU2C2_AGRST GO:0042773
NU2C2_AGRST GO:0048038
NU2C2_DAUCA GO:0008137
NU2C2_DAUCA GO:0009535
NU2C2_DAUCA GO:0016021
NU2C2_DAUCA GO:0019684
NU2C2_DAUCA GO:0042773
NU2C2_DAUCA GO:0048038
NU2C2_ORYNI GO:0008137
NU2C2_ORYNI GO:0009535
NU2C2_ORYNI GO:0016021
NU2C2_ORYNI GO:0019684
NU2C2_ORYNI GO:0042773
NU2C2_ORYNI GO:0048038
ADPG1_ARATH GO:0004650
ADPG1_ARATH GO:0005576
ADPG1_ARATH GO:0005618
ADPG1_ARATH GO:0005737
ADPG1_ARATH GO:0009830
ADPG1_ARATH GO:0009901
ADPG1_ARATH GO:0010047
ADPG1_ARATH GO:0045490
KN8A_ARATH GO:0003777
KN8A_ARATH GO:0005524
KN8A_ARATH GO:0005871
KN8A_ARATH GO:0005874
KN8A_ARATH GO:0007018
KN8A_ARATH GO:0008017
KN8A_ARATH GO:0008574
KN8A_ARATH GO:0016887
KN8A_ORYSJ GO:0003777
KN8A_ORYSJ GO:0005524
KN8A_ORYSJ GO:0005871
KN8A_ORYSJ GO:0005874
KN8A_ORYSJ GO:0007018
KN8A_ORYSJ GO:0008017
KN8A_ORYSJ GO:0008574
KN8A_ORYSJ GO:0016887
ALFC1_ORYSJ GO:0004332
ALFC1_ORYSJ GO:0005737
ALFC1_ORYSJ GO:0005829
ALFC1_ORYSJ GO:0006094
ALFC1_ORYSJ GO:0006096
ALFC1_ORYSJ GO:0030388
ALFC1_ORYSJ GO:0048364
ALF_CICAR GO:0004332
ALF_CICAR GO:0005737
ALF_CICAR GO:0006096
ALFC8_ARATH GO:0005886
ALFC8_ARATH GO:0006094
ALFC8_ARATH GO:0006096
ALFC8_ARATH GO:0009506
ALFC8_ARATH GO:0009507
ALFC8_ARATH GO:0030388
ALFC8_ARATH GO:0046686
ALFC8_ARATH GO:0048046
ALFC8_ARATH GO:0080167
ALFC8_ARATH GO:0004332
ALFC8_ARATH GO:0005507
ALFC8_ARATH GO:0005618
ALFC8_ARATH GO:0005730
ALFC8_ARATH GO:0005739
ALFC8_ARATH GO:0005740
ALFC8_ARATH GO:0005741
ALFC8_ARATH GO:0005774
ALFC8_ARATH GO:0005829
ALF1_PEA GO:0004332
ALF1_PEA GO:0005737
ALF1_PEA GO:0006096
U91B1_ARATH GO:0008194
U91B1_ARATH GO:0016758
U91B1_ARATH GO:0043231
URT1_FRAAN GO:0016021
URT1_FRAAN GO:0016758
PNC1_ARATH GO:0080024
PNC1_ARATH GO:0090351
PNC1_ARATH GO:0005347
PNC1_ARATH GO:0005777
PNC1_ARATH GO:0005779
PNC1_ARATH GO:0006635
PNC1_ARATH GO:0007031
PNC1_ARATH GO:0015217
PNC1_ARATH GO:0015297
PNC1_ARATH GO:0015866
PNC1_ARATH GO:0015867
ESD4_ARATH GO:0005634
ESD4_ARATH GO:0009909
ESD4_ARATH GO:0009911
ESD4_ARATH GO:0016926
ESD4_ARATH GO:0019900
ESD4_ARATH GO:0031965
ESD4_ARATH GO:0070139
ULP1A_ARATH GO:0005634
ULP1A_ARATH GO:0009506
ULP1A_ARATH GO:0016926
ULP1A_ARATH GO:0070140
4CLLA_ARATH GO:0046686
4CLLA_ARATH GO:0048046
4CLLA_ARATH GO:0050203
4CLLA_ARATH GO:0050832
4CLLA_ARATH GO:0005524
4CLLA_ARATH GO:0005737
4CLLA_ARATH GO:0005829
4CLLA_ARATH GO:0009506
4CLLA_ARATH GO:0009507
4CLLA_ARATH GO:0009570
4CLLA_ARATH GO:0010030
4CLLA_ARATH GO:0010214
4CLLA_ARATH GO:0033611
U73C4_ARATH GO:0008194
U73C4_ARATH GO:0016758
U73C4_ARATH GO:0043231
HEM11_CUCSA GO:0006782
HEM11_CUCSA GO:0008883
HEM11_CUCSA GO:0009507
HEM11_CUCSA GO:0015995
HEM11_CUCSA GO:0050661
EPFL4_ARATH GO:0005576
EPFL4_ARATH GO:0010052
EPFL4_ARATH GO:0010374
ARFA_ARATH GO:0003677
ARFA_ARATH GO:0003700
ARFA_ARATH GO:0005634
ARFA_ARATH GO:0009733
ARFA_ARATH GO:0009734
ARFA_ARATH GO:0010150
ARFA_ARATH GO:0042802
ARFA_ARATH GO:0045892
ARFF_ORYSJ GO:0003677
ARFF_ORYSJ GO:0005634
ARFF_ORYSJ GO:0006355
ARFF_ORYSJ GO:0009734
SRF8_ARATH GO:0004675
SRF8_ARATH GO:0005524
SRF8_ARATH GO:0005886
SRF8_ARATH GO:0006468
SRF8_ARATH GO:0016021
FBL3_ARATH GO:0005634
FBL3_ARATH GO:0006511
FBL3_ARATH GO:0016567
FBL3_ARATH GO:0019005
FBL3_ARATH GO:0031146
SMH4_MAIZE GO:0000781
SMH4_MAIZE GO:0000785
SMH4_MAIZE GO:0000786
SMH4_MAIZE GO:0003691
SMH4_MAIZE GO:0005634
SMH4_MAIZE GO:0005730
SMH4_MAIZE GO:0006334
SMH4_MAIZE GO:0042803
SMH4_MAIZE GO:0043047
GDL29_ARATH GO:0005576
GDL29_ARATH GO:0016042
GDL29_ARATH GO:0016788
GDL58_ARATH GO:0005576
GDL58_ARATH GO:0016042
GDL58_ARATH GO:0016788
GRIP4_ARATH GO:0005576
GRIP4_ARATH GO:0005774
GRIP4_ARATH GO:0016042
GRIP4_ARATH GO:0016298
AHL24_ARATH GO:0003680
AHL24_ARATH GO:0003700
AHL24_ARATH GO:0005634
AHL24_ARATH GO:0010228
FBK9_ARATH GO:0005634
FBK9_ARATH GO:0005829
FBK9_ARATH GO:0043161
FK118_ARATH GO:0019005
NHP2_ARATH GO:0000469
NHP2_ARATH GO:0000470
NHP2_ARATH GO:0003723
NHP2_ARATH GO:0005730
NHP2_ARATH GO:0005732
NHP2_ARATH GO:0031118
NHP2_ARATH GO:0031120
NHP2_ARATH GO:0031429
NHP2_ARATH GO:0034513
CRK11_ARATH GO:0042742
CRK11_ARATH GO:0004672
CRK11_ARATH GO:0004674
CRK11_ARATH GO:0005524
CRK11_ARATH GO:0005886
CRK11_ARATH GO:0006468
CRK11_ARATH GO:0006979
CRK11_ARATH GO:0009816
CRK11_ARATH GO:0016020
CRK11_ARATH GO:0016021
DPB2_ARATH GO:0003677
DPB2_ARATH GO:0003887
DPB2_ARATH GO:0006261
DPB2_ARATH GO:0007049
DPB2_ARATH GO:0008622
DPB2_ARATH GO:0009793
DPB2_ARATH GO:0042276
DPB2_ARATH GO:0051781
DPB2_ARATH GO:0070182
MTEF5_ARATH GO:1990837
MTEF5_ARATH GO:0006353
MTEF5_ARATH GO:0006355
MTEF5_ARATH GO:0006970
MTEF5_ARATH GO:0009507
MTEF5_ARATH GO:0009651
MTEF5_ARATH GO:0009658
MTEF5_ARATH GO:0009737
MTEF5_ARATH GO:0032502
MTEF5_ARATH GO:0042793
BHLHW_PEA GO:0005634
BHLHW_PEA GO:0009813
BHLHW_PEA GO:0046983
ZHD11_ARATH GO:0003677
ZHD11_ARATH GO:0003700
ZHD11_ARATH GO:0005634
ZHD11_ARATH GO:0009414
ZHD11_ARATH GO:0042803
ZHD11_ARATH GO:0044212
ZHD11_ARATH GO:0045893
ZHD11_ARATH GO:0046872
ELMOA_DICDI GO:0005737
ELMOA_DICDI GO:0030587
ELMOA_DICDI GO:0030837
ELMOA_DICDI GO:0045159
ELMOA_DICDI GO:0048870
ELMOA_DICDI GO:0050764
HMGB6_ARATH GO:0003677
HMGB6_ARATH GO:0003700
HMGB6_ARATH GO:0005634
SUS2_DAUCA GO:0005985
SUS2_DAUCA GO:0016157
GDT15_ARATH GO:0005384
GDT15_ARATH GO:0005794
GDT15_ARATH GO:0015085
GDT15_ARATH GO:0016021
GDT15_ARATH GO:0032468
GDT15_ARATH GO:0032472
GDT15_ARATH GO:0046873
GDT15_ARATH GO:0070588
GDT15_ARATH GO:0071421
GDT15_ORYSJ GO:0005384
GDT15_ORYSJ GO:0005794
GDT15_ORYSJ GO:0015085
GDT15_ORYSJ GO:0016021
GDT15_ORYSJ GO:0032468
GDT15_ORYSJ GO:0032472
GDT15_ORYSJ GO:0046873
GDT15_ORYSJ GO:0070588
GDT15_ORYSJ GO:0071421
SCL32_ARATH GO:0003700
SCL32_ARATH GO:0005634
SCL32_ARATH GO:0006355
SCL32_ARATH GO:0043565
PER50_ARATH GO:0004601
PER50_ARATH GO:0005576
PER50_ARATH GO:0005737
PER50_ARATH GO:0006979
PER50_ARATH GO:0020037
PER50_ARATH GO:0042744
PER50_ARATH GO:0046872
PER50_ARATH GO:0048511
PER58_ARATH GO:0004601
PER58_ARATH GO:0005576
PER58_ARATH GO:0006979
PER58_ARATH GO:0020037
PER58_ARATH GO:0042744
PER58_ARATH GO:0046872
YIPF1_DICDI GO:0005794
YIPF1_DICDI GO:0016021
YIPF1_DICDI GO:0016192
YIPF1_DICDI GO:0017137
YIPF1_DICDI GO:0031902
PMT1_ARATH GO:0016021
PMT1_ARATH GO:0032259
PMT1_ARATH GO:0000139
PMT1_ARATH GO:0005634
PMT1_ARATH GO:0005737
PMT1_ARATH GO:0005768
PMT1_ARATH GO:0005774
PMT1_ARATH GO:0005794
PMT1_ARATH GO:0005797
PMT1_ARATH GO:0005802
PMT1_ARATH GO:0008168
PMT9_ARATH GO:0016021
PMT9_ARATH GO:0032259
PMT9_ARATH GO:0000137
PMT9_ARATH GO:0000139
PMT9_ARATH GO:0005737
PMT9_ARATH GO:0005768
PMT9_ARATH GO:0005774
PMT9_ARATH GO:0005794
PMT9_ARATH GO:0005802
PMT9_ARATH GO:0008168
PMT9_ARATH GO:0009505
VCL22_ARATH GO:0009506
VCL22_ARATH GO:0045735
HINT3_ARATH GO:0000166
HINT3_ARATH GO:0005777
HINT3_ARATH GO:0006790
HINT3_ARATH GO:0009150
HINT3_ARATH GO:0047627
MOS14_ARATH GO:0005634
MOS14_ARATH GO:0005737
MOS14_ARATH GO:0006606
MOS14_ARATH GO:0008536
MOS14_ARATH GO:0043484
STC_RICCO GO:0008643
STC_RICCO GO:0015293
STC_RICCO GO:0016021
STP10_ARATH GO:0005351
STP10_ARATH GO:0005354
STP10_ARATH GO:0005886
STP10_ARATH GO:0005887
STP10_ARATH GO:0009679
STP10_ARATH GO:0015578
STP10_ARATH GO:0046323
STP10_ARATH GO:0055055
STP10_ARATH GO:0071333
BH147_ARATH GO:0003700
BH147_ARATH GO:0005634
BH147_ARATH GO:0006355
BH147_ARATH GO:0044212
BH147_ARATH GO:0046983
ZERSY_ZINZE GO:0102069
NC2B_ARATH GO:0003700
NC2B_ARATH GO:0005634
NC2B_ARATH GO:0006355
NC2B_ARATH GO:0044212
NC2B_ARATH GO:0046982
4CLL6_ORYSJ GO:0005524
4CLL6_ORYSJ GO:0016874
ARP8_ARATH GO:0099738
ARP8_ARATH GO:0000132
ARP8_ARATH GO:0005200
ARP8_ARATH GO:0005524
ARP8_ARATH GO:0005623
ARP8_ARATH GO:0005634
ARP8_ARATH GO:0005730
ARP8_ARATH GO:0005869
ARP8_ARATH GO:0030029
ARP8_ARATH GO:0030473
NAC48_ORYSJ GO:0005634
NAC48_ORYSJ GO:0009409
NAC48_ORYSJ GO:0040008
NAC48_ORYSJ GO:0043565
NAC48_ORYSJ GO:0045893
NAC48_ORYSJ GO:0048364
NAC48_ORYSJ GO:1900150
NAC48_ORYSJ GO:1901002
NAC48_ORYSJ GO:1902584
BH118_ARATH GO:0000977
BH118_ARATH GO:0003700
BH118_ARATH GO:0006355
BH118_ARATH GO:0006357
BH118_ARATH GO:0008134
BH118_ARATH GO:0046983
BH118_ARATH GO:0090575
P2C42_ARATH GO:0004722
P2C42_ARATH GO:0004724
P2C42_ARATH GO:0046872
XTH23_ARATH GO:0004553
XTH23_ARATH GO:0005618
XTH23_ARATH GO:0005794
XTH23_ARATH GO:0010411
XTH23_ARATH GO:0016762
XTH23_ARATH GO:0042546
XTH23_ARATH GO:0048046
XTH23_ARATH GO:0071555
XTH2_SOYBN GO:0004553
XTH2_SOYBN GO:0005618
XTH2_SOYBN GO:0010411
XTH2_SOYBN GO:0016762
XTH2_SOYBN GO:0042546
XTH2_SOYBN GO:0048046
FG3H_SOYBN GO:0008194
FG3H_SOYBN GO:0033838
FG3H_SOYBN GO:0043231
FG2KO_SOYBN GO:0008194
FG2KO_SOYBN GO:0043231
FG2KO_SOYBN GO:0047230
CCMF2_ARATH GO:0005743
CCMF2_ARATH GO:0015232
CCMF2_ARATH GO:0016021
CCMF2_ARATH GO:0017004
CCMF2_ARATH GO:0020037
STY17_ARATH GO:0004674
STY17_ARATH GO:0004712
STY17_ARATH GO:0005524
STY17_ARATH GO:0005829
STY17_ARATH GO:0009658
SWT3A_ORYSJ GO:0005887
SWT3A_ORYSJ GO:0008643
SWT3A_ORYSJ GO:0016021
SWT3A_ORYSJ GO:0051119
TET18_ARATH GO:0005739
TET18_ARATH GO:0005773
TET18_ARATH GO:0005774
TET18_ARATH GO:0016021
OP163_ARATH GO:0015288
OP163_ARATH GO:0030943
OP163_ARATH GO:0042721
OP163_ARATH GO:0042803
OP163_ARATH GO:0045039
OP163_ARATH GO:0046930
OP163_ARATH GO:0005739
OP163_ARATH GO:0005741
OP163_ARATH GO:0005747
OP163_ARATH GO:0005829
OP163_ARATH GO:0006811
OP163_ARATH GO:0008320
OP163_ARATH GO:0009507
OP163_ARATH GO:0009527
OP163_ARATH GO:0009707
OPF17_ARATH GO:0005634
OPF17_ARATH GO:0045892
TAN1_MAIZE GO:0000911
TAN1_MAIZE GO:0005819
TAN1_MAIZE GO:0005875
TAN1_MAIZE GO:0009524
TAN1_MAIZE GO:0009574
TANB_ARATH GO:0000911
TANB_ARATH GO:0000914
TANB_ARATH GO:0005730
TANB_ARATH GO:0005829
TANB_ARATH GO:0005875
TANB_ARATH GO:0009524
TANB_ARATH GO:0009574
GT13_ARATH GO:0000139
GT13_ARATH GO:0006486
GT13_ARATH GO:0016021
GT13_ARATH GO:0016757
GT11_ARATH GO:0000139
GT11_ARATH GO:0006486
GT11_ARATH GO:0016021
GT11_ARATH GO:0016757
SUS3_ORYSJ GO:0005985
SUS3_ORYSJ GO:0016157
SUS_SOLLC GO:0005985
SUS_SOLLC GO:0016157
CDF2_ARATH GO:0003677
CDF2_ARATH GO:0003700
CDF2_ARATH GO:0005634
CDF2_ARATH GO:0006355
CDF2_ARATH GO:0009908
CDF2_ARATH GO:0044212
CDF2_ARATH GO:0046872
RL141_ARATH GO:0003723
RL141_ARATH GO:0003735
RL141_ARATH GO:0005739
RL141_ARATH GO:0005773
RL141_ARATH GO:0005783
RL141_ARATH GO:0006412
RL141_ARATH GO:0009506
RL141_ARATH GO:0022625
RL141_ARATH GO:0042273
RL142_ARATH GO:0009506
RL142_ARATH GO:0022625
RL142_ARATH GO:0022626
RL142_ARATH GO:0042273
RL142_ARATH GO:0042788
RL142_ARATH GO:0003723
RL142_ARATH GO:0003729
RL142_ARATH GO:0003735
RL142_ARATH GO:0005730
RL142_ARATH GO:0005773
RL142_ARATH GO:0005774
RL142_ARATH GO:0005783
RL142_ARATH GO:0005829
RL142_ARATH GO:0006412
RL14_PEA GO:0003723
RL14_PEA GO:0003735
RL14_PEA GO:0005840
RL14_PEA GO:0006412
C89A9_ARATH GO:0005506
C89A9_ARATH GO:0005789
C89A9_ARATH GO:0005829
C89A9_ARATH GO:0016020
C89A9_ARATH GO:0016021
C89A9_ARATH GO:0016709
C89A9_ARATH GO:0020037
RP6L1_ARATH GO:0071036
RP6L1_ARATH GO:0071037
RP6L1_ARATH GO:0071038
RP6L1_ARATH GO:0071039
RP6L1_ARATH GO:0071040
RP6L1_ARATH GO:0071044
RP6L1_ARATH GO:0071048
RP6L1_ARATH GO:0071051
RP6L1_ARATH GO:0080188
RP6L1_ARATH GO:1902466
RP6L1_ARATH GO:0000166
RP6L1_ARATH GO:0000175
RP6L1_ARATH GO:0000176
RP6L1_ARATH GO:0000467
RP6L1_ARATH GO:0003727
RP6L1_ARATH GO:0005634
RP6L1_ARATH GO:0005654
RP6L1_ARATH GO:0005730
RP6L1_ARATH GO:0071035
RP6L2_ARATH GO:0006364
RP6L2_ARATH GO:0043633
RP6L2_ARATH GO:0071035
RP6L2_ARATH GO:0071051
RP6L2_ARATH GO:0071036
RP6L2_ARATH GO:0080188
RP6L2_ARATH GO:0071037
RP6L2_ARATH GO:1902466
RP6L2_ARATH GO:0071038
RP6L2_ARATH GO:0071039
RP6L2_ARATH GO:0071040
RP6L2_ARATH GO:0071044
RP6L2_ARATH GO:0071048
RP6L2_ARATH GO:0000166
RP6L2_ARATH GO:0000175
RP6L2_ARATH GO:0000176
RP6L2_ARATH GO:0000467
RP6L2_ARATH GO:0003727
RP6L2_ARATH GO:0005634
RP6L2_ARATH GO:0005730
RP6L2_ARATH GO:0005737
RP6L2_ARATH GO:0005829
PP367_ARATH GO:0008270
PP367_ARATH GO:0009451
PP367_ARATH GO:0043231
CCR4B_ARATH GO:0000175
CCR4B_ARATH GO:0000289
CCR4B_ARATH GO:0003723
CCR4B_ARATH GO:0004535
CCR4B_ARATH GO:0005634
CCR4B_ARATH GO:0005737
CCR4B_ARATH GO:0030014
CCR4B_ARATH GO:0046872
CDC73_ARATH GO:0051568
CDC73_ARATH GO:0000993
CDC73_ARATH GO:0005634
CDC73_ARATH GO:0006368
CDC73_ARATH GO:0009908
CDC73_ARATH GO:0009911
CDC73_ARATH GO:0010228
CDC73_ARATH GO:0016593
CDC73_ARATH GO:0032968
CDC73_ARATH GO:0034402
ATL48_ARATH GO:0016021
ATL48_ARATH GO:0016567
ATL48_ARATH GO:0016740
ATL48_ARATH GO:0031625
ATL48_ARATH GO:0046872
ATL50_ARATH GO:0016021
ATL50_ARATH GO:0016567
ATL50_ARATH GO:0016740
ATL50_ARATH GO:0031625
ATL50_ARATH GO:0046872
RUB2_ORYSJ GO:0005634
RUB2_ORYSJ GO:0005737
RUB2_ORYSJ GO:0016567
RUB2_ORYSJ GO:0019941
RUB2_ORYSJ GO:0031386
RUB2_ORYSJ GO:0031625
ACCO2_ARATH GO:0009693
ACCO2_ARATH GO:0009727
ACCO2_ARATH GO:0009815
ACCO2_ARATH GO:0010030
ACCO2_ARATH GO:0031418
ACCO2_ARATH GO:0051213
ACCO2_ARATH GO:0071398
ACCO2_ARATH GO:0071732
ACCO2_ARATH GO:0005507
ACCO2_ARATH GO:0005618
ACCO2_ARATH GO:0005634
ACCO2_ARATH GO:0005783
ACCO2_ARATH GO:0005794
ACCO2_ARATH GO:0005829
ACCO2_ARATH GO:0005886
ACCO2_ARATH GO:0006952
ACCO2_ARATH GO:0009506
TIF9_ORYSJ GO:0005634
TIF9_ORYSJ GO:0009611
TIF9_ORYSJ GO:0031347
TIF9_ORYSJ GO:2000022
RNP1_ARATH GO:0051252
RNP1_ARATH GO:1901000
RNP1_ARATH GO:1990904
RNP1_ARATH GO:2000070
RNP1_ARATH GO:0003723
RNP1_ARATH GO:0003729
RNP1_ARATH GO:0005634
RNP1_ARATH GO:0005681
RNP1_ARATH GO:0005829
RNP1_ARATH GO:0006397
RNP1_ARATH GO:0008380
RNP1_ARATH GO:0010228
RNP1_ARATH GO:0051028
PIX13_ARATH GO:0004674
PIX13_ARATH GO:0005524
PIX13_ARATH GO:0005634
PIX13_ARATH GO:0005886
PIX13_ARATH GO:0006952
PBL10_ARATH GO:0004674
PBL10_ARATH GO:0004713
PBL10_ARATH GO:0005524
PBL10_ARATH GO:0005886
PBL10_ARATH GO:0006952
PBL10_ARATH GO:1902458
SPLA_DICDI GO:0004712
SPLA_DICDI GO:0004713
SPLA_DICDI GO:0004715
SPLA_DICDI GO:0005524
SPLA_DICDI GO:0009653
SPLA_DICDI GO:0030435
SPLA_DICDI GO:0030587
RPB9A_ARATH GO:0008270
RPB9A_ARATH GO:0000419
RPB9A_ARATH GO:0001193
RPB9A_ARATH GO:0003676
RPB9A_ARATH GO:0003899
RPB9A_ARATH GO:0005665
RPB9A_ARATH GO:0005730
RPB9A_ARATH GO:0006283
RPB9A_ARATH GO:0006367
RPB9A_ARATH GO:0006379
IDI2_CAMAC GO:0004452
IDI2_CAMAC GO:0008299
IDI2_CAMAC GO:0015979
IDI2_CAMAC GO:0015995
IDI2_CAMAC GO:0016787
IDI2_CAMAC GO:0046872
IDI2_CAMAC GO:0050992
FB60_ARATH GO:0016567
CFI_CAMSI GO:0009813
CFI_CAMSI GO:0045430
CFI_PYRCO GO:0009813
CFI_PYRCO GO:0045430
CFI_GOSHI GO:0045430
CFI_GOSHI GO:0080167
CFI_GOSHI GO:0005634
CFI_GOSHI GO:0005783
CFI_GOSHI GO:0009411
CFI_GOSHI GO:0009705
CFI_GOSHI GO:0009733
CFI_GOSHI GO:0009813
CFI_GOSHI GO:0010224
CFI_GOSHI GO:0042406
CFI_GOSHI GO:0043473
LDOX_ARATH GO:0007033
LDOX_ARATH GO:0009611
LDOX_ARATH GO:0009718
LDOX_ARATH GO:0009753
LDOX_ARATH GO:0010023
LDOX_ARATH GO:0031418
LDOX_ARATH GO:0046872
LDOX_ARATH GO:0050589
LDOX_ARATH GO:0051213
ATB15_ARATH GO:0003677
ATB15_ARATH GO:0005634
ATB15_ARATH GO:0008289
ATB15_ARATH GO:0030154
ATHB8_ARATH GO:0030154
ATHB8_ARATH GO:0044212
ATHB8_ARATH GO:0045597
ATHB8_ARATH GO:0003700
ATHB8_ARATH GO:0005634
ATHB8_ARATH GO:0008284
ATHB8_ARATH GO:0008289
ATHB8_ARATH GO:0009733
ATHB8_ARATH GO:0010014
ATHB8_ARATH GO:0010067
ATHB8_ARATH GO:0010072
ATHB8_ARATH GO:0010089
HOX10_ORYSJ GO:0003677
HOX10_ORYSJ GO:0005634
HOX10_ORYSJ GO:0008289
LOG7_ARATH GO:0005634
LOG7_ARATH GO:0005829
LOG7_ARATH GO:0009691
LOG7_ARATH GO:0016799
C78A9_ARATH GO:0005506
C78A9_ARATH GO:0010154
C78A9_ARATH GO:0016020
C78A9_ARATH GO:0016021
C78A9_ARATH GO:0016709
C78A9_ARATH GO:0020037
C78A9_ARATH GO:0040008
C78A9_ARATH GO:0048316
U88F5_MALDO GO:0016758
UFOG6_MANES GO:0009718
UFOG6_MANES GO:0047213
PP371_ARATH GO:0009451
PP371_ARATH GO:0043231
PP316_ARATH GO:0005739
PP316_ARATH GO:0008270
PP316_ARATH GO:0009451
PP316_ARATH GO:0043231
PFPA2_ARATH GO:0003872
PFPA2_ARATH GO:0005524
PFPA2_ARATH GO:0005739
PFPA2_ARATH GO:0005829
PFPA2_ARATH GO:0008443
PFPA2_ARATH GO:0009749
PFPA2_ARATH GO:0015979
PFPA2_ARATH GO:0046872
PFPA2_ARATH GO:0047334
PFPA_RICCO GO:0003872
PFPA_RICCO GO:0005524
PFPA_RICCO GO:0005737
PFPA_RICCO GO:0046872
PFPA_RICCO GO:0047334
HIPL1_ARATH GO:0005739
HIPL1_ARATH GO:0005886
HIPL1_ARATH GO:0016491
HIPL1_ARATH GO:0031225
HIPL1_ARATH GO:0046658
HIPL2_ARATH GO:0005886
HIPL2_ARATH GO:0009536
HIPL2_ARATH GO:0016491
HIPL2_ARATH GO:0031225
HIPL2_ARATH GO:0046658
PMA4_ARATH GO:1902600
PMA4_ARATH GO:0005524
PMA4_ARATH GO:0005623
PMA4_ARATH GO:0005886
PMA4_ARATH GO:0008553
PMA4_ARATH GO:0009651
PMA4_ARATH GO:0016021
PMA4_ARATH GO:0046872
PMA4_ARATH GO:0051453
PMA4_ARATH GO:0120029
PMA11_ARATH GO:0005524
PMA11_ARATH GO:0005623
PMA11_ARATH GO:0005886
PMA11_ARATH GO:0008553
PMA11_ARATH GO:0016021
PMA11_ARATH GO:0046872
PMA11_ARATH GO:0051453
PMA11_ARATH GO:0120029
PMA11_ARATH GO:1902600
RNC1_ARATH GO:0031054
RNC1_ARATH GO:0003725
RNC1_ARATH GO:0004525
RNC1_ARATH GO:0005634
RNC1_ARATH GO:0006396
RNC1_ARATH GO:0006397
RNC1_ARATH GO:0008380
RNC1_ARATH GO:0009507
RNC1_ARATH GO:0030422
RNC1_ARATH GO:0031053
RNC1_MAIZE GO:0031053
RNC1_MAIZE GO:0031054
RNC1_MAIZE GO:0042254
RNC1_MAIZE GO:0000373
RNC1_MAIZE GO:0003725
RNC1_MAIZE GO:0003727
RNC1_MAIZE GO:0004525
RNC1_MAIZE GO:0005634
RNC1_MAIZE GO:0006396
RNC1_MAIZE GO:0006397
RNC1_MAIZE GO:0009570
RNC1_MAIZE GO:0030422
SSL3_ARATH GO:0005774
SSL3_ARATH GO:0005783
SSL3_ARATH GO:0009058
DPOLA_ARATH GO:0009965
DPOLA_ARATH GO:0017076
DPOLA_ARATH GO:0019103
DPOLA_ARATH GO:0046872
DPOLA_ARATH GO:0051539
DPOLA_ARATH GO:1902975
DPOLA_ARATH GO:0001882
DPOLA_ARATH GO:0003682
DPOLA_ARATH GO:0003688
DPOLA_ARATH GO:0003697
DPOLA_ARATH GO:0003887
DPOLA_ARATH GO:0003896
DPOLA_ARATH GO:0005658
DPOLA_ARATH GO:0006272
DPOLA_ARATH GO:0006273
RS21_ORYSJ GO:0000447
RS21_ORYSJ GO:0000461
RS21_ORYSJ GO:0003735
RS21_ORYSJ GO:0006412
RS21_ORYSJ GO:0022627
DHAR1_ARATH GO:0006952
DHAR1_ARATH GO:0009507
DHAR1_ARATH GO:0009570
DHAR1_ARATH GO:0045174
DHAR1_ARATH GO:0009610
DHAR1_ARATH GO:0048046
DHAR1_ARATH GO:0009753
DHAR1_ARATH GO:0070301
DHAR1_ARATH GO:0010043
DHAR1_ARATH GO:0080151
DHAR1_ARATH GO:0010193
DHAR1_ARATH GO:0010731
DHAR1_ARATH GO:0034765
DHAR1_ARATH GO:0043903
DHAR1_ARATH GO:0004364
DHAR1_ARATH GO:0005244
DHAR1_ARATH GO:0005507
DHAR1_ARATH GO:0005634
DHAR1_ARATH GO:0005739
DHAR1_ARATH GO:0005773
DHAR1_ARATH GO:0005777
DHAR1_ARATH GO:0005829
DHAR1_ARATH GO:0005886
RIC6_ARATH GO:0009860
RIC6_ARATH GO:0016324
RIC6_ARATH GO:0040008
PR1_ASPOF GO:0004864
PR1_ASPOF GO:0005737
PR1_ASPOF GO:0006952
PR1_ASPOF GO:0009607
PR1_ASPOF GO:0009738
PR1_ASPOF GO:0010427
PR1_ASPOF GO:0038023
B561H_ARATH GO:0016021
B561H_ARATH GO:0046872
B561H_ARATH GO:0055114
B561Q_ARATH GO:0016021
B561Q_ARATH GO:0055114
KCS9_ARATH GO:0005789
KCS9_ARATH GO:0006633
KCS9_ARATH GO:0009409
KCS9_ARATH GO:0009416
KCS9_ARATH GO:0016021
KCS9_ARATH GO:0102336
KCS9_ARATH GO:0102337
KCS9_ARATH GO:0102338
KCS9_ARATH GO:0102756
RL30_WHEAT GO:0003723
RL30_WHEAT GO:0003735
RL30_WHEAT GO:0022625
AI5L4_ARATH GO:0003677
AI5L4_ARATH GO:0003700
AI5L4_ARATH GO:0005634
AI5L4_ARATH GO:0009738
AGD10_ARATH GO:0000139
AGD10_ARATH GO:0005096
AGD10_ARATH GO:0009555
AGD10_ARATH GO:0009793
AGD10_ARATH GO:0046872
AGD10_ARATH GO:0048205
LRX4_ARATH GO:0005199
LRX4_ARATH GO:0005576
LRX4_ARATH GO:0005618
LRX4_ARATH GO:0009505
LRX4_ARATH GO:0009506
LRX4_ARATH GO:0071555
REV3_ARATH GO:0046872
REV3_ARATH GO:0051539
REV3_ARATH GO:0071494
REV3_ARATH GO:0090305
REV3_ARATH GO:0000166
REV3_ARATH GO:0000724
REV3_ARATH GO:0003677
REV3_ARATH GO:0003887
REV3_ARATH GO:0005634
REV3_ARATH GO:0006260
REV3_ARATH GO:0006974
REV3_ARATH GO:0016035
REV3_ARATH GO:0042276
C98A2_SOYBN GO:0005506
C98A2_SOYBN GO:0016020
C98A2_SOYBN GO:0016021
C98A2_SOYBN GO:0016709
C98A2_SOYBN GO:0020037
FACR3_ARATH GO:0005783
FACR3_ARATH GO:0006629
FACR3_ARATH GO:0010025
FACR3_ARATH GO:0010345
FACR3_ARATH GO:0035336
FACR3_ARATH GO:0043231
FACR3_ARATH GO:0080019
FACR3_ARATH GO:0102965
FAR_SIMCH GO:0006629
FAR_SIMCH GO:0080019
FAR_SIMCH GO:0102965
HOX11_ORYSI GO:0003700
HOX11_ORYSI GO:0005634
HOX11_ORYSI GO:0043565
HOX11_ORYSJ GO:0003700
HOX11_ORYSJ GO:0005634
HOX11_ORYSJ GO:0043565
HOX27_ORYSI GO:0003700
HOX27_ORYSI GO:0005634
HOX27_ORYSI GO:0043565
INT1_ARATH GO:0005366
INT1_ARATH GO:0005773
INT1_ARATH GO:0005829
INT1_ARATH GO:0009705
INT1_ARATH GO:0015798
INT1_ARATH GO:0016021
ERD7_ARATH GO:0005886
ERD7_ARATH GO:0007623
ERD7_ARATH GO:0009409
ERD7_ARATH GO:0009414
ERD7_ARATH GO:0009507
ERD7_ARATH GO:0009644
ERD7_ARATH GO:0009651
ERD7_ARATH GO:0009737
P2C62_ARATH GO:0004721
P2C62_ARATH GO:0009507
P2C62_ARATH GO:0046872
P2C71_ORYSJ GO:0004721
P2C71_ORYSJ GO:0046872
RWA3_ARATH GO:0045492
RWA3_ARATH GO:1990937
RWA3_ARATH GO:0000139
RWA3_ARATH GO:0005794
RWA3_ARATH GO:0005975
RWA3_ARATH GO:0009834
RWA3_ARATH GO:0010411
RWA3_ARATH GO:0016021
RWA3_ARATH GO:0016407
RWA3_ARATH GO:0016491
RWA3_ARATH GO:0045491
RBS6_MESCR GO:0004497
RBS6_MESCR GO:0009507
RBS6_MESCR GO:0009853
RBS6_MESCR GO:0016984
RBS6_MESCR GO:0019253
SSY1_WHEAT GO:0004373
SSY1_WHEAT GO:0009011
SSY1_WHEAT GO:0009501
SSY1_WHEAT GO:0009507
SSY1_WHEAT GO:0009570
SSY1_WHEAT GO:0009960
SSY1_WHEAT GO:0010021
SSY1_WHEAT GO:0019252
SSY1_WHEAT GO:0033201
PIRL4_ORYSJ GO:0009416
C94A2_VICSA GO:0004497
C94A2_VICSA GO:0005506
C94A2_VICSA GO:0005789
C94A2_VICSA GO:0016021
C94A2_VICSA GO:0016705
C94A2_VICSA GO:0020037
C94A1_VICSA GO:0004497
C94A1_VICSA GO:0005506
C94A1_VICSA GO:0005789
C94A1_VICSA GO:0016021
C94A1_VICSA GO:0016705
C94A1_VICSA GO:0020037
SWI3C_ARATH GO:0003677
SWI3C_ARATH GO:0006338
SWI3C_ARATH GO:0007275
SWI3C_ARATH GO:0016514
CRK31_ARATH GO:0004674
CRK31_ARATH GO:0005524
CRK31_ARATH GO:0005886
CRK31_ARATH GO:0006468
CRK31_ARATH GO:0016021
CRK31_ARATH GO:0042742
FOLD4_ARATH GO:0004477
FOLD4_ARATH GO:0004488
FOLD4_ARATH GO:0005829
FOLD4_ARATH GO:0006730
FOLD4_ARATH GO:0009507
FOLD4_ARATH GO:0009853
FOLD4_ARATH GO:0035999
DRP2A_ARATH GO:0005874
DRP2A_ARATH GO:0005886
DRP2A_ARATH GO:0006896
DRP2A_ARATH GO:0008017
DRP2A_ARATH GO:0008289
DRP2A_ARATH GO:0009506
DRP2A_ARATH GO:0009524
DRP2A_ARATH GO:0016020
DRP2A_ARATH GO:0030136
DRP2A_ARATH GO:0048285
DRP2A_ARATH GO:0000139
DRP2A_ARATH GO:0000266
DRP2A_ARATH GO:0003924
DRP2A_ARATH GO:0005525
DRP2A_ARATH GO:0005576
DRP2A_ARATH GO:0005737
DRP2A_ARATH GO:0005774
DRP2A_ARATH GO:0005794
DRP2A_ARATH GO:0005829
DRP2B_ARATH GO:0008017
DRP2B_ARATH GO:0009504
DRP2B_ARATH GO:0009506
DRP2B_ARATH GO:2000114
DRP2B_ARATH GO:0009737
DRP2B_ARATH GO:0016020
DRP2B_ARATH GO:0030276
DRP2B_ARATH GO:0045334
DRP2B_ARATH GO:0048285
DRP2B_ARATH GO:0048766
DRP2B_ARATH GO:0072583
DRP2B_ARATH GO:0000266
DRP2B_ARATH GO:0003924
DRP2B_ARATH GO:0005525
DRP2B_ARATH GO:0005634
DRP2B_ARATH GO:0005737
DRP2B_ARATH GO:0005773
DRP2B_ARATH GO:0005829
DRP2B_ARATH GO:0005874
DRP2B_ARATH GO:0005886
EXPA7_ORYSJ GO:0005576
EXPA7_ORYSJ GO:0005618
EXPA7_ORYSJ GO:0009664
EXPA7_ORYSJ GO:0016020
PUM12_ARATH GO:0003729
PUM12_ARATH GO:0005634
PUM12_ARATH GO:0005737
PUM12_ARATH GO:0006417
PUM12_ARATH GO:0010608
PUM8_ARATH GO:0003729
PUM8_ARATH GO:0005737
PUM8_ARATH GO:0006417
PUM8_ARATH GO:0009507
PUM8_ARATH GO:0010608
PR1C_TOBAC GO:0005615
PR1C_TOBAC GO:0005773
PR1C_TOBAC GO:0006952
PR1C_TOBAC GO:0009607
RS4_GOSHI GO:0003723
RS4_GOSHI GO:0003729
RS4_GOSHI GO:0003735
RS4_GOSHI GO:0005634
RS4_GOSHI GO:0006412
RS4_GOSHI GO:0019843
RS4_GOSHI GO:0022627
RS4_GOSHI GO:0031369
RS4_GOSHI GO:0044391
BGL12_ORYSJ GO:0004338
BGL12_ORYSJ GO:0004565
BGL12_ORYSJ GO:0005576
BGL12_ORYSJ GO:0005975
BGL12_ORYSJ GO:0008422
BGL12_ORYSJ GO:0033907
BGL12_ORYSJ GO:0047701
BGL12_ORYSJ GO:0080083
BGL12_ORYSJ GO:0102483
BGL14_ARATH GO:0005975
BGL14_ARATH GO:0008422
BGL14_ARATH GO:0009651
BGL14_ARATH GO:0009860
BGL14_ARATH GO:0019762
BGL14_ARATH GO:0102483
BGL34_ARATH GO:0005975
BGL34_ARATH GO:0008422
BGL34_ARATH GO:0019137
BGL34_ARATH GO:0019760
BGL34_ARATH GO:0102483
BGL34_ARATH GO:0102799
HGGL2_MAIZE GO:0005975
HGGL2_MAIZE GO:0008422
HGGL2_MAIZE GO:0009507
HGGL2_MAIZE GO:0102483
HGGL2_MAIZE GO:0102726
RG1_RAUSE GO:0005975
RG1_RAUSE GO:0009821
RG1_RAUSE GO:0050247
RG1_RAUSE GO:0050506
ASNS1_ORYSJ GO:0004066
ASNS1_ORYSJ GO:0005524
ASNS1_ORYSJ GO:0005829
ASNS1_ORYSJ GO:0006529
ASNS1_ORYSJ GO:0006541
ASNS1_ORYSJ GO:0070981
NEET_ARATH GO:0072593
NEET_ARATH GO:0005739
NEET_ARATH GO:0005829
NEET_ARATH GO:0009507
NEET_ARATH GO:0009536
NEET_ARATH GO:0009570
NEET_ARATH GO:0010150
NEET_ARATH GO:0046872
NEET_ARATH GO:0051537
NEET_ARATH GO:0055072
PP436_ARATH GO:0009451
PP436_ARATH GO:0043231
ACT1_SOYBN GO:0005524
ACT1_SOYBN GO:0005737
ACT1_SOYBN GO:0005856
AFC2_ARATH GO:0004672
AFC2_ARATH GO:0004674
AFC2_ARATH GO:0004712
AFC2_ARATH GO:0005524
AFC2_ARATH GO:0006397
AFC2_ARATH GO:0046777
ALL12_OLEEU GO:0005737
ALL12_OLEEU GO:0016491
NRP2_ARATH GO:0000724
NRP2_ARATH GO:0005634
NRP2_ARATH GO:0005737
NRP2_ARATH GO:0005829
NRP2_ARATH GO:0006334
NRP2_ARATH GO:0016444
RA213_ARATH GO:0003700
RA213_ARATH GO:0005634
RA213_ARATH GO:0006970
RA213_ARATH GO:0009409
RA213_ARATH GO:0009414
RA213_ARATH GO:0009873
RA213_ARATH GO:0043565
RA213_ARATH GO:0044212
TIF7_ARATH GO:0005634
TIF7_ARATH GO:0006952
TIF7_ARATH GO:0009611
TIF7_ARATH GO:0009753
TIF7_ARATH GO:0031347
TIF7_ARATH GO:2000022
POL_XMRV6 GO:0016020
POL_XMRV6 GO:0019013
POL_XMRV6 GO:0019068
POL_XMRV6 GO:0020002
POL_XMRV6 GO:0039660
POL_XMRV6 GO:0042802
POL_XMRV6 GO:0044826
POL_XMRV6 GO:0046718
POL_XMRV6 GO:0075713
POL_XMRV6 GO:0003677
POL_XMRV6 GO:0003723
POL_XMRV6 GO:0003887
POL_XMRV6 GO:0003964
POL_XMRV6 GO:0004190
POL_XMRV6 GO:0004523
POL_XMRV6 GO:0006310
POL_XMRV6 GO:0008270
POL_XMRV6 GO:0015074
BASS5_ORYSJ GO:0009941
BASS5_ORYSJ GO:0016021
PAE3_ARATH GO:0005576
PAE3_ARATH GO:0009505
PAE3_ARATH GO:0052689
PAE3_ARATH GO:0052793
PAE3_ARATH GO:0071555
PAE8_ARATH GO:0005576
PAE8_ARATH GO:0009505
PAE8_ARATH GO:0052689
PAE8_ARATH GO:0052793
PAE8_ARATH GO:0071555
PRP4L_ARATH GO:0046540
PRP4L_ARATH GO:0000398
PRP4L_ARATH GO:0001709
PRP4L_ARATH GO:0005681
PRP4L_ARATH GO:0007267
PRP4L_ARATH GO:0009553
PRP4L_ARATH GO:0009560
PRP4L_ARATH GO:0016607
PRP4L_ARATH GO:0017070
PRP4L_ARATH GO:0030621
BH081_ARATH GO:0001228
BH081_ARATH GO:0003677
BH081_ARATH GO:0003700
BH081_ARATH GO:0005634
BH081_ARATH GO:0006355
BH081_ARATH GO:0046983
BH080_ARATH GO:0001228
BH080_ARATH GO:0003677
BH080_ARATH GO:0003700
BH080_ARATH GO:0005634
BH080_ARATH GO:0006355
BH080_ARATH GO:0042335
BH080_ARATH GO:0046983
MPK4_ARATH GO:0006972
MPK4_ARATH GO:0007112
MPK4_ARATH GO:0009409
MPK4_ARATH GO:0009868
MPK4_ARATH GO:0009504
MPK4_ARATH GO:0010119
MPK4_ARATH GO:0009555
MPK4_ARATH GO:0010468
MPK4_ARATH GO:0009620
MPK4_ARATH GO:0016301
MPK4_ARATH GO:0009651
MPK4_ARATH GO:0016310
MPK4_ARATH GO:0009737
MPK4_ARATH GO:0035556
MPK4_ARATH GO:0009861
MPK4_ARATH GO:0042539
MPK4_ARATH GO:0009862
MPK4_ARATH GO:0043622
MPK4_ARATH GO:0071244
MPK4_ARATH GO:0090333
MPK4_ARATH GO:0000911
MPK4_ARATH GO:0004672
MPK4_ARATH GO:0004707
MPK4_ARATH GO:0005524
MPK4_ARATH GO:0005634
MPK4_ARATH GO:0005737
MPK4_ARATH GO:0005829
MPK4_ARATH GO:0005874
MPK4_ARATH GO:0006468
PAE11_ARATH GO:0005576
PAE11_ARATH GO:0005618
PAE11_ARATH GO:0005829
PAE11_ARATH GO:0005886
PAE11_ARATH GO:0009505
PAE11_ARATH GO:0009506
PAE11_ARATH GO:0052689
PAE11_ARATH GO:0052793
PAE11_ARATH GO:0071555
PAE7_ARATH GO:0005576
PAE7_ARATH GO:0005618
PAE7_ARATH GO:0009505
PAE7_ARATH GO:0009506
PAE7_ARATH GO:0052689
PAE7_ARATH GO:0052793
PAE7_ARATH GO:0071555
PIR7B_ORYSJ GO:0009694
PIR7B_ORYSJ GO:0009696
PIR7B_ORYSJ GO:0016787
PIR7B_ORYSJ GO:0080030
PIR7B_ORYSJ GO:0080031
PIR7B_ORYSJ GO:0080032
MES14_ARATH GO:0005886
MES14_ARATH GO:0009507
MES14_ARATH GO:0009694
MES14_ARATH GO:0009696
MES14_ARATH GO:0016787
MES14_ARATH GO:0080030
MES14_ARATH GO:0080031
MES14_ARATH GO:0080032
PPDK_FLATR GO:0005524
PPDK_FLATR GO:0006090
PPDK_FLATR GO:0009507
PPDK_FLATR GO:0015979
PPDK_FLATR GO:0016301
PPDK_FLATR GO:0046872
PPDK_FLATR GO:0050242
PPDK_MESCR GO:0005524
PPDK_MESCR GO:0006090
PPDK_MESCR GO:0009507
PPDK_MESCR GO:0015979
PPDK_MESCR GO:0016301
PPDK_MESCR GO:0046872
PPDK_MESCR GO:0050242
NRT23_ARATH GO:0005886
NRT23_ARATH GO:0009705
NRT23_ARATH GO:0015112
NRT23_ARATH GO:0015706
NRT23_ARATH GO:0016021
NRT23_ARATH GO:0042128
NRT23_ARATH GO:0071249
PPDK1_ARATH GO:0050242
PPDK1_ARATH GO:0005524
PPDK1_ARATH GO:0005634
PPDK1_ARATH GO:0005829
PPDK1_ARATH GO:0006090
PPDK1_ARATH GO:0009507
PPDK1_ARATH GO:0009570
PPDK1_ARATH GO:0015979
PPDK1_ARATH GO:0016301
PPDK1_ARATH GO:0046872
ODPA_SOLTU GO:0004739
ODPA_SOLTU GO:0005759
ODPA_SOLTU GO:0006086
ODPA_SOLTU GO:0006096
ODPA1_ORYSJ GO:0004739
ODPA1_ORYSJ GO:0005967
ODPA1_ORYSJ GO:0006086
ODPA1_ORYSJ GO:0006096
RL8_SOLLC GO:0002181
RL8_SOLLC GO:0003723
RL8_SOLLC GO:0003735
RL8_SOLLC GO:0022625
D27_ARATH GO:0005506
D27_ARATH GO:0009507
D27_ARATH GO:0009536
D27_ARATH GO:0010223
D27_ARATH GO:0016859
D27_ARATH GO:1901601
D27_ORYSJ GO:0005506
D27_ORYSJ GO:0009507
D27_ORYSJ GO:0010223
D27_ORYSJ GO:0016859
D27_ORYSJ GO:1901601
RS252_ARATH GO:0003735
RS252_ARATH GO:0005773
RS252_ARATH GO:0005774
RS252_ARATH GO:0009506
RS252_ARATH GO:0022626
RS252_ARATH GO:0022627
RS252_ARATH GO:0042788
PEN2_ARATH GO:0005798
PEN2_ARATH GO:0007219
PEN2_ARATH GO:0016021
PEN2_ARATH GO:0070765
EXO1_ORYSJ GO:0003677
EXO1_ORYSJ GO:0005634
EXO1_ORYSJ GO:0006281
EXO1_ORYSJ GO:0017108
EXO1_ORYSJ GO:0035312
EXO1_ORYSJ GO:0046872
EXO1_ORYSJ GO:0048256
ORN_ARATH GO:0000175
ORN_ARATH GO:0003676
ORN_ARATH GO:0005739
U89A2_ARATH GO:0008194
U89A2_ARATH GO:0035251
U89A2_ARATH GO:0043231
BAN_ARATH GO:0009813
BAN_ARATH GO:0009964
BAN_ARATH GO:0016491
BAN_ARATH GO:0016616
BAN_ARATH GO:0033729
BAN_ARATH GO:0050662
VESTR_MEDSA GO:0006952
VESTR_MEDSA GO:0009813
VESTR_MEDSA GO:0016491
VESTR_MEDSA GO:0050662
KITH_ORYSJ GO:0004797
KITH_ORYSJ GO:0005524
KITH_ORYSJ GO:0046104
KITH_ORYSJ GO:0046872
KITH_ORYSJ GO:0071897
ALFL6_ORYSJ GO:0005634
ALFL6_ORYSJ GO:0006325
ALFL6_ORYSJ GO:0006355
ALFL6_ORYSJ GO:0042393
ALFL6_ORYSJ GO:0046872
ALFL8_ORYSJ GO:0005634
ALFL8_ORYSJ GO:0006325
ALFL8_ORYSJ GO:0006355
ALFL8_ORYSJ GO:0042393
ALFL8_ORYSJ GO:0046872
ARP4A_ARATH GO:0003682
ARP4A_ARATH GO:0006357
ARP4A_ARATH GO:0016514
ARP4A_ARATH GO:0035267
ARP4A_ARATH GO:0043044
ARP4A_ARATH GO:0043967
ARP4_ARATH GO:0043044
ARP4_ARATH GO:0043967
ARP4_ARATH GO:0048235
ARP4_ARATH GO:0048574
ARP4_ARATH GO:0003682
ARP4_ARATH GO:0005200
ARP4_ARATH GO:0005634
ARP4_ARATH GO:0005730
ARP4_ARATH GO:0005737
ARP4_ARATH GO:0006325
ARP4_ARATH GO:0006357
ARP4_ARATH GO:0016514
ARP4_ARATH GO:0035267
MCM9_ARATH GO:0051321
MCM9_ARATH GO:0000724
MCM9_ARATH GO:0003678
MCM9_ARATH GO:0003688
MCM9_ARATH GO:0003697
MCM9_ARATH GO:0005524
MCM9_ARATH GO:0005634
MCM9_ARATH GO:0006270
MCM9_ARATH GO:0042555
MCM9_ARATH GO:0046872
MCM9_ORYSI GO:0003677
MCM9_ORYSI GO:0003678
MCM9_ORYSI GO:0005524
MCM9_ORYSI GO:0005634
MCM9_ORYSI GO:0006270
MCM9_ORYSI GO:0006281
MCM9_ORYSI GO:0046872
MCM9_ORYSI GO:0051321
MCM9_ORYSJ GO:0051321
MCM9_ORYSJ GO:0000724
MCM9_ORYSJ GO:0003678
MCM9_ORYSJ GO:0003688
MCM9_ORYSJ GO:0003697
MCM9_ORYSJ GO:0005524
MCM9_ORYSJ GO:0005634
MCM9_ORYSJ GO:0006270
MCM9_ORYSJ GO:0042555
MCM9_ORYSJ GO:0046872
NRX11_ORYSJ GO:0005623
NRX11_ORYSJ GO:0045454
NRX11_ORYSJ GO:0047134
GRF1_ARATH GO:0005524
GRF1_ARATH GO:0005634
GRF1_ARATH GO:0006351
GRF1_ARATH GO:0006355
GRF1_ARATH GO:0009624
GRF1_ARATH GO:0019760
GRF1_ARATH GO:0044212
GRF1_ARATH GO:0048364
GRF1_ARATH GO:0061062
GRF2_ARATH GO:0005524
GRF2_ARATH GO:0005634
GRF2_ARATH GO:0006351
GRF2_ARATH GO:0006355
GRF2_ARATH GO:0008285
GRF2_ARATH GO:0044212
GRF2_ARATH GO:0048364
KPRS2_ARATH GO:0009165
KPRS2_ARATH GO:0009507
KPRS2_ARATH GO:0016301
KPRS2_ARATH GO:0000287
KPRS2_ARATH GO:0002189
KPRS2_ARATH GO:0004749
KPRS2_ARATH GO:0005524
KPRS2_ARATH GO:0005737
KPRS2_ARATH GO:0006015
KPRS2_ARATH GO:0006164
KPRS2_ARATH GO:0009116
KPRS2_ARATH GO:0009156
FLS_CITUN GO:0005737
FLS_CITUN GO:0031418
FLS_CITUN GO:0045431
FLS_CITUN GO:0045486
FLS_CITUN GO:0046872
FLS_PETHY GO:0005737
FLS_PETHY GO:0031418
FLS_PETHY GO:0045431
FLS_PETHY GO:0045486
FLS_PETHY GO:0046872
PDR3_TOBAC GO:0005524
PDR3_TOBAC GO:0005886
PDR3_TOBAC GO:0016021
PDR3_TOBAC GO:0016887
PDR3_TOBAC GO:0042626
PDR3_TOBAC GO:0055085
CADH6_ORYSJ GO:0008270
CADH6_ORYSJ GO:0009809
CADH6_ORYSJ GO:0016616
CADH6_ORYSJ GO:0045551
CADH6_ORYSJ GO:0052747
MTDH1_STYHU GO:0008270
MTDH1_STYHU GO:0046029
SC31B_ARATH GO:0090110
SC31B_ARATH GO:0090114
SC31B_ARATH GO:0000139
SC31B_ARATH GO:0005198
SC31B_ARATH GO:0005829
SC31B_ARATH GO:0006886
SC31B_ARATH GO:0006888
SC31B_ARATH GO:0007029
SC31B_ARATH GO:0009506
SC31B_ARATH GO:0030127
SC31B_ARATH GO:0070971
PP196_ARATH GO:0005739
PP294_ARATH GO:0005739
BBM2_BRANA GO:0003677
BBM2_BRANA GO:0003700
BBM2_BRANA GO:0005634
BBM2_BRANA GO:0007275
DTX42_ARATH GO:0005886
DTX42_ARATH GO:0010044
DTX42_ARATH GO:0015137
DTX42_ARATH GO:0015297
DTX42_ARATH GO:0015746
DTX42_ARATH GO:0016021
DTX42_ARATH GO:0035618
DTX42_ARATH GO:0042910
DTX44_ARATH GO:0015297
DTX44_ARATH GO:0016021
DTX44_ARATH GO:0031969
DTX44_ARATH GO:0042910
MDHC2_ARATH GO:0030060
MDHC2_ARATH GO:0005829
MDHC2_ARATH GO:0005886
MDHC2_ARATH GO:0005975
MDHC2_ARATH GO:0006099
MDHC2_ARATH GO:0006107
MDHC2_ARATH GO:0006108
MDHC2_ARATH GO:0006734
MDHC2_ARATH GO:0009506
MDHC2_ARATH GO:0009536
MDHC_MESCR GO:0005737
MDHC_MESCR GO:0005975
MDHC_MESCR GO:0006099
MDHC_MESCR GO:0006108
MDHC_MESCR GO:0030060
MDH_TOBAC GO:0005737
MDH_TOBAC GO:0005975
MDH_TOBAC GO:0006099
MDH_TOBAC GO:0006107
MDH_TOBAC GO:0006108
MDH_TOBAC GO:0006734
MDH_TOBAC GO:0030060
DEXH3_ARATH GO:0003723
DEXH3_ARATH GO:0003724
DEXH3_ARATH GO:0005524
DEXH3_ARATH GO:0005634
DEXH5_ARATH GO:0003723
DEXH5_ARATH GO:0003724
DEXH5_ARATH GO:0005524
DEXH5_ARATH GO:0005634
DEXH5_ARATH GO:0005739
RFC3_ARATH GO:0003677
RFC3_ARATH GO:0005524
RFC3_ARATH GO:0005634
RFC3_ARATH GO:0005663
RFC3_ARATH GO:0006261
RFC3_ARATH GO:0006281
PMA4_NICPL GO:0005524
PMA4_NICPL GO:0005886
PMA4_NICPL GO:0008553
PMA4_NICPL GO:0016021
PMA4_NICPL GO:0046872
PMA4_NICPL GO:0120029
ZIP11_ARATH GO:0005385
ZIP11_ARATH GO:0005634
ZIP11_ARATH GO:0005886
ZIP11_ARATH GO:0016020
ZIP11_ARATH GO:0016021
ZIP11_ARATH GO:0071577
MUTE_ARATH GO:0003700
MUTE_ARATH GO:0005634
MUTE_ARATH GO:0009913
MUTE_ARATH GO:0010374
MUTE_ARATH GO:0044212
MUTE_ARATH GO:0045893
MUTE_ARATH GO:0046983
SSC14_ARATH GO:0000775
SSC14_ARATH GO:0000798
SSC14_ARATH GO:0003682
SSC14_ARATH GO:0006302
SSC14_ARATH GO:0007062
SSC14_ARATH GO:0051301
SSC14_ARATH GO:0070601
DCL3B_ORYSJ GO:0003723
DCL3B_ORYSJ GO:0004386
DCL3B_ORYSJ GO:0004525
DCL3B_ORYSJ GO:0005524
DCL3B_ORYSJ GO:0005634
DCL3B_ORYSJ GO:0006396
DCL3B_ORYSJ GO:0031047
DCL3B_ORYSJ GO:0046872
PME68_ARATH GO:0005576
PME68_ARATH GO:0005618
PME68_ARATH GO:0030599
PME68_ARATH GO:0042545
PME68_ARATH GO:0045330
PME68_ARATH GO:0045490
PME68_ARATH GO:0052689
NCPR_VIGRR GO:0003958
NCPR_VIGRR GO:0005789
NCPR_VIGRR GO:0010181
NCPR_VIGRR GO:0016021
NCPR_VIGRR GO:0050660
NCPR_VIGRR GO:0050661
GDL40_ARATH GO:0005576
GDL40_ARATH GO:0016042
GDL40_ARATH GO:0016788
GDL91_ARATH GO:0005576
GDL91_ARATH GO:0016042
GDL91_ARATH GO:0016788
EXOL7_ARATH GO:0005615
EXOL7_ARATH GO:0048046
EXO_ARATH GO:0005615
EXO_ARATH GO:0005618
EXO_ARATH GO:0005794
EXO_ARATH GO:0009505
EXO_ARATH GO:0009741
EXO_ARATH GO:0048046
UBIQP_HORVU GO:0005634
UBIQP_HORVU GO:0005737
SINA3_ARATH GO:0005634
SINA3_ARATH GO:0005737
SINA3_ARATH GO:0006511
SINA3_ARATH GO:0007275
SINA3_ARATH GO:0008270
SINA3_ARATH GO:0061630
SINA5_ARATH GO:0005634
SINA5_ARATH GO:0005737
SINA5_ARATH GO:0006511
SINA5_ARATH GO:0007275
SINA5_ARATH GO:0008270
SINA5_ARATH GO:0016567
SINA5_ARATH GO:0061630
RL191_ARATH GO:0022625
RL191_ARATH GO:0022626
RL191_ARATH GO:0042788
RL191_ARATH GO:0003723
RL191_ARATH GO:0003729
RL191_ARATH GO:0003735
RL191_ARATH GO:0005576
RL191_ARATH GO:0005730
RL191_ARATH GO:0005829
RL191_ARATH GO:0005886
RL191_ARATH GO:0006412
RL191_ARATH GO:0009506
RL193_ARATH GO:0003723
RL193_ARATH GO:0003735
RL193_ARATH GO:0005829
RL193_ARATH GO:0005886
RL193_ARATH GO:0006412
RL193_ARATH GO:0022625
RL193_ARATH GO:0022626
RL193_ARATH GO:0042788
TRP4_ARATH GO:0000723
TRP4_ARATH GO:0000781
TRP4_ARATH GO:0003677
TRP4_ARATH GO:0003691
TRP4_ARATH GO:0005634
TRP4_ARATH GO:0042162
SWET1_ARATH GO:0005783
SWET1_ARATH GO:0005789
SWET1_ARATH GO:0005886
SWET1_ARATH GO:0005887
SWET1_ARATH GO:0008643
SWET1_ARATH GO:0016021
SWET1_ARATH GO:0051119
SWET1_ARATH GO:0051260
SWT1A_SORBI GO:0005886
SWT1A_SORBI GO:0008643
SWT1A_SORBI GO:0016021
SWT1A_SORBI GO:0051119
TECR_DICDI GO:0006694
TECR_DICDI GO:0016491
TECR_DICDI GO:0030176
TECR_DICDI GO:0030497
TECR_DICDI GO:0042761
TECR_DICDI GO:0102758
E135_ARATH GO:0005773
E135_ARATH GO:0005886
E135_ARATH GO:0005975
E135_ARATH GO:0006952
E135_ARATH GO:0009506
E135_ARATH GO:0031225
E135_ARATH GO:0042973
E135_ARATH GO:0046658
E139_ARATH GO:0005576
E139_ARATH GO:0005618
E139_ARATH GO:0005886
E139_ARATH GO:0005975
E139_ARATH GO:0006952
E139_ARATH GO:0031225
E139_ARATH GO:0042973
E139_ARATH GO:0046658
E139_ARATH GO:0071555
RBP1B_ARATH GO:0051028
RBP1B_ARATH GO:0005634
RBP1B_ARATH GO:0005643
RBP1B_ARATH GO:0005737
RBP1B_ARATH GO:0005777
RBP1B_ARATH GO:0005829
RBP1B_ARATH GO:0008536
RBP1B_ARATH GO:0015031
RBP1B_ARATH GO:0043547
RBP1B_ARATH GO:0046907
OPT2_ARATH GO:0005886
OPT2_ARATH GO:0005887
OPT2_ARATH GO:0015031
OPT2_ARATH GO:0016020
OPT2_ARATH GO:0035673
TCP15_ARATH GO:0043565
TCP15_ARATH GO:0044212
TCP15_ARATH GO:0048467
TCP15_ARATH GO:0051301
TCP15_ARATH GO:0003700
TCP15_ARATH GO:0005634
TCP15_ARATH GO:0006355
TCP15_ARATH GO:0007623
TCP15_ARATH GO:0009735
TCP15_ARATH GO:0010229
TCP15_ARATH GO:0010252
TCP15_ARATH GO:0031540
TCP15_ARATH GO:0042023
METE2_ORYSJ GO:0003871
METE2_ORYSJ GO:0005829
METE2_ORYSJ GO:0008270
METE2_ORYSJ GO:0009086
METE2_ORYSJ GO:0032259
METE1_ORYSJ GO:0003871
METE1_ORYSJ GO:0005829
METE1_ORYSJ GO:0008270
METE1_ORYSJ GO:0009086
METE1_ORYSJ GO:0032259
METE2_ARATH GO:0009941
METE2_ARATH GO:0032259
METE2_ARATH GO:0046686
METE2_ARATH GO:0048046
METE2_ARATH GO:0003871
METE2_ARATH GO:0005576
METE2_ARATH GO:0005829
METE2_ARATH GO:0005886
METE2_ARATH GO:0008270
METE2_ARATH GO:0008705
METE2_ARATH GO:0009086
METE2_ARATH GO:0009506
METE2_ARATH GO:0009507
METE_CATRO GO:0003871
METE_CATRO GO:0005737
METE_CATRO GO:0008270
METE_CATRO GO:0009086
METE_CATRO GO:0032259
B561L_ARATH GO:0016021
B561L_ARATH GO:0016491
B561L_ARATH GO:0020037
B561L_ARATH GO:0046872
B561M_ARATH GO:0016021
B561M_ARATH GO:0046872
B561M_ARATH GO:0055114
PS1_ARATH GO:0009555
PS1_ARATH GO:0051321
EBP1_SOLTU GO:0001558
EBP1_SOLTU GO:0003723
EBP1_SOLTU GO:0005634
EBP1_SOLTU GO:0006364
EBP1_SOLTU GO:0007275
EBP1_SOLTU GO:0009734
EBP1_SOLTU GO:0044843
EBP1_SOLTU GO:0051302
EBP1_ARATH GO:0007275
EBP1_ARATH GO:0009734
EBP1_ARATH GO:0044843
EBP1_ARATH GO:0051302
EBP1_ARATH GO:0001558
EBP1_ARATH GO:0003676
EBP1_ARATH GO:0003723
EBP1_ARATH GO:0005634
EBP1_ARATH GO:0005730
EBP1_ARATH GO:0005737
EBP1_ARATH GO:0005829
EBP1_ARATH GO:0005886
EBP1_ARATH GO:0006364
ORR22_ORYSI GO:0000160
ORR22_ORYSI GO:0003700
ORR22_ORYSI GO:0005634
ORR22_ORYSI GO:0009736
ORR22_ORYSI GO:0043565
ORR22_ORYSI GO:0045893
ORR22_ORYSJ GO:0000160
ORR22_ORYSJ GO:0003700
ORR22_ORYSJ GO:0005634
ORR22_ORYSJ GO:0009736
ORR22_ORYSJ GO:0043565
ORR22_ORYSJ GO:0045893
ORR23_ORYSI GO:0000160
ORR23_ORYSI GO:0003677
ORR23_ORYSI GO:0003700
ORR23_ORYSI GO:0005634
ORR23_ORYSI GO:0009736
SC61B_ARATH GO:0005086
SC61B_ARATH GO:0005784
SC61B_ARATH GO:0005789
SC61B_ARATH GO:0006616
SC61B_ARATH GO:0016021
SC61B_ARATH GO:0031204
SC61B_ARATH GO:0031205
YMF11_MARPO GO:0005739
YMF11_MARPO GO:0006397
QORH_SPIOL GO:0009706
QORH_SPIOL GO:0016491
DNM1A_ORYSJ GO:0003677
DNM1A_ORYSJ GO:0003682
DNM1A_ORYSJ GO:0003886
DNM1A_ORYSJ GO:0005634
DNM1A_ORYSJ GO:0010216
DNM1A_ORYSJ GO:0010424
DNM1A_ORYSJ GO:0016458
DNM1B_ORYSJ GO:0003677
DNM1B_ORYSJ GO:0003682
DNM1B_ORYSJ GO:0003886
DNM1B_ORYSJ GO:0005634
DNM1B_ORYSJ GO:0006349
DNM1B_ORYSJ GO:0009793
DNM1B_ORYSJ GO:0010216
DNM1B_ORYSJ GO:0010424
ATL65_ARATH GO:0009507
ATL65_ARATH GO:0016021
ATL65_ARATH GO:0016567
ATL65_ARATH GO:0016740
ATL65_ARATH GO:0031625
ATL65_ARATH GO:0031982
ATL65_ARATH GO:0046872
PXG_ORYSJ GO:0010118
PXG_ORYSJ GO:0012511
PXG_ORYSJ GO:0031407
PXG_ORYSJ GO:0031969
PXG_ORYSJ GO:0050832
PXG_ORYSJ GO:1902609
PXG_ORYSJ GO:1990137
PXG_ORYSJ GO:2000377
PXG_ORYSJ GO:0004497
PXG_ORYSJ GO:0005509
PXG_ORYSJ GO:0005773
PXG_ORYSJ GO:0005783
PXG_ORYSJ GO:0009269
PXG_ORYSJ GO:0009409
PXG_ORYSJ GO:0009651
PXG_ORYSJ GO:0009737
PXG_ORYSJ GO:0009751
CDKG1_ORYSJ GO:0004693
CDKG1_ORYSJ GO:0005524
CDKG1_ORYSJ GO:0005634
CDKG1_ORYSJ GO:0006468
CDKG1_ORYSJ GO:0007346
CDKG1_ORYSJ GO:0008353
CDKG1_ORYSJ GO:0010468
CDKG2_ORYSJ GO:0004693
CDKG2_ORYSJ GO:0005524
CDKG2_ORYSJ GO:0005634
CDKG2_ORYSJ GO:0006468
CDKG2_ORYSJ GO:0007346
CDKG2_ORYSJ GO:0008353
CDKG2_ORYSJ GO:0010468
BTS_ARATH GO:0061630
BTS_ARATH GO:0071456
BTS_ARATH GO:0005506
BTS_ARATH GO:0005623
BTS_ARATH GO:0005634
BTS_ARATH GO:0008270
BTS_ARATH GO:0010106
BTS_ARATH GO:0016021
BTS_ARATH GO:0016567
BTS_ARATH GO:0016874
BTS_ARATH GO:0060586
KIPK1_ARATH GO:0004672
KIPK1_ARATH GO:0004674
KIPK1_ARATH GO:0005524
KIPK1_ARATH GO:0005634
KIPK1_ARATH GO:0005737
KIPK1_ARATH GO:0005886
KIPK1_ARATH GO:0006468
KIPK1_ARATH GO:0016301
KIPK1_ARATH GO:0019901
RECA3_ARATH GO:0003697
RECA3_ARATH GO:0005524
RECA3_ARATH GO:0005739
RECA3_ARATH GO:0006281
RECA3_ARATH GO:0006310
RECA3_ARATH GO:0008094
EER5_ARATH GO:0060968
EER5_ARATH GO:0070390
EER5_ARATH GO:0071033
EER5_ARATH GO:0000973
EER5_ARATH GO:0003690
EER5_ARATH GO:0003723
EER5_ARATH GO:0005634
EER5_ARATH GO:0006368
EER5_ARATH GO:0009723
EER5_ARATH GO:0009873
EER5_ARATH GO:0016973
EER5_ARATH GO:0048364
MSBP2_ARATH GO:0019904
MSBP2_ARATH GO:0005496
MSBP2_ARATH GO:0005634
MSBP2_ARATH GO:0005783
MSBP2_ARATH GO:0005829
MSBP2_ARATH GO:0005886
MSBP2_ARATH GO:0009535
MSBP2_ARATH GO:0012505
MSBP2_ARATH GO:0016020
MSBP2_ARATH GO:0016021
GDL52_ARATH GO:0005576
GDL52_ARATH GO:0016042
GDL52_ARATH GO:0016298
FEZ_ARATH GO:0003677
FEZ_ARATH GO:0003700
FEZ_ARATH GO:0005634
FEZ_ARATH GO:0009733
FEZ_ARATH GO:0045770
FEZ_ARATH GO:0048103
FEZ_ARATH GO:0048829
KPPR_SPIOL GO:0005524
KPPR_SPIOL GO:0008974
KPPR_SPIOL GO:0009507
KPPR_SPIOL GO:0019253
NPR1_ORYSI GO:0005634
NPR1_ORYSI GO:0005737
NPR1_ORYSI GO:0006952
NPR1_ORYSJ GO:0031348
NPR1_ORYSJ GO:0042742
NPR1_ORYSJ GO:0045893
NPR1_ORYSJ GO:0050832
NPR1_ORYSJ GO:0080027
NPR1_ORYSJ GO:0106167
NPR1_ORYSJ GO:2000022
NPR1_ORYSJ GO:2000031
NPR1_ORYSJ GO:0001666
NPR1_ORYSJ GO:0005634
NPR1_ORYSJ GO:0005737
NPR1_ORYSJ GO:0009408
NPR1_ORYSJ GO:0009611
NPR1_ORYSJ GO:0009625
NPR1_ORYSJ GO:0009682
NPR1_ORYSJ GO:0009862
NPR1_ORYSJ GO:0010112
TIC40_ARATH GO:0009507
TIC40_ARATH GO:0009535
TIC40_ARATH GO:0009536
TIC40_ARATH GO:0009658
TIC40_ARATH GO:0009706
TIC40_ARATH GO:0009941
TIC40_ARATH GO:0016021
TIC40_ARATH GO:0031897
TIC40_ARATH GO:0045037
TIC40_PEA GO:0009706
TIC40_PEA GO:0015031
TIC40_PEA GO:0016021
PBL22_ARATH GO:0004675
PBL22_ARATH GO:0005524
PBL22_ARATH GO:0005886
PBL22_ARATH GO:0006468
PBL22_ARATH GO:0006952
PBL22_ARATH GO:0009941
PIRL1_ARATH GO:0009555
PIRL1_ARATH GO:0055046
Y1259_ARATH GO:0010287
ALA3_ARATH GO:0015247
ALA3_ARATH GO:0016021
ALA3_ARATH GO:0045332
ALA3_ARATH GO:0048194
ALA3_ARATH GO:0048364
ALA3_ARATH GO:0048367
ALA3_ARATH GO:0140326
ALA3_ARATH GO:0000139
ALA3_ARATH GO:0000287
ALA3_ARATH GO:0005524
ALA3_ARATH GO:0005634
ALA3_ARATH GO:0005768
ALA3_ARATH GO:0005789
ALA3_ARATH GO:0005794
ALA3_ARATH GO:0005802
ALA3_ARATH GO:0005886
ALA9_ARATH GO:0000287
ALA9_ARATH GO:0005524
ALA9_ARATH GO:0005886
ALA9_ARATH GO:0016021
ALA9_ARATH GO:0045332
ALA9_ARATH GO:0140326
2SSL_PICGL GO:0045735
FK202_ARATH GO:0003755
FK202_ARATH GO:0009507
FK202_ARATH GO:0009543
FK202_ARATH GO:0009579
FK202_ARATH GO:0010207
FK202_ARATH GO:0016491
FK202_ARATH GO:0031977
FB341_ARATH GO:0016567
ROFG6_ARATH GO:0005089
P2C68_ARATH GO:0004722
P2C68_ARATH GO:0004724
P2C68_ARATH GO:0046872
OP162_ARATH GO:0009527
OP162_ARATH GO:0015171
OP162_ARATH GO:0015288
OP162_ARATH GO:0031359
OP162_ARATH GO:0034220
OP162_ARATH GO:0042803
OP162_ARATH GO:0046930
TBL28_ARATH GO:0005794
TBL28_ARATH GO:0016021
TBL28_ARATH GO:0016413
TBL6_ARATH GO:0005794
TBL6_ARATH GO:0016021
TBL6_ARATH GO:0016413
RH53_ORYSJ GO:0000373
RH53_ORYSJ GO:0003723
RH53_ORYSJ GO:0003724
RH53_ORYSJ GO:0005524
RH53_ORYSJ GO:0005737
DUF3_ARATH GO:0005773
DUF3_ARATH GO:0040008
DUF3_ARATH GO:0042803
AB7B_ARATH GO:0005524
AB7B_ARATH GO:0005886
AB7B_ARATH GO:0009536
AB7B_ARATH GO:0016021
AB7B_ARATH GO:0016887
AB7B_ARATH GO:0042626
AB7B_ARATH GO:0055085
AB21B_ARATH GO:0042626
AB21B_ARATH GO:0055085
AB21B_ARATH GO:0060919
AB21B_ARATH GO:0005524
AB21B_ARATH GO:0005774
AB21B_ARATH GO:0005829
AB21B_ARATH GO:0005886
AB21B_ARATH GO:0010315
AB21B_ARATH GO:0010328
AB21B_ARATH GO:0010329
AB21B_ARATH GO:0016021
AB21B_ARATH GO:0016887
CYSPL_SOLLC GO:0004197
CYSPL_SOLLC GO:0005615
CYSPL_SOLLC GO:0005764
CYSPL_SOLLC GO:0051603
PUP9_ARATH GO:0005345
PUP9_ARATH GO:0006863
PUP9_ARATH GO:0016020
UFOG7_FRAAN GO:0047893
UFOG7_FRAAN GO:0102360
UFOG7_FRAAN GO:0102425
RPS4_ARATH GO:0043531
RPS4_ARATH GO:0050135
RPS4_ARATH GO:0061809
RPS4_ARATH GO:0005524
RPS4_ARATH GO:0005634
RPS4_ARATH GO:0005737
RPS4_ARATH GO:0009626
RPS4_ARATH GO:0009870
RPS4_ARATH GO:0012505
RPS4_ARATH GO:0016020
RPS4_ARATH GO:0042742
RPS4_ARATH GO:0042802
RPS4W_ARATH GO:0005634
RPS4W_ARATH GO:0006952
RPS4W_ARATH GO:0007165
RPS4W_ARATH GO:0043531
RPS4W_ARATH GO:0050135
RPS4W_ARATH GO:0061809
PUP3_ARATH GO:0005345
PUP3_ARATH GO:0006863
PUP3_ARATH GO:0015211
PUP3_ARATH GO:0016020
PUP3_ARATH GO:0016021
Y5344_ARATH GO:0004674
Y5344_ARATH GO:0005524
Y5344_ARATH GO:0005886
Y5344_ARATH GO:0016021
Y5344_ARATH GO:0046777
RCI2A_ARATH GO:0009409
RCI2A_ARATH GO:0009737
RCI2A_ARATH GO:0016021
RCI2A_ARATH GO:0042538
ZWIP5_ARATH GO:0003676
ZWIP5_ARATH GO:0003700
ZWIP5_ARATH GO:0005634
ZWIP5_ARATH GO:0006355
ZWIP5_ARATH GO:0010468
ZWIP5_ARATH GO:0046872
ZWIP5_ARATH GO:0048856
ZWIP5_ARATH GO:0080022
PBL8_ARATH GO:0004674
PBL8_ARATH GO:0005524
PBL8_ARATH GO:0005886
PBL8_ARATH GO:0006952
AP3M_ARATH GO:0005794
AP3M_ARATH GO:0006886
AP3M_ARATH GO:0009630
AP3M_ARATH GO:0016192
AP3M_ARATH GO:0030131
AP3M_ARATH GO:0030659
1A12_ARATH GO:0009693
1A12_ARATH GO:0009835
1A12_ARATH GO:0016847
1A12_ARATH GO:0030170
1A15_ARATH GO:0009693
1A15_ARATH GO:0009735
1A15_ARATH GO:0009835
1A15_ARATH GO:0010087
1A15_ARATH GO:0016847
1A15_ARATH GO:0030170
1A15_ARATH GO:0051301
1A19_ARATH GO:0006417
1A19_ARATH GO:0009693
1A19_ARATH GO:0009835
1A19_ARATH GO:0016847
1A19_ARATH GO:0030170
1A1C_SOYBN GO:0009693
1A1C_SOYBN GO:0009835
1A1C_SOYBN GO:0016847
1A1C_SOYBN GO:0030170
1A1C_TOBAC GO:0009693
1A1C_TOBAC GO:0009835
1A1C_TOBAC GO:0016847
1A1C_TOBAC GO:0030170
RU17_ARATH GO:0000398
RU17_ARATH GO:0003729
RU17_ARATH GO:0005634
RU17_ARATH GO:0005685
RU17_ARATH GO:0016607
RU17_ARATH GO:0017069
RU17_ARATH GO:0030619
RU17_ARATH GO:0071004
ASR1_SOLLC GO:0005634
ASR1_SOLLC GO:0008270
ASR1_SOLLC GO:0009414
ASR1_SOLLC GO:0010043
ASR1_SOLLC GO:0032991
ASR1_SOLLC GO:0042802
TCPQ_ARATH GO:0005524
TCPQ_ARATH GO:0005737
TCPQ_ARATH GO:0005829
TCPQ_ARATH GO:0005832
TCPQ_ARATH GO:0006457
TCPQ_ARATH GO:0009506
TCPQ_ARATH GO:0044183
TCPQ_ARATH GO:0051050
TCPQ_ARATH GO:0051082
ARR15_ARATH GO:0000156
ARR15_ARATH GO:0005634
ARR15_ARATH GO:0005737
ARR15_ARATH GO:0006355
ARR15_ARATH GO:0009735
ARR15_ARATH GO:0009736
ORR9_ORYSJ GO:0000160
ORR9_ORYSJ GO:0009736
UBP23_ARATH GO:0004197
UBP23_ARATH GO:0004843
UBP23_ARATH GO:0006511
UBP23_ARATH GO:0016579
MTEF9_ARATH GO:0003690
MTEF9_ARATH GO:0006353
MTEF9_ARATH GO:0006355
MTEF9_ARATH GO:0009507
MTEF9_ARATH GO:0009651
MTEF9_ARATH GO:0009658
MTEF9_ARATH GO:0032502
MTEF9_ARATH GO:0048364
MTEF9_ARATH GO:0048367
SDI2_ARATH GO:0005634
SDI2_ARATH GO:0009658
SDI2_ARATH GO:0010438
SDI2_ARATH GO:0010439
FDH_SOLTU GO:0005739
FDH_SOLTU GO:0008863
FDH_SOLTU GO:0009326
FDH_SOLTU GO:0016616
FDH_SOLTU GO:0042183
FDH_SOLTU GO:0051287
CNBL3_ARATH GO:0055075
CNBL3_ARATH GO:0005509
CNBL3_ARATH GO:0005513
CNBL3_ARATH GO:0005773
CNBL3_ARATH GO:0005774
CNBL3_ARATH GO:0005829
CNBL3_ARATH GO:0005886
CNBL3_ARATH GO:0009705
CNBL3_ARATH GO:0016020
CNBL3_ARATH GO:0019900
ARGJ_ARATH GO:0004042
ARGJ_ARATH GO:0004358
ARGJ_ARATH GO:0005829
ARGJ_ARATH GO:0006526
ARGJ_ARATH GO:0006592
ARGJ_ARATH GO:0009507
ARGJ_ARATH GO:0009570
ARGJ_ARATH GO:0103045
ARGJ_ORYSJ GO:0004042
ARGJ_ORYSJ GO:0004358
ARGJ_ORYSJ GO:0006526
ARGJ_ORYSJ GO:0006592
ARGJ_ORYSJ GO:0009507
ARGJ_ORYSJ GO:0103045
ARGJ_VITVI GO:0004042
ARGJ_VITVI GO:0004358
ARGJ_VITVI GO:0006526
ARGJ_VITVI GO:0009570
ARGJ_VITVI GO:0103045
ACDH_ARATH GO:0005634
ACDH_ARATH GO:0005737
ACDH_ARATH GO:0005829
ACDH_ARATH GO:0008289
ACDH_ARATH GO:0016020
ACDH_ARATH GO:0035627
ACDH_ARATH GO:0120009
ACDH_ARATH GO:1902387
ACDH_ARATH GO:1902388
GL31_ARATH GO:0005618
GL31_ARATH GO:0005739
GL31_ARATH GO:0030145
GL31_ARATH GO:0031012
GL31_ARATH GO:0045735
GL31_ARATH GO:0048046
GL31_ARATH GO:0055114
ASP1_ORYSJ GO:0004190
ASP1_ORYSJ GO:0006508
ASP1_ORYSJ GO:0030163
PP429_ARATH GO:0008270
PP429_ARATH GO:0009451
PP429_ARATH GO:0016554
PP429_ARATH GO:0043231
INVD_ARATH GO:0004575
INVD_ARATH GO:0005829
INVD_ARATH GO:0005987
INVD_ARATH GO:0033926
ACR3_ARATH GO:0005829
ACR3_ARATH GO:0016597
NAC8_ARATH GO:0000077
NAC8_ARATH GO:0003700
NAC8_ARATH GO:0005634
NAC8_ARATH GO:0006355
NAC8_ARATH GO:0010332
NAC8_ARATH GO:0040020
NAC8_ARATH GO:0044212
PP419_ARATH GO:0005739
PP419_ARATH GO:0008270
PP419_ARATH GO:0009451
PP419_ARATH GO:0043231
MTEF1_ARATH GO:0003690
MTEF1_ARATH GO:0006353
MTEF1_ARATH GO:0006355
MTEF1_ARATH GO:0009507
MTEF1_ARATH GO:0009658
MTEF1_ARATH GO:0009793
MTEF1_ARATH GO:0032502
MTEF1_ARATH GO:0071452
P2C06_ORYSJ GO:0004722
P2C06_ORYSJ GO:0004724
P2C06_ORYSJ GO:0005634
P2C06_ORYSJ GO:0005829
P2C06_ORYSJ GO:0009738
P2C06_ORYSJ GO:0046872
P2C08_ORYSJ GO:0004722
P2C08_ORYSJ GO:0004724
P2C08_ORYSJ GO:0005634
P2C08_ORYSJ GO:0005829
P2C08_ORYSJ GO:0046872
ORP3B_ARATH GO:0005829
ORP3B_ARATH GO:0008289
ORP3B_ARATH GO:0015248
ORP3B_ARATH GO:0016020
ORP3B_ARATH GO:0032934
ORP3B_ARATH GO:0043231
HEX6_RICCO GO:0008643
HEX6_RICCO GO:0015293
HEX6_RICCO GO:0016021
STP4_ARATH GO:0005351
STP4_ARATH GO:0005886
STP4_ARATH GO:0005887
STP4_ARATH GO:0008506
STP4_ARATH GO:0015145
STP4_ARATH GO:0015770
STP4_ARATH GO:0046323
AB34G_ORYSJ GO:0005524
AB34G_ORYSJ GO:0005886
AB34G_ORYSJ GO:0016021
AB34G_ORYSJ GO:0016887
AB34G_ORYSJ GO:0042626
AB34G_ORYSJ GO:0055085
GONS3_ARATH GO:0000139
GONS3_ARATH GO:0005338
GONS3_ARATH GO:0005457
GONS3_ARATH GO:0005794
GONS3_ARATH GO:0008643
GONS3_ARATH GO:0015297
GONS3_ARATH GO:0015780
GONS3_ARATH GO:0016021
GONS3_ARATH GO:0022857
DEGP7_ARATH GO:0004252
DEGP7_ARATH GO:0005829
DEGP7_ARATH GO:0008233
DEGP7_ARATH GO:0009507
DEGP7_ARATH GO:0010205
CHL1_ARATH GO:0005737
CHL1_ARATH GO:0007165
CHL1_ARATH GO:0043531
CHL1_ARATH GO:0050135
CHL1_ARATH GO:0061809
CHLB_GINBI GO:0005524
CHLB_GINBI GO:0009507
CHLB_GINBI GO:0016636
CHLB_GINBI GO:0016730
CHLB_GINBI GO:0019685
CHLB_GINBI GO:0036068
CHLB_GINBI GO:0046872
CHLB_GINBI GO:0051539
PEK14_ARATH GO:0004675
PEK14_ARATH GO:0005524
PEK14_ARATH GO:0005886
PEK14_ARATH GO:0006468
PEK14_ARATH GO:0016021
PAE1_ARATH GO:0005576
PAE1_ARATH GO:0009505
PAE1_ARATH GO:0052689
PAE1_ARATH GO:0052793
PAE1_ARATH GO:0071555
PSAN_ARATH GO:0015979
PSAN_ARATH GO:0019904
PSAN_ARATH GO:0030093
NPY3_ARATH GO:0009908
NPY3_ARATH GO:0009958
NPY3_ARATH GO:0016567
NPY3_ARATH GO:0071944
Y1790_ARATH GO:0016567
C90D1_ARATH GO:0016709
C90D1_ARATH GO:0020037
C90D1_ARATH GO:0048366
C90D1_ARATH GO:0048441
C90D1_ARATH GO:0048443
C90D1_ARATH GO:0055114
C90D1_ARATH GO:0102097
C90D1_ARATH GO:0004497
C90D1_ARATH GO:0005506
C90D1_ARATH GO:0005789
C90D1_ARATH GO:0007275
C90D1_ARATH GO:0010268
C90D1_ARATH GO:0016021
C90D1_ARATH GO:0016125
C90D1_ARATH GO:0016132
C90D1_ARATH GO:0016491
AA7GT_DELGR GO:0000325
AA7GT_DELGR GO:0004553
AA7GT_DELGR GO:0005975
AA7GT_DELGR GO:0009718
AA7GT_DELGR GO:0016758
AA7GT_DELGR GO:0102457
AA7GT_DELGR GO:0102507
AA7GT_DELGR GO:0102511
AA7GT_DELGR GO:0102514
BGL10_ARATH GO:0005773
BGL10_ARATH GO:0005975
BGL10_ARATH GO:0008422
BGL10_ARATH GO:0046283
BGL10_ARATH GO:0102483
BGL11_ARATH GO:0005975
BGL11_ARATH GO:0008422
BGL11_ARATH GO:0102483
BGL20_ORYSJ GO:0005975
BGL20_ORYSJ GO:0008422
BGL20_ORYSJ GO:0102483
PALY_VITVI GO:0005737
PALY_VITVI GO:0006559
PALY_VITVI GO:0009800
PALY_VITVI GO:0045548
PUB4_ARATH GO:0004842
PUB4_ARATH GO:0005634
PUB4_ARATH GO:0005737
PDV1_ARATH GO:0009707
PDV1_ARATH GO:0010020
PDV1_ARATH GO:0016021
ANX4_FRAAN GO:0005509
ANX4_FRAAN GO:0005544
ANXD1_ARATH GO:0005774
ANXD1_ARATH GO:0005829
ANXD1_ARATH GO:0005886
ANXD1_ARATH GO:0009507
ANXD1_ARATH GO:0006970
ANXD1_ARATH GO:0009570
ANXD1_ARATH GO:0006979
ANXD1_ARATH GO:0009579
ANXD1_ARATH GO:0008270
ANXD1_ARATH GO:0080022
ANXD1_ARATH GO:0009651
ANXD1_ARATH GO:0009408
ANXD1_ARATH GO:0110128
ANXD1_ARATH GO:0009737
ANXD1_ARATH GO:0009409
ANXD1_ARATH GO:0016020
ANXD1_ARATH GO:0009414
ANXD1_ARATH GO:0042803
ANXD1_ARATH GO:0009506
ANXD1_ARATH GO:0046686
ANXD1_ARATH GO:0048046
ANXD1_ARATH GO:0070588
ANXD1_ARATH GO:0004601
ANXD1_ARATH GO:0005507
ANXD1_ARATH GO:0005509
ANXD1_ARATH GO:0005524
ANXD1_ARATH GO:0005544
ANXD1_ARATH GO:0005618
ANXD1_ARATH GO:0005634
ANXD1_ARATH GO:0005739
ANXD1_ARATH GO:0005773
ANXD7_ARATH GO:0005509
ANXD7_ARATH GO:0005544
ANXD7_ARATH GO:0005829
ANXD7_ARATH GO:0009408
ANXD7_ARATH GO:0009409
ANXD7_ARATH GO:0009414
ANXD7_ARATH GO:0009651
PUX10_ARATH GO:0005783
PUX10_ARATH GO:0005811
PUX10_ARATH GO:0005886
PUX10_ARATH GO:0009941
PUX10_ARATH GO:0030674
PUX10_ARATH GO:0043130
PUX10_ARATH GO:1905691
86A22_PETHY GO:0005506
86A22_PETHY GO:0016021
86A22_PETHY GO:0016709
86A22_PETHY GO:0020037
86A22_PETHY GO:0035336
KINUB_ARATH GO:0048364
KINUB_ARATH GO:0003777
KINUB_ARATH GO:0005524
KINUB_ARATH GO:0005737
KINUB_ARATH GO:0005871
KINUB_ARATH GO:0005874
KINUB_ARATH GO:0007018
KINUB_ARATH GO:0008017
KINUB_ARATH GO:0016887
KINUB_ARATH GO:0032886
KINUB_ORYSJ GO:0048364
KINUB_ORYSJ GO:0003777
KINUB_ORYSJ GO:0005524
KINUB_ORYSJ GO:0005737
KINUB_ORYSJ GO:0005871
KINUB_ORYSJ GO:0005874
KINUB_ORYSJ GO:0007018
KINUB_ORYSJ GO:0008017
KINUB_ORYSJ GO:0016887
KINUB_ORYSJ GO:0032886
BUGT_BORPE GO:0042597
YTCB_PSESQ GO:0042597
KN10A_ARATH GO:0016887
KN10A_ARATH GO:0031535
KN10A_ARATH GO:0047496
KN10A_ARATH GO:0003777
KN10A_ARATH GO:0005524
KN10A_ARATH GO:0005623
KN10A_ARATH GO:0005737
KN10A_ARATH GO:0005871
KN10A_ARATH GO:0005874
KN10A_ARATH GO:0007018
KN10A_ARATH GO:0008017
KN10A_ARATH GO:0009524
NLP6_ARATH GO:0003700
NLP6_ARATH GO:0005634
NLP6_ARATH GO:0044212
TLP1_CASSA GO:0031640
TLP1_CASSA GO:0048046
TLP1_CASSA GO:0050832
NDADB_ARATH GO:0005739
NDADB_ARATH GO:0005747
NDADB_ARATH GO:0005783
NDADB_ARATH GO:0008137
NDADB_ARATH GO:0009853
NDADB_ARATH GO:0016021
NDADB_ARATH GO:0031966
NDADB_ARATH GO:0045271
MGN_EUPLA GO:0008380
MGN_EUPLA GO:0035145
CATA_HELAN GO:0004096
CATA_HELAN GO:0005777
CATA_HELAN GO:0006979
CATA_HELAN GO:0020037
CATA_HELAN GO:0042744
CATA_HELAN GO:0046872
ELOF1_ORYSJ GO:0000993
ELOF1_ORYSJ GO:0006368
ELOF1_ORYSJ GO:0008023
ELOF1_ORYSJ GO:0046872
ELOF1_ORYSJ GO:0048096
MTND4_ORYSJ GO:0005506
MTND4_ORYSJ GO:0005634
MTND4_ORYSJ GO:0005737
MTND4_ORYSJ GO:0006555
MTND4_ORYSJ GO:0010309
MTND4_ORYSJ GO:0019509
SWT7B_ORYSI GO:0005887
SWT7B_ORYSI GO:0051119
SWT7B_ORYSJ GO:0005887
SWT7B_ORYSJ GO:0008643
SWT7B_ORYSJ GO:0016021
SWT7B_ORYSJ GO:0051119
PMTC_ARATH GO:0000139
PMTC_ARATH GO:0005737
PMTC_ARATH GO:0008168
PMTC_ARATH GO:0016021
PMTC_ARATH GO:0032259
PMTA_ARATH GO:0000138
PMTA_ARATH GO:0000139
PMTA_ARATH GO:0005737
PMTA_ARATH GO:0008168
PMTA_ARATH GO:0016021
PMTA_ARATH GO:0032259
B3GT6_ARATH GO:0000139
B3GT6_ARATH GO:0006486
B3GT6_ARATH GO:0008378
B3GT6_ARATH GO:0009793
B3GT6_ARATH GO:0016021
LBD29_ARATH GO:0005634
LBD29_ARATH GO:0009755
LBD29_ARATH GO:0010311
LBD29_ARATH GO:0045893
IAA33_ARATH GO:0003700
IAA33_ARATH GO:0005634
IAA33_ARATH GO:0009733
IAA33_ARATH GO:0009734
PP311_ARATH GO:0008270
PP311_ARATH GO:0009451
PP311_ARATH GO:0043231
APC13_ARATH GO:0005680
APC13_ARATH GO:0007049
APC13_ARATH GO:0010152
APC13_ARATH GO:0010229
APC13_ARATH GO:0048827
APC13_ARATH GO:0051301
APC13_ARATH GO:0061614
APC13_ARATH GO:0070979
E2FE_ARATH GO:0045944
E2FE_ARATH GO:0051726
E2FE_ARATH GO:0090575
E2FE_ARATH GO:0000122
E2FE_ARATH GO:0000981
E2FE_ARATH GO:0003677
E2FE_ARATH GO:0003700
E2FE_ARATH GO:0005634
E2FE_ARATH GO:0008134
E2FE_ARATH GO:0032876
E2FE_ARATH GO:0042023
E2FE_ARATH GO:0043565
GMPP1_ARATH GO:0019853
GMPP1_ARATH GO:0030244
GMPP1_ARATH GO:0042742
GMPP1_ARATH GO:0060359
GMPP1_ARATH GO:0004475
GMPP1_ARATH GO:0005525
GMPP1_ARATH GO:0005634
GMPP1_ARATH GO:0005829
GMPP1_ARATH GO:0009298
GMPP1_ARATH GO:0009408
GMPP1_ARATH GO:0009651
GMPP1_ARATH GO:0009753
GMPP1_ARATH GO:0010193
GMPP1_ORYSJ GO:0004475
GMPP1_ORYSJ GO:0005525
GMPP1_ORYSJ GO:0009298
C86A8_ARATH GO:0005506
C86A8_ARATH GO:0006631
C86A8_ARATH GO:0016021
C86A8_ARATH GO:0018685
C86A8_ARATH GO:0020037
C86A8_ARATH GO:0070330
CKB21_ORYSJ GO:0004693
CKB21_ORYSJ GO:0005524
CKB21_ORYSJ GO:0005634
CKB21_ORYSJ GO:0005819
CKB21_ORYSJ GO:0006468
CKB21_ORYSJ GO:0007049
CKB21_ORYSJ GO:0008353
CKB21_ORYSJ GO:0009524
CKB21_ORYSJ GO:0051301
PP113_ARATH GO:0005739
GR1_ARATH GO:0007276
GR1_ARATH GO:0010212
GR1_ARATH GO:0010792
GR1_ARATH GO:0035861
GR1_ARATH GO:0070336
GR1_ARATH GO:0000014
GR1_ARATH GO:0000403
GR1_ARATH GO:0000406
GR1_ARATH GO:0000724
GR1_ARATH GO:0003684
GR1_ARATH GO:0003690
GR1_ARATH GO:0003697
GR1_ARATH GO:0005634
GR1_ARATH GO:0006974
ENL1_ORYSJ GO:0005773
ENL1_ORYSJ GO:0009055
ENL1_ORYSJ GO:0032578
ENL1_ORYSJ GO:0046658
IN80D_DICDI GO:0005634
IN80D_DICDI GO:0006281
IN80D_DICDI GO:0006310
PAT_PINPS GO:0004069
PAT_PINPS GO:0009058
PAT_PINPS GO:0009507
PAT_PINPS GO:0030170
SCE1_ARATH GO:0005524
SCE1_ARATH GO:0005634
SCE1_ARATH GO:0005829
SCE1_ARATH GO:0009737
SCE1_ARATH GO:0009793
SCE1_ARATH GO:0016925
SCE1_ARATH GO:0019789
SCE1_ARATH GO:0019900
SCE1_ARATH GO:0061656
PSA1B_ARATH GO:0010498
PSA1B_ARATH GO:0010499
PSA1B_ARATH GO:0019773
PSA1B_ARATH GO:0043161
PSA1B_ARATH GO:0000502
PSA1B_ARATH GO:0004175
PSA1B_ARATH GO:0004298
PSA1B_ARATH GO:0005634
PSA1B_ARATH GO:0005737
PSA1B_ARATH GO:0005829
PSA1B_ARATH GO:0005839
PSA1B_ARATH GO:0005886
PSA1B_ARATH GO:0009506
ML423_ARATH GO:0004864
ML423_ARATH GO:0005634
ML423_ARATH GO:0005829
ML423_ARATH GO:0006952
ML423_ARATH GO:0009738
ML423_ARATH GO:0010427
ML423_ARATH GO:0038023
ARGD_ALNGL GO:0003992
ARGD_ALNGL GO:0005739
ARGD_ALNGL GO:0006526
ARGD_ALNGL GO:0030170
ARGD_ARATH GO:0048364
ARGD_ARATH GO:0080022
ARGD_ARATH GO:0003992
ARGD_ARATH GO:0005507
ARGD_ARATH GO:0005739
ARGD_ARATH GO:0006526
ARGD_ARATH GO:0009507
ARGD_ARATH GO:0009570
ARGD_ARATH GO:0030170
ARGD_ARATH GO:0042742
ARGD_ARATH GO:0044419
ORR21_ORYSJ GO:0000160
ORR21_ORYSJ GO:0003677
ORR21_ORYSJ GO:0003700
ORR21_ORYSJ GO:0005634
ORR21_ORYSJ GO:0009736
HSP70_BRELC GO:0005524
ADF2_ORYSJ GO:0003779
ADF2_ORYSJ GO:0015629
ADF2_ORYSJ GO:0030042
AN32_ARATH GO:0042393
JMJ30_ARATH GO:0070544
JMJ30_ARATH GO:0003700
JMJ30_ARATH GO:0005634
JMJ30_ARATH GO:0005737
JMJ30_ARATH GO:0007623
JMJ30_ARATH GO:0009908
JMJ30_ARATH GO:0016706
JMJ30_ARATH GO:0042752
JMJ30_ARATH GO:0046872
JMJ30_ARATH GO:0046975
PYL3_ARATH GO:0080163
PYL3_ARATH GO:0004864
PYL3_ARATH GO:0005634
PYL3_ARATH GO:0005737
PYL3_ARATH GO:0005886
PYL3_ARATH GO:0009738
PYL3_ARATH GO:0010427
PYL3_ARATH GO:0038023
PYL3_ARATH GO:0042802
PYL3_ARATH GO:0042803
YSL11_ORYSJ GO:0005886
YSL11_ORYSJ GO:0016020
YSL11_ORYSJ GO:0016021
YSL11_ORYSJ GO:0055085
ILR3_ARATH GO:0003700
ILR3_ARATH GO:0005634
ILR3_ARATH GO:0006355
ILR3_ARATH GO:0019760
ILR3_ARATH GO:0044212
ILR3_ARATH GO:0046983
PER22_ARATH GO:0004601
PER22_ARATH GO:0005576
PER22_ARATH GO:0005773
PER22_ARATH GO:0006979
PER22_ARATH GO:0010043
PER22_ARATH GO:0020037
PER22_ARATH GO:0042744
PER22_ARATH GO:0046872
PER22_ARATH GO:0099503
MSH5_ARATH GO:0043073
MSH5_ARATH GO:0045143
MSH5_ARATH GO:0051026
MSH5_ARATH GO:0000228
MSH5_ARATH GO:0000794
MSH5_ARATH GO:0005524
MSH5_ARATH GO:0005634
MSH5_ARATH GO:0005829
MSH5_ARATH GO:0007131
MSH5_ARATH GO:0008094
MSH5_ARATH GO:0010777
MSH5_ARATH GO:0030983
MSH5_ORYSJ GO:0051026
MSH5_ORYSJ GO:0000228
MSH5_ORYSJ GO:0000712
MSH5_ORYSJ GO:0005524
MSH5_ORYSJ GO:0005634
MSH5_ORYSJ GO:0006298
MSH5_ORYSJ GO:0007131
MSH5_ORYSJ GO:0008094
MSH5_ORYSJ GO:0030983
MSH5_ORYSJ GO:0045143
EAT1_ORYSJ GO:0005634
EAT1_ORYSJ GO:0006355
EAT1_ORYSJ GO:0009555
EAT1_ORYSJ GO:0043068
EAT1_ORYSJ GO:0046983
EAT1_ORYSJ GO:0048658
ALIS1_ARATH GO:0000139
ALIS1_ARATH GO:0005783
ALIS1_ARATH GO:0005789
ALIS1_ARATH GO:0005794
ALIS1_ARATH GO:0005829
ALIS1_ARATH GO:0005886
ALIS1_ARATH GO:0015914
ALIS1_ARATH GO:0016021
ALIS1_ARATH GO:0031902
ALIS2_ARATH GO:0005783
ALIS2_ARATH GO:0005794
ALIS2_ARATH GO:0005886
ALIS2_ARATH GO:0016021
ALIS5_ARATH GO:0000139
ALIS5_ARATH GO:0005739
ALIS5_ARATH GO:0005783
ALIS5_ARATH GO:0005789
ALIS5_ARATH GO:0005794
ALIS5_ARATH GO:0005886
ALIS5_ARATH GO:0016021
ALIS5_ARATH GO:0031902
PRRP1_ARATH GO:0001682
PRRP1_ARATH GO:0004526
PRRP1_ARATH GO:0005634
PRRP1_ARATH GO:0005739
PRRP1_ARATH GO:0008033
PRRP1_ARATH GO:0009507
PRRP1_ARATH GO:0046872
PP428_ARATH GO:0008270
PP428_ARATH GO:0009451
PP428_ARATH GO:0043231
P2C20_ARATH GO:0004722
P2C20_ARATH GO:0004724
P2C20_ARATH GO:0005739
P2C20_ARATH GO:0046872
P2C41_ORYSJ GO:0004722
P2C41_ORYSJ GO:0004724
P2C41_ORYSJ GO:0046872
PDCT1_ARATH GO:0004142
PDCT1_ARATH GO:0016021
PDCT1_ARATH GO:0046470
PDCT2_ARATH GO:0004142
PDCT2_ARATH GO:0016021
PDCT2_ARATH GO:0046470
LOFG2_ARATH GO:0004842
LOFG2_ARATH GO:0005886
LOFG2_ARATH GO:0009737
LOFG2_ARATH GO:0016567
LOFG2_ARATH GO:0046872
LOFG2_ARATH GO:0061630
LOFG2_ARATH GO:0080144
LOFG2_ARATH GO:1901527
CML6_ARATH GO:0005509
CML6_ARATH GO:0005634
CML6_ARATH GO:0005737
CML6_ARATH GO:0009409
KN7D_ARATH GO:0046872
KN7D_ARATH GO:0003777
KN7D_ARATH GO:0005524
KN7D_ARATH GO:0005739
KN7D_ARATH GO:0005871
KN7D_ARATH GO:0005874
KN7D_ARATH GO:0007018
KN7D_ARATH GO:0008017
KN7D_ARATH GO:0016887
KN7D_ARATH GO:0031347
KN7D_ORYSJ GO:0042803
KN7D_ORYSJ GO:0043531
KN7D_ORYSJ GO:0000287
KN7D_ORYSJ GO:0003777
KN7D_ORYSJ GO:0005524
KN7D_ORYSJ GO:0005871
KN7D_ORYSJ GO:0005874
KN7D_ORYSJ GO:0007018
KN7D_ORYSJ GO:0008017
KN7D_ORYSJ GO:0009507
KN7D_ORYSJ GO:0016887
KN7K_ORYSJ GO:0003777
KN7K_ORYSJ GO:0005524
KN7K_ORYSJ GO:0005871
KN7K_ORYSJ GO:0005874
KN7K_ORYSJ GO:0007018
KN7K_ORYSJ GO:0008017
KN7K_ORYSJ GO:0009507
KN7K_ORYSJ GO:0016887
KN7K_ORYSJ GO:0046872
GLYOX_PSEAE GO:0005737
GLYOX_PSEAE GO:0009228
GLYOX_PSEAE GO:0009229
GLYOX_PSEAE GO:0016491
GLYOX_PSEAE GO:0043799
GLYOX_PSEAE GO:0050660
LOX4_ARATH GO:0046872
LOX4_ARATH GO:0048653
LOX4_ARATH GO:0080086
LOX4_ARATH GO:0009507
LOX4_ARATH GO:0009555
LOX4_ARATH GO:0009611
LOX4_ARATH GO:0009617
LOX4_ARATH GO:0009901
LOX4_ARATH GO:0010193
LOX4_ARATH GO:0016165
LOX4_ARATH GO:0031408
LOX4_ARATH GO:0034440
LOX6_ARATH GO:0005886
LOX6_ARATH GO:0009507
LOX6_ARATH GO:0009611
LOX6_ARATH GO:0009695
LOX6_ARATH GO:0016165
LOX6_ARATH GO:0031408
LOX6_ARATH GO:0034440
LOX6_ARATH GO:0046872
BL1S1_ARATH GO:0005739
BL1S1_ARATH GO:0005768
BL1S1_ARATH GO:0016197
BL1S1_ARATH GO:0031083
BL1S1_ARATH GO:0045324
BL1S1_ARATH GO:0048364
RS273_ARATH GO:0000028
RS273_ARATH GO:0003723
RS273_ARATH GO:0003735
RS273_ARATH GO:0005886
RS273_ARATH GO:0006412
RS273_ARATH GO:0009536
RS273_ARATH GO:0022626
RS273_ARATH GO:0022627
RS273_ARATH GO:0046872
BZP11_ARATH GO:0003700
BZP11_ARATH GO:0005634
BZP11_ARATH GO:0009744
BZP11_ARATH GO:0017148
BZP11_ARATH GO:0043565
BZP11_ARATH GO:0044212
BZP11_ARATH GO:0045893
BZP11_ARATH GO:0046982
BZP11_ARATH GO:0080149
PLST1_ARATH GO:0008643
PLST1_ARATH GO:0016021
PLST1_ARATH GO:0022857
PLST1_ARATH GO:0031969
LEUC_ARATH GO:0051539
LEUC_ARATH GO:0003861
LEUC_ARATH GO:0009098
LEUC_ARATH GO:0009507
LEUC_ARATH GO:0009536
LEUC_ARATH GO:0009570
LEUC_ARATH GO:0019761
LEUC_ARATH GO:0046686
LEUC_ARATH GO:0046872
LEUC_ARATH GO:0050486
PP364_ARATH GO:0005739
PP364_ARATH GO:0008270
PP364_ARATH GO:0009451
PP364_ARATH GO:0043231
PUM1_ARATH GO:0003729
PUM1_ARATH GO:0005737
PUM1_ARATH GO:0006417
PUM1_ARATH GO:0010608
PUM2_ARATH GO:0003723
PUM2_ARATH GO:0003729
PUM2_ARATH GO:0003730
PUM2_ARATH GO:0005737
PUM2_ARATH GO:0005829
PUM2_ARATH GO:0006417
PUM2_ARATH GO:0010608
PROD1_ARATH GO:0004657
PROD1_ARATH GO:0005739
PROD1_ARATH GO:0006979
PROD1_ARATH GO:0009414
PROD1_ARATH GO:0010133
PROD1_ARATH GO:0042742
PROD1_ARATH GO:0071456
PROD1_ARATH GO:0071949
PROD2_ARATH GO:0004657
PROD2_ARATH GO:0005739
PROD2_ARATH GO:0006562
PROD2_ARATH GO:0006970
PROD2_ARATH GO:0009414
PROD2_ARATH GO:0010133
PROD2_ARATH GO:0071949
VP241_ARATH GO:0000815
VP241_ARATH GO:0005770
VP241_ARATH GO:0005771
VP241_ARATH GO:0005829
VP241_ARATH GO:0015031
VP241_ARATH GO:0032509
VP241_ARATH GO:0045324
VP241_ARATH GO:0070676
CRWN4_ARATH GO:0005652
CRWN4_ARATH GO:0005654
CRWN4_ARATH GO:0005737
CRWN4_ARATH GO:0006974
CRWN4_ARATH GO:0006997
CRWN4_ARATH GO:0010369
CRWN4_ARATH GO:0031965
CRWN4_ARATH GO:0034399
CRWN4_ARATH GO:0097298
AMT13_SOLLC GO:0005887
AMT13_SOLLC GO:0008519
AMT13_SOLLC GO:0015696
AMT13_SOLLC GO:0072488
AMT12_ARATH GO:0005886
AMT12_ARATH GO:0005887
AMT12_ARATH GO:0008519
AMT12_ARATH GO:0009624
AMT12_ARATH GO:0015696
AMT12_ARATH GO:0015843
AMT12_ARATH GO:0072488
AMT11_ORYSJ GO:0005887
AMT11_ORYSJ GO:0008519
AMT11_ORYSJ GO:0072488
RAC5_ORYSJ GO:0007015
RAC5_ORYSJ GO:0007163
RAC5_ORYSJ GO:0007266
RAC5_ORYSJ GO:0030865
RAC5_ORYSJ GO:0008360
RAC5_ORYSJ GO:0031410
RAC5_ORYSJ GO:0009958
RAC5_ORYSJ GO:0032956
RAC5_ORYSJ GO:0010928
RAC5_ORYSJ GO:0042995
RAC5_ORYSJ GO:0019003
RAC5_ORYSJ GO:0043231
RAC5_ORYSJ GO:0019901
RAC5_ORYSJ GO:0030036
RAC5_ORYSJ GO:0030427
RAC5_ORYSJ GO:0003924
RAC5_ORYSJ GO:0005525
RAC5_ORYSJ GO:0005634
RAC5_ORYSJ GO:0005730
RAC5_ORYSJ GO:0005737
RAC5_ORYSJ GO:0005819
RAC5_ORYSJ GO:0005856
RAC5_ORYSJ GO:0005886
RAC5_ORYSJ GO:0005938
ACCR1_ARATH GO:0004672
ACCR1_ARATH GO:0004675
ACCR1_ARATH GO:0005524
ACCR1_ARATH GO:0005886
ACCR1_ARATH GO:0006468
ACCR1_ARATH GO:0016021
ACCR1_ARATH GO:0042803
PP377_ARATH GO:0005739
PP377_ARATH GO:0008270
PP377_ARATH GO:0009451
PP377_ARATH GO:0043231
FY_ARATH GO:0005847
FY_ARATH GO:0006378
FY_ARATH GO:0009908
FY_ARATH GO:0030154
APX3_ARATH GO:0009506
APX3_ARATH GO:0009507
APX3_ARATH GO:0009536
APX3_ARATH GO:0046872
APX3_ARATH GO:0009941
APX3_ARATH GO:0016021
APX3_ARATH GO:0016688
APX3_ARATH GO:0020037
APX3_ARATH GO:0034599
APX3_ARATH GO:0042744
APX3_ARATH GO:0046861
APX3_ARATH GO:0000302
APX3_ARATH GO:0004601
APX3_ARATH GO:0005739
APX3_ARATH GO:0005773
APX3_ARATH GO:0005774
APX3_ARATH GO:0005777
APX3_ARATH GO:0005778
APX3_ARATH GO:0005886
APX3_ARATH GO:0006979
APX4_ORYSJ GO:0046872
APX4_ORYSJ GO:0000302
APX4_ORYSJ GO:0004601
APX4_ORYSJ GO:0005778
APX4_ORYSJ GO:0009507
APX4_ORYSJ GO:0016021
APX4_ORYSJ GO:0016688
APX4_ORYSJ GO:0020037
APX4_ORYSJ GO:0034599
APX4_ORYSJ GO:0042744
HBP1C_WHEAT GO:0003700
HBP1C_WHEAT GO:0005634
HBP1C_WHEAT GO:0006351
HBP1C_WHEAT GO:0043565
TGA22_ORYSJ GO:0003700
TGA22_ORYSJ GO:0005634
TGA22_ORYSJ GO:0006351
TGA22_ORYSJ GO:0006952
TGA22_ORYSJ GO:0043565
PME64_ARATH GO:0005886
PME64_ARATH GO:0016021
PME64_ARATH GO:0030599
PME64_ARATH GO:0042545
PME64_ARATH GO:0045330
PME64_ARATH GO:0045490
PME64_ARATH GO:0046910
PME40_ARATH GO:0005576
PME40_ARATH GO:0005618
PME40_ARATH GO:0030599
PME40_ARATH GO:0042545
PME40_ARATH GO:0045330
PME40_ARATH GO:0045490
PME40_ARATH GO:0046910
TOP6A_ORYSJ GO:0009330
TOP6A_ORYSJ GO:0016889
TOP6A_ORYSJ GO:0042138
TOP6A_ORYSJ GO:0042802
TOP6A_ORYSJ GO:0000228
TOP6A_ORYSJ GO:0000287
TOP6A_ORYSJ GO:0000706
TOP6A_ORYSJ GO:0000737
TOP6A_ORYSJ GO:0003677
TOP6A_ORYSJ GO:0003918
TOP6A_ORYSJ GO:0005524
TOP6A_ORYSJ GO:0006265
TOP6A_ORYSJ GO:0007131
ASO_CUCSA GO:0005507
ASO_CUCSA GO:0005576
ASO_CUCSA GO:0008447
ASO_TOBAC GO:0005507
ASO_TOBAC GO:0005576
ASO_TOBAC GO:0008447
ASO_TOBAC GO:0009506
C6_ORYSJ GO:0005615
C6_ORYSJ GO:0008289
C6_ORYSJ GO:0010584
YLS3_ARATH GO:0005829
YLS3_ARATH GO:0005886
YLS3_ARATH GO:0006869
YLS3_ARATH GO:0008289
YLS3_ARATH GO:0031225
R15A5_ARATH GO:0003735
R15A5_ARATH GO:0005739
R15A5_ARATH GO:0005773
R15A5_ARATH GO:0006412
R15A5_ARATH GO:0022626
R15A5_ARATH GO:0022627
R15A5_ARATH GO:0042788
AB9C_ARATH GO:0042626
AB9C_ARATH GO:0055085
AB9C_ARATH GO:0000325
AB9C_ARATH GO:0005524
AB9C_ARATH GO:0005774
AB9C_ARATH GO:0008559
AB9C_ARATH GO:0009506
AB9C_ARATH GO:0009624
AB9C_ARATH GO:0016020
AB9C_ARATH GO:0016021
AB9C_ARATH GO:0016887
PERX_TOBAC GO:0004601
PERX_TOBAC GO:0005576
PERX_TOBAC GO:0006979
PERX_TOBAC GO:0020037
PERX_TOBAC GO:0042744
PERX_TOBAC GO:0046872
PR40A_ARATH GO:0000398
PR40A_ARATH GO:0003723
PR40A_ARATH GO:0005685
PR40A_ARATH GO:0005829
PR40A_ARATH GO:0016592
PR40A_ARATH GO:0045292
PR40A_ARATH GO:0071004
XMT1_COFAR GO:0008168
XMT1_COFAR GO:0009820
XMT1_COFAR GO:0032259
UGAT_BELPE GO:0005737
UGAT_BELPE GO:0102160
RL241_ARATH GO:0000027
RL241_ARATH GO:0003723
RL241_ARATH GO:0003735
RL241_ARATH GO:0005783
RL241_ARATH GO:0005829
RL241_ARATH GO:0005886
RL241_ARATH GO:0006412
RL241_ARATH GO:0022625
RL241_ARATH GO:1902626
PPR83_ARATH GO:0005739
PPR83_ARATH GO:0009451
PPR83_ARATH GO:0009651
PPR83_ARATH GO:0009737
PPR83_ARATH GO:0009749
PPR83_ARATH GO:0043231
PPR83_ARATH GO:0050832
U73B3_ARATH GO:0102425
U73B3_ARATH GO:0006952
U73B3_ARATH GO:0008194
U73B3_ARATH GO:0035251
U73B3_ARATH GO:0043231
U73B3_ARATH GO:0047893
U73B3_ARATH GO:0051707
U73B3_ARATH GO:0071456
U73B3_ARATH GO:0080043
U73B3_ARATH GO:0102360
UBGAT_SCUBA GO:0102159
UBGAT_SCUBA GO:0102467
UBGAT_SCUBA GO:0102468
CHI9_ORYSJ GO:0000272
CHI9_ORYSJ GO:0004568
CHI9_ORYSJ GO:0006032
CHI9_ORYSJ GO:0008061
CHI9_ORYSJ GO:0016998
CHI9_ORYSJ GO:0050832
AROF_ARATH GO:0003849
AROF_ARATH GO:0005739
AROF_ARATH GO:0009073
AROF_ARATH GO:0009423
AROF_ARATH GO:0009507
AROF_ARATH GO:0009611
BPG2_ARATH GO:0009741
BPG2_ARATH GO:0009742
BPG2_ARATH GO:0016787
BPG2_ARATH GO:0019843
BPG2_ARATH GO:0032502
BPG2_ARATH GO:1901259
BPG2_ARATH GO:1902326
BPG2_ARATH GO:1904143
BPG2_ARATH GO:0005525
BPG2_ARATH GO:0005739
BPG2_ARATH GO:0006355
BPG2_ARATH GO:0009416
BPG2_ARATH GO:0009507
BPG2_ARATH GO:0009570
BPG2_ARATH GO:0009646
BPG2_ARATH GO:0009651
BPG2_ARATH GO:0009658
TBL2_ARATH GO:0005794
TBL2_ARATH GO:0016021
TBL2_ARATH GO:0016413
TBL1_ARATH GO:0005794
TBL1_ARATH GO:0016021
TBL1_ARATH GO:0016413
TBL1_ARATH GO:0030244
EF4L3_ARATH GO:0005634
EF4L3_ARATH GO:0009649
EF4L3_ARATH GO:0042753
EF4L3_ARATH GO:0042803
EF4L3_ARATH GO:0048511
MRS23_ARATH GO:0005886
MRS23_ARATH GO:0015095
MRS23_ARATH GO:0015693
MRS23_ARATH GO:0016021
BGL28_ORYSJ GO:0005975
BGL28_ORYSJ GO:0008422
BGL28_ORYSJ GO:0102483
ATG8I_ARATH GO:0000421
ATG8I_ARATH GO:0005874
ATG8I_ARATH GO:0006914
ATG8I_ARATH GO:0006995
ATG8I_ARATH GO:0015031
ATG8I_ARATH GO:0019776
ATG8I_ARATH GO:0019779
ATG8I_ARATH GO:0019786
ATG8I_ARATH GO:0031410
CALX_PEA GO:0005509
CALX_PEA GO:0005789
CALX_PEA GO:0006457
CALX_PEA GO:0016021
CALX_PEA GO:0030246
CALX_PEA GO:0051082
MANA1_ARATH GO:0004559
MANA1_ARATH GO:0005773
MANA1_ARATH GO:0005774
MANA1_ARATH GO:0006013
MANA1_ARATH GO:0006517
MANA1_ARATH GO:0030246
MANA1_ARATH GO:0046872
MANA1_ARATH GO:0099503
CNBL3_ORYSJ GO:0005509
CNBL6_ORYSJ GO:0005509
BGAL8_ARATH GO:0004565
BGAL8_ARATH GO:0005618
BGAL8_ARATH GO:0005773
BGAL8_ARATH GO:0005975
BGAL8_ARATH GO:0030246
BGAL8_ARATH GO:0048046
BAGBG_DALNI GO:0005975
BAGBG_DALNI GO:0033956
BGLT_TRIRP GO:0005975
BGLT_TRIRP GO:0008422
BGLT_TRIRP GO:0102483
BGL13_ORYSJ GO:0005975
BGL13_ORYSJ GO:0008422
BGL13_ORYSJ GO:0102483
MMT1_ARATH GO:0001887
MMT1_ARATH GO:0005829
MMT1_ARATH GO:0008757
MMT1_ARATH GO:0009058
MMT1_ARATH GO:0009536
MMT1_ARATH GO:0030170
MMT1_ARATH GO:0030732
MMT1_ARATH GO:0032259
MMT1_ARATH GO:0046500
MMT1_HORVU GO:0005737
MMT1_HORVU GO:0009058
MMT1_HORVU GO:0030170
MMT1_HORVU GO:0030732
MMT1_HORVU GO:0032259
MMT1_WEDBI GO:0005737
MMT1_WEDBI GO:0009058
MMT1_WEDBI GO:0030170
MMT1_WEDBI GO:0030732
MMT1_WEDBI GO:0032259
XTH27_ARATH GO:0004553
XTH27_ARATH GO:0005618
XTH27_ARATH GO:0010087
XTH27_ARATH GO:0010411
XTH27_ARATH GO:0016762
XTH27_ARATH GO:0042546
XTH27_ARATH GO:0048046
XTH27_ARATH GO:0071555
XTH33_ARATH GO:0004553
XTH33_ARATH GO:0005618
XTH33_ARATH GO:0005887
XTH33_ARATH GO:0009831
XTH33_ARATH GO:0010411
XTH33_ARATH GO:0016762
XTH33_ARATH GO:0042546
XTH33_ARATH GO:0048046
U71D1_ARATH GO:0008194
U71D1_ARATH GO:0043231
U71D1_ARATH GO:0047893
U71D1_ARATH GO:0080043
U71D1_ARATH GO:0102360
U71D1_ARATH GO:0102425
U90A1_ARATH GO:0008194
U90A1_ARATH GO:0016758
U90A1_ARATH GO:0043231
708C2_FAGES GO:0016758
ILVB1_TOBAC GO:0000287
ILVB1_TOBAC GO:0003984
ILVB1_TOBAC GO:0009097
ILVB1_TOBAC GO:0009099
ILVB1_TOBAC GO:0009507
ILVB1_TOBAC GO:0009635
ILVB1_TOBAC GO:0030976
ILVB1_TOBAC GO:0050660
ILVB2_TOBAC GO:0000287
ILVB2_TOBAC GO:0003984
ILVB2_TOBAC GO:0009097
ILVB2_TOBAC GO:0009099
ILVB2_TOBAC GO:0009507
ILVB2_TOBAC GO:0009635
ILVB2_TOBAC GO:0030976
ILVB2_TOBAC GO:0050660
VATG_CITLI GO:0016471
VATG_CITLI GO:0042626
VATG_CITLI GO:1902600
KN14J_ARATH GO:0003777
KN14J_ARATH GO:0005524
KN14J_ARATH GO:0005871
KN14J_ARATH GO:0005874
KN14J_ARATH GO:0005886
KN14J_ARATH GO:0007018
KN14J_ARATH GO:0008017
KN14J_ARATH GO:0016887
KN14K_ORYSJ GO:0003777
KN14K_ORYSJ GO:0005524
KN14K_ORYSJ GO:0005871
KN14K_ORYSJ GO:0005874
KN14K_ORYSJ GO:0007018
KN14K_ORYSJ GO:0008017
KN14K_ORYSJ GO:0016887
KN14P_ORYSJ GO:0003777
KN14P_ORYSJ GO:0005524
KN14P_ORYSJ GO:0005871
KN14P_ORYSJ GO:0005874
KN14P_ORYSJ GO:0007018
KN14P_ORYSJ GO:0008017
KN14P_ORYSJ GO:0016887
CRK35_ARATH GO:0004674
CRK35_ARATH GO:0005524
CRK35_ARATH GO:0005886
CRK35_ARATH GO:0006468
CRK35_ARATH GO:0016021
CRK35_ARATH GO:0042742
CYTA_HELAN GO:0004869
CLPT1_ARATH GO:0005829
CLPT1_ARATH GO:0009507
CLPT1_ARATH GO:0009532
CLPT1_ARATH GO:0009570
CLPT1_ARATH GO:0009579
CLPT1_ARATH GO:0009941
CLPT1_ARATH GO:0019538
MTPC3_ARATH GO:0009845
MTPC3_ARATH GO:0015086
MTPC3_ARATH GO:0015093
MTPC3_ARATH GO:0097577
MTPC3_ARATH GO:0015341
MTPC3_ARATH GO:0016020
MTPC3_ARATH GO:0016021
MTPC3_ARATH GO:0035618
MTPC3_ARATH GO:0048316
MTPC3_ARATH GO:0070574
MTPC3_ARATH GO:0071421
MTPC3_ARATH GO:0005384
MTPC3_ARATH GO:0005623
MTPC3_ARATH GO:0005886
MTPC3_ARATH GO:0006826
MTPC3_ARATH GO:0006876
MTPC3_ARATH GO:0006879
MTPC3_ARATH GO:0006882
MTPC3_ARATH GO:0008324
MTPC3_ARATH GO:0009705
TET2_ARATH GO:0005886
TET2_ARATH GO:0009506
TET2_ARATH GO:0016021
PP129_ARATH GO:0005739
POL_CERV GO:0003964
POL_CERV GO:0004190
POL_CERV GO:0004519
POL_RTBVP GO:0003964
POL_RTBVP GO:0004190
POL_RTBVP GO:0004523
POL_RTBVP GO:0019028
POL_RTBVP GO:0042025
POL_RTBVP GO:0046718
POL_RTBVP GO:0046740
POL_RTBVP GO:0046872
POL_RTBVP GO:0075732
HAK12_ORYSJ GO:0006813
HAK12_ORYSJ GO:0015079
HAK12_ORYSJ GO:0016020
HAK12_ORYSJ GO:0016021
HAK18_ORYSJ GO:0006813
HAK18_ORYSJ GO:0015079
HAK18_ORYSJ GO:0016020
HAK18_ORYSJ GO:0016021
POT11_ARATH GO:0005886
POT11_ARATH GO:0006813
POT11_ARATH GO:0015079
POT11_ARATH GO:0016020
POT11_ARATH GO:0016021
EHD3_ORYSJ GO:0046872
EHD3_ORYSJ GO:0048586
EHD3_ORYSJ GO:0000123
EHD3_ORYSJ GO:0000790
EHD3_ORYSJ GO:0003677
EHD3_ORYSJ GO:0004402
EHD3_ORYSJ GO:0005634
EHD3_ORYSJ GO:0009908
EHD3_ORYSJ GO:0042393
EHD3_ORYSJ GO:0045892
EHD3_ORYSJ GO:0045944
MBD9_ARATH GO:0043967
MBD9_ARATH GO:0046872
MBD9_ARATH GO:0048573
MBD9_ARATH GO:0004402
MBD9_ARATH GO:0005634
MBD9_ARATH GO:0006355
MBD9_ARATH GO:0008327
MBD9_ARATH GO:0009506
MBD9_ARATH GO:0010223
MBD9_ARATH GO:0016573
MBD9_ARATH GO:0042393
MBD9_ARATH GO:0043966
GCH1_ARATH GO:0003934
GCH1_ARATH GO:0005525
GCH1_ARATH GO:0005737
GCH1_ARATH GO:0006729
GCH1_ARATH GO:0008270
GCH1_ARATH GO:0035998
GCH1_ARATH GO:0046654
GCH1_SOLLC GO:0003934
GCH1_SOLLC GO:0005525
GCH1_SOLLC GO:0005737
GCH1_SOLLC GO:0006729
GCH1_SOLLC GO:0008270
GCH1_SOLLC GO:0035998
GCH1_SOLLC GO:0042803
GCH1_SOLLC GO:0046654
PPR93_ARATH GO:0005739
PPR93_ARATH GO:0009845
ALFP3_ARATH GO:0009570
ALFP3_ARATH GO:0010287
ALFP3_ARATH GO:0030388
ALFP3_ARATH GO:0046686
ALFP3_ARATH GO:0004332
ALFP3_ARATH GO:0005739
ALFP3_ARATH GO:0005829
ALFP3_ARATH GO:0006094
ALFP3_ARATH GO:0006096
ALFP3_ARATH GO:0006979
ALFP3_ARATH GO:0009507
ALFP3_ARATH GO:0009534
ALFP3_ARATH GO:0009536
CDC6B_ARATH GO:0000278
CDC6B_ARATH GO:0003688
CDC6B_ARATH GO:0005634
CDC6B_ARATH GO:0006270
CDC6B_ARATH GO:0033314
CDC6B_ARATH GO:0051301
RIR1_ARATH GO:0004748
RIR1_ARATH GO:0005524
RIR1_ARATH GO:0005971
RIR1_ARATH GO:0006260
RIR1_ARATH GO:0009202
RIR1_ARATH GO:0009263
RIR1_ARATH GO:0046686
AE7_ARATH GO:0106035
AE7_ARATH GO:1990067
AE7_ARATH GO:2001022
AE7_ARATH GO:0005634
AE7_ARATH GO:0005737
AE7_ARATH GO:0006259
AE7_ARATH GO:0007059
AE7_ARATH GO:0009944
AE7_ARATH GO:0010209
AE7_ARATH GO:0016226
AE7_ARATH GO:0042127
AE7_ARATH GO:0051726
SGMR2_BOVIN GO:0005764
SGMR2_BOVIN GO:0005783
SGMR2_BOVIN GO:0005791
SGMR2_BOVIN GO:0005886
SGMR2_BOVIN GO:0016021
SGMR2_BOVIN GO:0030867
SGMR2_BOVIN GO:0031965
SGMR2_BOVIN GO:0042632
SGMR2_HUMAN GO:0001558
SGMR2_HUMAN GO:0005764
SGMR2_HUMAN GO:0005783
SGMR2_HUMAN GO:0005791
SGMR2_HUMAN GO:0005886
SGMR2_HUMAN GO:0016021
SGMR2_HUMAN GO:0030867
SGMR2_HUMAN GO:0031965
SGMR2_HUMAN GO:0042632
SGMR2_XENTR GO:0005764
SGMR2_XENTR GO:0005783
SGMR2_XENTR GO:0005791
SGMR2_XENTR GO:0005886
SGMR2_XENTR GO:0016021
SGMR2_XENTR GO:0030867
SGMR2_XENTR GO:0031965
SGMR2_XENTR GO:0042632
MLOL_LINUS GO:0006952
MLOL_LINUS GO:0009607
MLOL_LINUS GO:0016021
ICMTA_ARATH GO:0004671
ICMTA_ARATH GO:0005783
ICMTA_ARATH GO:0005789
ICMTA_ARATH GO:0006481
ICMTA_ARATH GO:0009788
ICMTA_ARATH GO:0009908
ICMTA_ARATH GO:0010340
ICMTA_ARATH GO:0016021
ICMTA_ARATH GO:0048367
ICMTB_ARATH GO:0004671
ICMTB_ARATH GO:0005783
ICMTB_ARATH GO:0005789
ICMTB_ARATH GO:0006481
ICMTB_ARATH GO:0009788
ICMTB_ARATH GO:0009908
ICMTB_ARATH GO:0016021
ICMTB_ARATH GO:0048367
ICMT_ORYSJ GO:0004671
ICMT_ORYSJ GO:0005783
ICMT_ORYSJ GO:0005789
ICMT_ORYSJ GO:0006481
ICMT_ORYSJ GO:0016021
CML41_ARATH GO:0005509
SBIR1_ARATH GO:0031349
SBIR1_ARATH GO:0060862
SBIR1_ARATH GO:0004674
SBIR1_ARATH GO:0004713
SBIR1_ARATH GO:0004714
SBIR1_ARATH GO:0005524
SBIR1_ARATH GO:0005777
SBIR1_ARATH GO:0005886
SBIR1_ARATH GO:0006952
SBIR1_ARATH GO:0010942
SBIR1_ARATH GO:0016021
ZFNL_PEA GO:0003677
ZFNL_PEA GO:0005634
ZFNL_PEA GO:0046872
PGLR_MEDSA GO:0004650
PGLR_MEDSA GO:0005576
PGLR_MEDSA GO:0005618
PGLR_MEDSA GO:0005975
PGLR_MEDSA GO:0071555
SK3_ORYSJ GO:0000287
SK3_ORYSJ GO:0004765
SK3_ORYSJ GO:0005524
SK3_ORYSJ GO:0009073
SK3_ORYSJ GO:0009423
SK3_ORYSJ GO:0009507
SK3_ORYSJ GO:0009536
SK3_ORYSJ GO:0019632
RBK2_ARATH GO:0004675
RBK2_ARATH GO:0005524
RBK2_ARATH GO:0005634
RBK2_ARATH GO:0005737
RBK2_ARATH GO:0005886
RBK2_ARATH GO:0006468
RBK2_ARATH GO:0051020
ABC1_ARATH GO:0005524
ABC1_ARATH GO:0005739
ABC1_ARATH GO:0005743
ABC1_ARATH GO:0006744
ABC1_ARATH GO:0010224
ABC1_ARATH GO:0015996
ABC1_ARATH GO:0016301
HS904_ARATH GO:0009536
HS904_ARATH GO:0009570
HS904_ARATH GO:0009986
HS904_ARATH GO:0032991
HS904_ARATH GO:0034605
HS904_ARATH GO:0048046
HS904_ARATH GO:0048471
HS904_ARATH GO:0050821
HS904_ARATH GO:0051082
HS904_ARATH GO:0005524
HS904_ARATH GO:0005618
HS904_ARATH GO:0005634
HS904_ARATH GO:0005737
HS904_ARATH GO:0005774
HS904_ARATH GO:0005794
HS904_ARATH GO:0005829
HS904_ARATH GO:0005886
HS904_ARATH GO:0006457
HSP82_MAIZE GO:0050821
HSP82_MAIZE GO:0051082
HSP82_MAIZE GO:0005524
HSP82_MAIZE GO:0005737
HSP82_MAIZE GO:0005829
HSP82_MAIZE GO:0005886
HSP82_MAIZE GO:0006457
HSP82_MAIZE GO:0009986
HSP82_MAIZE GO:0032991
HSP82_MAIZE GO:0034605
HSP82_MAIZE GO:0048471
RS2_MAIZE GO:0009753
RS2_MAIZE GO:0009944
RS2_MAIZE GO:0010338
RS2_MAIZE GO:0042742
RS2_MAIZE GO:0042803
RS2_MAIZE GO:0044212
RS2_MAIZE GO:0045088
RS2_MAIZE GO:0045892
RS2_MAIZE GO:0046686
RS2_MAIZE GO:0050832
RS2_MAIZE GO:0000793
RS2_MAIZE GO:0005730
RS2_MAIZE GO:0006351
RS2_MAIZE GO:0008356
RS2_MAIZE GO:0009615
RS2_MAIZE GO:0009651
RS2_MAIZE GO:0009733
RS2_MAIZE GO:0009739
RS2_MAIZE GO:0009751
FHYRK_ARATH GO:0000287
FHYRK_ARATH GO:0003919
FHYRK_ARATH GO:0005524
FHYRK_ARATH GO:0006771
FHYRK_ARATH GO:0008531
FHYRK_ARATH GO:0009231
FHYRK_ARATH GO:0009398
FHYRK_ARATH GO:0016787
STIL3_ARATH GO:0003677
STIL3_ARATH GO:0003887
STIL3_ARATH GO:0005524
STIL3_ARATH GO:0005634
STIL3_ARATH GO:0005663
STIL3_ARATH GO:0005886
STIL3_ARATH GO:0006261
STIL3_ARATH GO:0006281
STIL3_ARATH GO:0009360
STIL4_ARATH GO:0003677
STIL4_ARATH GO:0003887
STIL4_ARATH GO:0005524
STIL4_ARATH GO:0005634
STIL4_ARATH GO:0005663
STIL4_ARATH GO:0006261
STIL4_ARATH GO:0006281
STIL4_ARATH GO:0009360
AB17I_ARATH GO:0005315
AB17I_ARATH GO:0005524
AB17I_ARATH GO:0005774
AB17I_ARATH GO:0005886
AB17I_ARATH GO:0016887
AB17I_ARATH GO:0035435
NADK2_ARATH GO:0003951
NADK2_ARATH GO:0005516
NADK2_ARATH GO:0005524
NADK2_ARATH GO:0006741
NADK2_ARATH GO:0009507
NADK2_ARATH GO:0019674
NADK2_ORYSJ GO:0003951
NADK2_ORYSJ GO:0005516
NADK2_ORYSJ GO:0005524
NADK2_ORYSJ GO:0006741
NADK2_ORYSJ GO:0009507
NADK2_ORYSJ GO:0019674
BSMT1_ARATH GO:0006952
BSMT1_ARATH GO:0008757
BSMT1_ARATH GO:0009611
BSMT1_ARATH GO:0032259
BSMT1_ARATH GO:0046872
BSMT1_ARATH GO:0051707
BSMT1_ARATH GO:0052624
BSMT1_ARATH GO:0080150
LRX3_ARATH GO:0005199
LRX3_ARATH GO:0005576
LRX3_ARATH GO:0005618
LRX3_ARATH GO:0009505
LRX3_ARATH GO:0009506
LRX3_ARATH GO:0071555
LRX3_ARATH GO:0099503
LRX7_ARATH GO:0005199
LRX7_ARATH GO:0005576
LRX7_ARATH GO:0005618
LRX7_ARATH GO:0071555
CB2A_PYRPY GO:0009522
CB2A_PYRPY GO:0009523
CB2A_PYRPY GO:0009535
CB2A_PYRPY GO:0009765
CB2A_PYRPY GO:0016021
CB2A_PYRPY GO:0016168
CB2A_PYRPY GO:0018298
CB2A_PYRPY GO:0046872
TIF4B_ARATH GO:0005634
TIF4B_ARATH GO:0009611
TIF4B_ARATH GO:0031347
TIF4B_ARATH GO:0048366
TIF4B_ARATH GO:1901371
TIF4B_ARATH GO:2000022
AROF_SOLTU GO:0003849
AROF_SOLTU GO:0009073
AROF_SOLTU GO:0009423
AROF_SOLTU GO:0009507
RL6_MESCR GO:0003735
RL6_MESCR GO:0005840
RL6_MESCR GO:0006412
GLGL3_ARATH GO:0005524
GLGL3_ARATH GO:0005978
GLGL3_ARATH GO:0008878
GLGL3_ARATH GO:0009507
GLGL3_ARATH GO:0019252
GLGL1_ARATH GO:0005524
GLGL1_ARATH GO:0005978
GLGL1_ARATH GO:0008878
GLGL1_ARATH GO:0009507
GLGL1_ARATH GO:0009570
GLGL1_ARATH GO:0009941
GLGL1_ARATH GO:0019252
GLGL1_BETVU GO:0005524
GLGL1_BETVU GO:0005978
GLGL1_BETVU GO:0008878
GLGL1_BETVU GO:0009501
GLGL1_BETVU GO:0009507
GLGL1_BETVU GO:0019252
GLGL1_SOLTU GO:0005524
GLGL1_SOLTU GO:0005978
GLGL1_SOLTU GO:0008878
GLGL1_SOLTU GO:0009501
GLGL1_SOLTU GO:0009507
GLGL1_SOLTU GO:0019252
GATA4_ARATH GO:0003700
GATA4_ARATH GO:0005634
GATA4_ARATH GO:0008270
GATA4_ARATH GO:0009416
GATA4_ARATH GO:0030154
GATA4_ARATH GO:0043565
GATA4_ARATH GO:0044212
GATA4_ARATH GO:0045893
SPY_ARATH GO:0030154
SPY_ARATH GO:0048511
SPY_ARATH GO:2000377
SPY_ARATH GO:0005634
SPY_ARATH GO:0005737
SPY_ARATH GO:0005829
SPY_ARATH GO:0006486
SPY_ARATH GO:0009736
SPY_ARATH GO:0009740
SPY_ARATH GO:0009908
SPY_ARATH GO:0009938
SPY_ARATH GO:0016262
SPY_PETHY GO:0005634
SPY_PETHY GO:0006486
SPY_PETHY GO:0009740
SPY_PETHY GO:0016757
DHE3_SOLLC GO:0004352
DHE3_SOLLC GO:0005739
DHE3_SOLLC GO:0005759
DHE3_SOLLC GO:0006538
UMP2_ARATH GO:0005507
UMP2_ARATH GO:0005730
UMP2_ARATH GO:0005739
UMP2_ARATH GO:0005747
UMP2_ARATH GO:0005773
UMP2_ARATH GO:0005777
UMP2_ARATH GO:0009853
UMP2_ARATH GO:0031966
UMP2_ARATH GO:0045271
NLP3_ORYSJ GO:0003677
NLP3_ORYSJ GO:0005634
NLP7_ARATH GO:0003700
NLP7_ARATH GO:0005634
NLP7_ARATH GO:0009414
NLP7_ARATH GO:0010118
NLP7_ARATH GO:0010167
NLP7_ARATH GO:0042128
NLP7_ARATH GO:0044212
MNB1B_MAIZE GO:0005634
MNB1B_MAIZE GO:0006355
MNB1B_MAIZE GO:0044212
P2C45_ORYSJ GO:0004722
P2C45_ORYSJ GO:0004724
P2C45_ORYSJ GO:0046872
P2C58_ARATH GO:0004722
P2C58_ARATH GO:0004724
P2C58_ARATH GO:0005886
P2C58_ARATH GO:0046872
RL242_ARATH GO:0009955
RL242_ARATH GO:0009965
RL242_ARATH GO:0022625
RL242_ARATH GO:0048467
RL242_ARATH GO:1902626
RL242_ARATH GO:0000027
RL242_ARATH GO:0003723
RL242_ARATH GO:0003729
RL242_ARATH GO:0003735
RL242_ARATH GO:0005654
RL242_ARATH GO:0005730
RL242_ARATH GO:0005829
RL242_ARATH GO:0006412
RL242_ARATH GO:0009734
TA14B_ARATH GO:0048510
TA14B_ARATH GO:0090239
TA14B_ARATH GO:2000028
TA14B_ARATH GO:0005634
TA14B_ARATH GO:0005737
TA14B_ARATH GO:0006281
TA14B_ARATH GO:0006355
TA14B_ARATH GO:0009908
TA14B_ARATH GO:0009909
TA14B_ARATH GO:0030154
TA14B_ARATH GO:0035267
TA14B_ARATH GO:0043981
VA724_ARATH GO:0005886
VA724_ARATH GO:0015031
VA724_ARATH GO:0016021
VA724_ARATH GO:0016192
VA724_ARATH GO:0031901
VA725_ARATH GO:0005768
VA725_ARATH GO:0005886
VA725_ARATH GO:0015031
VA725_ARATH GO:0016021
VA725_ARATH GO:0016192
VA725_ARATH GO:0031901
U80A2_ARATH GO:0102202
U80A2_ARATH GO:0102203
U80A2_ARATH GO:0102205
U80A2_ARATH GO:0005829
U80A2_ARATH GO:0005886
U80A2_ARATH GO:0005975
U80A2_ARATH GO:0016125
U80A2_ARATH GO:0016126
U80A2_ARATH GO:0016906
U80A2_ARATH GO:0030259
U80A2_ARATH GO:0048316
U80A2_ARATH GO:0051507
BGAL9_ARATH GO:0004565
BGAL9_ARATH GO:0005618
BGAL9_ARATH GO:0005773
BGAL9_ARATH GO:0005774
BGAL9_ARATH GO:0005975
BGAL9_ARATH GO:0030246
BGAL9_ARATH GO:0048046
H1_PEA GO:0000786
H1_PEA GO:0003677
H1_PEA GO:0005634
H1_PEA GO:0006334
H1_SOLPN GO:0000786
H1_SOLPN GO:0003677
H1_SOLPN GO:0005634
H1_SOLPN GO:0006334
NEED_PINRA GO:0003677
NEED_PINRA GO:0005634
NEED_PINRA GO:0006355
NEED_PINRA GO:0007275
INV1_PEA GO:0004564
INV1_PEA GO:0005975
INV1_ARATH GO:0004564
INV1_ARATH GO:0005618
INV1_ARATH GO:0005886
INV1_ARATH GO:0005975
INV1_ARATH GO:0009611
INV1_ARATH GO:0048046
INV1_ARATH GO:0050832
INV1_ARATH GO:0080167
INVA4_ARATH GO:0009617
INVA4_ARATH GO:0009738
INVA4_ARATH GO:0016020
INVA4_ARATH GO:0016021
INVA4_ARATH GO:0031902
INVA4_ARATH GO:0071370
INVA4_ARATH GO:0080022
INVA4_ARATH GO:0000139
INVA4_ARATH GO:0000325
INVA4_ARATH GO:0004564
INVA4_ARATH GO:0004575
INVA4_ARATH GO:0005773
INVA4_ARATH GO:0005774
INVA4_ARATH GO:0005775
INVA4_ARATH GO:0005789
INVA4_ARATH GO:0005985
Y1668_ARATH GO:0004672
Y1668_ARATH GO:0005524
Y1668_ARATH GO:0005886
Y1668_ARATH GO:0016021
PP259_ARATH GO:0009451
PP259_ARATH GO:0043231
RNE_ARATH GO:2001070
RNE_ARATH GO:0003723
RNE_ARATH GO:0004521
RNE_ARATH GO:0004540
RNE_ARATH GO:0006364
RNE_ARATH GO:0009507
RNE_ARATH GO:0009570
RNE_ARATH GO:0009658
RNE_ARATH GO:0010239
RNE_ARATH GO:1901259
YUC9_ARATH GO:0004499
YUC9_ARATH GO:0009851
YUC9_ARATH GO:0050660
YUC9_ARATH GO:0050661
YUC9_ARATH GO:0103075
UBA2C_ARATH GO:0051252
UBA2C_ARATH GO:1990904
UBA2C_ARATH GO:0003723
UBA2C_ARATH GO:0003729
UBA2C_ARATH GO:0005634
UBA2C_ARATH GO:0005730
UBA2C_ARATH GO:0006397
UBA2C_ARATH GO:0006952
UBA2C_ARATH GO:0008219
UBA2C_ARATH GO:0009693
UBA2C_ARATH GO:0010150
RGLG1_ARATH GO:0004842
RGLG1_ARATH GO:0005634
RGLG1_ARATH GO:0005886
RGLG1_ARATH GO:0009738
RGLG1_ARATH GO:0009789
RGLG1_ARATH GO:0046872
RGLG1_ARATH GO:0061630
RGLG1_ARATH GO:0070534
RGLG1_ARATH GO:0080148
RGLG2_ARATH GO:0004842
RGLG2_ARATH GO:0005634
RGLG2_ARATH GO:0005886
RGLG2_ARATH GO:0009690
RGLG2_ARATH GO:0009738
RGLG2_ARATH GO:0009850
RGLG2_ARATH GO:0046872
RGLG2_ARATH GO:0080148
RGLG3_ARATH GO:0004842
RGLG3_ARATH GO:0005634
RGLG3_ARATH GO:0005737
RGLG3_ARATH GO:0009611
RGLG3_ARATH GO:0009867
RGLG3_ARATH GO:0042742
RGLG3_ARATH GO:0046872
RGLG5_ARATH GO:0005886
RGLG5_ARATH GO:0009738
RGLG5_ARATH GO:0009789
RGLG5_ARATH GO:0016740
RGLG5_ARATH GO:0046872
SST_FESAR GO:0004575
SST_FESAR GO:0005773
SST_FESAR GO:0005975
SST_FESAR GO:0050306
CLSY1_ARATH GO:0004386
CLSY1_ARATH GO:0005524
CLSY1_ARATH GO:0005654
CLSY1_ARATH GO:0005730
CLSY1_ARATH GO:0031047
CLSY1_ARATH GO:1900370
CLSY2_ARATH GO:0004386
CLSY2_ARATH GO:0005524
CLSY2_ARATH GO:0005634
B3GTK_ARATH GO:0000139
B3GTK_ARATH GO:0005783
B3GTK_ARATH GO:0005794
B3GTK_ARATH GO:0010405
B3GTK_ARATH GO:0016021
B3GTK_ARATH GO:0018258
B3GTK_ARATH GO:0030246
B3GTK_ARATH GO:0080147
B3GTK_ARATH GO:1990714
NAC16_ARATH GO:0003700
NAC16_ARATH GO:0005634
NAC16_ARATH GO:0010200
NAC16_ARATH GO:0016021
NAC16_ARATH GO:0044212
NAC16_ARATH GO:0045893
NAC16_ARATH GO:1900057
PR1_SAMNI GO:0005576
PR1_SAMNI GO:0006952
PR1_SAMNI GO:0009607
PRB1_ARATH GO:0005615
PRB1_ARATH GO:0009611
PRB1_ARATH GO:0009617
PRB1_ARATH GO:0009723
PRB1_ARATH GO:0009751
PRB1_ARATH GO:0009753
PRB1_ARATH GO:0009814
PRB1_ARATH GO:0080027
TC10A_ARATH GO:0005783
TC10A_ARATH GO:0005789
TC10A_ARATH GO:0006666
TC10A_ARATH GO:0016021
TC10A_ARATH GO:0030148
TC10A_ARATH GO:0047560
VPS4_ARATH GO:0010091
VPS4_ARATH GO:0015031
VPS4_ARATH GO:0016192
VPS4_ARATH GO:0016887
VPS4_ARATH GO:0032585
VPS4_ARATH GO:0055075
VPS4_ARATH GO:0055078
VPS4_ARATH GO:0005524
VPS4_ARATH GO:0005634
VPS4_ARATH GO:0005737
VPS4_ARATH GO:0005771
VPS4_ARATH GO:0005777
VPS4_ARATH GO:0007032
VPS4_ARATH GO:0007033
VPS4_ARATH GO:0007049
VPS4_ARATH GO:0009506
Y2454_DICDI GO:0005634
Y2454_DICDI GO:0018024
Y2454_DICDI GO:0034968
Y2454_DICDI GO:0046872
PMTH_ARATH GO:0005737
PMTH_ARATH GO:0005768
PMTH_ARATH GO:0005789
PMTH_ARATH GO:0005794
PMTH_ARATH GO:0005802
PMTH_ARATH GO:0005829
PMTH_ARATH GO:0008168
PMTH_ARATH GO:0016021
PMTH_ARATH GO:0032259
PMTF_ARATH GO:0000139
PMTF_ARATH GO:0005737
PMTF_ARATH GO:0005768
PMTF_ARATH GO:0005794
PMTF_ARATH GO:0005802
PMTF_ARATH GO:0005829
PMTF_ARATH GO:0008168
PMTF_ARATH GO:0016021
PMTF_ARATH GO:0032259
PMTG_ARATH GO:0005737
PMTG_ARATH GO:0005768
PMTG_ARATH GO:0005789
PMTG_ARATH GO:0005794
PMTG_ARATH GO:0005802
PMTG_ARATH GO:0008168
PMTG_ARATH GO:0016021
PMTG_ARATH GO:0032259
PMTJ_ARATH GO:0005737
PMTJ_ARATH GO:0005768
PMTJ_ARATH GO:0005789
PMTJ_ARATH GO:0005794
PMTJ_ARATH GO:0005802
PMTJ_ARATH GO:0008168
PMTJ_ARATH GO:0016021
PMTJ_ARATH GO:0032259
R10A3_ARATH GO:0000470
R10A3_ARATH GO:0003723
R10A3_ARATH GO:0003735
R10A3_ARATH GO:0005730
R10A3_ARATH GO:0006412
R10A3_ARATH GO:0009536
R10A3_ARATH GO:0022625
R10A3_ARATH GO:0022626
R10A3_ARATH GO:0042788
CB24_PEA GO:0009522
CB24_PEA GO:0009523
CB24_PEA GO:0009535
CB24_PEA GO:0009765
CB24_PEA GO:0016021
CB24_PEA GO:0016168
CB24_PEA GO:0018298
CB24_PEA GO:0046872
INV3_ARATH GO:0005618
INV3_ARATH GO:0005773
INV3_ARATH GO:0005975
INV3_ARATH GO:0048046
INV3_ARATH GO:0051669
INVA_VICFA GO:0004575
INVA_VICFA GO:0005775
INVA_VICFA GO:0005985
INVA_VICFA GO:0016021
FRL3_ARATH GO:0009536
FRL3_ARATH GO:0009908
FRL3_ARATH GO:0030154
TGT1_ARATH GO:0003700
TGT1_ARATH GO:0005634
TGT1_ARATH GO:0006355
TGT1_ARATH GO:0042802
TGT1_ARATH GO:0043565
TGT1_ARATH GO:0044212
HIP34_ARATH GO:0009506
HIP34_ARATH GO:0030001
HIP34_ARATH GO:0046872
OCT7_ARATH GO:0005524
OCT7_ARATH GO:0005886
OCT7_ARATH GO:0016021
OCT7_ARATH GO:0090416
OCT7_ARATH GO:0090417
OCT7_ARATH GO:2001142
OCT7_ARATH GO:2001143
SR542_SOLLC GO:0003924
SR542_SOLLC GO:0005525
SR542_SOLLC GO:0005786
SR542_SOLLC GO:0005829
SR542_SOLLC GO:0006616
SR542_SOLLC GO:0008312
SR542_SOLLC GO:0030942
SR543_ARATH GO:0003924
SR543_ARATH GO:0005525
SR543_ARATH GO:0005786
SR543_ARATH GO:0005829
SR543_ARATH GO:0006616
SR543_ARATH GO:0008312
SR543_ARATH GO:0030942
PPA13_ARATH GO:0003993
PPA13_ARATH GO:0005576
PPA13_ARATH GO:0046872
CTF64_ARATH GO:0003729
CTF64_ARATH GO:0005847
CTF64_ARATH GO:0031047
CTF64_ARATH GO:0031123
CTF64_ARATH GO:0042868
CTF64_ARATH GO:0045892
CTF64_ARATH GO:0048589
CTF64_ARATH GO:0060968
CTF64_ARATH GO:0098789
PME62_ARATH GO:0005576
PME62_ARATH GO:0005618
PME62_ARATH GO:0030599
PME62_ARATH GO:0042545
PME62_ARATH GO:0045330
PME62_ARATH GO:0045490
PME62_ARATH GO:0052689
NDK1_PEA GO:0004550
NDK1_PEA GO:0005524
NDK1_PEA GO:0006183
NDK1_PEA GO:0006228
NDK1_PEA GO:0006241
NDK1_PEA GO:0009585
NDK1_PEA GO:0046872
PTR35_ARATH GO:0015333
PTR35_ARATH GO:0016021
PTR35_ARATH GO:0035673
PTR35_ARATH GO:1904680
PP257_ARATH GO:0009451
PP257_ARATH GO:0009507
PP257_ARATH GO:0043231
DDR4_ARATH GO:0005634
KNOX4_MAIZE GO:0005634
KNOX4_MAIZE GO:0006355
KNOX4_MAIZE GO:0043565
WR52W_ARATH GO:0003700
WR52W_ARATH GO:0005524
WR52W_ARATH GO:0005634
WR52W_ARATH GO:0006952
WR52W_ARATH GO:0043531
WR52W_ARATH GO:0043565
CNG20_ARATH GO:0005216
CNG20_ARATH GO:0005516
CNG20_ARATH GO:0009535
CNG20_ARATH GO:0009624
CNG20_ARATH GO:0016021
CNG20_ARATH GO:0030552
CNG20_ARATH GO:0030553
MTP5_ORYSJ GO:0015093
MTP5_ORYSJ GO:0015341
MTP5_ORYSJ GO:0016020
MTP5_ORYSJ GO:0016021
MTP5_ORYSJ GO:0070574
MTP5_ORYSJ GO:0005623
MTP5_ORYSJ GO:0005774
MTP5_ORYSJ GO:0005886
MTP5_ORYSJ GO:0006876
MTP5_ORYSJ GO:0006879
MTP5_ORYSJ GO:0006882
MTP5_ORYSJ GO:0008324
MTP5_ORYSJ GO:0010486
MTP5_ORYSJ GO:0015086
PP394_ARATH GO:0005739
PP394_ARATH GO:0009451
PP394_ARATH GO:0043231
PP394_ARATH GO:0080156
NFYC4_ORYSJ GO:0000978
NFYC4_ORYSJ GO:0005634
NFYC4_ORYSJ GO:0005737
NFYC4_ORYSJ GO:0006355
NFYC4_ORYSJ GO:0009908
NFYC4_ORYSJ GO:0046982
NFYC4_ORYSJ GO:0048579
ATP5E_IPOBA GO:0000275
ATP5E_IPOBA GO:0015986
ATP5E_IPOBA GO:0046933
DCE3_ARATH GO:0004351
DCE3_ARATH GO:0005516
DCE3_ARATH GO:0005739
DCE3_ARATH GO:0005829
DCE3_ARATH GO:0006538
DCE3_ARATH GO:0030170
SKS1_ARATH GO:0004322
SKS1_ARATH GO:0005507
SKS1_ARATH GO:0005829
SKS1_ARATH GO:0005886
SKS1_ARATH GO:0006826
SKS1_ARATH GO:0009506
SKS1_ARATH GO:0031225
SKS1_ARATH GO:0046658
SKS1_ARATH GO:0055072
SKU5_ARATH GO:0009932
SKU5_ARATH GO:0031225
SKU5_ARATH GO:0046658
SKU5_ARATH GO:0048046
SKU5_ARATH GO:0055072
SKU5_ARATH GO:0004322
SKU5_ARATH GO:0005507
SKU5_ARATH GO:0005618
SKU5_ARATH GO:0005774
SKU5_ARATH GO:0005829
SKU5_ARATH GO:0005886
SKU5_ARATH GO:0006826
SKU5_ARATH GO:0009505
SKU5_ARATH GO:0009506
TCEA2_TULGE GO:0006952
TCEA2_TULGE GO:0009507
TCEA2_TULGE GO:0016787
TCEA2_TULGE GO:0016829
FRS3_ARATH GO:0005634
FRS3_ARATH GO:0006355
FRS3_ARATH GO:0008270
FRS3_ARATH GO:0009506
KIME_ARATH GO:0000287
KIME_ARATH GO:0004496
KIME_ARATH GO:0005524
KIME_ARATH GO:0005737
KIME_ARATH GO:0005829
KIME_ARATH GO:0016126
KIME_ARATH GO:0019287
ODPA3_ARATH GO:0004739
ODPA3_ARATH GO:0006086
ODPA3_ARATH GO:0006096
ODPA3_ARATH GO:0009507
ODPA3_ARATH GO:0009536
ODPA3_ARATH GO:0009570
ODPA3_ARATH GO:0009941
RFA1C_ARATH GO:0006289
RFA1C_ARATH GO:0007004
RFA1C_ARATH GO:0043047
RFA1C_ARATH GO:0043565
RFA1C_ARATH GO:0046872
RFA1C_ARATH GO:0051321
RFA1C_ARATH GO:0000723
RFA1C_ARATH GO:0000724
RFA1C_ARATH GO:0000784
RFA1C_ARATH GO:0003684
RFA1C_ARATH GO:0003697
RFA1C_ARATH GO:0005662
RFA1C_ARATH GO:0006261
RFA1C_ARATH GO:0006268
RFA1C_ARATH GO:0006281
PLET1_ARATH GO:0048364
PLET1_ARATH GO:0000723
PLET1_ARATH GO:0003700
PLET1_ARATH GO:0005634
PLET1_ARATH GO:0007389
PLET1_ARATH GO:0009734
PLET1_ARATH GO:0009873
PLET1_ARATH GO:0010449
PLET1_ARATH GO:0019827
PLET1_ARATH GO:0044212
G2OX4_ARATH GO:0009416
G2OX4_ARATH GO:0009686
G2OX4_ARATH GO:0045487
G2OX4_ARATH GO:0046872
G2OX4_ARATH GO:0051213
G2OX4_ARATH GO:0052634
AAT5_ARATH GO:0004069
AAT5_ARATH GO:0006103
AAT5_ARATH GO:0006531
AAT5_ARATH GO:0006536
AAT5_ARATH GO:0009058
AAT5_ARATH GO:0009501
AAT5_ARATH GO:0009507
AAT5_ARATH GO:0030170
AATM_LUPAN GO:0009941
AATM_LUPAN GO:0010319
AATM_LUPAN GO:0030170
AATM_LUPAN GO:0046686
AATM_LUPAN GO:0048046
AATM_LUPAN GO:0004069
AATM_LUPAN GO:0005739
AATM_LUPAN GO:0005759
AATM_LUPAN GO:0006103
AATM_LUPAN GO:0006531
AATM_LUPAN GO:0006536
AATM_LUPAN GO:0009058
AATM_LUPAN GO:0009409
AATM_LUPAN GO:0009570
Y7633_ORYSJ GO:0003677
Y7633_ORYSJ GO:0005634
Y7633_ORYSJ GO:0008270
Y7797_ORYSJ GO:0003677
Y7797_ORYSJ GO:0005634
Y7797_ORYSJ GO:0008270
VAL2_ARATH GO:0003700
VAL2_ARATH GO:0005634
VAL2_ARATH GO:0006355
VAL2_ARATH GO:0008270
VAL2_ARATH GO:0044212
UFL1_ARATH GO:0005789
UFL1_ARATH GO:0032434
UFL1_ARATH GO:0034976
UFL1_ARATH GO:0071568
UFL1_ARATH GO:1990592
UFL1_ORYSJ GO:0005789
UFL1_ORYSJ GO:0032434
UFL1_ORYSJ GO:0034976
UFL1_ORYSJ GO:0071568
UFL1_ORYSJ GO:1990592
MKP1_ARATH GO:0004725
MKP1_ARATH GO:0005829
MKP1_ARATH GO:0006952
MKP1_ARATH GO:0009651
MKP1_ARATH GO:0010224
MKP1_ARATH GO:0010225
MKP1_ARATH GO:0017017
MKP1_ARATH GO:1902065
CCA24_ARATH GO:0044772
CCA24_ARATH GO:0051301
CCA24_ARATH GO:0000079
CCA24_ARATH GO:0000307
CCA24_ARATH GO:0005634
CCA24_ARATH GO:0005737
CCA24_ARATH GO:0006468
CCA24_ARATH GO:0010374
CCA24_ARATH GO:0010389
CCA24_ARATH GO:0016538
CCA24_ARATH GO:0019901
GLO5_ARATH GO:0052852
GLO5_ARATH GO:0052853
GLO5_ARATH GO:0052854
GLO5_ARATH GO:0004459
GLO5_ARATH GO:0005777
GLO5_ARATH GO:0008891
GLO5_ARATH GO:0009854
GLO5_ARATH GO:0010181
GLO5_ARATH GO:0010204
GLO5_ARATH GO:0019516
GLO5_ARATH GO:0042742
GLO5_ARATH GO:0050665
DEF1A_SOLLC GO:0005739
DEF1A_SOLLC GO:0006412
DEF1A_SOLLC GO:0009505
DEF1A_SOLLC GO:0009507
DEF1A_SOLLC GO:0009570
DEF1A_SOLLC GO:0042586
DEF1A_SOLLC GO:0043686
DEF1A_SOLLC GO:0046872
R27AA_ARATH GO:0019941
R27AA_ARATH GO:0022627
R27AA_ARATH GO:0031386
R27AA_ARATH GO:0031625
R27AA_ARATH GO:0046872
R27AA_ARATH GO:0003735
R27AA_ARATH GO:0005634
R27AA_ARATH GO:0005737
R27AA_ARATH GO:0005794
R27AA_ARATH GO:0005829
R27AA_ARATH GO:0005886
R27AA_ARATH GO:0006412
R27AA_ARATH GO:0009506
R27AA_ARATH GO:0016567
FAO4A_ARATH GO:0016021
FAO4A_ARATH GO:0046577
FAO4A_ARATH GO:0050660
POLC2_JUNOX GO:0005509
CCU11_ARATH GO:0000079
CCU11_ARATH GO:0007049
CCU11_ARATH GO:0019901
CCU11_ARATH GO:0051301
C98A9_ARATH GO:0005506
C98A9_ARATH GO:0008216
C98A9_ARATH GO:0016020
C98A9_ARATH GO:0016021
C98A9_ARATH GO:0016709
C98A9_ARATH GO:0020037
C98A9_ARATH GO:0072547
C98A9_ARATH GO:0072548
C98A9_ARATH GO:0072549
BGL44_ARATH GO:0080079
BGL44_ARATH GO:0080081
BGL44_ARATH GO:0080082
BGL44_ARATH GO:0080083
BGL44_ARATH GO:0102483
BGL44_ARATH GO:0004567
BGL44_ARATH GO:0005576
BGL44_ARATH GO:0005618
BGL44_ARATH GO:0005975
BGL44_ARATH GO:0008422
BGL44_ARATH GO:0009505
BGL44_ARATH GO:0022626
BGL44_ARATH GO:0046872
BGL44_ARATH GO:0047668
FURH_VIBFR GO:0005975
FURH_VIBFR GO:0009507
FURH_VIBFR GO:0033956
VICHY_VICSN GO:0004553
VICHY_VICSN GO:0016052
VICHY_VICSN GO:0050392
ORP1A_ARATH GO:0005829
ORP1A_ARATH GO:0008289
ORP1A_ARATH GO:0015248
ORP1A_ARATH GO:0016020
ORP1A_ARATH GO:0032934
ORP1A_ARATH GO:0043231
CINV1_ORYSJ GO:0004575
CINV1_ORYSJ GO:0005829
CINV1_ORYSJ GO:0005987
CINV1_ORYSJ GO:0009555
CINV1_ORYSJ GO:0010311
CINV1_ORYSJ GO:0033926
CINV1_ORYSJ GO:0048510
CINV1_ORYSJ GO:0080022
PROT3_ARATH GO:0003333
PROT3_ARATH GO:0005886
PROT3_ARATH GO:0015171
PROT3_ARATH GO:0015193
PROT3_ARATH GO:0015824
PROT3_ARATH GO:0016021
RIN2_ARATH GO:0034052
RIN2_ARATH GO:0036513
RIN2_ARATH GO:0046872
RIN2_ARATH GO:0051082
RIN2_ARATH GO:0061630
RIN2_ARATH GO:0070936
RIN2_ARATH GO:1990381
RIN2_ARATH GO:0000836
RIN2_ARATH GO:0004842
RIN2_ARATH GO:0005886
RIN2_ARATH GO:0006511
RIN2_ARATH GO:0009626
RIN2_ARATH GO:0016021
RIN2_ARATH GO:0030433
RIN2_ARATH GO:0030968
RIN2_ARATH GO:0030970
PTP1_ARATH GO:0035556
PTP1_ARATH GO:0004725
PTP1_ARATH GO:0005634
PTP1_ARATH GO:0005737
PTP1_ARATH GO:0005886
PTP1_ARATH GO:0006470
PTP1_ARATH GO:0006952
PTP1_ARATH GO:0019900
PTP1_ARATH GO:0031348
PTP1_ARATH GO:0033550
CPL1_ARATH GO:0009738
CPL1_ARATH GO:0016607
CPL1_ARATH GO:0016791
CPL1_ARATH GO:0045892
CPL1_ARATH GO:0046872
CPL1_ARATH GO:0070940
CPL1_ARATH GO:0000184
CPL1_ARATH GO:0003723
CPL1_ARATH GO:0004647
CPL1_ARATH GO:0004721
CPL1_ARATH GO:0005634
CPL1_ARATH GO:0007275
CPL1_ARATH GO:0008420
CPL1_ARATH GO:0009611
CPL1_ARATH GO:0009651
DFRA_PETHY GO:0009718
DFRA_PETHY GO:0045552
DFRA_PETHY GO:0047890
DFRA_PETHY GO:0050662
UCKC_DICDI GO:0004849
UCKC_DICDI GO:0005524
UCKC_DICDI GO:0016301
UCKC_DICDI GO:0044206
UCKC_DICDI GO:0044211
DOX2_ARATH GO:0001676
DOX2_ARATH GO:0004601
DOX2_ARATH GO:0006631
DOX2_ARATH GO:0006979
DOX2_ARATH GO:0010150
DOX2_ARATH GO:0020037
DOX2_ARATH GO:0031408
DOX2_ARATH GO:0046872
DOX2_ARATH GO:0051213
MAD56_ORYSI GO:0000977
MAD56_ORYSI GO:0003700
MAD56_ORYSI GO:0005634
MAD56_ORYSI GO:0045944
MAD56_ORYSI GO:0046983
GASA9_ARATH GO:0005576
GASA9_ARATH GO:0009740
ACR4_ARATH GO:0009506
ACR5_ARATH GO:0016597
EIF3D_ARATH GO:0001732
EIF3D_ARATH GO:0002191
EIF3D_ARATH GO:0003743
EIF3D_ARATH GO:0005829
EIF3D_ARATH GO:0005852
EIF3D_ARATH GO:0006413
EIF3D_ARATH GO:0016282
EIF3D_ARATH GO:0033290
EIF3D_ARATH GO:0098808
CRK21_ARATH GO:0004674
CRK21_ARATH GO:0005524
CRK21_ARATH GO:0005739
CRK21_ARATH GO:0005886
CRK21_ARATH GO:0006468
CRK21_ARATH GO:0016021
CRK21_ARATH GO:0042742
CRRS7_ARATH GO:0005576
PDC2_ORYSJ GO:0000287
PDC2_ORYSJ GO:0004737
PDC2_ORYSJ GO:0005829
PDC2_ORYSJ GO:0016831
PDC2_ORYSJ GO:0030976
LYK3_ARATH GO:0045087
LYK3_ARATH GO:0050832
LYK3_ARATH GO:0004674
LYK3_ARATH GO:0005524
LYK3_ARATH GO:0005886
LYK3_ARATH GO:0006952
LYK3_ARATH GO:0009737
LYK3_ARATH GO:0009738
LYK3_ARATH GO:0009789
LYK3_ARATH GO:0016021
LYK3_ARATH GO:0031348
PYL4_ARATH GO:0004864
PYL4_ARATH GO:0005634
PYL4_ARATH GO:0005737
PYL4_ARATH GO:0005886
PYL4_ARATH GO:0009738
PYL4_ARATH GO:0010427
PYL4_ARATH GO:0038023
PYL4_ARATH GO:0042803
PYL4_ARATH GO:0080163
PUB13_ARATH GO:0070696
PUB13_ARATH GO:2000028
PUB13_ARATH GO:0004842
PUB13_ARATH GO:0005634
PUB13_ARATH GO:0005737
PUB13_ARATH GO:0005829
PUB13_ARATH GO:0007166
PUB13_ARATH GO:0016567
PUB13_ARATH GO:0042742
PUB13_ARATH GO:0043066
PUB13_ARATH GO:0050777
U7E11_ARATH GO:0008194
U7E11_ARATH GO:0043231
U7E11_ARATH GO:0080043
U7E11_ARATH GO:0080044
HNL_MANES GO:0052891
HNL_MANES GO:0052892
MES11_ARATH GO:0009507
MES11_ARATH GO:0009694
MES11_ARATH GO:0009696
MES11_ARATH GO:0016787
MES11_ARATH GO:0080030
MES11_ARATH GO:0080031
MES11_ARATH GO:0080032
UBP2_ARATH GO:0000502
UBP2_ARATH GO:0004197
UBP2_ARATH GO:0004843
UBP2_ARATH GO:0006511
UBP2_ARATH GO:0008270
UBP2_ARATH GO:0016579
U92A1_ARATH GO:0008194
U92A1_ARATH GO:0016758
U92A1_ARATH GO:0043231
DXS_ARATH GO:0052865
DXS_ARATH GO:0008661
DXS_ARATH GO:0009228
DXS_ARATH GO:0009507
DXS_ARATH GO:0009570
DXS_ARATH GO:0015995
DXS_ARATH GO:0016114
DXS_ARATH GO:0016744
DXS_ARATH GO:0019288
DXS_ARATH GO:0046872
DXS_CAPAN GO:0008661
DXS_CAPAN GO:0009228
DXS_CAPAN GO:0009507
DXS_CAPAN GO:0016114
DXS_CAPAN GO:0046872
DXS_CAPAN GO:0052865
PIN1C_ORYSJ GO:0009734
PIN1C_ORYSJ GO:0016021
PIN1C_ORYSJ GO:0055085
PIN2_ARATH GO:0009925
PIN2_ARATH GO:0009926
PIN2_ARATH GO:0009958
PIN2_ARATH GO:0010252
PIN2_ARATH GO:0010315
PIN2_ARATH GO:0010329
PIN2_ARATH GO:0016021
PIN2_ARATH GO:0000323
PIN2_ARATH GO:0001666
PIN2_ARATH GO:0005783
PIN2_ARATH GO:0005886
PIN2_ARATH GO:0009723
PIN2_ARATH GO:0009733
PIN2_ARATH GO:0009734
PIN2_ARATH GO:0009749
PIN2_ARATH GO:0009921
YSL13_ORYSJ GO:0005886
YSL13_ORYSJ GO:0016020
YSL13_ORYSJ GO:0016021
YSL13_ORYSJ GO:0055085
YSL14_ORYSJ GO:0005886
YSL14_ORYSJ GO:0016020
YSL14_ORYSJ GO:0016021
YSL14_ORYSJ GO:0055085
CXXS1_ARATH GO:0003756
CXXS1_ARATH GO:0005576
CXXS1_ARATH GO:0005623
CXXS1_ARATH GO:0005829
CXXS1_ARATH GO:0045454
FZR1_ARATH GO:0097027
FZR1_ARATH GO:1904668
FZR1_ARATH GO:0005634
FZR1_ARATH GO:0005737
FZR1_ARATH GO:0007049
FZR1_ARATH GO:0008361
FZR1_ARATH GO:0010492
FZR1_ARATH GO:0010997
FZR1_ARATH GO:0016567
FZR1_ARATH GO:0032877
FZR1_ARATH GO:0051301
FZR2_ARATH GO:0005634
FZR2_ARATH GO:0009825
FZR2_ARATH GO:0010091
FZR2_ARATH GO:0010997
FZR2_ARATH GO:0016567
FZR2_ARATH GO:0042023
FZR2_ARATH GO:0051301
FZR2_ARATH GO:0097027
FZR2_ARATH GO:1904668
XTH16_ARATH GO:0004553
XTH16_ARATH GO:0005618
XTH16_ARATH GO:0010411
XTH16_ARATH GO:0016762
XTH16_ARATH GO:0042546
XTH16_ARATH GO:0048046
XTH16_ARATH GO:0071555
LOX12_SOLTU GO:0005737
LOX12_SOLTU GO:0016165
LOX12_SOLTU GO:0031408
LOX12_SOLTU GO:0046872
LOX16_SOLTU GO:0005737
LOX16_SOLTU GO:0016702
LOX16_SOLTU GO:0031408
LOX16_SOLTU GO:0046872
PSD1A_ARATH GO:0000502
PSD1A_ARATH GO:0005634
PSD1A_ARATH GO:0005783
PSD1A_ARATH GO:0005829
PSD1A_ARATH GO:0008540
PSD1A_ARATH GO:0030234
PSD1A_ARATH GO:0034515
PSD1A_ARATH GO:0042176
PSD1A_ARATH GO:0043161
NU4LC_ARATH GO:0030964
NU4LC_ARATH GO:0042773
NU4LC_ARATH GO:0048038
NU4LC_ARATH GO:0003959
NU4LC_ARATH GO:0006744
NU4LC_ARATH GO:0008137
NU4LC_ARATH GO:0009507
NU4LC_ARATH GO:0009534
NU4LC_ARATH GO:0009535
NU4LC_ARATH GO:0009536
NU4LC_ARATH GO:0016021
NU4LC_ARATH GO:0019684
NU4C_ARATH GO:0008137
NU4C_ARATH GO:0009535
NU4C_ARATH GO:0016021
NU4C_ARATH GO:0042773
NU4C_ARATH GO:0048038
NU4C_CRUWA GO:0008137
NU4C_CRUWA GO:0009535
NU4C_CRUWA GO:0016021
NU4C_CRUWA GO:0042773
NU4C_CRUWA GO:0048038
AB11G_ARATH GO:0015245
AB11G_ARATH GO:0015908
AB11G_ARATH GO:0016021
AB11G_ARATH GO:0016887
AB11G_ARATH GO:0042626
AB11G_ARATH GO:0042803
AB11G_ARATH GO:0055085
AB11G_ARATH GO:0080051
AB11G_ARATH GO:0005524
AB11G_ARATH GO:0005634
AB11G_ARATH GO:0005886
AB11G_ARATH GO:0009611
AB11G_ARATH GO:0009651
AB11G_ARATH GO:0009737
AB11G_ARATH GO:0009897
AB11G_ARATH GO:0010222
AB11G_ARATH GO:0010588
AB15G_ARATH GO:0005524
AB15G_ARATH GO:0005886
AB15G_ARATH GO:0016021
AB15G_ARATH GO:0016887
AB15G_ARATH GO:0042626
AB15G_ARATH GO:0055085
AB15G_ARATH GO:0080167
LEUNG_ARATH GO:0009733
LEUNG_ARATH GO:0009908
LEUNG_ARATH GO:0009909
LEUNG_ARATH GO:0046898
LEUNG_ARATH GO:0009944
LEUNG_ARATH GO:0048359
LEUNG_ARATH GO:0010073
LEUNG_ARATH GO:0051512
LEUNG_ARATH GO:0010272
LEUNG_ARATH GO:0071217
LEUNG_ARATH GO:0010393
LEUNG_ARATH GO:0080001
LEUNG_ARATH GO:0030154
LEUNG_ARATH GO:1902074
LEUNG_ARATH GO:0045892
LEUNG_ARATH GO:1902183
LEUNG_ARATH GO:0045995
LEUNG_ARATH GO:2000024
LEUNG_ARATH GO:0001666
LEUNG_ARATH GO:0005634
LEUNG_ARATH GO:0006974
LEUNG_ARATH GO:0006979
LEUNG_ARATH GO:0009414
LEUNG_ARATH GO:0009611
LEUNG_ARATH GO:0009617
LEUNG_ARATH GO:0009620
LEUNG_ARATH GO:0009624
AB31G_ARATH GO:0005524
AB31G_ARATH GO:0005886
AB31G_ARATH GO:0009506
AB31G_ARATH GO:0016021
AB31G_ARATH GO:0016887
AB31G_ARATH GO:0042626
AB31G_ARATH GO:0055085
AB36G_ORYSI GO:0005524
AB36G_ORYSI GO:0016021
AB36G_ORYSI GO:0016887
AB51G_ORYSJ GO:0005524
AB51G_ORYSJ GO:0005886
AB51G_ORYSJ GO:0016021
AB51G_ORYSJ GO:0016887
AB51G_ORYSJ GO:0042626
AB51G_ORYSJ GO:0055085
FRI1_TOBAC GO:0004322
FRI1_TOBAC GO:0005506
FRI1_TOBAC GO:0005623
FRI1_TOBAC GO:0005737
FRI1_TOBAC GO:0006826
FRI1_TOBAC GO:0006880
FRI1_TOBAC GO:0008198
FRI1_TOBAC GO:0008199
FRI1_TOBAC GO:0009507
FRI2_TOBAC GO:0004322
FRI2_TOBAC GO:0005506
FRI2_TOBAC GO:0005623
FRI2_TOBAC GO:0005737
FRI2_TOBAC GO:0006826
FRI2_TOBAC GO:0006880
FRI2_TOBAC GO:0008198
FRI2_TOBAC GO:0008199
FRI2_TOBAC GO:0009507
FRI4_ARATH GO:0008198
FRI4_ARATH GO:0008199
FRI4_ARATH GO:0009507
FRI4_ARATH GO:0009570
FRI4_ARATH GO:0009908
FRI4_ARATH GO:0009941
FRI4_ARATH GO:0010039
FRI4_ARATH GO:0015979
FRI4_ARATH GO:0048366
FRI4_ARATH GO:0055072
FRI4_ARATH GO:0000302
FRI4_ARATH GO:0004322
FRI4_ARATH GO:0005506
FRI4_ARATH GO:0005623
FRI4_ARATH GO:0005737
FRI4_ARATH GO:0005739
FRI4_ARATH GO:0005794
FRI4_ARATH GO:0006826
FRI4_ARATH GO:0006880
PP411_ARATH GO:0005739
PP411_ARATH GO:0008270
PP411_ARATH GO:0009451
PP411_ARATH GO:0043231
CSLC2_ORYSJ GO:0000139
CSLC2_ORYSJ GO:0005794
CSLC2_ORYSJ GO:0016021
CSLC2_ORYSJ GO:0016757
CSLC2_ORYSJ GO:0071555
CSLC5_ARATH GO:0000139
CSLC5_ARATH GO:0005634
CSLC5_ARATH GO:0005794
CSLC5_ARATH GO:0016021
CSLC5_ARATH GO:0016757
CSLC5_ARATH GO:0071555
CSLC8_ARATH GO:0000139
CSLC8_ARATH GO:0005794
CSLC8_ARATH GO:0016021
CSLC8_ARATH GO:0016757
CSLC8_ARATH GO:0071555
POL_MLVRD GO:0016020
POL_MLVRD GO:0019013
POL_MLVRD GO:0019068
POL_MLVRD GO:0075713
POL_MLVRD GO:0020002
POL_MLVRD GO:0039657
POL_MLVRD GO:0039660
POL_MLVRD GO:0044185
POL_MLVRD GO:0044826
POL_MLVRD GO:0046718
POL_MLVRD GO:0072494
POL_MLVRD GO:0003677
POL_MLVRD GO:0003723
POL_MLVRD GO:0003887
POL_MLVRD GO:0003964
POL_MLVRD GO:0004190
POL_MLVRD GO:0004523
POL_MLVRD GO:0006310
POL_MLVRD GO:0008270
POL_MLVRD GO:0015074
HEM2_SOYBN GO:0004655
HEM2_SOYBN GO:0005829
HEM2_SOYBN GO:0006782
HEM2_SOYBN GO:0006783
HEM2_SOYBN GO:0008270
HEM2_SOYBN GO:0009507
HEM2_SOYBN GO:0015995
FK161_ARATH GO:0003755
FK161_ARATH GO:0009507
FK161_ARATH GO:0009543
APR3_ARATH GO:0051539
APR3_ARATH GO:0000103
APR3_ARATH GO:0005623
APR3_ARATH GO:0009507
APR3_ARATH GO:0009973
APR3_ARATH GO:0019344
APR3_ARATH GO:0019419
APR3_ARATH GO:0033741
APR3_ARATH GO:0045454
APR3_ARATH GO:0046872
7SB1_SOYBN GO:0004190
7SB1_SOYBN GO:0006508
7SB1_SOYBN GO:0030163
7SB1_SOYBN GO:0042802
7SB1_SOYBN GO:0045735
MTND2_PHYPA GO:0005506
MTND2_PHYPA GO:0005634
MTND2_PHYPA GO:0005737
MTND2_PHYPA GO:0010309
MTND2_PHYPA GO:0019509
GPDA2_ARATH GO:0009941
GPDA2_ARATH GO:0045017
GPDA2_ARATH GO:0046168
GPDA2_ARATH GO:0046486
GPDA2_ARATH GO:0051287
GPDA2_ARATH GO:0004367
GPDA2_ARATH GO:0005829
GPDA2_ARATH GO:0005975
GPDA2_ARATH GO:0006072
GPDA2_ARATH GO:0006116
GPDA2_ARATH GO:0006650
GPDA2_ARATH GO:0008654
GPDA2_ARATH GO:0009331
GPDA2_ARATH GO:0009627
GPDA_ORYSJ GO:0046168
GPDA_ORYSJ GO:0051287
GPDA_ORYSJ GO:0004367
GPDA_ORYSJ GO:0005829
GPDA_ORYSJ GO:0005975
GPDA_ORYSJ GO:0006072
GPDA_ORYSJ GO:0006116
GPDA_ORYSJ GO:0006650
GPDA_ORYSJ GO:0008654
GPDA_ORYSJ GO:0009331
GPDA_ORYSJ GO:0009507
RRP41_ARATH GO:0071028
RRP41_ARATH GO:0071051
RRP41_ARATH GO:0000176
RRP41_ARATH GO:0000177
RRP41_ARATH GO:0003723
RRP41_ARATH GO:0005730
RRP41_ARATH GO:0005829
RRP41_ARATH GO:0006364
RRP41_ARATH GO:0016075
RRP41_ARATH GO:0034427
RRP41_ARATH GO:0034475
EDA2_ARATH GO:0005576
EDA2_ARATH GO:0005773
EDA2_ARATH GO:0006508
EDA2_ARATH GO:0008236
EDA2_ARATH GO:0008239
EDA2_ARATH GO:0009561
AFC1_ARATH GO:0004674
AFC1_ARATH GO:0004712
AFC1_ARATH GO:0005524
AFC1_ARATH GO:0006355
ACET1_MAIZE GO:0016021
ACET1_MAIZE GO:0016491
ACET1_MAIZE GO:0046872
ACET1_ORYSJ GO:0016021
ACET1_ORYSJ GO:0016491
ACET1_ORYSJ GO:0046872
ACFR2_MAIZE GO:0016021
ACFR2_MAIZE GO:0016491
ACFR2_MAIZE GO:0046872
Y1063_ARATH GO:0004672
Y1063_ARATH GO:0005524
Y1063_ARATH GO:0005886
Y1063_ARATH GO:0016021
NGA2_ARATH GO:0003677
NGA2_ARATH GO:0003700
NGA2_ARATH GO:0005634
NGA2_ARATH GO:0009908
NGA2_ARATH GO:0048366
NGA2_ARATH GO:1901371
Y3209_ORYSJ GO:0003677
Y3209_ORYSJ GO:0005634
BEV1C_BETPN GO:0004864
BEV1C_BETPN GO:0005737
BEV1C_BETPN GO:0006952
BEV1C_BETPN GO:0009607
BEV1C_BETPN GO:0009738
BEV1C_BETPN GO:0010427
BEV1C_BETPN GO:0038023
PRU1_PRUAR GO:0004864
PRU1_PRUAR GO:0006952
PRU1_PRUAR GO:0009607
PRU1_PRUAR GO:0009738
PRU1_PRUAR GO:0010427
PRU1_PRUAR GO:0038023
RPB8A_ARATH GO:0000419
RPB8A_ARATH GO:0005665
RPB8A_ARATH GO:0005666
RPB8A_ARATH GO:0005736
RPB8A_ARATH GO:0006360
RPB8A_ARATH GO:0006366
RPB8A_ARATH GO:0006383
UBC23_ARATH GO:0005524
UBC23_ARATH GO:0005829
UBC23_ARATH GO:0061631
UBC24_ARATH GO:0055062
UBC24_ARATH GO:0061631
UBC24_ARATH GO:2000185
UBC24_ARATH GO:0000139
UBC24_ARATH GO:0005524
UBC24_ARATH GO:0005783
UBC24_ARATH GO:0005789
UBC24_ARATH GO:0005794
UBC24_ARATH GO:0006817
UBC24_ARATH GO:0016036
UBC24_ARATH GO:0016874
UBC24_ARATH GO:0044257
CYT6_ARATH GO:0050897
CYT6_ARATH GO:0004869
CYT6_ARATH GO:0005576
CYT6_ARATH GO:0005783
CYT6_ARATH GO:0005829
CYT6_ARATH GO:0006952
CYT6_ARATH GO:0006972
CYT6_ARATH GO:0006979
CYT6_ARATH GO:0009409
CYT6_ARATH GO:0009414
IF4A2_ARATH GO:0005886
IF4A2_ARATH GO:0009506
IF4A2_ARATH GO:0010494
IF4A2_ARATH GO:0046686
IF4A2_ARATH GO:0002183
IF4A2_ARATH GO:0003723
IF4A2_ARATH GO:0003724
IF4A2_ARATH GO:0003729
IF4A2_ARATH GO:0003743
IF4A2_ARATH GO:0005524
IF4A2_ARATH GO:0005634
IF4A2_ARATH GO:0005774
IF4A2_ARATH GO:0005829
LTI6A_ORYSJ GO:0009409
LTI6A_ORYSJ GO:0009414
LTI6A_ORYSJ GO:0009651
LTI6A_ORYSJ GO:0009737
LTI6A_ORYSJ GO:0016021
RCI2B_ARATH GO:0009409
RCI2B_ARATH GO:0016021
LTI6B_ORYSJ GO:0009409
LTI6B_ORYSJ GO:0009651
LTI6B_ORYSJ GO:0009737
LTI6B_ORYSJ GO:0016021
FREE1_ARATH GO:0070676
FREE1_ARATH GO:0000813
FREE1_ARATH GO:0003729
FREE1_ARATH GO:0005634
FREE1_ARATH GO:0015031
FREE1_ARATH GO:0031902
FREE1_ARATH GO:0036258
FREE1_ARATH GO:0043130
FREE1_ARATH GO:0046872
FREE1_ARATH GO:0055072
CDC7_DICDI GO:0000727
CDC7_DICDI GO:0004674
CDC7_DICDI GO:0005524
CDC7_DICDI GO:0005634
CDC7_DICDI GO:0005737
CDC7_DICDI GO:0018105
CDC7_DICDI GO:0046872
LDOX_PERFR GO:0009718
LDOX_PERFR GO:0031418
LDOX_PERFR GO:0046872
LDOX_PERFR GO:0050589
F6H1_ARATH GO:0009699
F6H1_ARATH GO:0009805
F6H1_ARATH GO:0010421
F6H1_ARATH GO:0046872
F6H1_ARATH GO:0051213
F6H1_ARATH GO:1990641
FLS1_ARATH GO:0051213
FLS1_ARATH GO:0080167
FLS1_ARATH GO:0005634
FLS1_ARATH GO:0005737
FLS1_ARATH GO:0009416
FLS1_ARATH GO:0009733
FLS1_ARATH GO:0009813
FLS1_ARATH GO:0031418
FLS1_ARATH GO:0045431
FLS1_ARATH GO:0045486
FLS1_ARATH GO:0046872
BBP_DICDI GO:0000243
BBP_DICDI GO:0000398
BBP_DICDI GO:0003723
BBP_DICDI GO:0005634
BBP_DICDI GO:0008270
BBP_DICDI GO:0045131
TPX2_ARATH GO:0051225
TPX2_ARATH GO:0051301
TPX2_ARATH GO:0060236
TPX2_ARATH GO:0090307
TPX2_ARATH GO:0000278
TPX2_ARATH GO:0005634
TPX2_ARATH GO:0005654
TPX2_ARATH GO:0005819
TPX2_ARATH GO:0005874
TPX2_ARATH GO:0008017
TPX2_ARATH GO:0009524
TPX2_ARATH GO:0009941
TPX2_ARATH GO:0032147
PWD_ARATH GO:0051752
PWD_ARATH GO:0102217
PWD_ARATH GO:0102219
PWD_ARATH GO:2001070
PWD_ARATH GO:0005524
PWD_ARATH GO:0005982
PWD_ARATH GO:0005983
PWD_ARATH GO:0009507
PWD_ARATH GO:0009536
PWD_ARATH GO:0009570
PWD_ARATH GO:0019200
PWD_ARATH GO:0046777
PWD_ARATH GO:0046872
MPK8_ARATH GO:0010468
MPK8_ARATH GO:0035556
MPK8_ARATH GO:0042542
MPK8_ARATH GO:0000302
MPK8_ARATH GO:0004707
MPK8_ARATH GO:0005516
MPK8_ARATH GO:0005524
MPK8_ARATH GO:0005634
MPK8_ARATH GO:0005737
MPK8_ARATH GO:0005886
MPK8_ARATH GO:0009611
MPK8_ARATH GO:0009753
PSB1_ORYSJ GO:0004175
PSB1_ORYSJ GO:0004298
PSB1_ORYSJ GO:0005634
PSB1_ORYSJ GO:0005737
PSB1_ORYSJ GO:0005839
PSB1_ORYSJ GO:0010498
PSB1_ORYSJ GO:0010499
PSB1_ORYSJ GO:0019774
PSB1_ORYSJ GO:0043161
SYKM_ARATH GO:0048481
SYKM_ARATH GO:0000049
SYKM_ARATH GO:0003677
SYKM_ARATH GO:0004824
SYKM_ARATH GO:0005524
SYKM_ARATH GO:0005739
SYKM_ARATH GO:0005829
SYKM_ARATH GO:0006430
SYKM_ARATH GO:0009507
SYKM_ARATH GO:0046872
DI3L2_ARATH GO:0000175
DI3L2_ARATH GO:0000291
DI3L2_ARATH GO:0000932
DI3L2_ARATH GO:0003723
DI3L2_ARATH GO:0005737
DI3L2_ARATH GO:0034427
DI3L2_ARATH GO:0046872
DI3L2_ARATH GO:1990074
PUB55_ARATH GO:0004842
PUB33_ARATH GO:0004674
PUB33_ARATH GO:0004842
PUB33_ARATH GO:0005524
PUB33_ARATH GO:0005829
PUB53_ARATH GO:0004674
PUB53_ARATH GO:0004842
PUB53_ARATH GO:0005524
AMYB_MEDSA GO:0000272
AMYB_MEDSA GO:0016161
AMYB_MEDSA GO:0102229
RIBA1_ARATH GO:0003935
RIBA1_ARATH GO:0005525
RIBA1_ARATH GO:0005737
RIBA1_ARATH GO:0008686
RIBA1_ARATH GO:0009231
RIBA1_ARATH GO:0009507
RIBA1_ARATH GO:0009570
RIBA1_ARATH GO:0046872
RIBA1_ORYSJ GO:0003935
RIBA1_ORYSJ GO:0005525
RIBA1_ORYSJ GO:0005737
RIBA1_ORYSJ GO:0008686
RIBA1_ORYSJ GO:0009231
RIBA1_ORYSJ GO:0009507
RIBA1_ORYSJ GO:0046872
RIBA3_ORYSJ GO:0003935
RIBA3_ORYSJ GO:0005525
RIBA3_ORYSJ GO:0005737
RIBA3_ORYSJ GO:0008686
RIBA3_ORYSJ GO:0009231
RIBA3_ORYSJ GO:0009507
RIBA3_ORYSJ GO:0046872
TBP1_ORYSJ GO:0000781
TBP1_ORYSJ GO:0032204
TBP1_ORYSJ GO:0042162
TBP1_ORYSJ GO:0042803
AP2S_ARATH GO:0005634
AP2S_ARATH GO:0005886
AP2S_ARATH GO:0005905
AP2S_ARATH GO:0006897
AP2S_ARATH GO:0015031
AP2S_ARATH GO:0016192
AP2S_ARATH GO:0043231
INVA_VIGRR GO:0004575
INVA_VIGRR GO:0005775
INVA_VIGRR GO:0005985
INVA_VIGRR GO:0016021
SCPDL_ARATH GO:0031966
SCPDL_ARATH GO:0005739
SCPDL_ARATH GO:0005773
SCPDL_ARATH GO:0005774
SCPDL_ARATH GO:0005811
SCPDL_ARATH GO:0005886
SCPDL_ARATH GO:0009247
SCPDL_ARATH GO:0009536
SCPDL_ARATH GO:0009941
SCPDL_ARATH GO:0016491
PR1B1_ARATH GO:0000138
PR1B1_ARATH GO:0005783
PR1B1_ARATH GO:0005794
PR1B1_ARATH GO:0005829
PR1B1_ARATH GO:0010008
PR1B1_ARATH GO:0016021
PR1B1_ARATH GO:0016192
PR1F2_ARATH GO:0005774
PR1F2_ARATH GO:0005783
PR1F2_ARATH GO:0005794
PR1F2_ARATH GO:0010008
PR1F2_ARATH GO:0016021
PR1F2_ARATH GO:0016192
PRA1D_ARATH GO:0005737
PRA1D_ARATH GO:0005783
PRA1D_ARATH GO:0010008
PRA1D_ARATH GO:0016021
PRA1D_ARATH GO:0016192
PRA1D_ARATH GO:0046739
SEC3A_ARATH GO:0051601
SEC3A_ARATH GO:0070062
SEC3A_ARATH GO:0000145
SEC3A_ARATH GO:0005546
SEC3A_ARATH GO:0005829
SEC3A_ARATH GO:0005856
SEC3A_ARATH GO:0005886
SEC3A_ARATH GO:0006887
SEC3A_ARATH GO:0006893
SEC3A_ARATH GO:0009524
SEC3A_ARATH GO:0017049
PDCB5_ARATH GO:0001872
PDCB5_ARATH GO:0009506
PDCB5_ARATH GO:0030247
PDCB5_ARATH GO:0031225
PDCB5_ARATH GO:0046658
PPSP2_ARATH GO:0004427
PPSP2_ARATH GO:0016791
PPSP2_ARATH GO:0046872
PPSP2_ARATH GO:0051262
PPSP2_ARATH GO:0052731
PPSP2_ARATH GO:0052732
PPSP3_ARATH GO:0004427
PPSP3_ARATH GO:0009229
PPSP3_ARATH GO:0016791
PPSP3_ARATH GO:0042131
PPSP3_ARATH GO:0046872
PPSP3_ARATH GO:0051262
MD15A_ARATH GO:0003713
MD15A_ARATH GO:0005634
MD15A_ARATH GO:0006355
MD15A_ARATH GO:0009751
MD15A_ARATH GO:0016592
MD15A_ARATH GO:0031490
MD15A_ARATH GO:0045723
SBT19_ARATH GO:0004252
SBT19_ARATH GO:0005615
SBT19_ARATH GO:0006508
TMM50_DICDI GO:0016021
TMM50_DICDI GO:0032511
PTC52_ARATH GO:0005829
PTC52_ARATH GO:0009536
PTC52_ARATH GO:0009706
PTC52_ARATH GO:0009941
PTC52_ARATH GO:0010277
PTC52_ARATH GO:0015031
PTC52_ARATH GO:0016021
PTC52_ARATH GO:0046872
PTC52_ARATH GO:0051537
RBS_PINTH GO:0004497
RBS_PINTH GO:0009507
RBS_PINTH GO:0009853
RBS_PINTH GO:0016984
RBS_PINTH GO:0019253
RBS_LARLA GO:0004497
RBS_LARLA GO:0009507
RBS_LARLA GO:0009853
RBS_LARLA GO:0016984
RBS_LARLA GO:0019253
MSRB1_ORYSJ GO:0005737
MSRB1_ORYSJ GO:0006979
MSRB1_ORYSJ GO:0009507
MSRB1_ORYSJ GO:0030091
MSRB1_ORYSJ GO:0033743
MSRB1_ORYSJ GO:0046872
GASA8_ARATH GO:0005576
GASA8_ARATH GO:0009740
RNLX_SOLLC GO:0003723
RNLX_SOLLC GO:0004521
RNLX_SOLLC GO:0005576
RNLX_SOLLC GO:0005737
RNLX_SOLLC GO:0006401
RNLX_SOLLC GO:0016829
RNLX_SOLLC GO:0033897
RNS3_ARATH GO:0003723
RNS3_ARATH GO:0004521
RNS3_ARATH GO:0005576
RNS3_ARATH GO:0006401
RNS3_ARATH GO:0016829
RNS3_ARATH GO:0033897
RNLE_SOLLC GO:0003723
RNLE_SOLLC GO:0004521
RNLE_SOLLC GO:0005576
RNLE_SOLLC GO:0005615
RNLE_SOLLC GO:0005618
RNLE_SOLLC GO:0006401
RNLE_SOLLC GO:0016829
RNLE_SOLLC GO:0033897
C71AQ_ARATH GO:0005506
C71AQ_ARATH GO:0016020
C71AQ_ARATH GO:0016021
C71AQ_ARATH GO:0016709
C71AQ_ARATH GO:0020037
C71B1_THLAR GO:0004497
C71B1_THLAR GO:0005506
C71B1_THLAR GO:0016705
C71B1_THLAR GO:0020037
PPAF2_IPOBA GO:0003993
PPAF2_IPOBA GO:0005576
PPAF2_IPOBA GO:0046872
PPA10_ARATH GO:0003993
PPA10_ARATH GO:0005576
PPA10_ARATH GO:0005618
PPA10_ARATH GO:0005829
PPA10_ARATH GO:0009505
PPA10_ARATH GO:0009506
PPA10_ARATH GO:0016036
PPA10_ARATH GO:0046872
PPAF_SOYBN GO:0003993
PPAF_SOYBN GO:0005615
PPAF_SOYBN GO:0030145
PPAF_SOYBN GO:0046872
VCL1_ARATH GO:0032889
VCL1_ARATH GO:0032991
VCL1_ARATH GO:0033263
VCL1_ARATH GO:0035542
VCL1_ARATH GO:0045992
VCL1_ARATH GO:0051469
VCL1_ARATH GO:0003779
VCL1_ARATH GO:0005768
VCL1_ARATH GO:0005783
VCL1_ARATH GO:0006886
VCL1_ARATH GO:0007033
VCL1_ARATH GO:0009705
VCL1_ARATH GO:0016197
VCL1_ARATH GO:0030897
VCL1_ARATH GO:0031902
HFA1A_ARATH GO:0061408
HFA1A_ARATH GO:0000978
HFA1A_ARATH GO:0003677
HFA1A_ARATH GO:0003700
HFA1A_ARATH GO:0005634
HFA1A_ARATH GO:0005737
HFA1A_ARATH GO:0009408
HFA1A_ARATH GO:0034605
HFA1A_ARATH GO:0043565
HFA1A_ARATH GO:0043618
HSFA1_ORYSJ GO:0000978
HSFA1_ORYSJ GO:0003700
HSFA1_ORYSJ GO:0005634
HSFA1_ORYSJ GO:0034605
HSFA1_ORYSJ GO:0043565
HSFA1_ORYSJ GO:0043618
HSFA1_ORYSJ GO:0061408
MAOX_POPTR GO:0004471
MAOX_POPTR GO:0004473
MAOX_POPTR GO:0005737
MAOX_POPTR GO:0008948
MAOX_POPTR GO:0046872
MAOX_POPTR GO:0051287
MAOC_ORYSJ GO:0004470
MAOC_ORYSJ GO:0004471
MAOC_ORYSJ GO:0004473
MAOC_ORYSJ GO:0006090
MAOC_ORYSJ GO:0006108
MAOC_ORYSJ GO:0008948
MAOC_ORYSJ GO:0009507
MAOC_ORYSJ GO:0046872
MAOC_ORYSJ GO:0051287
DAD1_PICMA GO:0004579
DAD1_PICMA GO:0006486
DAD1_PICMA GO:0008250
DAD1_PICMA GO:0016021
AHK1_ARATH GO:0016021
AHK1_ARATH GO:0000155
AHK1_ARATH GO:0005034
AHK1_ARATH GO:0005886
AHK1_ARATH GO:0006970
AHK1_ARATH GO:0009414
AHK1_ARATH GO:0009738
AHK1_ARATH GO:0009927
AHK1_ARATH GO:0010375
AHK1_ARATH GO:0010431
STY8_ARATH GO:0004674
STY8_ARATH GO:0004712
STY8_ARATH GO:0005524
STY8_ARATH GO:0005829
STY8_ARATH GO:0009658
Y9963_DICDI GO:0004674
Y9963_DICDI GO:0005524
Y9963_DICDI GO:0016021
ANM14_ARATH GO:0034971
ANM14_ARATH GO:0034972
ANM14_ARATH GO:0035241
ANM14_ARATH GO:0035242
ANM14_ARATH GO:0042803
ANM14_ARATH GO:0046982
ANM14_ARATH GO:0005634
ANM14_ARATH GO:0005737
ANM14_ARATH GO:0008469
ANM14_ARATH GO:0009507
ANM14_ARATH GO:0009909
ANM14_ARATH GO:0010228
ANM14_ARATH GO:0016277
ANM14_ARATH GO:0019919
ANM14_ARATH GO:0034970
CARM1_ORYSJ GO:0005634
CARM1_ORYSJ GO:0005737
CARM1_ORYSJ GO:0034969
CARM1_ORYSJ GO:0035242
CARM1_ORYSJ GO:0042054
PAO5_ARATH GO:1903602
PAO5_ARATH GO:1990534
PAO5_ARATH GO:0005737
PAO5_ARATH GO:0016491
PAO5_ARATH GO:0046208
PAO5_ARATH GO:0046592
PAO5_ARATH GO:0048510
PAO5_ARATH GO:0050660
PAO5_ARATH GO:0052894
PAO5_ARATH GO:0052901
PAO5_ARATH GO:0052903
RLA1_MAIZE GO:0002181
RLA1_MAIZE GO:0003735
RLA1_MAIZE GO:0006414
RLA1_MAIZE GO:0022625
RLA1_MAIZE GO:0030295
RLA1_MAIZE GO:0043021
RLA1_MAIZE GO:0044877
DRP4C_ARATH GO:0003924
DRP4C_ARATH GO:0005525
DRP4C_ARATH GO:0005737
DRP4C_ARATH GO:0005874
DRP4C_ARATH GO:0008017
DRP4C_ARATH GO:0016020
DRP4C_ARATH GO:0048285
TRXM_SPIOL GO:0005623
TRXM_SPIOL GO:0006662
TRXM_SPIOL GO:0009507
TRXM_SPIOL GO:0015035
TRXM_SPIOL GO:0045454
JAL22_ARATH GO:0030246
GLYM2_ARATH GO:0009536
GLYM2_ARATH GO:0016597
GLYM2_ARATH GO:0019264
GLYM2_ARATH GO:0030170
GLYM2_ARATH GO:0035999
GLYM2_ARATH GO:0046653
GLYM2_ARATH GO:0046655
GLYM2_ARATH GO:0050897
GLYM2_ARATH GO:0070905
GLYM2_ARATH GO:1904482
GLYM2_ARATH GO:0004372
GLYM2_ARATH GO:0005739
GLYM2_ARATH GO:0005747
GLYM2_ARATH GO:0005829
GLYM2_ARATH GO:0006544
GLYM2_ARATH GO:0006563
GLYM2_ARATH GO:0006565
GLYM2_ARATH GO:0006730
GLYM2_ARATH GO:0008270
GLYM_SOLTU GO:0004372
GLYM_SOLTU GO:0005739
GLYM_SOLTU GO:0019264
GLYM_SOLTU GO:0030170
GLYM_SOLTU GO:0035999
ERF1_SOLLC GO:0003677
ERF1_SOLLC GO:0003700
ERF1_SOLLC GO:0005634
ERF1_SOLLC GO:0006952
ERF1_SOLLC GO:0009835
ERF1_SOLLC GO:0009873
ERF2_TOBAC GO:0003677
ERF2_TOBAC GO:0003700
ERF2_TOBAC GO:0005634
ERF2_TOBAC GO:0006952
ERF2_TOBAC GO:0009873
EF101_ARATH GO:0003700
EF101_ARATH GO:0005634
EF101_ARATH GO:0009864
EF101_ARATH GO:0009873
EF101_ARATH GO:0010087
EF101_ARATH GO:0010200
EF101_ARATH GO:0044212
EF101_ARATH GO:0045893
EF101_ARATH GO:0051301
ZDHC9_ARATH GO:0005783
ZDHC9_ARATH GO:0005794
ZDHC9_ARATH GO:0005829
ZDHC9_ARATH GO:0005886
ZDHC9_ARATH GO:0006612
ZDHC9_ARATH GO:0016021
ZDHC9_ARATH GO:0018230
ZDHC9_ARATH GO:0019706
BOR4_ARATH GO:0005452
BOR4_ARATH GO:0005886
BOR4_ARATH GO:0015301
BOR4_ARATH GO:0016021
BOR4_ARATH GO:0046713
BOR4_ARATH GO:0080029
BOR4_ARATH GO:0080139
BOR5_ARATH GO:0005452
BOR5_ARATH GO:0015301
BOR5_ARATH GO:0016021
BOR5_ARATH GO:0046713
BOR5_ARATH GO:0080139
BOR6_ARATH GO:0005452
BOR6_ARATH GO:0015301
BOR6_ARATH GO:0016021
BOR6_ARATH GO:0046713
BOR6_ARATH GO:0080139
DCL3A_ORYSJ GO:0003677
DCL3A_ORYSJ GO:0003723
DCL3A_ORYSJ GO:0004386
DCL3A_ORYSJ GO:0004525
DCL3A_ORYSJ GO:0005524
DCL3A_ORYSJ GO:0005634
DCL3A_ORYSJ GO:0006396
DCL3A_ORYSJ GO:0031047
DCL3A_ORYSJ GO:0046872
MT4B_ARATH GO:0005634
MT4B_ARATH GO:0005737
MT4B_ARATH GO:0005886
MT4B_ARATH GO:0006829
MT4B_ARATH GO:0008270
MT4B_ARATH GO:0016020
CDC23_ARATH GO:0005680
CDC23_ARATH GO:0005737
CDC23_ARATH GO:0007091
CDC23_ARATH GO:0016567
CDC23_ARATH GO:0031145
CDC23_ARATH GO:0031347
CDC23_ARATH GO:0045842
CDC23_ARATH GO:0051301
CDC23_ARATH GO:0061630
DIR5_ARATH GO:0042349
DIR5_ARATH GO:0048046
DIR5_ARATH GO:1901599
DR206_PEA GO:0006952
DR206_PEA GO:0009607
DR206_PEA GO:0048046
SUS2_ORYSJ GO:0005985
SUS2_ORYSJ GO:0010431
SUS2_ORYSJ GO:0016157
SUS2_ORYSJ GO:0051262
INV1_DAUCA GO:0004564
INV1_DAUCA GO:0005576
INV1_DAUCA GO:0005618
INV1_DAUCA GO:0005975
HT1_ARATH GO:2000030
HT1_ARATH GO:0004672
HT1_ARATH GO:0004674
HT1_ARATH GO:0004714
HT1_ARATH GO:0005524
HT1_ARATH GO:0005886
HT1_ARATH GO:0010119
HT1_ARATH GO:0046777
HT1_ARATH GO:0071244
HT1_ARATH GO:0090333
SUVH5_ARATH GO:0000775
SUVH5_ARATH GO:0005634
SUVH5_ARATH GO:0008270
SUVH5_ARATH GO:0010200
SUVH5_ARATH GO:0016571
SUVH5_ARATH GO:0018024
SUVH5_ARATH GO:0031048
SUVH5_ARATH GO:0040029
SUVH5_ARATH GO:0042054
SUVH6_ARATH GO:0000775
SUVH6_ARATH GO:0005634
SUVH6_ARATH GO:0008168
SUVH6_ARATH GO:0008270
SUVH6_ARATH GO:0008327
SUVH6_ARATH GO:0010428
SUVH6_ARATH GO:0010429
SUVH6_ARATH GO:0016571
SUVH6_ARATH GO:0018024
MOT1_ARATH GO:0005739
MOT1_ARATH GO:0005773
MOT1_ARATH GO:0015098
MOT1_ARATH GO:0015689
MOT1_ARATH GO:0016021
MOT1_ARATH GO:0031966
TO402_ARATH GO:0005742
TO402_ARATH GO:0006811
TO402_ARATH GO:0008320
TO402_ARATH GO:0015288
TO402_ARATH GO:0030150
TO402_ARATH GO:0046930
GPDH1_ORYSJ GO:0004367
GPDH1_ORYSJ GO:0005829
GPDH1_ORYSJ GO:0005975
GPDH1_ORYSJ GO:0006072
GPDH1_ORYSJ GO:0006116
GPDH1_ORYSJ GO:0009331
GPDH1_ORYSJ GO:0046168
GPDH1_ORYSJ GO:0051287
GPDHC_ARATH GO:0004367
GPDHC_ARATH GO:0005829
GPDHC_ARATH GO:0005975
GPDHC_ARATH GO:0006072
GPDHC_ARATH GO:0006116
GPDHC_ARATH GO:0009331
GPDHC_ARATH GO:0046168
GPDHC_ARATH GO:0051287
POT9_ARATH GO:0005886
POT9_ARATH GO:0006813
POT9_ARATH GO:0015079
POT9_ARATH GO:0016020
POT9_ARATH GO:0016021
HAK11_ORYSJ GO:0006813
HAK11_ORYSJ GO:0015079
HAK11_ORYSJ GO:0016020
HAK11_ORYSJ GO:0016021
RPOA_PINKO GO:0003677
RPOA_PINKO GO:0003899
RPOA_PINKO GO:0006351
RPOA_PINKO GO:0009507
RPOA_PINKO GO:0046983
ANP1_ARATH GO:0046777
ANP1_ARATH GO:0004674
ANP1_ARATH GO:0004709
ANP1_ARATH GO:0005524
ANP1_ARATH GO:0005737
ANP1_ARATH GO:0006979
ANP1_ARATH GO:0007346
ANP1_ARATH GO:0023014
ANP1_ARATH GO:0031098
ANP1_ARATH GO:0032147
ATP4_ARATH GO:0000275
ATP4_ARATH GO:0005739
ATP4_ARATH GO:0005753
ATP4_ARATH GO:0008270
ATP4_ARATH GO:0009536
ATP4_ARATH GO:0015986
ATP4_ARATH GO:0046933
CKX5_ARATH GO:0005576
CKX5_ARATH GO:0005615
CKX5_ARATH GO:0009823
CKX5_ARATH GO:0019139
CKX5_ARATH GO:0071949
CKX9_ORYSJ GO:0005615
CKX9_ORYSJ GO:0009690
CKX9_ORYSJ GO:0019139
CKX9_ORYSJ GO:0071949
HSD1B_ARATH GO:0005811
HSD1B_ARATH GO:0006694
HSD1B_ARATH GO:0016021
HSD1B_ARATH GO:0070524
HSD2_ARATH GO:0006694
HSD2_ARATH GO:0016021
HSD2_ARATH GO:0016491
ADO1_ORYSJ GO:0005634
ADO1_ORYSJ GO:0005829
ADO1_ORYSJ GO:0007623
ADO1_ORYSJ GO:0009637
ADO1_ORYSJ GO:0009881
ADO1_ORYSJ GO:0016567
ADO1_ORYSJ GO:0018298
ADO1_ORYSJ GO:0019005
ERF08_ARATH GO:0003700
ERF08_ARATH GO:0005634
ERF08_ARATH GO:0009873
ERF08_ARATH GO:0044212
PLAT1_ARATH GO:0009651
PLAT1_ARATH GO:0010287
PLAT1_ARATH GO:0020037
PLAT1_ARATH GO:0040008
PLAT1_ARATH GO:0099503
PLAT1_ARATH GO:0004096
PLAT1_ARATH GO:0005773
PLAT1_ARATH GO:0005774
PLAT1_ARATH GO:0005783
PLAT1_ARATH GO:0005886
PLAT1_ARATH GO:0009409
PLAT1_ARATH GO:0009414
PLAT1_ARATH GO:0009535
PLAT1_ARATH GO:0009579
ZIP4L_ARATH GO:0000712
ZIP4L_ARATH GO:0005634
ZIP4L_ARATH GO:0005694
ZIP4L_ARATH GO:0007140
ZIP4L_ARATH GO:0007143
ZIP4L_ARATH GO:0009507
ZIP4L_ORYSJ GO:0005634
ZIP4L_ORYSJ GO:0005694
ZIP4L_ORYSJ GO:0007129
ZIP4L_ORYSJ GO:0007131
ZIP4L_ORYSJ GO:0071139
RAA5A_ARATH GO:0003924
RAA5A_ARATH GO:0005525
RAA5A_ARATH GO:0005774
RAA5A_ARATH GO:0005886
RAA5A_ARATH GO:0006886
RAA5A_ARATH GO:0009536
RAA5A_ARATH GO:0012505
RAA5A_ARATH GO:0032482
HOX19_ORYSJ GO:0003700
HOX19_ORYSJ GO:0005634
HOX19_ORYSJ GO:0043565
MED4_ARATH GO:0003712
MED4_ARATH GO:0006357
MED4_ARATH GO:0016592
MED4_ARATH GO:0070847
EXPA4_ORYSJ GO:0005576
EXPA4_ORYSJ GO:0005618
EXPA4_ORYSJ GO:0009664
EXPA4_ORYSJ GO:0016020
EXP11_ARATH GO:0005576
EXP11_ARATH GO:0005618
EXP11_ARATH GO:0009664
EXP11_ARATH GO:0016020
APC2_ARATH GO:0005634
APC2_ARATH GO:0005680
APC2_ARATH GO:0005819
APC2_ARATH GO:0006511
APC2_ARATH GO:0007049
APC2_ARATH GO:0009561
APC2_ARATH GO:0016567
APC2_ARATH GO:0031625
APC2_ARATH GO:0051301
CCB15_ORYSJ GO:0000079
CCB15_ORYSJ GO:0000307
CCB15_ORYSJ GO:0005634
CCB15_ORYSJ GO:0005737
CCB15_ORYSJ GO:0006468
CCB15_ORYSJ GO:0016538
CCB15_ORYSJ GO:0019901
CCB15_ORYSJ GO:0044772
CCB15_ORYSJ GO:0051301
CCNB2_SOYBN GO:0000079
CCNB2_SOYBN GO:0000307
CCNB2_SOYBN GO:0005634
CCNB2_SOYBN GO:0005737
CCNB2_SOYBN GO:0006468
CCNB2_SOYBN GO:0016538
CCNB2_SOYBN GO:0019901
CCNB2_SOYBN GO:0044772
CCNB2_SOYBN GO:0051301
LYRM9_ARATH GO:0005829
PME44_ARATH GO:0005576
PME44_ARATH GO:0005618
PME44_ARATH GO:0030599
PME44_ARATH GO:0042545
PME44_ARATH GO:0045330
PME44_ARATH GO:0045490
PME44_ARATH GO:0046910
PME44_ARATH GO:0050829
PME36_ARATH GO:0005576
PME36_ARATH GO:0005618
PME36_ARATH GO:0030599
PME36_ARATH GO:0042545
PME36_ARATH GO:0045330
PME36_ARATH GO:0045490
PME36_ARATH GO:0046910
PME12_ARATH GO:0005576
PME12_ARATH GO:0005618
PME12_ARATH GO:0009617
PME12_ARATH GO:0030599
PME12_ARATH GO:0042545
PME12_ARATH GO:0045330
PME12_ARATH GO:0045490
PME12_ARATH GO:0046910
MED32_ARATH GO:0006355
MED32_ARATH GO:0009631
MED32_ARATH GO:0010150
MED32_ARATH GO:0016592
MED32_ARATH GO:0042542
MED32_ARATH GO:0048364
TMN1_ARATH GO:0016020
TMN1_ARATH GO:0016021
TMN1_ARATH GO:0072657
TMN1_ARATH GO:0000137
TMN1_ARATH GO:0000139
TMN1_ARATH GO:0005576
TMN1_ARATH GO:0005768
TMN1_ARATH GO:0005794
TMN1_ARATH GO:0005797
TMN1_ARATH GO:0005801
TMN1_ARATH GO:0005802
TMN1_ARATH GO:0010008
ATP5H_ARATH GO:0009507
ATP5H_ARATH GO:0009535
ATP5H_ARATH GO:0009579
ATP5H_ARATH GO:0015078
ATP5H_ARATH GO:0015986
ATP5H_ARATH GO:0016787
ATP5H_ARATH GO:0022626
ATP5H_ARATH GO:0042788
ATP5H_ARATH GO:0000274
ATP5H_ARATH GO:0003735
ATP5H_ARATH GO:0005507
ATP5H_ARATH GO:0005730
ATP5H_ARATH GO:0005739
ATP5H_ARATH GO:0005753
ATP5H_ARATH GO:0005774
ATP5H_ARATH GO:0005829
ATP5H_ARATH GO:0008270
LSG11_ARATH GO:0003924
LSG11_ARATH GO:0005525
LSG11_ARATH GO:0005829
U73C2_ARATH GO:0008194
U73C2_ARATH GO:0016758
U73C2_ARATH GO:0043231
R15A4_ARATH GO:0003735
R15A4_ARATH GO:0005829
R15A4_ARATH GO:0006412
R15A4_ARATH GO:0022626
R15A4_ARATH GO:0022627
R15A4_ARATH GO:0042788
ACCO_ACTDE GO:0009693
ACCO_ACTDE GO:0009815
ACCO_ACTDE GO:0009835
ACCO_ACTDE GO:0031418
ACCO_ACTDE GO:0046872
SEC22_ARATH GO:0006890
SEC22_ARATH GO:0012507
SEC22_ARATH GO:0015031
SEC22_ARATH GO:0016021
SEC22_ARATH GO:0031201
SEC22_ARATH GO:0048280
SEC22_ARATH GO:0000139
SEC22_ARATH GO:0005484
SEC22_ARATH GO:0005576
SEC22_ARATH GO:0005783
SEC22_ARATH GO:0005789
SEC22_ARATH GO:0005793
SEC22_ARATH GO:0005794
SEC22_ARATH GO:0005886
SEC22_ARATH GO:0006888
BOR3_ARATH GO:0005452
BOR3_ARATH GO:0005886
BOR3_ARATH GO:0015301
BOR3_ARATH GO:0016021
BOR3_ARATH GO:0046713
BOR3_ARATH GO:0080139
MAO1_ARATH GO:0051287
MAO1_ARATH GO:0004470
MAO1_ARATH GO:0004471
MAO1_ARATH GO:0005524
MAO1_ARATH GO:0005739
MAO1_ARATH GO:0006090
MAO1_ARATH GO:0006108
MAO1_ARATH GO:0008270
MAO1_ARATH GO:0042803
MAO1_ARATH GO:0050897
MAO2_ARATH GO:0050897
MAO2_ARATH GO:0051287
MAO2_ARATH GO:0004470
MAO2_ARATH GO:0004471
MAO2_ARATH GO:0005524
MAO2_ARATH GO:0005739
MAO2_ARATH GO:0005829
MAO2_ARATH GO:0006090
MAO2_ARATH GO:0006108
MAO2_ARATH GO:0008270
MAO2_ARATH GO:0042803
MAON_SOLTU GO:0004471
MAON_SOLTU GO:0005759
MAON_SOLTU GO:0046872
MAON_SOLTU GO:0051287
DEXH1_ARATH GO:0003723
DEXH1_ARATH GO:0003724
DEXH1_ARATH GO:0005524
DEXH1_ARATH GO:0005634
PIRL2_ARATH GO:0055046
APXS_ARATH GO:0042744
APXS_ARATH GO:0046872
APXS_ARATH GO:0000302
APXS_ARATH GO:0004601
APXS_ARATH GO:0005739
APXS_ARATH GO:0005829
APXS_ARATH GO:0009507
APXS_ARATH GO:0009570
APXS_ARATH GO:0016688
APXS_ARATH GO:0020037
APXS_ARATH GO:0034599
RPF2_ORYSJ GO:0000027
RPF2_ORYSJ GO:0000463
RPF2_ORYSJ GO:0005730
RPF2_ORYSJ GO:0019843
AMT22_ORYSJ GO:0005887
AMT22_ORYSJ GO:0008519
AMT22_ORYSJ GO:0019740
AMT31_ORYSJ GO:0005887
AMT31_ORYSJ GO:0008519
AMT31_ORYSJ GO:0019740
AMT33_ORYSJ GO:0005887
AMT33_ORYSJ GO:0008519
AMT33_ORYSJ GO:0019740
U85A3_ARATH GO:0008194
U85A3_ARATH GO:0015020
U85A3_ARATH GO:0043231
U85A3_ARATH GO:0080043
U85A3_ARATH GO:0080044
ZIF1_ARATH GO:0005886
ZIF1_ARATH GO:0009624
ZIF1_ARATH GO:0009705
ZIF1_ARATH GO:0010043
ZIF1_ARATH GO:0016021
ZIF1_ARATH GO:0022821
ZIF1_ARATH GO:0055069
ZIF1_ARATH GO:0090333
PP192_ARATH GO:0009451
PP192_ARATH GO:0043231
PPR85_ARATH GO:0004519
PPR85_ARATH GO:0005739
PPR85_ARATH GO:0006397
PPR85_ARATH GO:0008270
PPR85_ARATH GO:0009451
PPR85_ARATH GO:0009507
PPR85_ARATH GO:0016556
PPR85_ARATH GO:0043231
RMA1_CAPAN GO:0043161
RMA1_CAPAN GO:0046872
RMA1_CAPAN GO:0004842
RMA1_CAPAN GO:0005789
RMA1_CAPAN GO:0006970
RMA1_CAPAN GO:0009409
RMA1_CAPAN GO:0009414
RMA1_CAPAN GO:0009611
RMA1_CAPAN GO:0009723
RMA1_CAPAN GO:0016021
RMA1_CAPAN GO:0016567
P2A10_ARATH GO:0016021
P2A10_ARATH GO:0030246
EDR1_ARATH GO:0005802
EDR1_ARATH GO:0005829
EDR1_ARATH GO:0005886
EDR1_ARATH GO:0009873
EDR1_ARATH GO:0008219
EDR1_ARATH GO:0012510
EDR1_ARATH GO:0009414
EDR1_ARATH GO:0016301
EDR1_ARATH GO:0009617
EDR1_ARATH GO:0046777
EDR1_ARATH GO:0009620
EDR1_ARATH GO:1900150
EDR1_ARATH GO:0009723
EDR1_ARATH GO:1900424
EDR1_ARATH GO:0009738
EDR1_ARATH GO:2000031
EDR1_ARATH GO:0009788
EDR1_ARATH GO:0000165
EDR1_ARATH GO:0002229
EDR1_ARATH GO:0004709
EDR1_ARATH GO:0004712
EDR1_ARATH GO:0005524
EDR1_ARATH GO:0005634
EDR1_ARATH GO:0005768
EDR1_ARATH GO:0005769
EDR1_ARATH GO:0005783
DSP4_CASSA GO:0005634
DSP4_CASSA GO:0005982
DSP4_CASSA GO:0007623
DSP4_CASSA GO:0008138
DSP4_CASSA GO:0009501
DSP4_CASSA GO:0019203
ARR16_ARATH GO:0000160
ARR16_ARATH GO:0005634
ARR16_ARATH GO:0009736
ARR4_ARATH GO:0010017
ARR4_ARATH GO:0010114
ARR4_ARATH GO:0046777
ARR4_ARATH GO:0000156
ARR4_ARATH GO:0004674
ARR4_ARATH GO:0005634
ARR4_ARATH GO:0005737
ARR4_ARATH GO:0006355
ARR4_ARATH GO:0007623
ARR4_ARATH GO:0009735
ARR4_ARATH GO:0009736
ARR4_ARATH GO:0009793
ARR5_ARATH GO:0000156
ARR5_ARATH GO:0005634
ARR5_ARATH GO:0005737
ARR5_ARATH GO:0006355
ARR5_ARATH GO:0007623
ARR5_ARATH GO:0009735
ARR5_ARATH GO:0009736
ARR5_ARATH GO:0010114
IDD5_ARATH GO:0003700
IDD5_ARATH GO:0005634
IDD5_ARATH GO:0006355
IDD5_ARATH GO:0009507
IDD5_ARATH GO:0043565
IDD5_ARATH GO:0044212
IDD5_ARATH GO:0045893
IDD5_ARATH GO:0046872
UXS2_ARATH GO:0016021
UXS2_ARATH GO:0019305
UXS2_ARATH GO:0032580
UXS2_ARATH GO:0033320
UXS2_ARATH GO:0042732
UXS2_ARATH GO:0048040
UXS2_ARATH GO:0070403
UXS2_ARATH GO:0000138
UXS2_ARATH GO:0000139
UXS2_ARATH GO:0005737
UXS2_ARATH GO:0005768
UXS2_ARATH GO:0005794
UXS2_ARATH GO:0005802
UXS2_ARATH GO:0005886
UXS2_ARATH GO:0008460
UXS2_ARATH GO:0016020
PPA18_ARATH GO:0003993
PPA18_ARATH GO:0005576
PPA18_ARATH GO:0046872
Y4370_ARATH GO:0005623
Y4370_ARATH GO:0005737
Y4370_ARATH GO:0005886
Y4370_ARATH GO:0016021
Y4370_ARATH GO:0030026
Y4370_ARATH GO:0043231
Y2452_ARATH GO:0005623
Y2452_ARATH GO:0005737
Y2452_ARATH GO:0016021
Y2452_ARATH GO:0030026
Y2452_ARATH GO:0043231
SPK1_ARATH GO:0009734
SPK1_ARATH GO:0009958
SPK1_ARATH GO:0010928
SPK1_ARATH GO:0016192
SPK1_ARATH GO:0019898
SPK1_ARATH GO:0051493
SPK1_ARATH GO:0070971
SPK1_ARATH GO:0005089
SPK1_ARATH GO:0005634
SPK1_ARATH GO:0005789
SPK1_ARATH GO:0005829
SPK1_ARATH GO:0005886
SPK1_ARATH GO:0007264
SPK1_ARATH GO:0007275
SPK1_ARATH GO:0008064
SPK1_ARATH GO:0008360
UXT3_ARATH GO:0016021
UXT3_ARATH GO:0022857
UXT3_ARATH GO:0000139
UXT3_ARATH GO:0005338
UXT3_ARATH GO:0005464
UXT3_ARATH GO:0005768
UXT3_ARATH GO:0005794
UXT3_ARATH GO:0005802
UXT3_ARATH GO:0008643
UXT3_ARATH GO:0015297
UXT3_ARATH GO:0015790
PPR47_ARATH GO:0009451
PPR47_ARATH GO:0031930
PPR47_ARATH GO:0043231
ASO_CUCMA GO:0005507
ASO_CUCMA GO:0005576
ASO_CUCMA GO:0008447
MAF1_SOLLC GO:0005635
MAF1_SOLLC GO:0005794
MAF1_SOLLC GO:0016363
WPP2_ARATH GO:0000278
WPP2_ARATH GO:0005634
WPP2_ARATH GO:0005640
WPP2_ARATH GO:0005794
WPP2_ARATH GO:0005829
WPP2_ARATH GO:0005886
WPP2_ARATH GO:0048527
MURC_FRACC GO:0005524
MURC_FRACC GO:0005737
MURC_FRACC GO:0007049
MURC_FRACC GO:0008360
MURC_FRACC GO:0008763
MURC_FRACC GO:0009252
MURC_FRACC GO:0051301
MURC_FRACC GO:0071555
PPA12_ARATH GO:0003993
PPA12_ARATH GO:0005576
PPA12_ARATH GO:0005829
PPA12_ARATH GO:0016036
PPA12_ARATH GO:0046872
PPA26_ARATH GO:0003993
PPA26_ARATH GO:0004601
PPA26_ARATH GO:0005773
PPA26_ARATH GO:0005829
PPA26_ARATH GO:0009536
PPA26_ARATH GO:0042744
PPA26_ARATH GO:0046872
PPA26_ARATH GO:0055062
PPA26_ARATH GO:0099503
PPAF_PHAVU GO:0003993
PPAF_PHAVU GO:0005576
PPAF_PHAVU GO:0008199
PPAF_PHAVU GO:0008270
PEPP_ALLCE GO:0003993
PEPP_ALLCE GO:0004721
PEPP_ALLCE GO:0005775
PEPP_ALLCE GO:0046872
PEPP_ALLCE GO:0050189
AB4A_ARATH GO:0005524
AB4A_ARATH GO:0016021
AB4A_ARATH GO:0016887
AB4A_ARATH GO:0042626
AB7A_ARATH GO:0005319
AB7A_ARATH GO:0005524
AB7A_ARATH GO:0005886
AB7A_ARATH GO:0006869
AB7A_ARATH GO:0009506
AB7A_ARATH GO:0016021
AB7A_ARATH GO:0016887
AB7A_ARATH GO:0042626
AB7A_ARATH GO:0043231
SPA3_ARATH GO:0004672
SPA3_ARATH GO:0005524
SPA3_ARATH GO:0005634
SPA3_ARATH GO:0009585
SPA3_ARATH GO:0042802
FUT11_ARATH GO:0046872
FUT11_ARATH GO:0046920
FUT11_ARATH GO:0071555
FUT11_ARATH GO:0005794
FUT11_ARATH GO:0006486
FUT11_ARATH GO:0006487
FUT11_ARATH GO:0008417
FUT11_ARATH GO:0016021
FUT11_ARATH GO:0018392
FUT11_ARATH GO:0032580
FUT11_ARATH GO:0036065
FUT11_ARATH GO:0042355
LEA3_ARATH GO:0005623
LEA3_ARATH GO:0005634
LEA3_ARATH GO:0005730
LEA3_ARATH GO:0005829
LEA3_ARATH GO:0006873
LEA3_ARATH GO:0009845
LEA3_ARATH GO:0010226
ILL1_ARATH GO:0005783
ILL1_ARATH GO:0005788
ILL1_ARATH GO:0005794
ILL1_ARATH GO:0009850
ILL1_ARATH GO:0010179
ILL1_ARATH GO:0016787
ILL1_ARATH GO:0046872
ILL1_ORYSJ GO:0005783
ILL1_ORYSJ GO:0005788
ILL1_ORYSJ GO:0009850
ILL1_ORYSJ GO:0010179
ILL1_ORYSJ GO:0016787
ILL6_ARATH GO:0005783
ILL6_ARATH GO:0009694
ILL6_ARATH GO:0009753
ILL6_ARATH GO:0009850
ILL6_ARATH GO:0010112
ILL6_ARATH GO:0010179
ILL6_ARATH GO:0016787
ILL6_ARATH GO:0046872
ILL6_ARATH GO:1990206
RF1_ORYSI GO:0005739
DIV_ANTMA GO:0003677
DIV_ANTMA GO:0005634
DIV_ANTMA GO:0009908
DIV_ANTMA GO:0048262
WLIM1_ARATH GO:0003729
WLIM1_ARATH GO:0005737
WLIM1_ARATH GO:0005886
WLIM1_ARATH GO:0015629
WLIM1_ARATH GO:0046872
WLIM1_ARATH GO:0051015
WLIM1_ARATH GO:0051017
BGAL_ASPOF GO:0004565
BGAL_ASPOF GO:0005975
BGAL_ASPOF GO:0030246
BGAL_ASPOF GO:0048046
BGA15_ORYSJ GO:0004565
BGA15_ORYSJ GO:0005618
BGA15_ORYSJ GO:0005773
BGA15_ORYSJ GO:0005975
BGA15_ORYSJ GO:0030246
BGA15_ORYSJ GO:0048046
BGAL_SOLLC GO:0004565
BGAL_SOLLC GO:0005618
BGAL_SOLLC GO:0005773
BGAL_SOLLC GO:0005975
BGAL_SOLLC GO:0030246
BGAL6_ORYSJ GO:0004565
BGAL6_ORYSJ GO:0005618
BGAL6_ORYSJ GO:0005773
BGAL6_ORYSJ GO:0005975
BGAL6_ORYSJ GO:0030246
BGAL6_ORYSJ GO:0048046
SPT61_ARATH GO:0035327
SPT61_ARATH GO:0042393
SPT61_ARATH GO:0042789
SPT61_ARATH GO:0050684
SPT61_ARATH GO:0070827
SPT61_ARATH GO:0003746
SPT61_ARATH GO:0005829
SPT61_ARATH GO:0006368
SPT61_ARATH GO:0008023
SPT61_ARATH GO:0009506
SPT61_ARATH GO:0009793
SPT61_ARATH GO:0031491
SPT61_ARATH GO:0032968
SPT61_ARATH GO:0034728
TORL3_ARATH GO:0005874
TORL3_ARATH GO:0008017
AT18A_ARATH GO:0009414
AT18A_ARATH GO:0009651
AT18A_ARATH GO:0010150
AT18A_ARATH GO:0044804
AT18A_ARATH GO:0010508
AT18A_ARATH GO:0050832
AT18A_ARATH GO:0015031
AT18A_ARATH GO:0080025
AT18A_ARATH GO:0019898
AT18A_ARATH GO:0032266
AT18A_ARATH GO:0034045
AT18A_ARATH GO:0034497
AT18A_ARATH GO:0042594
AT18A_ARATH GO:0000045
AT18A_ARATH GO:0000422
AT18A_ARATH GO:0005634
AT18A_ARATH GO:0005774
AT18A_ARATH GO:0005829
AT18A_ARATH GO:0006497
AT18A_ARATH GO:0006914
AT18A_ARATH GO:0006970
AT18A_ARATH GO:0006979
AT18C_ARATH GO:0034497
AT18C_ARATH GO:0044804
AT18C_ARATH GO:0080025
AT18C_ARATH GO:0000045
AT18C_ARATH GO:0000422
AT18C_ARATH GO:0005774
AT18C_ARATH GO:0005829
AT18C_ARATH GO:0006497
AT18C_ARATH GO:0015031
AT18C_ARATH GO:0019898
AT18C_ARATH GO:0032266
AT18C_ARATH GO:0034045
AT18D_ARATH GO:0034497
AT18D_ARATH GO:0044804
AT18D_ARATH GO:0080025
AT18D_ARATH GO:0000045
AT18D_ARATH GO:0000422
AT18D_ARATH GO:0005774
AT18D_ARATH GO:0005829
AT18D_ARATH GO:0006497
AT18D_ARATH GO:0015031
AT18D_ARATH GO:0019898
AT18D_ARATH GO:0032266
AT18D_ARATH GO:0034045
VHAA3_ARATH GO:0009678
VHAA3_ARATH GO:0009705
VHAA3_ARATH GO:0009941
VHAA3_ARATH GO:0051117
VHAA3_ARATH GO:0015986
VHAA3_ARATH GO:0070072
VHAA3_ARATH GO:0016021
VHAA3_ARATH GO:0016471
VHAA3_ARATH GO:0032119
VHAA3_ARATH GO:0043181
VHAA3_ARATH GO:0045735
VHAA3_ARATH GO:0046961
VHAA3_ARATH GO:0000220
VHAA3_ARATH GO:0000325
VHAA3_ARATH GO:0005623
VHAA3_ARATH GO:0005773
VHAA3_ARATH GO:0005774
VHAA3_ARATH GO:0005794
VHAA3_ARATH GO:0005886
VHAA3_ARATH GO:0007035
VHAA3_ARATH GO:0009507
UBIQ_AVESA GO:0005634
UBIQ_AVESA GO:0005737
UBQ9_ARATH GO:0031386
UBQ9_ARATH GO:0031625
UBQ9_ARATH GO:0005618
UBQ9_ARATH GO:0005634
UBQ9_ARATH GO:0005730
UBQ9_ARATH GO:0005737
UBQ9_ARATH GO:0005774
UBQ9_ARATH GO:0006511
UBQ9_ARATH GO:0009536
UBQ9_ARATH GO:0016567
UBQ9_ARATH GO:0019941
RL40_DICDI GO:0003735
RL40_DICDI GO:0005634
RL40_DICDI GO:0005737
RL40_DICDI GO:0005840
RL40_DICDI GO:0006412
RL40_DICDI GO:0016567
RL40_DICDI GO:0019941
RL40_DICDI GO:0031386
RL40_DICDI GO:0031625
AED1_ARATH GO:0004190
AED1_ARATH GO:0006508
AED1_ARATH GO:0009627
AED1_ARATH GO:0030163
AED1_ARATH GO:0048046
CH62_MAIZE GO:0005524
CH62_MAIZE GO:0005739
CH62_MAIZE GO:0005829
CH62_MAIZE GO:0006458
CH62_MAIZE GO:0042026
CH62_MAIZE GO:0045041
CH62_MAIZE GO:0051082
RBK1_ARATH GO:0016301
RBK1_ARATH GO:0050832
RBK1_ARATH GO:0051020
RBK1_ARATH GO:0071369
RBK1_ARATH GO:0004675
RBK1_ARATH GO:0005524
RBK1_ARATH GO:0005634
RBK1_ARATH GO:0005737
RBK1_ARATH GO:0005829
RBK1_ARATH GO:0005886
RBK1_ARATH GO:0006468
RBK1_ARATH GO:0009814
RBK1_ARATH GO:0012505
STAR1_ORYSJ GO:0005315
STAR1_ORYSJ GO:0005460
STAR1_ORYSJ GO:0005524
STAR1_ORYSJ GO:0010044
STAR1_ORYSJ GO:0012506
STAR1_ORYSJ GO:0015786
STAR1_ORYSJ GO:0016887
STAR1_ORYSJ GO:0035435
COBL1_ORYSJ GO:0009664
COBL1_ORYSJ GO:0009832
COBL1_ORYSJ GO:0010215
COBL1_ORYSJ GO:0046658
COBL1_ORYSJ GO:0052324
COBL2_ARATH GO:0048354
COBL2_ARATH GO:0052324
COBL2_ARATH GO:0005794
COBL2_ARATH GO:0005797
COBL2_ARATH GO:0009664
COBL2_ARATH GO:0009832
COBL2_ARATH GO:0010214
COBL2_ARATH GO:0010215
COBL2_ARATH GO:0031225
COBL2_ARATH GO:0046658
COBL2_ARATH GO:0048316
COBRA_ARATH GO:0016328
COBRA_ARATH GO:0031225
COBRA_ARATH GO:0046658
COBRA_ARATH GO:0052324
COBRA_ARATH GO:0005886
COBRA_ARATH GO:0009505
COBRA_ARATH GO:0009651
COBRA_ARATH GO:0009664
COBRA_ARATH GO:0009825
COBRA_ARATH GO:0009832
COBRA_ARATH GO:0009897
COBRA_ARATH GO:0009930
COBRA_ARATH GO:0010215
PP395_ARATH GO:0004672
PP395_ARATH GO:0005524
PP395_ARATH GO:0009536
ACPM3_ARATH GO:0000035
ACPM3_ARATH GO:0000036
ACPM3_ARATH GO:0005739
ACPM3_ARATH GO:0055114
ACPM3_ARATH GO:0070469
GUN16_ARATH GO:0005576
GUN16_ARATH GO:0008810
GUN16_ARATH GO:0030245
GUN16_ARATH GO:0071555
GUN19_ARATH GO:0005576
GUN19_ARATH GO:0008810
GUN19_ARATH GO:0030245
GUN19_ARATH GO:0030246
GUN19_ARATH GO:0071555
PER27_ARATH GO:0004601
PER27_ARATH GO:0005576
PER27_ARATH GO:0006979
PER27_ARATH GO:0009505
PER27_ARATH GO:0009506
PER27_ARATH GO:0020037
PER27_ARATH GO:0042744
PER27_ARATH GO:0046872
PER46_ARATH GO:0004601
PER46_ARATH GO:0005576
PER46_ARATH GO:0006979
PER46_ARATH GO:0020037
PER46_ARATH GO:0042744
PER46_ARATH GO:0046872
PER56_ARATH GO:0004601
PER56_ARATH GO:0005576
PER56_ARATH GO:0006979
PER56_ARATH GO:0009505
PER56_ARATH GO:0009506
PER56_ARATH GO:0020037
PER56_ARATH GO:0042744
PER56_ARATH GO:0046872
HEM62_ARATH GO:0004109
HEM62_ARATH GO:0005737
HEM62_ARATH GO:0005829
HEM62_ARATH GO:0006782
HEM62_ARATH GO:0009570
HEM62_ARATH GO:0015995
HEM6_SOYBN GO:0004109
HEM6_SOYBN GO:0005737
HEM6_SOYBN GO:0006782
HEM6_SOYBN GO:0009570
HEM6_SOYBN GO:0015995
HEM6_SOYBN GO:0042803
PER8_ARATH GO:0004601
PER8_ARATH GO:0005576
PER8_ARATH GO:0006979
PER8_ARATH GO:0009505
PER8_ARATH GO:0009506
PER8_ARATH GO:0020037
PER8_ARATH GO:0042744
PER8_ARATH GO:0046872
PER62_ARATH GO:0050832
PER62_ARATH GO:0004601
PER62_ARATH GO:0005576
PER62_ARATH GO:0005794
PER62_ARATH GO:0006979
PER62_ARATH GO:0009505
PER62_ARATH GO:0009506
PER62_ARATH GO:0020037
PER62_ARATH GO:0042744
PER62_ARATH GO:0046872
CER2_ARATH GO:0005634
CER2_ARATH GO:0005783
CER2_ARATH GO:0009555
CER2_ARATH GO:0010025
CER2_ARATH GO:0016747
CER2_ARATH GO:0042761
CER2_ARATH GO:0071555
CR26L_ARATH GO:0009535
CR26L_ARATH GO:0009555
CR26L_ARATH GO:0016747
CR26L_ARATH GO:0042761
CR26L_ARATH GO:0071555
SHT_ARATH GO:0009555
SHT_ARATH GO:0010584
SHT_ARATH GO:0016410
SHT_ARATH GO:0080072
SHT_ARATH GO:0080073
SHT_ARATH GO:0080074
SHT_ARATH GO:0080075
SHT_ARATH GO:0080088
Y231_RICCO GO:0016021
Y231_RICCO GO:0016757
MRS21_ARATH GO:0005773
MRS21_ARATH GO:0015095
MRS21_ARATH GO:0015693
MRS21_ARATH GO:0016021
MRS2A_ARATH GO:0005886
MRS2A_ARATH GO:0015095
MRS2A_ARATH GO:0015693
MRS2A_ARATH GO:0016021
POR_DAUCA GO:0009507
POR_DAUCA GO:0015979
POR_DAUCA GO:0015995
POR_DAUCA GO:0016630
VSR7_ARATH GO:0017119
VSR7_ARATH GO:0061630
VSR7_ARATH GO:0000139
VSR7_ARATH GO:0005509
VSR7_ARATH GO:0005768
VSR7_ARATH GO:0005802
VSR7_ARATH GO:0006511
VSR7_ARATH GO:0006623
VSR7_ARATH GO:0006896
VSR7_ARATH GO:0016020
VSR7_ARATH GO:0016021
LUT5_ARATH GO:0005506
LUT5_ARATH GO:0009507
LUT5_ARATH GO:0009941
LUT5_ARATH GO:0010291
LUT5_ARATH GO:0016117
LUT5_ARATH GO:0016123
LUT5_ARATH GO:0016705
LUT5_ARATH GO:0020037
DCAF1_ARATH GO:0005634
DCAF1_ARATH GO:0009793
DCAF1_ARATH GO:0009908
DCAF1_ARATH GO:0010154
DCAF1_ARATH GO:0016567
DCAF1_ARATH GO:0048366
DCAF1_ARATH GO:0048367
DCAF1_ARATH GO:0048827
DCAF1_ARATH GO:0080008
PSD11_ARATH GO:0046686
PSD11_ARATH GO:0000502
PSD11_ARATH GO:0005198
PSD11_ARATH GO:0005634
PSD11_ARATH GO:0005829
PSD11_ARATH GO:0006511
PSD11_ARATH GO:0008541
PSD11_ARATH GO:0009506
PSD11_ARATH GO:0030163
PSD11_ARATH GO:0043248
URGT1_ARATH GO:0015297
URGT1_ARATH GO:0015783
URGT1_ARATH GO:0015786
URGT1_ARATH GO:0016021
URGT1_ARATH GO:0022857
URGT1_ARATH GO:0072334
URGT1_ARATH GO:0000139
URGT1_ARATH GO:0005338
URGT1_ARATH GO:0005457
URGT1_ARATH GO:0005459
URGT1_ARATH GO:0005460
URGT1_ARATH GO:0005794
URGT1_ARATH GO:0008643
URGT1_ARATH GO:0009624
URGT1_ARATH GO:0009833
AMERL_ARATH GO:0005829
ADRC1_ARATH GO:0008106
ADRC1_ARATH GO:0009507
ADRC1_ARATH GO:0055114
GRDH_DAUCA GO:0016491
PP107_ARATH GO:0000373
PP107_ARATH GO:0000963
PP107_ARATH GO:0005739
PP107_ARATH GO:0032981
PUR4_ARATH GO:0009570
PUR4_ARATH GO:0046872
PUR4_ARATH GO:0055046
PUR4_ARATH GO:0004642
PUR4_ARATH GO:0005524
PUR4_ARATH GO:0005737
PUR4_ARATH GO:0005739
PUR4_ARATH GO:0006189
PUR4_ARATH GO:0006541
PUR4_ARATH GO:0009113
PUR4_ARATH GO:0009507
PUR4_ARATH GO:0009555
LHCA3_ARATH GO:0009645
LHCA3_ARATH GO:0009768
LHCA3_ARATH GO:0010287
LHCA3_ARATH GO:0016021
LHCA3_ARATH GO:0016168
LHCA3_ARATH GO:0018298
LHCA3_ARATH GO:0019904
LHCA3_ARATH GO:0046872
LHCA3_ARATH GO:0005634
LHCA3_ARATH GO:0009409
LHCA3_ARATH GO:0009416
LHCA3_ARATH GO:0009507
LHCA3_ARATH GO:0009522
LHCA3_ARATH GO:0009534
LHCA3_ARATH GO:0009535
LHCA3_ARATH GO:0009579
LHCA3_ARATH GO:0009644
BETL1_ARATH GO:0005789
BETL1_ARATH GO:0005886
BETL1_ARATH GO:0015031
BETL1_ARATH GO:0016192
BETL1_ARATH GO:0030173
RAB7_CENCI GO:0003924
RAB7_CENCI GO:0005525
RAB7_CENCI GO:0005886
RAB7_CENCI GO:0015031
Y2245_ARATH GO:0005509
Y2245_ARATH GO:0005783
Y2245_ARATH GO:0005886
AGL16_ARATH GO:0000977
AGL16_ARATH GO:0003700
AGL16_ARATH GO:0005634
AGL16_ARATH GO:0008134
AGL16_ARATH GO:0009908
AGL16_ARATH GO:0010440
AGL16_ARATH GO:0042803
AGL16_ARATH GO:0044212
AGL16_ARATH GO:0045944
AGL24_ARATH GO:0010077
AGL24_ARATH GO:0010220
AGL24_ARATH GO:0030154
AGL24_ARATH GO:0043565
AGL24_ARATH GO:0044212
AGL24_ARATH GO:0045893
AGL24_ARATH GO:0045944
AGL24_ARATH GO:0046982
AGL24_ARATH GO:0048438
AGL24_ARATH GO:0048510
AGL24_ARATH GO:0000976
AGL24_ARATH GO:0000977
AGL24_ARATH GO:0000981
AGL24_ARATH GO:0003700
AGL24_ARATH GO:0005634
AGL24_ARATH GO:0005737
AGL24_ARATH GO:0007275
AGL24_ARATH GO:0008134
AGL24_ARATH GO:0009739
Y2424_ARATH GO:0016567
Y2424_ARATH GO:0051260
Y4094_ARATH GO:0016567
Y4094_ARATH GO:0051260
HXK6_ORYSJ GO:0009707
HXK6_ORYSJ GO:0009749
HXK6_ORYSJ GO:0016021
HXK6_ORYSJ GO:0019158
HXK6_ORYSJ GO:0019318
HXK6_ORYSJ GO:0001678
HXK6_ORYSJ GO:0004340
HXK6_ORYSJ GO:0005524
HXK6_ORYSJ GO:0005536
HXK6_ORYSJ GO:0005623
HXK6_ORYSJ GO:0005739
HXK6_ORYSJ GO:0005829
HXK6_ORYSJ GO:0006096
HXK6_ORYSJ GO:0008865
UNCL_ARATH GO:0004674
UNCL_ARATH GO:0005524
UNCL_ARATH GO:0005634
UNCL_ARATH GO:0005737
UNCL_ARATH GO:0005886
UNCL_ARATH GO:0006468
UNCL_ARATH GO:0016301
PP312_ARATH GO:0048364
PP312_ARATH GO:0050790
PP312_ARATH GO:0000166
PP312_ARATH GO:0005739
PP312_ARATH GO:0008270
PP312_ARATH GO:0009451
PP312_ARATH GO:0016125
PP312_ARATH GO:0019287
PP312_ARATH GO:0019288
PP312_ARATH GO:0034046
PP312_ARATH GO:0043231
CML44_ARATH GO:0005509
CML44_ARATH GO:0071456
CML45_ARATH GO:0005509
CML45_ARATH GO:0019722
AMY2_ARATH GO:0004556
AMY2_ARATH GO:0005509
AMY2_ARATH GO:0005576
AMY2_ARATH GO:0005829
AMY2_ARATH GO:0005975
AMY2_ARATH GO:0103025
AMY3C_ORYSJ GO:0004556
AMY3C_ORYSJ GO:0005509
AMY3C_ORYSJ GO:0005983
AMY3C_ORYSJ GO:0005987
AMY3C_ORYSJ GO:0103025
PDI21_ORYSJ GO:0003756
PDI21_ORYSJ GO:0005576
PDI21_ORYSJ GO:0005623
PDI21_ORYSJ GO:0005783
PDI21_ORYSJ GO:0045454
NHD1_ARATH GO:0006814
NHD1_ARATH GO:0006848
NHD1_ARATH GO:0009651
NHD1_ARATH GO:0009941
NHD1_ARATH GO:0015297
NHD1_ARATH GO:0016021
NHD1_ARATH GO:0031969
NHD1_ARATH GO:0050833
VAP42_ARATH GO:0005789
VAP42_ARATH GO:0005886
VAP42_ARATH GO:0061817
VAP42_ARATH GO:0090158
VAP43_ARATH GO:0005789
VAP43_ARATH GO:0005886
VAP43_ARATH GO:0061817
VAP43_ARATH GO:0090158
PP376_ARATH GO:0005739
PP376_ARATH GO:0008270
AGT21_ARATH GO:0005739
AGT21_ARATH GO:0005774
AGT21_ARATH GO:0005886
AGT21_ARATH GO:0008270
AGT21_ARATH GO:0008453
AGT21_ARATH GO:0009853
AGT21_ARATH GO:0030170
AGT21_ARATH GO:0046686
FZL_ARATH GO:0031969
FZL_ARATH GO:0034051
FZL_ARATH GO:1902478
FZL_ARATH GO:0005525
FZL_ARATH GO:0009507
FZL_ARATH GO:0009535
FZL_ARATH GO:0009706
FZL_ARATH GO:0009707
FZL_ARATH GO:0010027
FZL_ARATH GO:0010228
FZL_ARATH GO:0016021
FZL_ARATH GO:0016787
SCY1_ARATH GO:0005048
SCY1_ARATH GO:0006616
SCY1_ARATH GO:0008320
SCY1_ARATH GO:0009507
SCY1_ARATH GO:0009535
SCY1_ARATH GO:0010027
SCY1_ARATH GO:0016021
PPR78_ARATH GO:0005739
VPS25_ARATH GO:0000814
VPS25_ARATH GO:0005198
VPS25_ARATH GO:0042803
VPS25_ARATH GO:0043328
GRS12_ORYSJ GO:0051537
GRS12_ORYSJ GO:0005623
GRS12_ORYSJ GO:0005739
GRS12_ORYSJ GO:0005759
GRS12_ORYSJ GO:0006812
GRS12_ORYSJ GO:0009055
GRS12_ORYSJ GO:0009570
GRS12_ORYSJ GO:0015035
GRS12_ORYSJ GO:0045454
GRS12_ORYSJ GO:0046872
GRS16_ARATH GO:0045454
GRS16_ARATH GO:0046872
GRS16_ARATH GO:0051537
GRS16_ARATH GO:0005623
GRS16_ARATH GO:0005739
GRS16_ARATH GO:0005759
GRS16_ARATH GO:0006812
GRS16_ARATH GO:0009055
GRS16_ARATH GO:0009507
GRS16_ARATH GO:0009570
GRS16_ARATH GO:0015035
GRS16_ARATH GO:0016787
MTND1_PHYPA GO:0005506
MTND1_PHYPA GO:0005634
MTND1_PHYPA GO:0005737
MTND1_PHYPA GO:0010309
MTND1_PHYPA GO:0019509
MYB56_ARATH GO:0045893
MYB56_ARATH GO:0048579
MYB56_ARATH GO:0051782
MYB56_ARATH GO:0071367
MYB56_ARATH GO:0080060
MYB56_ARATH GO:0080113
MYB56_ARATH GO:1904961
MYB56_ARATH GO:0000978
MYB56_ARATH GO:0001935
MYB56_ARATH GO:0003700
MYB56_ARATH GO:0005634
MYB56_ARATH GO:0005829
MYB56_ARATH GO:0006355
MYB56_ARATH GO:0009742
MYB56_ARATH GO:0042803
MYB56_ARATH GO:0044212
TRE1_ARATH GO:0004555
TRE1_ARATH GO:0005886
TRE1_ARATH GO:0005993
TRE1_ARATH GO:0016021
TRE_ORYSJ GO:0004555
TRE_ORYSJ GO:0005886
TRE_ORYSJ GO:0005993
KN7I_ARATH GO:0003777
KN7I_ARATH GO:0005524
KN7I_ARATH GO:0005871
KN7I_ARATH GO:0005874
KN7I_ARATH GO:0007018
KN7I_ARATH GO:0008017
KN7I_ARATH GO:0016887
KN7J_ARATH GO:0003777
KN7J_ARATH GO:0005524
KN7J_ARATH GO:0005871
KN7J_ARATH GO:0005874
KN7J_ARATH GO:0007018
KN7J_ARATH GO:0008017
KN7J_ARATH GO:0016887
IDN2_ARATH GO:0003723
IDN2_ARATH GO:0006306
IDN2_ARATH GO:0006342
IDN2_ARATH GO:0010569
IDN2_ARATH GO:0031047
IDN2_ARATH GO:0046686
ETC1_ARATH GO:0003700
ETC1_ARATH GO:0005634
ETC1_ARATH GO:0030154
ETC1_ARATH GO:0043565
ETC1_ARATH GO:0044212
ETC1_ARATH GO:0080147
ETC1_ARATH GO:1900033
UBE12_ARATH GO:0032446
UBE12_ARATH GO:0004839
UBE12_ARATH GO:0004842
UBE12_ARATH GO:0005524
UBE12_ARATH GO:0005634
UBE12_ARATH GO:0005737
UBE12_ARATH GO:0005829
UBE12_ARATH GO:0006511
UBE12_ARATH GO:0006974
UBE12_ARATH GO:0016567
U71K2_PYRCO GO:0035251
U72C1_ARATH GO:0008194
U72C1_ARATH GO:0016758
U72C1_ARATH GO:0043231
BIP2_TOBAC GO:0031072
BIP2_TOBAC GO:0034620
BIP2_TOBAC GO:0034663
BIP2_TOBAC GO:0042026
BIP2_TOBAC GO:0042623
BIP2_TOBAC GO:0044183
BIP2_TOBAC GO:0051082
BIP2_TOBAC GO:0051085
BIP2_TOBAC GO:0051787
BIP2_TOBAC GO:0005524
BIP2_TOBAC GO:0005634
BIP2_TOBAC GO:0005737
BIP2_TOBAC GO:0005788
BIP2_TOBAC GO:0006986
BIP2_TOBAC GO:0016020
BIP2_TOBAC GO:0016887
BIP2_TOBAC GO:0030433
BIP2_TOBAC GO:0030968
CLPT2_ARATH GO:0005829
CLPT2_ARATH GO:0009507
CLPT2_ARATH GO:0009532
CLPT2_ARATH GO:0009570
CLPT2_ARATH GO:0009941
CLPT2_ARATH GO:0019538
CLPT2_ARATH GO:0043424
LTL1_ARATH GO:0005576
LTL1_ARATH GO:0009751
LTL1_ARATH GO:0010226
LTL1_ARATH GO:0016042
LTL1_ARATH GO:0016788
LTL1_ARATH GO:0042538
DML3_ARATH GO:0003677
DML3_ARATH GO:0005634
DML3_ARATH GO:0006284
DML3_ARATH GO:0010216
DML3_ARATH GO:0019104
DML3_ARATH GO:0046872
DML3_ARATH GO:0051539
ROS1_ARATH GO:0031936
ROS1_ARATH GO:0046872
ROS1_ARATH GO:0050832
ROS1_ARATH GO:0051539
ROS1_ARATH GO:0080111
ROS1_ARATH GO:0140078
ROS1_ARATH GO:0003677
ROS1_ARATH GO:0003906
ROS1_ARATH GO:0005634
ROS1_ARATH GO:0005730
ROS1_ARATH GO:0006281
ROS1_ARATH GO:0006284
ROS1_ARATH GO:0006306
ROS1_ARATH GO:0006342
ROS1_ARATH GO:0019104
VSP55_ARATH GO:0005768
VSP55_ARATH GO:0005773
VSP55_ARATH GO:0010008
VSP55_ARATH GO:0015031
VSP55_ARATH GO:0016021
VSP55_ARATH GO:0032511
VSP55_ARATH GO:2000009
SEC6_ARATH GO:0070062
SEC6_ARATH GO:0000145
SEC6_ARATH GO:0000149
SEC6_ARATH GO:0005618
SEC6_ARATH GO:0005829
SEC6_ARATH GO:0005856
SEC6_ARATH GO:0005886
SEC6_ARATH GO:0006887
SEC6_ARATH GO:0009524
SEC6_ARATH GO:0051601
Y5994_ARATH GO:0005509
Y5994_ARATH GO:0005783
Y5994_ARATH GO:0016021
PLR1_ARATH GO:0009443
PLR1_ARATH GO:0009507
PLR1_ARATH GO:0009536
PLR1_ARATH GO:0042820
PLR1_ARATH GO:0042821
PLR1_ARATH GO:0050236
PLR1_ARATH GO:0070402
POLAR_ARATH GO:0005737
POLAR_ARATH GO:0005938
POLAR_ARATH GO:0008356
POLAR_ARATH GO:0071944
INO1_ARATH GO:0004512
INO1_ARATH GO:0005634
INO1_ARATH GO:0005737
INO1_ARATH GO:0006021
INO1_ARATH GO:0006659
INO1_ARATH GO:0009791
INO1_ARATH GO:0009793
INO1_ARATH GO:0010264
INO1_CITPA GO:0004512
INO1_CITPA GO:0005737
INO1_CITPA GO:0006021
INO1_CITPA GO:0008654
INO1_SESIN GO:0004512
INO1_SESIN GO:0005737
INO1_SESIN GO:0006021
INO1_SESIN GO:0008654
LCB1C_ORYSJ GO:0004758
LCB1C_ORYSJ GO:0005789
LCB1C_ORYSJ GO:0006665
LCB1C_ORYSJ GO:0009058
LCB1C_ORYSJ GO:0016021
LCB1C_ORYSJ GO:0030170
PT432_ARATH GO:0000138
PT432_ARATH GO:0005768
PT432_ARATH GO:0005794
PT432_ARATH GO:0005802
PT432_ARATH GO:0005886
PT432_ARATH GO:0008643
PT432_ARATH GO:0015297
PT432_ARATH GO:0016021
PT432_ARATH GO:0022857
GTL1_ARATH GO:0042631
GTL1_ARATH GO:0043565
GTL1_ARATH GO:0045892
GTL1_ARATH GO:2000037
GTL1_ARATH GO:2000038
GTL1_ARATH GO:0003677
GTL1_ARATH GO:0003700
GTL1_ARATH GO:0005634
GTL1_ARATH GO:0006351
GTL1_ARATH GO:0008361
GTL1_ARATH GO:0009414
GTL1_ARATH GO:0010090
GTL1_ARATH GO:0030308
GTL1_ARATH GO:0032876
NDS8B_ARATH GO:0005634
NDS8B_ARATH GO:0005739
NDS8B_ARATH GO:0005747
NDS8B_ARATH GO:0006120
NDS8B_ARATH GO:0008137
NDS8B_ARATH GO:0009060
NDS8B_ARATH GO:0032981
NDS8B_ARATH GO:0046872
NDS8B_ARATH GO:0051539
BXL2_ARATH GO:0004553
BXL2_ARATH GO:0005576
BXL2_ARATH GO:0009044
BXL2_ARATH GO:0009505
BXL2_ARATH GO:0031222
BXL2_ARATH GO:0045493
BXL2_ARATH GO:0046556
XYNB_PRUPE GO:0004553
XYNB_PRUPE GO:0005975
XYNB_PRUPE GO:0016798
ODO2B_ARATH GO:0004149
ODO2B_ARATH GO:0005739
ODO2B_ARATH GO:0005829
ODO2B_ARATH GO:0006099
ODO2B_ARATH GO:0008270
ODO2B_ARATH GO:0033512
ODO2B_ARATH GO:0045252
MPK8_ORYSJ GO:0004707
MPK8_ORYSJ GO:0005524
MPK8_ORYSJ GO:0005634
MPK8_ORYSJ GO:0005737
MPK8_ORYSJ GO:0010468
MPK8_ORYSJ GO:0035556
CSPLI_POPTR GO:0005886
CSPLI_POPTR GO:0016021
CSPLI_POPTR GO:0051539
CSPLJ_ARATH GO:0005886
CSPLJ_ARATH GO:0016021
CSPLJ_ARATH GO:0051539
CB4A_ARATH GO:0009768
CB4A_ARATH GO:0009941
CB4A_ARATH GO:0010114
CB4A_ARATH GO:0010218
CB4A_ARATH GO:0010287
CB4A_ARATH GO:0016021
CB4A_ARATH GO:0016168
CB4A_ARATH GO:0018298
CB4A_ARATH GO:0019904
CB4A_ARATH GO:0046872
CB4A_ARATH GO:0005886
CB4A_ARATH GO:0009416
CB4A_ARATH GO:0009507
CB4A_ARATH GO:0009522
CB4A_ARATH GO:0009523
CB4A_ARATH GO:0009534
CB4A_ARATH GO:0009535
CB4A_ARATH GO:0009579
CB4A_ARATH GO:0009637
CB4B_ARATH GO:0009768
CB4B_ARATH GO:0009941
CB4B_ARATH GO:0010114
CB4B_ARATH GO:0010218
CB4B_ARATH GO:0010287
CB4B_ARATH GO:0016021
CB4B_ARATH GO:0016168
CB4B_ARATH GO:0018298
CB4B_ARATH GO:0046872
CB4B_ARATH GO:0005829
CB4B_ARATH GO:0009416
CB4B_ARATH GO:0009507
CB4B_ARATH GO:0009522
CB4B_ARATH GO:0009523
CB4B_ARATH GO:0009534
CB4B_ARATH GO:0009535
CB4B_ARATH GO:0009579
CB4B_ARATH GO:0009637
CB4C_ARATH GO:0009768
CB4C_ARATH GO:0009941
CB4C_ARATH GO:0010114
CB4C_ARATH GO:0010218
CB4C_ARATH GO:0010287
CB4C_ARATH GO:0016021
CB4C_ARATH GO:0016168
CB4C_ARATH GO:0018298
CB4C_ARATH GO:0046872
CB4C_ARATH GO:0005794
CB4C_ARATH GO:0009416
CB4C_ARATH GO:0009507
CB4C_ARATH GO:0009522
CB4C_ARATH GO:0009523
CB4C_ARATH GO:0009534
CB4C_ARATH GO:0009535
CB4C_ARATH GO:0009579
CB4C_ARATH GO:0009637
MCM3_ARATH GO:0006271
MCM3_ARATH GO:0042555
MCM3_ARATH GO:1902975
MCM3_ARATH GO:0000347
MCM3_ARATH GO:0000727
MCM3_ARATH GO:0003678
MCM3_ARATH GO:0003688
MCM3_ARATH GO:0003697
MCM3_ARATH GO:0005524
MCM3_ARATH GO:0005634
MCM3_ARATH GO:0006267
MCM3_ARATH GO:0006268
RS15A_DAUCA GO:0003735
RS15A_DAUCA GO:0005737
RS15A_DAUCA GO:0005840
RS15A_DAUCA GO:0006412
RL222_ARATH GO:0022626
RL222_ARATH GO:0042788
RL222_ARATH GO:0002181
RL222_ARATH GO:0003723
RL222_ARATH GO:0003729
RL222_ARATH GO:0003735
RL222_ARATH GO:0005730
RL222_ARATH GO:0005829
RL222_ARATH GO:0005886
RL222_ARATH GO:0009506
RL222_ARATH GO:0022625
TRXB2_ARATH GO:0004791
TRXB2_ARATH GO:0005759
TRXB2_ARATH GO:0019430
NTRA_ORYSJ GO:0004791
NTRA_ORYSJ GO:0005737
NTRA_ORYSJ GO:0019430
NAC55_ARATH GO:0003677
NAC55_ARATH GO:0003700
NAC55_ARATH GO:0005634
NAC55_ARATH GO:0009414
NAC55_ARATH GO:0009867
RAN1B_LOTJA GO:0003924
RAN1B_LOTJA GO:0005525
RAN1B_LOTJA GO:0005634
RAN1B_LOTJA GO:0006913
RAN1B_LOTJA GO:0015031
RANA1_TOBAC GO:0000054
RANA1_TOBAC GO:0003924
RANA1_TOBAC GO:0005525
RANA1_TOBAC GO:0005634
RANA1_TOBAC GO:0005737
RANA1_TOBAC GO:0006606
HAK27_ORYSJ GO:0006813
HAK27_ORYSJ GO:0015079
HAK27_ORYSJ GO:0016020
HAK27_ORYSJ GO:0016021
HAK19_ORYSJ GO:0006813
HAK19_ORYSJ GO:0015079
HAK19_ORYSJ GO:0016020
HAK19_ORYSJ GO:0016021
HAK5_ORYSJ GO:0006813
HAK5_ORYSJ GO:0015079
HAK5_ORYSJ GO:0016020
HAK5_ORYSJ GO:0016021
DCDA1_ARATH GO:0005829
DCDA1_ARATH GO:0008836
DCDA1_ARATH GO:0009089
DCDA1_ARATH GO:0009507
DCDA1_ARATH GO:0009570
DCDA_ORYSJ GO:0008836
DCDA_ORYSJ GO:0009089
DCDA_ORYSJ GO:0009507
BH140_ARATH GO:0030983
BH140_ARATH GO:0033699
BH140_ARATH GO:0045893
BH140_ARATH GO:0046872
BH140_ARATH GO:0046983
BH140_ARATH GO:0047627
BH140_ARATH GO:1990165
BH140_ARATH GO:2000032
BH140_ARATH GO:0000012
BH140_ARATH GO:0003697
BH140_ARATH GO:0003725
BH140_ARATH GO:0005524
BH140_ARATH GO:0005634
BH140_ARATH GO:0006260
BH140_ARATH GO:0006302
BH140_ARATH GO:0006790
BH140_ARATH GO:0009150
CDI_ARATH GO:0005829
CDI_ARATH GO:0009846
CDI_ARATH GO:0009860
CDI_ARATH GO:0016740
NOP5A_ARATH GO:0005730
NOP5A_ARATH GO:0009506
NOP5A_ARATH GO:0030515
NOP5A_ARATH GO:0031428
NOP5A_ARATH GO:0032040
NOP5A_ARATH GO:0042254
NOP5B_ARATH GO:0005730
NOP5B_ARATH GO:0030515
NOP5B_ARATH GO:0031428
NOP5B_ARATH GO:0032040
NOP5B_ARATH GO:0042254
SRS1_ORYSJ GO:0046658
IQM4_ARATH GO:0005516
IQM4_ARATH GO:0005634
IQM4_ARATH GO:0009507
IQM4_ARATH GO:0009651
IQM4_ARATH GO:0009737
IQM4_ARATH GO:0071456
IQM5_ARATH GO:0005634
IQM5_ARATH GO:0005737
IQM6_ARATH GO:0005634
IQM6_ARATH GO:0005737
AXS1_ARATH GO:0005737
AXS1_ARATH GO:0005777
AXS1_ARATH GO:0005829
AXS1_ARATH GO:0009226
AXS1_ARATH GO:0048040
AXS1_ARATH GO:0051287
AXS1_ARATH GO:0071555
CDKD1_ORYSI GO:0004693
CDKD1_ORYSI GO:0005524
CDKD1_ORYSI GO:0005634
CDKD1_ORYSI GO:0005737
CDKD1_ORYSI GO:0008353
CDKD1_ORYSI GO:0048578
GDL11_ARATH GO:0005576
GDL11_ARATH GO:0016042
GDL11_ARATH GO:0016788
GDL9_ARATH GO:0005576
GDL9_ARATH GO:0005618
GDL9_ARATH GO:0016042
GDL9_ARATH GO:0016788
GDL7_ARATH GO:0005576
GDL7_ARATH GO:0005773
GDL7_ARATH GO:0016042
GDL7_ARATH GO:0016788
SCE3_BRANA GO:0005576
SCE3_BRANA GO:0050285
C93A3_SOYBN GO:0005506
C93A3_SOYBN GO:0016020
C93A3_SOYBN GO:0016021
C93A3_SOYBN GO:0016709
C93A3_SOYBN GO:0020037
DUR3_ARATH GO:0005886
DUR3_ARATH GO:0006995
DUR3_ARATH GO:0015204
DUR3_ARATH GO:0015293
DUR3_ARATH GO:0016021
DUR3_ARATH GO:0071918
EHD1_ARATH GO:0016787
EHD1_ARATH GO:0032456
EHD1_ARATH GO:0042538
EHD1_ARATH GO:0043231
EHD1_ARATH GO:0051260
EHD1_ARATH GO:0005509
EHD1_ARATH GO:0005525
EHD1_ARATH GO:0005737
EHD1_ARATH GO:0005768
EHD1_ARATH GO:0005886
EHD1_ARATH GO:0006897
EHD1_ARATH GO:0009506
EHD1_ARATH GO:0010008
EHD1_ARATH GO:0016020
UBC33_ARATH GO:0000209
UBC33_ARATH GO:0005524
UBC33_ARATH GO:0005783
UBC33_ARATH GO:0016021
UBC33_ARATH GO:0030433
UBC33_ARATH GO:0042631
UBC33_ARATH GO:0061631
UBC33_ARATH GO:1902457
UBC34_ARATH GO:1902457
UBC34_ARATH GO:0000209
UBC34_ARATH GO:0004842
UBC34_ARATH GO:0005524
UBC34_ARATH GO:0005783
UBC34_ARATH GO:0006511
UBC34_ARATH GO:0016021
UBC34_ARATH GO:0030433
UBC34_ARATH GO:0042631
UBC34_ARATH GO:0061631
CAPPA_FLATR GO:0005737
CAPPA_FLATR GO:0006099
CAPPA_FLATR GO:0008964
CAPPA_FLATR GO:0009760
CAPPA_FLATR GO:0015977
ARI5_ARATH GO:0000151
ARI5_ARATH GO:0000209
ARI5_ARATH GO:0005737
ARI5_ARATH GO:0006511
ARI5_ARATH GO:0031624
ARI5_ARATH GO:0032436
ARI5_ARATH GO:0046872
ARI5_ARATH GO:0061630
HMCS_ARATH GO:0004421
HMCS_ARATH GO:0005829
HMCS_ARATH GO:0006084
HMCS_ARATH GO:0009506
HMCS_ARATH GO:0010142
HMCS_ARATH GO:0016126
HMCS_ARATH GO:0019287
C94B3_ARATH GO:0020037
C94B3_ARATH GO:0048480
C94B3_ARATH GO:0048653
C94B3_ARATH GO:0052694
C94B3_ARATH GO:0002213
C94B3_ARATH GO:0005506
C94B3_ARATH GO:0005789
C94B3_ARATH GO:0009555
C94B3_ARATH GO:0009611
C94B3_ARATH GO:0009694
C94B3_ARATH GO:0010154
C94B3_ARATH GO:0016021
C94B3_ARATH GO:0016705
ATP5E_ARATH GO:0000275
ATP5E_ARATH GO:0005634
ATP5E_ARATH GO:0005739
ATP5E_ARATH GO:0005743
ATP5E_ARATH GO:0005753
ATP5E_ARATH GO:0015986
ATP5E_ARATH GO:0046933
CGT_ORYSI GO:0016758
AGO7_ORYSJ GO:0003676
AGO7_ORYSJ GO:0005737
AGO7_ORYSJ GO:0010050
AGO7_ORYSJ GO:0010267
AGO7_ORYSJ GO:0010492
AGO7_ORYSJ GO:0010599
AGO7_ORYSJ GO:0016246
AGO7_ORYSJ GO:0040034
AGO7_ORYSJ GO:0060145
AGO2_ORYSJ GO:0003676
AGO2_ORYSJ GO:0031047
KN10B_ARATH GO:0003777
KN10B_ARATH GO:0005524
KN10B_ARATH GO:0005871
KN10B_ARATH GO:0005874
KN10B_ARATH GO:0007018
KN10B_ARATH GO:0008017
KN10B_ARATH GO:0009507
KN10B_ARATH GO:0016887
KN10C_ORYSJ GO:0003777
KN10C_ORYSJ GO:0005524
KN10C_ORYSJ GO:0005871
KN10C_ORYSJ GO:0005874
KN10C_ORYSJ GO:0007018
KN10C_ORYSJ GO:0008017
KN10C_ORYSJ GO:0009507
KN10C_ORYSJ GO:0016887
ORC5_ORYSJ GO:0003688
ORC5_ORYSJ GO:0005524
ORC5_ORYSJ GO:0005664
ORC5_ORYSJ GO:0006270
ORC5_ORYSJ GO:0009744
Y5656_ARATH GO:0005886
Y5656_ARATH GO:0016567
TPS9_SELML GO:0000287
TPS9_SELML GO:0010333
TPS9_SELML GO:0016114
TPS9_SELML GO:0050559
PER52_ARATH GO:0046872
PER52_ARATH GO:0048046
PER52_ARATH GO:1901430
PER52_ARATH GO:0004601
PER52_ARATH GO:0005618
PER52_ARATH GO:0005794
PER52_ARATH GO:0005829
PER52_ARATH GO:0006979
PER52_ARATH GO:0009809
PER52_ARATH GO:0010089
PER52_ARATH GO:0020037
PER52_ARATH GO:0042744
FBT4_ARATH GO:0016021
G2OX2_ARATH GO:0009416
G2OX2_ARATH GO:0009639
G2OX2_ARATH GO:0009686
G2OX2_ARATH GO:0010114
G2OX2_ARATH GO:0045487
G2OX2_ARATH GO:0046872
G2OX2_ARATH GO:0051213
G2OX2_ARATH GO:0052634
G2OX2_ARATH GO:0071456
AOP2V_ARATH GO:0016706
AOP2V_ARATH GO:0019761
AOP2V_ARATH GO:0046872
G2OX3_ARATH GO:0009416
G2OX3_ARATH GO:0009686
G2OX3_ARATH GO:0045487
G2OX3_ARATH GO:0046872
G2OX3_ARATH GO:0051213
G2OX3_ARATH GO:0052634
SMC4_ARATH GO:0000070
SMC4_ARATH GO:0005524
SMC4_ARATH GO:0005634
SMC4_ARATH GO:0005694
SMC4_ARATH GO:0007076
SMC4_ARATH GO:0009793
SMC4_ARATH GO:0051301
SMC4_ARATH GO:0051321
Y5390_ARATH GO:0009536
Y5390_ARATH GO:0009941
Y5390_ARATH GO:0016021
Y5390_ARATH GO:0031969
NHX2_ARATH GO:0071805
NHX2_ARATH GO:0090333
NHX2_ARATH GO:0098719
NHX2_ARATH GO:0005623
NHX2_ARATH GO:0005774
NHX2_ARATH GO:0005829
NHX2_ARATH GO:0005886
NHX2_ARATH GO:0015385
NHX2_ARATH GO:0015386
NHX2_ARATH GO:0016021
NHX2_ARATH GO:0051453
NHX2_ARATH GO:0055075
PCO1_ARATH GO:0001666
PCO1_ARATH GO:0005634
PCO1_ARATH GO:0005829
PCO1_ARATH GO:0009061
PCO1_ARATH GO:0017172
PCO1_ARATH GO:0018171
PCO1_ARATH GO:0046872
PCO1_ARATH GO:0070483
PCO1_ARATH GO:0071456
PCO4_ARATH GO:0005634
PCO4_ARATH GO:0005737
PCO4_ARATH GO:0017172
PCO4_ARATH GO:0046872
PCO5_ARATH GO:0005634
PCO5_ARATH GO:0005737
PCO5_ARATH GO:0017172
PCO5_ARATH GO:0046872
TOM7A_SOLTU GO:0005742
TOM7A_SOLTU GO:0016021
TOM7A_SOLTU GO:0030150
PER16_ARATH GO:0004601
PER16_ARATH GO:0005576
PER16_ARATH GO:0006979
PER16_ARATH GO:0020037
PER16_ARATH GO:0042744
PER16_ARATH GO:0046872
CB60B_ARATH GO:0003700
CB60B_ARATH GO:0005516
CB60B_ARATH GO:0005634
CB60B_ARATH GO:0043565
CB60B_ARATH GO:0080142
PPR79_ARATH GO:0009793
PPR79_ARATH GO:0010154
PPR79_ARATH GO:0048364
PPR79_ARATH GO:0048367
PCR7_ARATH GO:0016021
ADF1_ORYSJ GO:0003779
ADF1_ORYSJ GO:0015629
ADF1_ORYSJ GO:0030042
PP410_ARATH GO:0008270
PP410_ARATH GO:0009451
PP410_ARATH GO:0043231
GSTFA_ARATH GO:0009407
GSTFA_ARATH GO:0009414
GSTFA_ARATH GO:0009507
GSTFA_ARATH GO:0043295
GSTFA_ARATH GO:0046686
GSTFA_ARATH GO:0048046
GSTFA_ARATH GO:0004364
GSTFA_ARATH GO:0005507
GSTFA_ARATH GO:0005618
GSTFA_ARATH GO:0005737
GSTFA_ARATH GO:0005773
GSTFA_ARATH GO:0005777
GSTFA_ARATH GO:0005829
GSTFA_ARATH GO:0005886
GSTFA_ARATH GO:0006749
BH113_ARATH GO:0001228
BH113_ARATH GO:0003677
BH113_ARATH GO:0003700
BH113_ARATH GO:0005634
BH113_ARATH GO:0006355
BH113_ARATH GO:0046983
IAA16_ARATH GO:0003700
IAA16_ARATH GO:0005634
IAA16_ARATH GO:0009733
IAA16_ARATH GO:0009734
IAA16_ARATH GO:0044212
PP122_ARATH GO:0008270
PP122_ARATH GO:0009451
PP122_ARATH GO:0043231
APF1_ARATH GO:0004190
APF1_ARATH GO:0005886
APF1_ARATH GO:0006508
APF1_ARATH GO:0030163
APF1_ARATH GO:0031225
GLO2C_ARATH GO:0004416
GLO2C_ARATH GO:0005829
GLO2C_ARATH GO:0019243
GLO2C_ARATH GO:0046872
GLO2C_ARATH GO:0099503
RS242_ARATH GO:0003735
RS242_ARATH GO:0005618
RS242_ARATH GO:0006412
RS242_ARATH GO:0009536
RS242_ARATH GO:0022626
RS242_ARATH GO:0022627
RS242_ARATH GO:0042788
PME_PRUPE GO:0004857
PME_PRUPE GO:0005576
PME_PRUPE GO:0005618
PME_PRUPE GO:0030599
PME_PRUPE GO:0042545
PME_PRUPE GO:0045330
PME_PRUPE GO:0045490
EMB8_PICGL GO:0052689
WNK6_ARATH GO:0004672
WNK6_ARATH GO:0004674
WNK6_ARATH GO:0005524
WNK6_ARATH GO:0005737
WNK6_ARATH GO:0006468
WNK6_ARATH GO:0035556
WNK11_ARATH GO:0004674
WNK11_ARATH GO:0005524
WNK11_ARATH GO:0005737
WNK11_ARATH GO:0006468
WNK11_ARATH GO:0035556
NEK4_ARATH GO:0004674
NEK4_ARATH GO:0005524
NEK4_ORYSJ GO:0004674
NEK4_ORYSJ GO:0005524
NEK4_ORYSJ GO:0007017
NEK4_ORYSJ GO:0043622
NEK4_ORYSJ GO:0055028
NEK5_ARATH GO:0004672
NEK5_ARATH GO:0004674
NEK5_ARATH GO:0005524
NEK5_ARATH GO:0007017
NEK5_ARATH GO:0009913
NEK5_ARATH GO:0043622
NEK5_ARATH GO:0055028
NEK6_ARATH GO:0004674
NEK6_ARATH GO:0005524
NEK6_ARATH GO:0006468
NEK6_ARATH GO:0010311
NEK6_ARATH GO:0010366
NEK6_ARATH GO:0043622
CLAH1_ARATH GO:0009506
CLAH1_ARATH GO:0009507
CLAH1_ARATH GO:0010118
CLAH1_ARATH GO:0016192
CLAH1_ARATH GO:0030130
CLAH1_ARATH GO:0030132
CLAH1_ARATH GO:0032051
CLAH1_ARATH GO:0071439
CLAH1_ARATH GO:0072583
CLAH1_ARATH GO:0005198
CLAH1_ARATH GO:0005773
CLAH1_ARATH GO:0005774
CLAH1_ARATH GO:0005794
CLAH1_ARATH GO:0005829
CLAH1_ARATH GO:0005886
CLAH1_ARATH GO:0006886
CLAH1_ARATH GO:0006897
CLAH1_ARATH GO:0006898
CLAH2_ARATH GO:0016192
CLAH2_ARATH GO:0030130
CLAH2_ARATH GO:0030132
CLAH2_ARATH GO:0032051
CLAH2_ARATH GO:0042802
CLAH2_ARATH GO:0071439
CLAH2_ARATH GO:0005198
CLAH2_ARATH GO:0005794
CLAH2_ARATH GO:0005829
CLAH2_ARATH GO:0005886
CLAH2_ARATH GO:0006886
CLAH2_ARATH GO:0006897
CLAH2_ARATH GO:0006898
CLAH2_ARATH GO:0009506
CLAH2_ARATH GO:0009507
CLH1_ORYSJ GO:0030132
CLH1_ORYSJ GO:0032051
CLH1_ORYSJ GO:0071439
CLH1_ORYSJ GO:0005198
CLH1_ORYSJ GO:0005794
CLH1_ORYSJ GO:0005829
CLH1_ORYSJ GO:0005886
CLH1_ORYSJ GO:0006886
CLH1_ORYSJ GO:0006898
CLH1_ORYSJ GO:0009506
CLH1_ORYSJ GO:0009507
CLH1_ORYSJ GO:0030130
TCP8_ARATH GO:0000978
TCP8_ARATH GO:0003700
TCP8_ARATH GO:0005634
TCP8_ARATH GO:0006355
TCP8_ARATH GO:0043565
TCP8_ARATH GO:0044212
PSBS_ARATH GO:0015979
PSBS_ARATH GO:0016021
PSBS_ARATH GO:0016168
PSBS_ARATH GO:0019904
PSBS_ARATH GO:0051738
PSBS_ARATH GO:0080167
PSBS_ARATH GO:0005634
PSBS_ARATH GO:0009507
PSBS_ARATH GO:0009517
PSBS_ARATH GO:0009523
PSBS_ARATH GO:0009534
PSBS_ARATH GO:0009535
PSBS_ARATH GO:0009579
PSBS_ARATH GO:0010027
PSBS_ARATH GO:0010196
PSBS_SOLLC GO:0009523
PSBS_SOLLC GO:0009535
PSBS_SOLLC GO:0010027
PSBS_SOLLC GO:0010196
PSBS_SOLLC GO:0015979
PSBS_SOLLC GO:0016021
PSBS_SOLLC GO:0019904
PSBS_SOLLC GO:0080167
GDL43_ARATH GO:0005576
GDL43_ARATH GO:0016042
GDL43_ARATH GO:0016788
MYB06_ANTMA GO:0003677
MYB06_ANTMA GO:0005634
STP1_ARATH GO:0046323
STP1_ARATH GO:0005351
STP1_ARATH GO:0005576
STP1_ARATH GO:0005634
STP1_ARATH GO:0005773
STP1_ARATH GO:0005886
STP1_ARATH GO:0005887
STP1_ARATH GO:0009506
STP1_ARATH GO:0015145
STP1_ARATH GO:0015749
PTR5_ARATH GO:0005886
PTR5_ARATH GO:0009860
PTR5_ARATH GO:0015031
PTR5_ARATH GO:0015333
PTR5_ARATH GO:0016021
PTR5_ARATH GO:0035673
PTR5_ARATH GO:0042937
PTR5_ARATH GO:0042938
PTR5_ARATH GO:1904680
HAC1_ARATH GO:0003712
HAC1_ARATH GO:0004402
HAC1_ARATH GO:0005634
HAC1_ARATH GO:0006355
HAC1_ARATH GO:0008270
MDHG_CITLA GO:0006097
MDHG_CITLA GO:0006099
MDHG_CITLA GO:0006108
MDHG_CITLA GO:0009514
MDHG_CITLA GO:0030060
RNZ1_ARATH GO:0005634
RNZ1_ARATH GO:0005737
RNZ1_ARATH GO:0008033
RNZ1_ARATH GO:0042780
RNZ1_ARATH GO:0042781
RNZ1_ARATH GO:0046872
LOG8_ARATH GO:0005634
LOG8_ARATH GO:0005829
LOG8_ARATH GO:0005886
LOG8_ARATH GO:0009691
LOG8_ARATH GO:0016799
LOG8_ARATH GO:0042803
LOGL4_ORYSJ GO:0005634
LOGL4_ORYSJ GO:0005829
LOGL4_ORYSJ GO:0009691
LOGL4_ORYSJ GO:0016799
LOGL7_ORYSJ GO:0005634
LOGL7_ORYSJ GO:0005829
LOGL7_ORYSJ GO:0009691
LOGL7_ORYSJ GO:0016799
PP246_ARATH GO:0005739
PP246_ARATH GO:0009451
PP246_ARATH GO:0009507
PP246_ARATH GO:0009536
PP246_ARATH GO:0043231
PP246_ARATH GO:0080156
PP246_ARATH GO:1900865
ZHD3_ARATH GO:0003677
ZHD3_ARATH GO:0005634
ZHD3_ARATH GO:0019760
ZHD3_ARATH GO:0042803
ZHD3_ARATH GO:0044212
ZHD3_ARATH GO:0046872
PAO2_ARATH GO:0005777
PAO2_ARATH GO:0006598
PAO2_ARATH GO:0016491
PAO2_ARATH GO:0046203
PAO2_ARATH GO:0046208
PAO2_ARATH GO:0046592
CRL_ARATH GO:0017009
CRL_ARATH GO:0043572
CRL_ARATH GO:0046741
CRL_ARATH GO:0051301
CRL_ARATH GO:0051302
CRL_ARATH GO:0098586
CRL_ARATH GO:0000302
CRL_ARATH GO:0006952
CRL_ARATH GO:0007049
CRL_ARATH GO:0007275
CRL_ARATH GO:0009536
CRL_ARATH GO:0009707
CRL_ARATH GO:0010020
CRL_ARATH GO:0016021
CRL_ARATH GO:0016829
C71A9_SOYBN GO:0005506
C71A9_SOYBN GO:0016020
C71A9_SOYBN GO:0016021
C71A9_SOYBN GO:0016709
C71A9_SOYBN GO:0020037
THAD_ARATH GO:0080003
THAD_ARATH GO:0080004
THAD_ARATH GO:0005506
THAD_ARATH GO:0005783
THAD_ARATH GO:0009958
THAD_ARATH GO:0016020
THAD_ARATH GO:0016021
THAD_ARATH GO:0016709
THAD_ARATH GO:0020037
THAD_ARATH GO:0048364
THAD_ARATH GO:0051554
C71AD_ARATH GO:0005506
C71AD_ARATH GO:0006952
C71AD_ARATH GO:0016021
C71AD_ARATH GO:0016705
C71AD_ARATH GO:0020037
C71AD_ARATH GO:0047720
C71AK_ARATH GO:0005506
C71AK_ARATH GO:0009506
C71AK_ARATH GO:0016020
C71AK_ARATH GO:0016021
C71AK_ARATH GO:0016709
C71AK_ARATH GO:0020037
KSG5_ARATH GO:0004674
KSG5_ARATH GO:0005524
KSG5_ARATH GO:0005737
KSG5_ARATH GO:0005829
KSG5_ARATH GO:0006972
KSG5_ARATH GO:0007165
KSG5_ARATH GO:0009651
KSG5_ARATH GO:0046777
KLCR1_ARATH GO:0005737
KLCR1_ARATH GO:0005829
KLCR1_ARATH GO:0005874
KLCR1_ARATH GO:0005886
DDB2_ARATH GO:0003684
DDB2_ARATH GO:0005634
DDB2_ARATH GO:0006281
DDB2_ARATH GO:0009411
DDB2_ARATH GO:0010224
DDB2_ARATH GO:0016567
DDB2_ARATH GO:0046872
DDB2_ARATH GO:0080008
DDB2_ORYSJ GO:0003684
DDB2_ORYSJ GO:0005634
DDB2_ORYSJ GO:0006281
DDB2_ORYSJ GO:0009411
DDB2_ORYSJ GO:0046872
DDB2_ORYSJ GO:0080008
EAR1_ORYSI GO:0003723
EAR1_ORYSI GO:0007275
MLO10_ARATH GO:0005516
MLO10_ARATH GO:0006952
MLO10_ARATH GO:0009607
MLO10_ARATH GO:0016021
MLO3_ARATH GO:0005516
MLO3_ARATH GO:0006952
MLO3_ARATH GO:0009607
MLO3_ARATH GO:0016021
DGAT2_ARATH GO:0004144
DGAT2_ARATH GO:0005789
DGAT2_ARATH GO:0005811
DGAT2_ARATH GO:0006071
DGAT2_ARATH GO:0016021
DGAT2_ARATH GO:0019432
DGAT2_ARATH GO:0034389
DGAT2_ARATH GO:0046460
FRO6_ARATH GO:0000293
FRO6_ARATH GO:0005886
FRO6_ARATH GO:0006811
FRO6_ARATH GO:0009416
FRO6_ARATH GO:0009536
FRO6_ARATH GO:0016021
FRO6_ARATH GO:0046872
FRO6_ARATH GO:0055114
FRO7_ARATH GO:0055114
FRO7_ARATH GO:0000293
FRO7_ARATH GO:0005886
FRO7_ARATH GO:0006811
FRO7_ARATH GO:0009507
FRO7_ARATH GO:0009536
FRO7_ARATH GO:0009767
FRO7_ARATH GO:0016021
FRO7_ARATH GO:0031969
FRO7_ARATH GO:0046872
LSM8_ARATH GO:0000398
LSM8_ARATH GO:0003723
LSM8_ARATH GO:0005688
LSM8_ARATH GO:0016070
LSM8_ARATH GO:0046540
LSM8_ARATH GO:0071011
C3H40_ORYSJ GO:0000398
C3H40_ORYSJ GO:0000974
C3H40_ORYSJ GO:0003677
C3H40_ORYSJ GO:0017070
C3H40_ORYSJ GO:0036002
C3H40_ORYSJ GO:0046872
C3H40_ORYSJ GO:0071006
C3H40_ORYSJ GO:0071007
C3H4_ARATH GO:0071006
C3H4_ARATH GO:0071007
C3H4_ARATH GO:0000398
C3H4_ARATH GO:0000974
C3H4_ARATH GO:0003677
C3H4_ARATH GO:0003729
C3H4_ARATH GO:0005634
C3H4_ARATH GO:0017070
C3H4_ARATH GO:0036002
C3H4_ARATH GO:0042742
C3H4_ARATH GO:0046872
CH61_CUCMA GO:0005524
CH61_CUCMA GO:0005739
CH61_CUCMA GO:0042026
FBK30_ARATH GO:0005829
FBK30_ARATH GO:0019005
FBK30_ARATH GO:0080037
FBK30_ARATH GO:2000762
SKI20_ARATH GO:0005634
SKI20_ARATH GO:0005829
SKI20_ARATH GO:0016567
SKI20_ARATH GO:0080037
SKI20_ARATH GO:2000762
FBK46_ARATH GO:0005829
FBK46_ARATH GO:2000762
FK126_ARATH GO:0005829
FK126_ARATH GO:0080037
FK126_ARATH GO:2000762
YCF2_NANDO GO:0005524
YCF2_NANDO GO:0009570
SUMO2_ARATH GO:0005634
SUMO2_ARATH GO:0005737
SUMO2_ARATH GO:0016925
SUMO2_ARATH GO:0031386
SUMO2_ARATH GO:0044389
SUMO1_ARATH GO:0005634
SUMO1_ARATH GO:0005737
SUMO1_ARATH GO:0005829
SUMO1_ARATH GO:0009408
SUMO1_ARATH GO:0010286
SUMO1_ARATH GO:0016925
SUMO1_ARATH GO:0031386
SUMO1_ARATH GO:0043433
SUMO1_ARATH GO:0044389
YZR3_ARATH GO:0003729
YZR3_ARATH GO:0046872
PP291_ARATH GO:0000398
PP291_ARATH GO:0005739
PP325_ARATH GO:0009507
RLF_ARATH GO:0005829
RLF_ARATH GO:0010311
RLF_ARATH GO:0020037
RLF_ARATH GO:0040008
RLF_ARATH GO:0046872
CGT_FRAAN GO:0009636
CGT_FRAAN GO:0050412
U74B1_ARATH GO:0080044
U74B1_ARATH GO:0102659
U74B1_ARATH GO:0103099
U74B1_ARATH GO:0103100
U74B1_ARATH GO:0103101
U74B1_ARATH GO:0103102
U74B1_ARATH GO:0103103
U74B1_ARATH GO:0005634
U74B1_ARATH GO:0005829
U74B1_ARATH GO:0008194
U74B1_ARATH GO:0019761
U74B1_ARATH GO:0042742
U74B1_ARATH GO:0043231
U74B1_ARATH GO:0047251
U74B1_ARATH GO:0052544
U74B1_ARATH GO:0080043
PMA5_ARATH GO:0005524
PMA5_ARATH GO:0005623
PMA5_ARATH GO:0005886
PMA5_ARATH GO:0008553
PMA5_ARATH GO:0016021
PMA5_ARATH GO:0046872
PMA5_ARATH GO:0051453
PMA5_ARATH GO:0120029
PMA5_ARATH GO:1902600
HMDH_MAIZE GO:0004420
HMDH_MAIZE GO:0005778
HMDH_MAIZE GO:0005789
HMDH_MAIZE GO:0008299
HMDH_MAIZE GO:0015936
HMDH_MAIZE GO:0016021
HMDH_MAIZE GO:0016126
HMDH_MAIZE GO:0042282
HMDH_MAIZE GO:0050662
ALMT6_ARATH GO:0005774
ALMT6_ARATH GO:0009705
ALMT6_ARATH GO:0015140
ALMT6_ARATH GO:0016021
ALMT6_ARATH GO:0071423
NSE4A_ARATH GO:0000791
NSE4A_ARATH GO:0005634
NSE4A_ARATH GO:0006281
NSE4A_ARATH GO:0006310
NSE4A_ARATH GO:0030915
NSE4A_ARATH GO:2001022
NSE4B_ARATH GO:0005634
NSE4B_ARATH GO:0006281
NSE4B_ARATH GO:0006310
NSE4B_ARATH GO:0030915
NSE4B_ARATH GO:2001022
QCR9_SOLTU GO:0005750
QCR9_SOLTU GO:0006122
QCR9_SOLTU GO:0016021
LACS1_ARATH GO:0003996
LACS1_ARATH GO:0004467
LACS1_ARATH GO:0005524
LACS1_ARATH GO:0005783
LACS1_ARATH GO:0006631
LACS1_ARATH GO:0010025
LACS1_ARATH GO:0010143
LACS1_ARATH GO:0031957
LACS1_ARATH GO:0102391
LACS4_ARATH GO:0003996
LACS4_ARATH GO:0004467
LACS4_ARATH GO:0005524
LACS4_ARATH GO:0005794
LACS4_ARATH GO:0005886
LACS4_ARATH GO:0006631
LACS4_ARATH GO:0102391
PLDZ1_ARATH GO:0004630
PLDZ1_ARATH GO:0006654
PLDZ1_ARATH GO:0008610
PLDZ1_ARATH GO:0016042
PLDZ1_ARATH GO:0031410
PLDZ1_ARATH GO:0048017
PLDZ1_ARATH GO:0048364
PLDZ1_ARATH GO:0070290
PLDZ2_ARATH GO:0048017
PLDZ2_ARATH GO:0048364
PLDZ2_ARATH GO:0060627
PLDZ2_ARATH GO:0070290
PLDZ2_ARATH GO:0004630
PLDZ2_ARATH GO:0005773
PLDZ2_ARATH GO:0006654
PLDZ2_ARATH GO:0006995
PLDZ2_ARATH GO:0008610
PLDZ2_ARATH GO:0009395
PLDZ2_ARATH GO:0009733
PLDZ2_ARATH GO:0016036
PLDZ2_ARATH GO:0019375
VPE_VICSA GO:0008234
PUB12_ORYSJ GO:0004842
PUB12_ORYSJ GO:0005634
PUB12_ORYSJ GO:0005737
PUB12_ORYSJ GO:0016567
C3H18_ORYSJ GO:0003677
C3H18_ORYSJ GO:0046872
PFD2_ARATH GO:0005737
PFD2_ARATH GO:0006457
PFD2_ARATH GO:0016272
PFD2_ARATH GO:0044183
PFD2_ARATH GO:0051082
COB21_ORYSJ GO:0000139
COB21_ORYSJ GO:0005198
COB21_ORYSJ GO:0006886
COB21_ORYSJ GO:0006888
COB21_ORYSJ GO:0006890
COB21_ORYSJ GO:0006891
COB21_ORYSJ GO:0030126
SYP52_ARATH GO:0016192
SYP52_ARATH GO:0031201
SYP52_ARATH GO:0031902
SYP52_ARATH GO:0048278
SYP52_ARATH GO:0000149
SYP52_ARATH GO:0005484
SYP52_ARATH GO:0005773
SYP52_ARATH GO:0005794
SYP52_ARATH GO:0006886
SYP52_ARATH GO:0006906
SYP52_ARATH GO:0010008
SYP52_ARATH GO:0012505
SYP52_ARATH GO:0016021
PP303_ARATH GO:0009451
PP303_ARATH GO:0043231
4CLL7_ARATH GO:0004321
4CLL7_ARATH GO:0005524
4CLL7_ARATH GO:0005777
4CLL7_ARATH GO:0009695
4CLL7_ARATH GO:0016874
4CLL7_ARATH GO:0031408
MER_ERYCB GO:0016491
MER_ERYCB GO:1901868
MER_ERYCB GO:1901869
MER_ERYCB GO:1901871
MER_ERYCB GO:1901872
S6PD_MALDO GO:0047641
Y2060_ARATH GO:0016567
NLP2_ARATH GO:0003677
NLP2_ARATH GO:0003700
NLP2_ARATH GO:0005634
NLP2_ARATH GO:0006355
NLP2_ORYSJ GO:0003677
NLP2_ORYSJ GO:0005634
CYT12_ORYSJ GO:0004869
CYT12_ORYSJ GO:0005576
CYT12_ORYSJ GO:0006952
RDR1_ORYSJ GO:0070919
RDR1_ORYSJ GO:0003723
RDR1_ORYSJ GO:0003968
RDR1_ORYSJ GO:0005634
RDR1_ORYSJ GO:0009615
RDR1_ORYSJ GO:0009751
RDR1_ORYSJ GO:0010025
RDR1_ORYSJ GO:0030422
RDR1_ORYSJ GO:0031380
RDR1_ORYSJ GO:0060148
CK3_ARATH GO:0004103
CK3_ARATH GO:0005524
TPSD2_PICAB GO:0000287
TPSD2_PICAB GO:0008152
TPSD2_PICAB GO:0009507
TPSD2_PICAB GO:0010333
TPSD2_PICAB GO:0050559
NIPL2_ARATH GO:0006952
NIPL2_ARATH GO:0010200
NIPL2_ARATH GO:0016021
NIPL2_ARATH GO:0046872
PFD3_ARATH GO:0005737
PFD3_ARATH GO:0005829
PFD3_ARATH GO:0005844
PFD3_ARATH GO:0006457
PFD3_ARATH GO:0007017
PFD3_ARATH GO:0007021
PFD3_ARATH GO:0015631
PFD3_ARATH GO:0016272
VAP41_ARATH GO:0005789
VAP41_ARATH GO:0005886
VAP41_ARATH GO:0006970
VAP41_ARATH GO:0009536
VAP41_ARATH GO:0061817
VAP41_ARATH GO:0090158
Y3463_ARATH GO:0004674
Y3463_ARATH GO:0005524
Y3463_ARATH GO:0005886
Y3463_ARATH GO:0016021
MBD5_ARATH GO:0005634
MBD5_ARATH GO:0005720
MBD5_ARATH GO:0008327
MBD5_ARATH GO:0010370
MBD5_ARATH GO:0019899
MBD5_ARATH GO:0043621
CESA5_ORYSJ GO:0071555
CESA5_ORYSJ GO:0005794
CESA5_ORYSJ GO:0005802
CESA5_ORYSJ GO:0005886
CESA5_ORYSJ GO:0009833
CESA5_ORYSJ GO:0016021
CESA5_ORYSJ GO:0016759
CESA5_ORYSJ GO:0016760
CESA5_ORYSJ GO:0030244
CESA5_ORYSJ GO:0046872
STY46_ARATH GO:0004674
STY46_ARATH GO:0004712
STY46_ARATH GO:0005524
STY46_ARATH GO:0005829
STY46_ARATH GO:0009658
STY46_ARATH GO:0071456
KN5C_ARATH GO:0016887
KN5C_ARATH GO:0003777
KN5C_ARATH GO:0005524
KN5C_ARATH GO:0005737
KN5C_ARATH GO:0005819
KN5C_ARATH GO:0005871
KN5C_ARATH GO:0005874
KN5C_ARATH GO:0007018
KN5C_ARATH GO:0008017
KN5C_ARATH GO:0008574
KN5C_ORYSJ GO:0016887
KN5C_ORYSJ GO:0003777
KN5C_ORYSJ GO:0005524
KN5C_ORYSJ GO:0005737
KN5C_ORYSJ GO:0005819
KN5C_ORYSJ GO:0005871
KN5C_ORYSJ GO:0005874
KN5C_ORYSJ GO:0007018
KN5C_ORYSJ GO:0008017
KN5C_ORYSJ GO:0008574
KN5D_ARATH GO:0008574
KN5D_ARATH GO:0016887
KN5D_ARATH GO:0003777
KN5D_ARATH GO:0005524
KN5D_ARATH GO:0005737
KN5D_ARATH GO:0005819
KN5D_ARATH GO:0005871
KN5D_ARATH GO:0005874
KN5D_ARATH GO:0005886
KN5D_ARATH GO:0007018
KN5D_ARATH GO:0008017
YCF2_PINKO GO:0005524
YCF2_PINKO GO:0009570
MP701_ARATH GO:0005819
MP701_ARATH GO:0007010
MP701_ARATH GO:0008017
MP701_ARATH GO:0009524
MP701_ARATH GO:0009832
MP701_ARATH GO:0010005
MP701_ARATH GO:0010051
MP701_ARATH GO:0071555
MP702_ARATH GO:0005737
MP702_ARATH GO:0005874
MP702_ARATH GO:0007010
MP702_ARATH GO:0008017
HPT1_ORYSJ GO:0009535
HPT1_ORYSJ GO:0010189
HPT1_ORYSJ GO:0016021
HPT1_ORYSJ GO:0016765
HPT1_ARATH GO:0071555
HPT1_ARATH GO:0006636
HPT1_ARATH GO:0009266
HPT1_ARATH GO:0009507
HPT1_ARATH GO:0009915
HPT1_ARATH GO:0010176
HPT1_ARATH GO:0010189
HPT1_ARATH GO:0016021
HPT1_ARATH GO:0031347
HPT1_ARATH GO:0031969
N8DT1_SOPFL GO:0004659
N8DT1_SOPFL GO:0009507
N8DT1_SOPFL GO:0016021
N8DT1_SOPFL GO:0031969
PP2B8_ARATH GO:0030246
DEXHC_ARATH GO:0006397
DEXHC_ARATH GO:0010228
DEXHC_ARATH GO:0000388
DEXHC_ARATH GO:0000398
DEXHC_ARATH GO:0003723
DEXHC_ARATH GO:0003724
DEXHC_ARATH GO:0005524
DEXHC_ARATH GO:0005634
DEXHC_ARATH GO:0005681
DEXHC_ARATH GO:0005730
DEXHC_ARATH GO:0005829
SD16_ARATH GO:0031625
SD16_ARATH GO:0034613
SD16_ARATH GO:0046777
SD16_ARATH GO:0048544
SD16_ARATH GO:0004672
SD16_ARATH GO:0004674
SD16_ARATH GO:0004675
SD16_ARATH GO:0005524
SD16_ARATH GO:0005829
SD16_ARATH GO:0005886
SD16_ARATH GO:0006468
SD16_ARATH GO:0016021
SD16_ARATH GO:0030246
SD17_ARATH GO:0031625
SD17_ARATH GO:0046777
SD17_ARATH GO:0048544
SD17_ARATH GO:0071215
SD17_ARATH GO:0004672
SD17_ARATH GO:0004674
SD17_ARATH GO:0005524
SD17_ARATH GO:0005634
SD17_ARATH GO:0005886
SD17_ARATH GO:0006468
SD17_ARATH GO:0009738
SD17_ARATH GO:0016021
SD17_ARATH GO:0030246
AGAL3_ARATH GO:0004557
AGAL3_ARATH GO:0005773
AGAL3_ARATH GO:0005975
AGAL3_ARATH GO:0009505
AGAL3_ARATH GO:0048046
AGAL3_ARATH GO:0052692
AGAL3_ARATH GO:0071555
AGAL3_ARATH GO:0099503
PFPA1_ARATH GO:0046872
PFPA1_ARATH GO:0047334
PFPA1_ARATH GO:0003872
PFPA1_ARATH GO:0005524
PFPA1_ARATH GO:0005634
PFPA1_ARATH GO:0005829
PFPA1_ARATH GO:0008443
PFPA1_ARATH GO:0009744
PFPA1_ARATH GO:0009749
PFPA1_ARATH GO:0009750
PFPA1_ARATH GO:0015979
PP142_ARATH GO:0005739
CPC_CUCSA GO:0009055
CPC_CUCSA GO:0046872
3HID3_ARATH GO:0005739
3HID3_ARATH GO:0006574
3HID3_ARATH GO:0008442
3HID3_ARATH GO:0050661
3HID3_ARATH GO:0051287
AAP8_ARATH GO:0003333
AAP8_ARATH GO:0005886
AAP8_ARATH GO:0015171
AAP8_ARATH GO:0015293
AAP8_ARATH GO:0016020
AAP8_ARATH GO:0016021
Y5713_ARATH GO:0005886
Y5713_ARATH GO:0006629
Y5713_ARATH GO:0008081
Y5713_ARATH GO:0009536
Y5713_ARATH GO:0046658
AA5GT_DIACA GO:0102512
AA5GT_DIACA GO:0000325
AA5GT_DIACA GO:0004553
AA5GT_DIACA GO:0005975
AA5GT_DIACA GO:0009718
AA5GT_DIACA GO:0016758
AA5GT_DIACA GO:0043473
AA5GT_DIACA GO:0102458
AA5GT_DIACA GO:0102506
AA5GT_DIACA GO:0102510
GONS1_ARATH GO:0022857
GONS1_ARATH GO:1990570
GONS1_ARATH GO:0000139
GONS1_ARATH GO:0005338
GONS1_ARATH GO:0005457
GONS1_ARATH GO:0005458
GONS1_ARATH GO:0005794
GONS1_ARATH GO:0008643
GONS1_ARATH GO:0015297
GONS1_ARATH GO:0015783
GONS1_ARATH GO:0016021
PCKA_ARATH GO:0004612
PCKA_ARATH GO:0005524
PCKA_ARATH GO:0005634
PCKA_ARATH GO:0005730
PCKA_ARATH GO:0005829
PCKA_ARATH GO:0006094
PCKA_ARATH GO:0009817
PCKA_ARATH GO:0016036
PCKA_ARATH GO:0046686
PCKA1_UROPA GO:0004612
PCKA1_UROPA GO:0005524
PCKA1_UROPA GO:0005737
PCKA1_UROPA GO:0006094
PCKA_CUCSA GO:0004612
PCKA_CUCSA GO:0005524
PCKA_CUCSA GO:0005737
PCKA_CUCSA GO:0006094
PCKA_MAIZE GO:0004612
PCKA_MAIZE GO:0005524
PCKA_MAIZE GO:0005829
PCKA_MAIZE GO:0006094
AT74_ARATH GO:0005975
AT74_ARATH GO:0016791
AT74H_ARATH GO:0016791
FIMB2_ARATH GO:0005737
FIMB2_ARATH GO:0005884
FIMB2_ARATH GO:0032432
FIMB2_ARATH GO:0051015
FIMB2_ARATH GO:0051017
FIMB2_ARATH GO:0051639
FIMB4_ARATH GO:0005618
FIMB4_ARATH GO:0005737
FIMB4_ARATH GO:0005884
FIMB4_ARATH GO:0032432
FIMB4_ARATH GO:0051015
FIMB4_ARATH GO:0051017
FIMB4_ARATH GO:0051639
FIMB5_ARATH GO:0051639
FIMB5_ARATH GO:0005737
FIMB5_ARATH GO:0005829
FIMB5_ARATH GO:0005884
FIMB5_ARATH GO:0009846
FIMB5_ARATH GO:0009860
FIMB5_ARATH GO:0030036
FIMB5_ARATH GO:0032432
FIMB5_ARATH GO:0051015
FIMB5_ARATH GO:0051017
AP1S1_ARATH GO:0005794
AP1S1_ARATH GO:0006886
AP1S1_ARATH GO:0016192
AP1S1_ARATH GO:0030117
AP1S1_ARATH GO:0030665
AP1S1_ARATH GO:0043231
SSDH_ARATH GO:0009416
SSDH_ARATH GO:0009450
SSDH_ARATH GO:0009507
SSDH_ARATH GO:1902074
SSDH_ARATH GO:0009570
SSDH_ARATH GO:0009943
SSDH_ARATH GO:0010492
SSDH_ARATH GO:0048366
SSDH_ARATH GO:0048825
SSDH_ARATH GO:0051287
SSDH_ARATH GO:0072593
SSDH_ARATH GO:0004777
SSDH_ARATH GO:0005507
SSDH_ARATH GO:0005739
SSDH_ARATH GO:0005759
SSDH_ARATH GO:0005829
SSDH_ARATH GO:0006540
SSDH_ARATH GO:0009013
SSDH_ARATH GO:0009408
SSDH_ARATH GO:0009409
TCX2_ARATH GO:0003700
TCX2_ARATH GO:0005634
TCX2_ARATH GO:0006355
TCX2_ARATH GO:0010375
TCX2_ARATH GO:0010440
TCX2_ARATH GO:0044212
TCX2_ARATH GO:0046872
TSO1_ARATH GO:0003700
TSO1_ARATH GO:0005634
TSO1_ARATH GO:0009934
TSO1_ARATH GO:0010235
TSO1_ARATH GO:0044212
TSO1_ARATH GO:0046872
TSO1_ARATH GO:0048444
TSO1_ARATH GO:0051302
AMP23_MACIN GO:0031640
AMP23_MACIN GO:0042742
AMP23_MACIN GO:0043245
AMP23_MACIN GO:0045735
AMP23_MACIN GO:0050832
RL83_ARATH GO:0002181
RL83_ARATH GO:0003723
RL83_ARATH GO:0003735
RL83_ARATH GO:0005773
RL83_ARATH GO:0005886
RL83_ARATH GO:0022625
RL83_ARATH GO:0022626
RL83_ARATH GO:0042788
Y3130_ARATH GO:0004674
Y3130_ARATH GO:0005524
Y3130_ARATH GO:0005886
Y3130_ARATH GO:0016021
PR1A_SOLLC GO:0005615
PR1A_SOLLC GO:0006952
PR1A_SOLLC GO:0009607
SY131_ARATH GO:0048278
SY131_ARATH GO:0000149
SY131_ARATH GO:0005484
SY131_ARATH GO:0005886
SY131_ARATH GO:0006886
SY131_ARATH GO:0006887
SY131_ARATH GO:0006906
SY131_ARATH GO:0012505
SY131_ARATH GO:0016021
SY131_ARATH GO:0031201
RPB9B_ARATH GO:0006379
RPB9B_ARATH GO:0008270
RPB9B_ARATH GO:0080188
RPB9B_ARATH GO:0000418
RPB9B_ARATH GO:0000419
RPB9B_ARATH GO:0001193
RPB9B_ARATH GO:0003676
RPB9B_ARATH GO:0003899
RPB9B_ARATH GO:0005665
RPB9B_ARATH GO:0005730
RPB9B_ARATH GO:0006283
RPB9B_ARATH GO:0006367
TBL7_ARATH GO:0005794
TBL7_ARATH GO:0016021
TBL7_ARATH GO:0016413
RL10_PINTA GO:0003735
RL10_PINTA GO:0005840
RL10_PINTA GO:0006412
VP282_ARATH GO:0000813
VP282_ARATH GO:0005829
VP282_ARATH GO:0043328
VP282_ARATH GO:0044877
MTEFE_ARATH GO:0000394
MTEFE_ARATH GO:0003690
MTEFE_ARATH GO:0003723
MTEFE_ARATH GO:0005739
MTEFE_ARATH GO:0006353
MTEFE_ARATH GO:0006355
MTEFE_ARATH GO:0009507
MTEFE_ARATH GO:0009658
MTEFE_ARATH GO:0032502
VP281_ARATH GO:0000813
VP281_ARATH GO:0005794
VP281_ARATH GO:0005802
VP281_ARATH GO:0005829
VP281_ARATH GO:0043328
VP281_ARATH GO:0044877
JMJ25_ARATH GO:0060969
JMJ25_ARATH GO:0000785
JMJ25_ARATH GO:0000976
JMJ25_ARATH GO:0005634
JMJ25_ARATH GO:0006355
JMJ25_ARATH GO:0031490
JMJ25_ARATH GO:0032454
JMJ25_ARATH GO:0033169
JMJ25_ARATH GO:0046872
JMJ25_ARATH GO:0051213
ARR14_ARATH GO:0000156
ARR14_ARATH GO:0003677
ARR14_ARATH GO:0003700
ARR14_ARATH GO:0005634
ARR14_ARATH GO:0009736
ARR14_ARATH GO:0042802
ORR26_ORYSJ GO:0000160
ORR26_ORYSJ GO:0003677
ORR26_ORYSJ GO:0003700
ORR26_ORYSJ GO:0005634
ORR26_ORYSJ GO:0009736
ALFP2_ARATH GO:0009941
ALFP2_ARATH GO:0010287
ALFP2_ARATH GO:0030388
ALFP2_ARATH GO:0046686
ALFP2_ARATH GO:0048046
ALFP2_ARATH GO:0004332
ALFP2_ARATH GO:0005829
ALFP2_ARATH GO:0005886
ALFP2_ARATH GO:0006094
ALFP2_ARATH GO:0006096
ALFP2_ARATH GO:0009507
ALFP2_ARATH GO:0009570
ALFP2_ARATH GO:0009579
ALFP2_ARATH GO:0009737
U80B1_ARATH GO:0030259
U80B1_ARATH GO:0102202
U80B1_ARATH GO:0102203
U80B1_ARATH GO:0102205
U80B1_ARATH GO:0005773
U80B1_ARATH GO:0005774
U80B1_ARATH GO:0005975
U80B1_ARATH GO:0009813
U80B1_ARATH GO:0009845
U80B1_ARATH GO:0010214
U80B1_ARATH GO:0016125
U80B1_ARATH GO:0016126
U80B1_ARATH GO:0016906
PP223_ARATH GO:0005739
PP223_ARATH GO:0006397
PP223_ARATH GO:0008270
PP223_ARATH GO:0009451
PP223_ARATH GO:0016554
PP223_ARATH GO:0043231
UTR4_ARATH GO:0008643
UTR4_ARATH GO:0015297
UTR4_ARATH GO:0022857
UTR4_ARATH GO:0030173
UTR4_ARATH GO:0030176
TR164_ORYSJ GO:0005623
TR164_ORYSJ GO:0009507
TR164_ORYSJ GO:0009535
TR164_ORYSJ GO:0010190
TR164_ORYSJ GO:0016671
TR164_ORYSJ GO:0031977
TR164_ORYSJ GO:0045454
Y1648_ARATH GO:0005886
MEM11_ARATH GO:0006896
MEM11_ARATH GO:0012507
MEM11_ARATH GO:0016021
MEM11_ARATH GO:0031201
MEM11_ARATH GO:0031902
MEM11_ARATH GO:0042147
MEM11_ARATH GO:0048280
MEM11_ARATH GO:0000139
MEM11_ARATH GO:0000149
MEM11_ARATH GO:0005484
MEM11_ARATH GO:0005789
MEM11_ARATH GO:0005794
MEM11_ARATH GO:0005829
MEM11_ARATH GO:0006623
MEM11_ARATH GO:0006888
MEM11_ARATH GO:0006891
SCP34_ARATH GO:0004185
SCP34_ARATH GO:0005576
SCP34_ARATH GO:0005773
SCP34_ARATH GO:0051603
C7016_ORYSJ GO:0052615
C7016_ORYSJ GO:0052616
C7016_ORYSJ GO:0052617
C7016_ORYSJ GO:0005506
C7016_ORYSJ GO:0005783
C7016_ORYSJ GO:0009686
C7016_ORYSJ GO:0009707
C7016_ORYSJ GO:0010241
C7016_ORYSJ GO:0016021
C7016_ORYSJ GO:0016709
C7016_ORYSJ GO:0020037
C7016_ORYSJ GO:0043231
C701S_ORYSJ GO:0005506
C701S_ORYSJ GO:0005783
C701S_ORYSJ GO:0009686
C701S_ORYSJ GO:0009707
C701S_ORYSJ GO:0010241
C701S_ORYSJ GO:0016021
C701S_ORYSJ GO:0016709
C701S_ORYSJ GO:0020037
C701S_ORYSJ GO:0043231
MD33A_ARATH GO:0009698
MD33A_ARATH GO:0016592
MD33A_ARATH GO:2000762
AB36G_ORYSJ GO:0005524
AB36G_ORYSJ GO:0005886
AB36G_ORYSJ GO:0016021
AB36G_ORYSJ GO:0016887
AB36G_ORYSJ GO:0042626
AB36G_ORYSJ GO:0055085
GDI2_ARATH GO:0048046
GDI2_ARATH GO:0005093
GDI2_ARATH GO:0005096
GDI2_ARATH GO:0005737
GDI2_ARATH GO:0005829
GDI2_ARATH GO:0007264
GDI2_ARATH GO:0009506
GDI2_ARATH GO:0015031
GDI2_ARATH GO:0016192
GDI2_ARATH GO:0017137
STR9_ARATH GO:0005829
STR9_ARATH GO:0009507
STR9_ARATH GO:0009534
STR9_ARATH GO:0009535
STR9_ARATH GO:0016021
ASNS2_ARATH GO:0004066
ASNS2_ARATH GO:0005524
ASNS2_ARATH GO:0005829
ASNS2_ARATH GO:0006529
ASNS2_ARATH GO:0006541
ASNS2_ARATH GO:0009506
ASNS2_ARATH GO:0042538
ASNS2_ARATH GO:0070981
ASNS2_ARATH GO:0097164
AB2A_ARATH GO:0005319
AB2A_ARATH GO:0005524
AB2A_ARATH GO:0006869
AB2A_ARATH GO:0016021
AB2A_ARATH GO:0016887
AB2A_ARATH GO:0042626
AB2A_ARATH GO:0043231
CYSZ_CUCMA GO:0006097
CYSZ_CUCMA GO:0006099
CYSZ_CUCMA GO:0009514
CYSZ_CUCMA GO:0046912
BBR_ARATH GO:0004842
BBR_ARATH GO:0016567
BBR_ARATH GO:0046872
BBR_ARATH GO:0051865
PIN4_ARATH GO:0010329
PIN4_ARATH GO:0016021
PIN4_ARATH GO:0048364
PIN4_ARATH GO:0005739
PIN4_ARATH GO:0005783
PIN4_ARATH GO:0005886
PIN4_ARATH GO:0009630
PIN4_ARATH GO:0009734
PIN4_ARATH GO:0009926
PIN4_ARATH GO:0010015
PIN4_ARATH GO:0010252
PIN4_ARATH GO:0010315
CNIH2_ARATH GO:0016021
CNIH2_ARATH GO:0016192
CNIH4_ARATH GO:0016021
CNIH4_ARATH GO:0016192
BAG7_ARATH GO:0005516
BAG7_ARATH GO:0005783
BAG7_ARATH GO:0005886
BAG7_ARATH GO:0006457
BAG7_ARATH GO:0009506
BAG7_ARATH GO:0009536
BAG7_ARATH GO:0034605
BAG7_ARATH GO:0034620
BAG7_ARATH GO:0070417
SPL16_ORYSJ GO:0003677
SPL16_ORYSJ GO:0005634
SPL16_ORYSJ GO:0046872
SPL2_ORYSJ GO:0003677
SPL2_ORYSJ GO:0005634
SPL2_ORYSJ GO:0046872
ARASP_ARATH GO:0004222
ARASP_ARATH GO:0009507
ARASP_ARATH GO:0009658
ARASP_ARATH GO:0009706
ARASP_ARATH GO:0016021
ARASP_ARATH GO:0046872
KCR1_ARATH GO:0102340
KCR1_ARATH GO:0102341
KCR1_ARATH GO:0102342
KCR1_ARATH GO:0005739
KCR1_ARATH GO:0005783
KCR1_ARATH GO:0005789
KCR1_ARATH GO:0009793
KCR1_ARATH GO:0016021
KCR1_ARATH GO:0018454
KCR1_ARATH GO:0042761
KCR1_ARATH GO:0045703
KCR1_ARATH GO:0102339
PUMP5_ARATH GO:0015297
PUMP5_ARATH GO:0015709
PUMP5_ARATH GO:0015729
PUMP5_ARATH GO:0016021
PUMP5_ARATH GO:0017077
PUMP5_ARATH GO:0035435
PUMP5_ARATH GO:0071422
PUMP5_ARATH GO:0071423
PUMP5_ARATH GO:0071456
PUMP5_ARATH GO:1902600
PUMP5_ARATH GO:0005310
PUMP5_ARATH GO:0005743
PUMP5_ARATH GO:0006839
PUMP5_ARATH GO:0008272
PUMP5_ARATH GO:0015116
PUMP5_ARATH GO:0015117
PUMP5_ARATH GO:0015131
PUMP5_ARATH GO:0015140
PUMP5_ARATH GO:0015141
PUMP4_ARATH GO:0015297
PUMP4_ARATH GO:0015709
PUMP4_ARATH GO:0015729
PUMP4_ARATH GO:0016021
PUMP4_ARATH GO:0035435
PUMP4_ARATH GO:0071422
PUMP4_ARATH GO:0071423
PUMP4_ARATH GO:0071456
PUMP4_ARATH GO:0005310
PUMP4_ARATH GO:0005743
PUMP4_ARATH GO:0006839
PUMP4_ARATH GO:0008272
PUMP4_ARATH GO:0015116
PUMP4_ARATH GO:0015117
PUMP4_ARATH GO:0015131
PUMP4_ARATH GO:0015140
PUMP4_ARATH GO:0015141
PUS7_ARATH GO:0000455
PUS7_ARATH GO:0003723
PUS7_ARATH GO:0009982
ACAP1_ARATH GO:0045761
ACAP1_ARATH GO:0000902
ACAP1_ARATH GO:0003779
ACAP1_ARATH GO:0005829
ACAP1_ARATH GO:0007163
ACAP1_ARATH GO:0008154
ACAP1_ARATH GO:0008179
ACAP1_ARATH GO:0009826
ACAP1_ARATH GO:0030036
ACAP1_ARATH GO:0030864
HSP13_SOYBN GO:0000302
HSP13_SOYBN GO:0005737
HSP13_SOYBN GO:0006457
HSP13_SOYBN GO:0009408
HSP13_SOYBN GO:0009651
HSP13_SOYBN GO:0042542
HSP13_SOYBN GO:0043621
HSP13_SOYBN GO:0051082
HSP13_SOYBN GO:0051259
PULR_MENPI GO:0005737
PULR_MENPI GO:0016114
PULR_MENPI GO:0042214
PULR_MENPI GO:0052579
PULR_MENPI GO:0052580
PULR_MENPI GO:0070402
CAMK5_ARATH GO:0046872
CAMK5_ARATH GO:0005516
CAMK5_ARATH GO:0005524
CAMK5_ARATH GO:0005634
CAMK5_ARATH GO:0005737
CAMK5_ARATH GO:0005886
CAMK5_ARATH GO:0009931
CAMK5_ARATH GO:0018105
CAMK5_ARATH GO:0035556
CAMK5_ARATH GO:0046777
CAMK7_ARATH GO:0046872
CAMK7_ARATH GO:0005516
CAMK7_ARATH GO:0005524
CAMK7_ARATH GO:0005634
CAMK7_ARATH GO:0005737
CAMK7_ARATH GO:0005886
CAMK7_ARATH GO:0009931
CAMK7_ARATH GO:0018105
CAMK7_ARATH GO:0035556
CAMK7_ARATH GO:0046777
CRK_DAUCA GO:0004674
CRK_DAUCA GO:0005524
PRXQ_POPJC GO:0004601
PRXQ_POPJC GO:0005623
PRXQ_POPJC GO:0009543
PRXQ_POPJC GO:0045454
PRXQ_POPJC GO:0051920
PRXQ_WHEAT GO:0005623
PRXQ_WHEAT GO:0005737
PRXQ_WHEAT GO:0008379
PRXQ_WHEAT GO:0009535
PRXQ_WHEAT GO:0009543
PRXQ_WHEAT GO:0034599
PRXQ_WHEAT GO:0045454
PER3_ARATH GO:0042538
PER3_ARATH GO:0042744
PER3_ARATH GO:0046872
PER3_ARATH GO:0004601
PER3_ARATH GO:0005576
PER3_ARATH GO:0005783
PER3_ARATH GO:0006979
PER3_ARATH GO:0009269
PER3_ARATH GO:0009409
PER3_ARATH GO:0009505
PER3_ARATH GO:0009506
PER3_ARATH GO:0020037
PER2_ARAHY GO:0004601
PER2_ARAHY GO:0005576
PER2_ARAHY GO:0006979
PER2_ARAHY GO:0020037
PER2_ARAHY GO:0042744
PER2_ARAHY GO:0046872
PER42_MAIZE GO:0004601
PER42_MAIZE GO:0005576
PER42_MAIZE GO:0006979
PER42_MAIZE GO:0020037
PER42_MAIZE GO:0042744
PER42_MAIZE GO:0046872
SPT_ARATH GO:0048440
SPT_ARATH GO:0003700
SPT_ARATH GO:0005634
SPT_ARATH GO:0007623
SPT_ARATH GO:0009409
SPT_ARATH GO:0010114
SPT_ARATH GO:0010154
SPT_ARATH GO:0010187
SPT_ARATH GO:0044212
SPT_ARATH GO:0046983
PIF3_ARATH GO:0010017
PIF3_ARATH GO:0031539
PIF3_ARATH GO:0042802
PIF3_ARATH GO:0044212
PIF3_ARATH GO:0046983
PIF3_ARATH GO:0000976
PIF3_ARATH GO:0003677
PIF3_ARATH GO:0003700
PIF3_ARATH GO:0005634
PIF3_ARATH GO:0006355
PIF3_ARATH GO:0009585
PIF3_ARATH GO:0009639
PIF3_ARATH GO:0009704
PIF3_ARATH GO:0009740
MENA_ARATH GO:0046428
MENA_ARATH GO:0004659
MENA_ARATH GO:0009507
MENA_ARATH GO:0009772
MENA_ARATH GO:0010236
MENA_ARATH GO:0016021
MENA_ARATH GO:0031969
MENA_ARATH GO:0032194
MENA_ARATH GO:0042371
MENA_ARATH GO:0042372
TGT3A_ARATH GO:0003700
TGT3A_ARATH GO:0005634
TGT3A_ARATH GO:0006355
TGT3A_ARATH GO:0042802
TGT3A_ARATH GO:0043565
TGT3A_ARATH GO:0044212
CINV1_ARATH GO:0016020
CINV1_ARATH GO:0033926
CINV1_ARATH GO:0042542
CINV1_ARATH GO:0048364
CINV1_ARATH GO:0004564
CINV1_ARATH GO:0004575
CINV1_ARATH GO:0005634
CINV1_ARATH GO:0005829
CINV1_ARATH GO:0005886
CINV1_ARATH GO:0005975
CINV1_ARATH GO:0005987
CINV1_ARATH GO:0006520
CINV1_ARATH GO:0009507
INVB_ARATH GO:0004575
INVB_ARATH GO:0005829
INVB_ARATH GO:0005987
INVB_ARATH GO:0033926
ENOXC_FRAAN GO:0008270
ENOXC_FRAAN GO:0102978
CID4_ARATH GO:0003723
CID4_ARATH GO:0003729
CID4_ARATH GO:0010494
CID4_ARATH GO:0010603
CID4_ARATH GO:0034063
GAUTB_ARATH GO:0080001
GAUTB_ARATH GO:0000137
GAUTB_ARATH GO:0000139
GAUTB_ARATH GO:0005794
GAUTB_ARATH GO:0010192
GAUTB_ARATH GO:0010246
GAUTB_ARATH GO:0016021
GAUTB_ARATH GO:0016757
GAUTB_ARATH GO:0047262
GAUTB_ARATH GO:0048358
AAP7_ARATH GO:0003333
AAP7_ARATH GO:0005886
AAP7_ARATH GO:0006865
AAP7_ARATH GO:0015293
AAP7_ARATH GO:0016020
AAP7_ARATH GO:0016021
AAP6_ARATH GO:0003333
AAP6_ARATH GO:0005886
AAP6_ARATH GO:0015171
AAP6_ARATH GO:0015172
AAP6_ARATH GO:0015175
AAP6_ARATH GO:0015293
AAP6_ARATH GO:0015810
AAP6_ARATH GO:0015827
AAP6_ARATH GO:0016021
GGP4_ARATH GO:0005737
GGP4_ARATH GO:0005829
GGP4_ARATH GO:0008233
CLPR1_ARATH GO:0009532
CLPR1_ARATH GO:0009534
CLPR1_ARATH GO:0009570
CLPR1_ARATH GO:0009658
CLPR1_ARATH GO:0009840
CLPR1_ARATH GO:0009941
CLPR1_ARATH GO:0051117
CLPR1_ARATH GO:0003723
CLPR1_ARATH GO:0004176
CLPR1_ARATH GO:0004252
CLPR1_ARATH GO:0005634
CLPR1_ARATH GO:0006364
CLPR1_ARATH GO:0006396
CLPR1_ARATH GO:0006515
CLPR1_ARATH GO:0009368
CLPR1_ARATH GO:0009507
AKR1_SOYBN GO:0016491
PERR_RAUSE GO:0009820
PERR_RAUSE GO:0016491
TRXY_ORYSJ GO:0005623
TRXY_ORYSJ GO:0005737
TRXY_ORYSJ GO:0006662
TRXY_ORYSJ GO:0009507
TRXY_ORYSJ GO:0015035
TRXY_ORYSJ GO:0016671
TRXY_ORYSJ GO:0045454
TRXY_ORYSJ GO:0047134
Y4833_ARATH GO:0005886
Y4833_ARATH GO:0009507
AGAL2_ARATH GO:0099503
AGAL2_ARATH GO:0004557
AGAL2_ARATH GO:0005975
AGAL2_ARATH GO:0009505
AGAL2_ARATH GO:0009620
AGAL2_ARATH GO:0009911
AGAL2_ARATH GO:0009965
AGAL2_ARATH GO:0048046
AGAL2_ARATH GO:0052692
AGAL2_ARATH GO:0071555
PPR10_ARATH GO:0008270
PPR10_ARATH GO:0009451
PPR10_ARATH GO:0043231
RA51C_ARATH GO:0003677
RA51C_ARATH GO:0005524
RA51C_ARATH GO:0005657
RA51C_ARATH GO:0006281
RA51C_ARATH GO:0007131
RA51C_ARATH GO:0008094
RA51C_ARATH GO:0033063
RA51C_ARATH GO:0033065
SC61G_ORYSJ GO:0005789
SC61G_ORYSJ GO:0006605
SC61G_ORYSJ GO:0015450
SC61G_ORYSJ GO:0016021
TAAC_ARATH GO:0010206
TAAC_ARATH GO:0016021
TAAC_ARATH GO:0042651
TAAC_ARATH GO:0005347
TAAC_ARATH GO:0005739
TAAC_ARATH GO:0005886
TAAC_ARATH GO:0009507
TAAC_ARATH GO:0009526
TAAC_ARATH GO:0009535
TAAC_ARATH GO:0009536
TAAC_ARATH GO:0009941
TAAC_ARATH GO:0010117
DDPS2_ARATH GO:0002094
DDPS2_ARATH GO:0006486
DDPS2_ARATH GO:0009409
DDPS2_ARATH GO:0009507
DDPS2_ARATH GO:0009570
DDPS2_ARATH GO:0009668
DDPS2_ARATH GO:0016094
DDPS2_ARATH GO:0045547
AGUA_ARATH GO:0004668
AGUA_ARATH GO:0006596
AGUA_ARATH GO:0033388
AGUA_ARATH GO:0047632
NU2M_ARATH GO:0005743
NU2M_ARATH GO:0008137
NU2M_ARATH GO:0016021
NU2M_ARATH GO:0042773
NU2M_ARATH GO:0070469
NU2M_OENBE GO:0005743
NU2M_OENBE GO:0008137
NU2M_OENBE GO:0016021
NU2M_OENBE GO:0042773
NU2M_OENBE GO:0070469
CYB5B_ARATH GO:0005783
CYB5B_ARATH GO:0005789
CYB5B_ARATH GO:0016021
CYB5B_ARATH GO:0020037
CYB5B_ARATH GO:0042761
CYB5B_ARATH GO:0043447
CYB5B_ARATH GO:0046872
CYB5B_ARATH GO:0055114
CYB5D_ARATH GO:0005783
CYB5D_ARATH GO:0005789
CYB5D_ARATH GO:0009536
CYB5D_ARATH GO:0016021
CYB5D_ARATH GO:0020037
CYB5D_ARATH GO:0042742
CYB5D_ARATH GO:0046872
CYB5D_ARATH GO:0055114
ASIL2_ARATH GO:0003700
ASIL2_ARATH GO:0005634
ASIL2_ARATH GO:0006355
ASIL2_ARATH GO:0009793
ASIL2_ARATH GO:0010431
ASIL2_ARATH GO:0043565
ASIL2_ARATH GO:0044212
LTN1_ARATH GO:0005829
LTN1_ARATH GO:0008270
LTN1_ARATH GO:0043023
LTN1_ARATH GO:0043161
LTN1_ARATH GO:0061630
LTN1_ARATH GO:0072344
LTN1_ARATH GO:1990112
LTN1_ARATH GO:1990116
DCL2_ARATH GO:0030422
DCL2_ARATH GO:0046872
DCL2_ARATH GO:0051214
DCL2_ARATH GO:0090501
DCL2_ARATH GO:0003723
DCL2_ARATH GO:0004386
DCL2_ARATH GO:0004525
DCL2_ARATH GO:0005524
DCL2_ARATH GO:0005634
DCL2_ARATH GO:0005737
DCL2_ARATH GO:0010216
DCL2_ARATH GO:0010267
DCL2_ARATH GO:0016442
BGA14_ARATH GO:0004565
BGA14_ARATH GO:0005618
BGA14_ARATH GO:0005773
BGA14_ARATH GO:0005975
BGA14_ARATH GO:0030246
BGA14_ARATH GO:0048046
BGAL6_ARATH GO:0004565
BGAL6_ARATH GO:0005618
BGAL6_ARATH GO:0005773
BGAL6_ARATH GO:0005975
BGAL6_ARATH GO:0009536
BGAL6_ARATH GO:0009827
BGAL6_ARATH GO:0048046
BGAL6_ARATH GO:0048354
CALR1_ARATH GO:0009506
CALR1_ARATH GO:0030246
CALR1_ARATH GO:0030968
CALR1_ARATH GO:0034976
CALR1_ARATH GO:0046686
CALR1_ARATH GO:0051082
CALR1_ARATH GO:0099503
CALR1_ARATH GO:0005509
CALR1_ARATH GO:0005634
CALR1_ARATH GO:0005739
CALR1_ARATH GO:0005774
CALR1_ARATH GO:0005783
CALR1_ARATH GO:0005788
CALR1_ARATH GO:0005789
CALR1_ARATH GO:0006457
CALR1_ARATH GO:0006979
CALR_BETVU GO:0005509
CALR_BETVU GO:0005788
CALR_BETVU GO:0006457
CALR_BETVU GO:0030246
CALR_BETVU GO:0051082
CALR_MAIZE GO:0005509
CALR_MAIZE GO:0005788
CALR_MAIZE GO:0005789
CALR_MAIZE GO:0006457
CALR_MAIZE GO:0030246
CALR_MAIZE GO:0030968
CALR_MAIZE GO:0051082
CALR_RICCO GO:0005509
CALR_RICCO GO:0005788
CALR_RICCO GO:0006457
CALR_RICCO GO:0030246
CALR_RICCO GO:0051082
MAD14_ORYSJ GO:0044212
MAD14_ORYSJ GO:0045944
MAD14_ORYSJ GO:0046983
MAD14_ORYSJ GO:0000976
MAD14_ORYSJ GO:0000977
MAD14_ORYSJ GO:0000981
MAD14_ORYSJ GO:0005634
MAD14_ORYSJ GO:0007275
MAD14_ORYSJ GO:0008134
MAD14_ORYSJ GO:0009908
MAD14_ORYSJ GO:0030154
MAD14_ORYSJ GO:0043565
AUG1_ARATH GO:0005819
AUG1_ARATH GO:0005829
AUG1_ARATH GO:0005874
AUG1_ARATH GO:0009524
AUG1_ARATH GO:0051225
AUG1_ARATH GO:0051301
AUG1_ARATH GO:0070652
MTK_ARATH GO:0005524
MTK_ARATH GO:0005829
MTK_ARATH GO:0019509
MTK_ARATH GO:0042802
MTK_ARATH GO:0046522
DHYS_BRANA GO:0008612
DHYS_BRANA GO:0034038
CK5P1_ARATH GO:0000079
CK5P1_ARATH GO:0005739
CK5P1_ARATH GO:0005829
CK5P1_ARATH GO:0035597
CK5P1_ARATH GO:0045736
CK5P1_ARATH GO:0046872
CK5P1_ARATH GO:0051539
PP119_ARATH GO:0009451
PP119_ARATH GO:0043231
ICU11_ARATH GO:0005506
ICU11_ARATH GO:0005634
ICU11_ARATH GO:0016571
ICU11_ARATH GO:0016705
ICU11_ARATH GO:0031418
ICU11_ARATH GO:0031936
ICU11_ARATH GO:0051213
LGUC_ARATH GO:0031977
LGUC_ARATH GO:0046872
LGUC_ARATH GO:0004462
LGUC_ARATH GO:0005737
LGUC_ARATH GO:0005739
LGUC_ARATH GO:0009409
LGUC_ARATH GO:0009507
LGUC_ARATH GO:0009570
LGUC_ARATH GO:0009579
LGUC_ARATH GO:0010319
LGUC_ARATH GO:0019243
CRR13_ARATH GO:0005576
CRR29_ARATH GO:0005576
CRR41_ARATH GO:0005576
Y4958_ARATH GO:0005783
Y4958_ARATH GO:0016021
NAMB1_HORVS GO:0003677
NAMB1_HORVS GO:0005634
NAMB1_HORVS GO:0006355
MOS11_ARATH GO:0003723
MOS11_ARATH GO:0005634
MOS11_ARATH GO:0005654
MOS11_ARATH GO:0016973
ARGE_ARATH GO:0006526
ARGE_ARATH GO:0008777
ARGE_ARATH GO:0046872
CNR10_MAIZE GO:0016021
PCR2_ARATH GO:0005886
PCR2_ARATH GO:0006979
PCR2_ARATH GO:0016021
PCR3_ARATH GO:0016021
POT5_ARATH GO:0005886
POT5_ARATH GO:0006813
POT5_ARATH GO:0009674
POT5_ARATH GO:0015079
POT5_ARATH GO:0016020
POT5_ARATH GO:0016021
ALFP_ORYSJ GO:0004332
ALFP_ORYSJ GO:0005737
ALFP_ORYSJ GO:0005829
ALFP_ORYSJ GO:0006094
ALFP_ORYSJ GO:0006096
ALFP_ORYSJ GO:0010287
ALFP_ORYSJ GO:0030388
MDHC_ORYSJ GO:0005737
MDHC_ORYSJ GO:0005975
MDHC_ORYSJ GO:0006099
MDHC_ORYSJ GO:0006107
MDHC_ORYSJ GO:0006108
MDHC_ORYSJ GO:0006734
MDHC_ORYSJ GO:0030060
RBL1_ARATH GO:0000139
RBL1_ARATH GO:0004252
RBL1_ARATH GO:0005794
RBL1_ARATH GO:0016021
CNGC4_ARATH GO:0005216
CNGC4_ARATH GO:0005516
CNGC4_ARATH GO:0005886
CNGC4_ARATH GO:0008324
CNGC4_ARATH GO:0009626
CNGC4_ARATH GO:0016020
CNGC4_ARATH GO:0016021
CNGC4_ARATH GO:0030552
CNGC4_ARATH GO:0030553
CERK1_ORYSJ GO:0004674
CERK1_ORYSJ GO:0005524
CERK1_ORYSJ GO:0005886
CERK1_ORYSJ GO:0008061
CERK1_ORYSJ GO:0016021
CERK1_ORYSJ GO:0045087
MTM1_ARATH GO:0005739
MTM1_ARATH GO:0005743
MTM1_ARATH GO:0006828
MTM1_ARATH GO:0016021
MTM1_ARATH GO:0016530
MTM1_ARATH GO:1901562
F16P2_ARATH GO:0009750
F16P2_ARATH GO:0015979
F16P2_ARATH GO:0030388
F16P2_ARATH GO:0042132
F16P2_ARATH GO:0046872
F16P2_ARATH GO:0005634
F16P2_ARATH GO:0005737
F16P2_ARATH GO:0005829
F16P2_ARATH GO:0005983
F16P2_ARATH GO:0005986
F16P2_ARATH GO:0006000
F16P2_ARATH GO:0006002
F16P2_ARATH GO:0006094
F16P2_ARATH GO:0009737
F16P2_BETVU GO:0005737
F16P2_BETVU GO:0005975
F16P2_BETVU GO:0042132
F16P2_BETVU GO:0046872
F16P2_ORYSJ GO:0005737
F16P2_ORYSJ GO:0005829
F16P2_ORYSJ GO:0005986
F16P2_ORYSJ GO:0006000
F16P2_ORYSJ GO:0006002
F16P2_ORYSJ GO:0006094
F16P2_ORYSJ GO:0030388
F16P2_ORYSJ GO:0042132
F16P2_ORYSJ GO:0046872
F16P2_SPIOL GO:0005737
F16P2_SPIOL GO:0005975
F16P2_SPIOL GO:0042132
F16P2_SPIOL GO:0046872
OLEE1_BETPN GO:0005615
EIF3A_MAIZE GO:0001732
EIF3A_MAIZE GO:0002188
EIF3A_MAIZE GO:0003729
EIF3A_MAIZE GO:0003743
EIF3A_MAIZE GO:0016282
EIF3A_MAIZE GO:0033290
EIF3A_MAIZE GO:0043614
EIF3A_MAIZE GO:0071540
EIF3A_MAIZE GO:0071541
TCP10_ARATH GO:0048831
TCP10_ARATH GO:2000032
TCP10_ARATH GO:0003700
TCP10_ARATH GO:0005634
TCP10_ARATH GO:0006355
TCP10_ARATH GO:0009965
TCP10_ARATH GO:0010150
TCP10_ARATH GO:0030154
TCP10_ARATH GO:0043565
TCP10_ARATH GO:0045962
TCP10_ARATH GO:0048366
TCP12_ARATH GO:0003700
TCP12_ARATH GO:0005634
TCP12_ARATH GO:0006355
TCP12_ARATH GO:0007275
TCP12_ARATH GO:0043565
TCP12_ARATH GO:0048831
TCP12_ARATH GO:2000032
AB16G_ARATH GO:0005524
AB16G_ARATH GO:0005886
AB16G_ARATH GO:0010208
AB16G_ARATH GO:0016021
AB16G_ARATH GO:0016887
AB16G_ARATH GO:0042626
AB16G_ARATH GO:0055085
AB1G_ARATH GO:0005524
AB1G_ARATH GO:0005886
AB1G_ARATH GO:0009624
AB1G_ARATH GO:0010208
AB1G_ARATH GO:0016021
AB1G_ARATH GO:0016887
AB1G_ARATH GO:0042626
AB1G_ARATH GO:0055085
AB6G_ARATH GO:0005524
AB6G_ARATH GO:0005886
AB6G_ARATH GO:0009624
AB6G_ARATH GO:0010345
AB6G_ARATH GO:0016021
AB6G_ARATH GO:0016887
AB6G_ARATH GO:0042626
AB6G_ARATH GO:0055085
UBP27_ARATH GO:0004197
UBP27_ARATH GO:0004843
UBP27_ARATH GO:0006511
UBP27_ARATH GO:0016021
UBP27_ARATH GO:0016579
GCN2_ARATH GO:0072755
GCN2_ARATH GO:1990451
GCN2_ARATH GO:0000049
GCN2_ARATH GO:0004672
GCN2_ARATH GO:0004674
GCN2_ARATH GO:0005524
GCN2_ARATH GO:0005737
GCN2_ARATH GO:0006412
GCN2_ARATH GO:0006417
GCN2_ARATH GO:0034198
GCN2_ARATH GO:0070301
AB24G_ARATH GO:0005524
AB24G_ARATH GO:0005886
AB24G_ARATH GO:0016021
AB24G_ARATH GO:0016887
AB24G_ARATH GO:0042626
AB24G_ARATH GO:0055085
HOS1_ARATH GO:0004842
HOS1_ARATH GO:0005634
HOS1_ARATH GO:0005737
HOS1_ARATH GO:0009409
HOS1_ARATH GO:0010228
HOS1_ARATH GO:0016567
HOS1_ARATH GO:0045892
HOS1_ARATH GO:0046872
SIR1_ARATH GO:0070403
SIR1_ARATH GO:0070932
SIR1_ARATH GO:0000122
SIR1_ARATH GO:0003714
SIR1_ARATH GO:0004407
SIR1_ARATH GO:0005634
SIR1_ARATH GO:0009873
SIR1_ARATH GO:0016740
SIR1_ARATH GO:0019213
SIR1_ARATH GO:0043970
SIR1_ARATH GO:0046872
GASA6_ARATH GO:0005576
GASA6_ARATH GO:0009740
GASA6_ARATH GO:0009744
GASA6_ARATH GO:0009749
GASA6_ARATH GO:0009750
GASA6_ARATH GO:0080167
PUS1_ARATH GO:0001522
PUS1_ARATH GO:0003723
PUS1_ARATH GO:0009982
PUS1_ORYSJ GO:0001522
PUS1_ORYSJ GO:0003723
PUS1_ORYSJ GO:0009982
NKAP_DICDI GO:0045892
NKAP_DICDI GO:0003682
NKAP_DICDI GO:0003729
NKAP_DICDI GO:0005634
NKAP_DICDI GO:0005737
NKAP_DICDI GO:0007219
NKAP_DICDI GO:0010468
NKAP_DICDI GO:0017069
NKAP_DICDI GO:0019843
NKAP_DICDI GO:0030515
PP132_ARATH GO:0005739
HAK2_ORYSJ GO:0006813
HAK2_ORYSJ GO:0015079
HAK2_ORYSJ GO:0016020
HAK2_ORYSJ GO:0016021
ARFF_ARATH GO:0003677
ARFF_ARATH GO:0003700
ARFF_ARATH GO:0005634
ARFF_ARATH GO:0009733
ARFF_ARATH GO:0009734
ARFF_ARATH GO:0009908
FAS2_ARATH GO:0048366
FAS2_ARATH GO:0000724
FAS2_ARATH GO:0005634
FAS2_ARATH GO:0006310
FAS2_ARATH GO:0006334
FAS2_ARATH GO:0009555
FAS2_ARATH GO:0009933
FAS2_ARATH GO:0010026
FAS2_ARATH GO:0031507
FAS2_ARATH GO:0033186
FAS2_ORYSJ GO:0005634
FAS2_ORYSJ GO:0006281
FAS2_ORYSJ GO:0006310
FAS2_ORYSJ GO:0006334
FAS2_ORYSJ GO:0033186
ARFQ_ORYSJ GO:0003677
ARFQ_ORYSJ GO:0005634
ARFQ_ORYSJ GO:0006355
ARFQ_ORYSJ GO:0009734
ARFG_ARATH GO:0010311
ARFG_ARATH GO:0045893
ARFG_ARATH GO:0048366
ARFG_ARATH GO:0048527
ARFG_ARATH GO:0003677
ARFG_ARATH GO:0003700
ARFG_ARATH GO:0005634
ARFG_ARATH GO:0009630
ARFG_ARATH GO:0009638
ARFG_ARATH GO:0009723
ARFG_ARATH GO:0009733
ARFG_ARATH GO:0009734
ARFG_ARATH GO:0009785
ARFY_ORYSJ GO:0003677
ARFY_ORYSJ GO:0005634
ARFY_ORYSJ GO:0006355
ARFY_ORYSJ GO:0009734
UBE11_WHEAT GO:0004839
UBE11_WHEAT GO:0005524
UBE11_WHEAT GO:0005634
UBE11_WHEAT GO:0005737
UBE11_WHEAT GO:0006511
UBE11_WHEAT GO:0006974
UBE11_WHEAT GO:0016567
UBE11_WHEAT GO:0032446
NUDT3_ARATH GO:0005737
NUDT3_ARATH GO:0005739
NUDT3_ARATH GO:0005773
NUDT3_ARATH GO:0005829
NUDT3_ARATH GO:0008239
NUDT3_ARATH GO:0046872
ALA7_ARATH GO:0000287
ALA7_ARATH GO:0005524
ALA7_ARATH GO:0005886
ALA7_ARATH GO:0009860
ALA7_ARATH GO:0012505
ALA7_ARATH GO:0016021
ALA7_ARATH GO:0045332
ALA7_ARATH GO:0140326
ALA7_ARATH GO:1905038
KHSE_ARATH GO:0004413
KHSE_ARATH GO:0005524
KHSE_ARATH GO:0006952
KHSE_ARATH GO:0009086
KHSE_ARATH GO:0009088
KHSE_ARATH GO:0009507
KHSE_ARATH GO:0009570
KHSE_ARATH GO:0009617
KHSE_ARATH GO:0009620
GLTP1_ARATH GO:0005829
GLTP1_ARATH GO:0005886
GLTP1_ARATH GO:0008289
GLTP1_ARATH GO:0016020
GLTP1_ARATH GO:0035627
GLTP1_ARATH GO:0120009
GLTP1_ARATH GO:1902387
GLTP1_ARATH GO:1902388
FUCO1_ORYSJ GO:0004560
FUCO1_ORYSJ GO:0005764
FUCO1_ORYSJ GO:0006004
FUCO1_ORYSJ GO:0016139
FUCO1_ORYSJ GO:0048046
AARE1_ORYSJ GO:0004252
AARE1_ORYSJ GO:0005737
DPE2_ORYSJ GO:0000025
DPE2_ORYSJ GO:0004134
DPE2_ORYSJ GO:0005829
DPE2_ORYSJ GO:0010297
DPE2_ORYSJ GO:0102500
DPE2_ORYSJ GO:2001070
ORP1C_ARATH GO:0005829
ORP1C_ARATH GO:0008289
ORP1C_ARATH GO:0015248
ORP1C_ARATH GO:0016020
ORP1C_ARATH GO:0032934
ORP1C_ARATH GO:0043231
ORP1D_ARATH GO:0005829
ORP1D_ARATH GO:0008289
ORP1D_ARATH GO:0015248
ORP1D_ARATH GO:0016020
ORP1D_ARATH GO:0032934
ORP1D_ARATH GO:0043231
ORP2A_ARATH GO:0005829
ORP2A_ARATH GO:0008289
ORP2A_ARATH GO:0015248
ORP2A_ARATH GO:0016020
ORP2A_ARATH GO:0032934
ORP2A_ARATH GO:0043231
NIR_ARATH GO:0050421
NIR_ARATH GO:0051539
NIR_ARATH GO:0005739
NIR_ARATH GO:0009507
NIR_ARATH GO:0009570
NIR_ARATH GO:0010167
NIR_ARATH GO:0020037
NIR_ARATH GO:0042128
NIR_ARATH GO:0046872
NIR_ARATH GO:0048046
NIR_ARATH GO:0048307
NIR_MAIZE GO:0009507
NIR_MAIZE GO:0020037
NIR_MAIZE GO:0042128
NIR_MAIZE GO:0046872
NIR_MAIZE GO:0048307
NIR_MAIZE GO:0051539
NIR_BETPN GO:0009507
NIR_BETPN GO:0020037
NIR_BETPN GO:0042128
NIR_BETPN GO:0046872
NIR_BETPN GO:0048307
NIR_BETPN GO:0051539
NIR_PINSY GO:0009507
NIR_PINSY GO:0020037
NIR_PINSY GO:0042128
NIR_PINSY GO:0046872
NIR_PINSY GO:0048307
NIR_PINSY GO:0051539
NIR_SPIOL GO:0009507
NIR_SPIOL GO:0020037
NIR_SPIOL GO:0042128
NIR_SPIOL GO:0046872
NIR_SPIOL GO:0048307
NIR_SPIOL GO:0051539
CID10_ARATH GO:0003729
CID10_ARATH GO:0005634
XTH22_ARATH GO:0010411
XTH22_ARATH GO:0016762
XTH22_ARATH GO:0042546
XTH22_ARATH GO:0048046
XTH22_ARATH GO:0071456
XTH22_ARATH GO:0099503
XTH22_ARATH GO:0004553
XTH22_ARATH GO:0005618
XTH22_ARATH GO:0005794
XTH22_ARATH GO:0009408
XTH22_ARATH GO:0009409
XTH22_ARATH GO:0009612
XTH22_ARATH GO:0009664
XTH22_ARATH GO:0009733
XTH22_ARATH GO:0009741
XTH24_ARATH GO:0042546
XTH24_ARATH GO:0048046
XTH24_ARATH GO:0071669
XTH24_ARATH GO:0099503
XTH24_ARATH GO:0004553
XTH24_ARATH GO:0005618
XTH24_ARATH GO:0005737
XTH24_ARATH GO:0005794
XTH24_ARATH GO:0005886
XTH24_ARATH GO:0009505
XTH24_ARATH GO:0009828
XTH24_ARATH GO:0010411
XTH24_ARATH GO:0016762
MBF1A_ARATH GO:0003677
MBF1A_ARATH GO:0003713
MBF1A_ARATH GO:0003729
MBF1A_ARATH GO:0005634
MBF1A_ARATH GO:0005730
MBF1A_ARATH GO:0005829
MBF1A_ARATH GO:0045893
MBF1B_ARATH GO:0003677
MBF1B_ARATH GO:0003713
MBF1B_ARATH GO:0005634
MBF1B_ARATH GO:0005730
MBF1B_ARATH GO:0005737
MBF1B_ARATH GO:0005829
MBF1B_ARATH GO:0045893
MBF1C_ARATH GO:0009873
MBF1C_ARATH GO:0045893
MBF1C_ARATH GO:0071456
MBF1C_ARATH GO:0003677
MBF1C_ARATH GO:0003700
MBF1C_ARATH GO:0003713
MBF1C_ARATH GO:0005634
MBF1C_ARATH GO:0005730
MBF1C_ARATH GO:0005737
MBF1C_ARATH GO:0009408
MBF1C_ARATH GO:0009414
MBF1C_ARATH GO:0009737
PHS1_ARATH GO:0009570
PHS1_ARATH GO:0030170
PHS1_ARATH GO:0102250
PHS1_ARATH GO:0102499
PHS1_ARATH GO:0004645
PHS1_ARATH GO:0005737
PHS1_ARATH GO:0005829
PHS1_ARATH GO:0005980
PHS1_ARATH GO:0008184
PHS1_ARATH GO:0009266
PHS1_ARATH GO:0009414
PHS1_ARATH GO:0009507
PHS1_ARATH GO:0009536
PHSH_VICFA GO:0005737
PHSH_VICFA GO:0005975
PHSH_VICFA GO:0008184
PHSH_VICFA GO:0030170
PHSH_VICFA GO:0102250
PHSH_VICFA GO:0102499
PHSL1_SOLTU GO:0102499
PHSL1_SOLTU GO:0005975
PHSL1_SOLTU GO:0008184
PHSL1_SOLTU GO:0009266
PHSL1_SOLTU GO:0009414
PHSL1_SOLTU GO:0009501
PHSL1_SOLTU GO:0009570
PHSL1_SOLTU GO:0030170
PHSL1_SOLTU GO:0042802
PHSL1_SOLTU GO:0102250
PHSL2_SOLTU GO:0005975
PHSL2_SOLTU GO:0008184
PHSL2_SOLTU GO:0009501
PHSL2_SOLTU GO:0009507
PHSL2_SOLTU GO:0030170
PHSL2_SOLTU GO:0102250
PHSL2_SOLTU GO:0102499
PHSL_IPOBA GO:0005975
PHSL_IPOBA GO:0008184
PHSL_IPOBA GO:0009501
PHSL_IPOBA GO:0009507
PHSL_IPOBA GO:0030170
PHSL_IPOBA GO:0102250
PHSL_IPOBA GO:0102499
PHSL_VICFA GO:0005975
PHSL_VICFA GO:0008184
PHSL_VICFA GO:0009501
PHSL_VICFA GO:0009507
PHSL_VICFA GO:0030170
PHSL_VICFA GO:0102250
PHSL_VICFA GO:0102499
ABKC_DICDI GO:0004674
ABKC_DICDI GO:0005524
PMTK_ARATH GO:0000139
PMTK_ARATH GO:0005737
PMTK_ARATH GO:0005768
PMTK_ARATH GO:0005794
PMTK_ARATH GO:0005797
PMTK_ARATH GO:0005802
PMTK_ARATH GO:0008168
PMTK_ARATH GO:0016021
PMTK_ARATH GO:0032259
PMTL_ARATH GO:0000138
PMTL_ARATH GO:0005737
PMTL_ARATH GO:0005768
PMTL_ARATH GO:0005789
PMTL_ARATH GO:0005794
PMTL_ARATH GO:0005802
PMTL_ARATH GO:0008168
PMTL_ARATH GO:0016021
PMTL_ARATH GO:0032259
SUS1_ORYSJ GO:0005985
SUS1_ORYSJ GO:0010037
SUS1_ORYSJ GO:0016157
OPR3_SOLLC GO:0005777
OPR3_SOLLC GO:0009695
OPR3_SOLLC GO:0010181
OPR3_SOLLC GO:0016491
OPR3_SOLLC GO:0016629
OPR3_SOLLC GO:0031408
OPR3_SOLLC GO:0042802
OPR6_ORYSJ GO:0009695
OPR6_ORYSJ GO:0010181
OPR6_ORYSJ GO:0016491
OPR6_ORYSJ GO:0031408
OPR7_ORYSJ GO:0005777
OPR7_ORYSJ GO:0009620
OPR7_ORYSJ GO:0009695
OPR7_ORYSJ GO:0010181
OPR7_ORYSJ GO:0010193
OPR7_ORYSJ GO:0016491
OPR7_ORYSJ GO:0016629
OPR7_ORYSJ GO:0031408
OPR7_ORYSJ GO:0048443
GSTX1_SOLTU GO:0004364
GSTX1_SOLTU GO:0006952
GSTX1_SOLTU GO:0009607
GSTX2_TOBAC GO:0004364
GSTX2_TOBAC GO:0005737
GSTX2_TOBAC GO:0006749
GSTX2_TOBAC GO:0009734
GSTU1_ORYSJ GO:0004364
GSTU1_ORYSJ GO:0005737
GSTU1_ORYSJ GO:0006749
GSTUM_ARATH GO:0004364
GSTUM_ARATH GO:0005737
GSTUM_ARATH GO:0005829
GSTUM_ARATH GO:0006749
GSTUM_ARATH GO:0009407
GSTUS_ARATH GO:0004364
GSTUS_ARATH GO:0005737
GSTUS_ARATH GO:0005829
GSTUS_ARATH GO:0006749
GSTUS_ARATH GO:0009407
GSTUS_ARATH GO:0046686
RING1_ARATH GO:0004842
RING1_ARATH GO:0005774
RING1_ARATH GO:0016021
RING1_ARATH GO:0046872
EF2_BETVU GO:0003746
EF2_BETVU GO:0003924
EF2_BETVU GO:0005525
EF2_BETVU GO:0005737
RFA1B_ORYSJ GO:0006289
RFA1B_ORYSJ GO:0007004
RFA1B_ORYSJ GO:0043047
RFA1B_ORYSJ GO:0043565
RFA1B_ORYSJ GO:0046872
RFA1B_ORYSJ GO:0051321
RFA1B_ORYSJ GO:0000723
RFA1B_ORYSJ GO:0000724
RFA1B_ORYSJ GO:0000784
RFA1B_ORYSJ GO:0003684
RFA1B_ORYSJ GO:0003697
RFA1B_ORYSJ GO:0005662
RFA1B_ORYSJ GO:0006261
RFA1B_ORYSJ GO:0006268
RFA1B_ORYSJ GO:0006281
NOP10_ARATH GO:0090661
NOP10_ARATH GO:0005730
NOP10_ARATH GO:0005739
NOP10_ARATH GO:0010197
NOP10_ARATH GO:0015030
NOP10_ARATH GO:0031118
NOP10_ARATH GO:0031120
NOP10_ARATH GO:0031429
NOP10_ARATH GO:0034513
NOP10_ARATH GO:0070034
AB11B_ARATH GO:0005524
AB11B_ARATH GO:0005576
AB11B_ARATH GO:0005886
AB11B_ARATH GO:0009506
AB11B_ARATH GO:0016021
AB11B_ARATH GO:0016887
AB11B_ARATH GO:0042626
AB11B_ARATH GO:0055085
AB5B_ARATH GO:0005524
AB5B_ARATH GO:0005829
AB5B_ARATH GO:0016021
AB5B_ARATH GO:0016887
AB5B_ARATH GO:0042626
AB5B_ARATH GO:0055085
PSBR_SOLTU GO:0009535
PSBR_SOLTU GO:0009654
PSBR_SOLTU GO:0015979
PSBR_HORVU GO:0009535
PSBR_HORVU GO:0009654
PSBR_HORVU GO:0015979
PSBR_TOBAC GO:0009535
PSBR_TOBAC GO:0009654
PSBR_TOBAC GO:0015979
CLCE_ARATH GO:0005247
CLCE_ARATH GO:0009535
CLCE_ARATH GO:0034707
CLCE_ARATH GO:0034765
ANTR2_ARATH GO:0005315
ANTR2_ARATH GO:0009507
ANTR2_ARATH GO:0009536
ANTR2_ARATH GO:0009706
ANTR2_ARATH GO:0009941
ANTR2_ARATH GO:0010028
ANTR2_ARATH GO:0015229
ANTR2_ARATH GO:0015882
ANTR2_ARATH GO:0016021
RK2_NASOF GO:0003735
RK2_NASOF GO:0006412
RK2_NASOF GO:0009507
RK2_NASOF GO:0015934
RK2_NASOF GO:0016740
RK2_NASOF GO:0019843
VAP11_ARATH GO:0046907
VAP11_ARATH GO:0061817
VAP11_ARATH GO:0090158
VAP11_ARATH GO:0000326
VAP11_ARATH GO:0005634
VAP11_ARATH GO:0005783
VAP11_ARATH GO:0005789
VAP11_ARATH GO:0005829
VAP11_ARATH GO:0005886
VAP11_ARATH GO:0016021
VAP11_ARATH GO:0016032
VAP11_ARATH GO:0032586
VAP12_ARATH GO:0005634
VAP12_ARATH GO:0005783
VAP12_ARATH GO:0005789
VAP12_ARATH GO:0005829
VAP12_ARATH GO:0005886
VAP12_ARATH GO:0006605
VAP12_ARATH GO:0016021
VAP12_ARATH GO:0061817
VAP12_ARATH GO:0090158
SEC1B_ARATH GO:0005886
SEC1B_ARATH GO:0006904
SEC1B_ARATH GO:0015031
CHR12_ARATH GO:0010231
CHR12_ARATH GO:0010492
CHR12_ARATH GO:0040008
CHR12_ARATH GO:0042393
CHR12_ARATH GO:0043044
CHR12_ARATH GO:0045944
CHR12_ARATH GO:0003677
CHR12_ARATH GO:0003678
CHR12_ARATH GO:0005524
CHR12_ARATH GO:0005634
CHR12_ARATH GO:0008094
CHR12_ARATH GO:0009408
CHR12_ARATH GO:0009414
CHR12_ARATH GO:0009651
CHR12_ARATH GO:0010078
ASPL1_ARATH GO:0004190
ASPL1_ARATH GO:0006508
ASPL1_ARATH GO:0030163
ASPL1_ARATH GO:0031225
ASPL1_ARATH GO:0046658
GLYC6_ARATH GO:0035999
GLYC6_ARATH GO:0046653
GLYC6_ARATH GO:0046655
GLYC6_ARATH GO:0050897
GLYC6_ARATH GO:0070905
GLYC6_ARATH GO:1904482
GLYC6_ARATH GO:0004372
GLYC6_ARATH GO:0005737
GLYC6_ARATH GO:0006544
GLYC6_ARATH GO:0006565
GLYC6_ARATH GO:0006730
GLYC6_ARATH GO:0008270
GLYC6_ARATH GO:0016597
GLYC6_ARATH GO:0019264
GLYC6_ARATH GO:0030170
GLYC7_ARATH GO:0030170
GLYC7_ARATH GO:0035999
GLYC7_ARATH GO:0044030
GLYC7_ARATH GO:1904482
GLYC7_ARATH GO:0046500
GLYC7_ARATH GO:0046653
GLYC7_ARATH GO:0046655
GLYC7_ARATH GO:0046686
GLYC7_ARATH GO:0050897
GLYC7_ARATH GO:0055063
GLYC7_ARATH GO:0070905
GLYC7_ARATH GO:0004372
GLYC7_ARATH GO:0005634
GLYC7_ARATH GO:0005737
GLYC7_ARATH GO:0006544
GLYC7_ARATH GO:0006565
GLYC7_ARATH GO:0006730
GLYC7_ARATH GO:0008270
GLYC7_ARATH GO:0016597
GLYC7_ARATH GO:0019264
PPR87_ARATH GO:0000166
PPR87_ARATH GO:0003723
PPR87_ARATH GO:0005739
PPR87_ARATH GO:0005743
DCL2A_ORYSJ GO:0090501
DCL2A_ORYSJ GO:0003723
DCL2A_ORYSJ GO:0004386
DCL2A_ORYSJ GO:0004525
DCL2A_ORYSJ GO:0005524
DCL2A_ORYSJ GO:0005634
DCL2A_ORYSJ GO:0005737
DCL2A_ORYSJ GO:0016442
DCL2A_ORYSJ GO:0030422
DCL2A_ORYSJ GO:0046872
DCL2B_ORYSJ GO:0090501
DCL2B_ORYSJ GO:0003723
DCL2B_ORYSJ GO:0004386
DCL2B_ORYSJ GO:0004525
DCL2B_ORYSJ GO:0005524
DCL2B_ORYSJ GO:0005634
DCL2B_ORYSJ GO:0005737
DCL2B_ORYSJ GO:0016442
DCL2B_ORYSJ GO:0030422
DCL2B_ORYSJ GO:0046872
CDPK4_SOLTU GO:0004674
CDPK4_SOLTU GO:0005509
CDPK4_SOLTU GO:0005524
CDPK4_SOLTU GO:0016020
CDPK5_ARATH GO:0016020
CDPK5_ARATH GO:0018105
CDPK5_ARATH GO:0035556
CDPK5_ARATH GO:0046777
CDPK5_ARATH GO:0005509
CDPK5_ARATH GO:0005516
CDPK5_ARATH GO:0005524
CDPK5_ARATH GO:0005634
CDPK5_ARATH GO:0005737
CDPK5_ARATH GO:0005829
CDPK5_ARATH GO:0005886
CDPK5_ARATH GO:0009737
CDPK5_ARATH GO:0009931
P2_ARATH GO:0005829
P2_ARATH GO:0005886
P2_ARATH GO:0006979
P2_ARATH GO:0009536
P2_ARATH GO:0032440
TO6BL_ARATH GO:0000793
TO6BL_ARATH GO:0003918
TO6BL_ARATH GO:0005634
TO6BL_ARATH GO:0005737
TO6BL_ARATH GO:0007131
TO6BL_ARATH GO:0030674
TO6BL_ARATH GO:0042138
TO6BL_ARATH GO:0048235
TO6BL_ARATH GO:0048314
RING3_ARATH GO:0004842
RING3_ARATH GO:0005737
RING3_ARATH GO:0008270
RF298_ARATH GO:0016567
RF298_ARATH GO:0016740
RF298_ARATH GO:0046872
RF4_ARATH GO:0016567
RF4_ARATH GO:0016740
RF4_ARATH GO:0046872
FBRL1_ARATH GO:0032040
FBRL1_ARATH GO:1990258
FBRL1_ARATH GO:1990259
FBRL1_ARATH GO:0000494
FBRL1_ARATH GO:0003723
FBRL1_ARATH GO:0005730
FBRL1_ARATH GO:0008649
FBRL1_ARATH GO:0009536
FBRL1_ARATH GO:0015030
FBRL1_ARATH GO:0030515
FBRL1_ARATH GO:0031167
FBRL1_ARATH GO:0031428
NATA1_ARATH GO:0006591
NATA1_ARATH GO:0006952
NATA1_ARATH GO:0008080
NATA1_ARATH GO:0009753
NATAL_ARATH GO:0008080
PFKA3_ARATH GO:0003872
PFKA3_ARATH GO:0005524
PFKA3_ARATH GO:0005737
PFKA3_ARATH GO:0005829
PFKA3_ARATH GO:0006002
PFKA3_ARATH GO:0006096
PFKA3_ARATH GO:0010053
PFKA3_ARATH GO:0046872
PFKA3_ARATH GO:0071456
BON1_ARATH GO:0071277
BON1_ARATH GO:0005544
BON1_ARATH GO:0005886
BON1_ARATH GO:0006952
BON1_ARATH GO:0009266
BON1_ARATH GO:0009270
BON1_ARATH GO:0009506
BON1_ARATH GO:0009536
BON1_ARATH GO:0045793
BON1_ARATH GO:0060548
SAP15_ORYSJ GO:0004842
SAP15_ORYSJ GO:0008270
SAP15_ORYSJ GO:0016567
CAP7_ARATH GO:0030136
CAP7_ARATH GO:0032050
CAP7_ARATH GO:0048268
CAP7_ARATH GO:0072583
CAP7_ARATH GO:0000149
CAP7_ARATH GO:0005545
CAP7_ARATH GO:0005546
CAP7_ARATH GO:0005794
CAP7_ARATH GO:0005886
CAP7_ARATH GO:0005905
CAP7_ARATH GO:0006897
CAP7_ARATH GO:0006900
CAP7_ARATH GO:0009536
PCNA_PEA GO:0003677
PCNA_PEA GO:0005634
PCNA_PEA GO:0006260
PCNA_PEA GO:0006275
PCNA_PEA GO:0030337
MRS22_ARATH GO:0005886
MRS22_ARATH GO:0009555
MRS22_ARATH GO:0015095
MRS22_ARATH GO:0015693
MRS22_ARATH GO:0016021
MRS27_ARATH GO:0005789
MRS27_ARATH GO:0015095
MRS27_ARATH GO:0015693
MRS27_ARATH GO:0016021
MRS2I_ORYSI GO:0016021
MRS2I_ORYSI GO:0046873
GRS14_ARATH GO:0015297
GRS14_ARATH GO:0045454
GRS14_ARATH GO:0046872
GRS14_ARATH GO:0051537
GRS14_ARATH GO:0005623
GRS14_ARATH GO:0005739
GRS14_ARATH GO:0005759
GRS14_ARATH GO:0006812
GRS14_ARATH GO:0009055
GRS14_ARATH GO:0009507
GRS14_ARATH GO:0009570
GRS14_ARATH GO:0009941
GRS14_ARATH GO:0015035
TYRA2_ARATH GO:0004665
TYRA2_ARATH GO:0006571
TYRA2_ARATH GO:0008977
TYRA2_ARATH GO:0009507
TYRA2_ARATH GO:0033730
GDL5_ARATH GO:0005576
GDL5_ARATH GO:0016042
GDL5_ARATH GO:0016298
ISOA1_ARATH GO:0005983
ISOA1_ARATH GO:0009507
ISOA1_ARATH GO:0010021
ISOA1_ARATH GO:0010368
ISOA1_ARATH GO:0019156
ISOA1_ARATH GO:0019252
PIN1D_ORYSJ GO:0009734
PIN1D_ORYSJ GO:0016021
PIN1D_ORYSJ GO:0055085
EDL17_ARATH GO:0005351
EDL17_ARATH GO:0005887
EDL17_ARATH GO:0009624
EDL17_ARATH GO:0046323
RENT3_ARATH GO:0045727
RENT3_ARATH GO:0048571
RENT3_ARATH GO:0051028
RENT3_ARATH GO:0000184
RENT3_ARATH GO:0003729
RENT3_ARATH GO:0005634
RENT3_ARATH GO:0005730
RENT3_ARATH GO:0005737
RENT3_ARATH GO:0009611
RENT3_ARATH GO:0009863
RENT3_ARATH GO:0009867
RENT3_ARATH GO:0042742
MLO1_ARATH GO:0005516
MLO1_ARATH GO:0005886
MLO1_ARATH GO:0006952
MLO1_ARATH GO:0009607
MLO1_ARATH GO:0016021
MLO13_ARATH GO:0005516
MLO13_ARATH GO:0006952
MLO13_ARATH GO:0009607
MLO13_ARATH GO:0016021
GASAA_ARATH GO:0005576
GASAA_ARATH GO:0005737
GASAA_ARATH GO:0009505
GASAA_ARATH GO:0009740
KSG10_ARATH GO:0004674
KSG10_ARATH GO:0005524
KSG10_ARATH GO:0005737
KSG10_ARATH GO:0005829
KSG10_ARATH GO:0005886
KSG10_ARATH GO:0007165
KSG2_ARATH GO:0004674
KSG2_ARATH GO:0005524
KSG2_ARATH GO:0005737
KSG2_ARATH GO:0005829
KSG2_ARATH GO:0007165
KSG8_ARATH GO:0004674
KSG8_ARATH GO:0005524
KSG8_ARATH GO:0005634
KSG8_ARATH GO:0005737
KSG8_ARATH GO:0005829
KSG8_ARATH GO:0007165
KSG8_ARATH GO:0009741
KSG8_ARATH GO:0016301
KSG8_ARATH GO:0046777
MSK1_TOBAC GO:0004674
MSK1_TOBAC GO:0005524
MSK1_TOBAC GO:0005737
MSK1_TOBAC GO:0005829
MSK1_TOBAC GO:0007165
TC132_ARATH GO:0051117
TC132_ARATH GO:0004888
TC132_ARATH GO:0005525
TC132_ARATH GO:0009536
TC132_ARATH GO:0009707
TC132_ARATH GO:0016021
TC132_ARATH GO:0016817
TC132_ARATH GO:0045036
TC132_ARATH GO:0046872
TC132_ARATH GO:0051087
C76AN_BETVU GO:0005506
C76AN_BETVU GO:0016021
C76AN_BETVU GO:0016705
C76AN_BETVU GO:0020037
C80B1_ESCCA GO:0005506
C80B1_ESCCA GO:0005789
C80B1_ESCCA GO:0016021
C80B1_ESCCA GO:0020037
C80B1_ESCCA GO:0050593
RUB3_ORYSJ GO:0005634
RUB3_ORYSJ GO:0005737
RUB3_ORYSJ GO:0016567
RUB3_ORYSJ GO:0019941
RUB3_ORYSJ GO:0031386
RUB3_ORYSJ GO:0031625
SURF1_ARATH GO:0005739
SURF1_ARATH GO:0005743
SURF1_ARATH GO:0016021
HMNGT_SORBI GO:0005789
HMNGT_SORBI GO:0010132
HMNGT_SORBI GO:0047792
ECD_ARATH GO:0005634
Y5410_ARATH GO:0004672
Y5410_ARATH GO:0005524
Y5410_ARATH GO:0005886
Y5410_ARATH GO:0016021
Y2349_ARATH GO:0005886
HFB4C_ORYSJ GO:0000978
HFB4C_ORYSJ GO:0003700
HFB4C_ORYSJ GO:0005634
HFB4C_ORYSJ GO:0005737
HFB4C_ORYSJ GO:0034605
HFB4C_ORYSJ GO:0043565
HFB4C_ORYSJ GO:0043618
HFB4C_ORYSJ GO:0061408
HSF24_SOLPE GO:0003700
HSF24_SOLPE GO:0005634
HSF24_SOLPE GO:0043565
CATA2_ARATH GO:0008219
CATA2_ARATH GO:0009409
CATA2_ARATH GO:0009416
CATA2_ARATH GO:0042542
CATA2_ARATH GO:0009514
CATA2_ARATH GO:0042744
CATA2_ARATH GO:0009648
CATA2_ARATH GO:0045454
CATA2_ARATH GO:0009970
CATA2_ARATH GO:0050897
CATA2_ARATH GO:0010319
CATA2_ARATH GO:0016036
CATA2_ARATH GO:0020037
CATA2_ARATH GO:0022626
CATA2_ARATH GO:0004096
CATA2_ARATH GO:0005623
CATA2_ARATH GO:0005737
CATA2_ARATH GO:0005739
CATA2_ARATH GO:0005777
CATA2_ARATH GO:0005829
CATA2_ARATH GO:0005886
CATA2_ARATH GO:0006979
CATA2_ARATH GO:0006995
CATA2_GOSHI GO:0004096
CATA2_GOSHI GO:0005634
CATA2_GOSHI GO:0005737
CATA2_GOSHI GO:0009514
CATA2_GOSHI GO:0009845
CATA2_GOSHI GO:0020037
CATA2_GOSHI GO:0042542
CATA2_GOSHI GO:0042744
CATA2_GOSHI GO:0046872
CATA_PEA GO:0004096
CATA_PEA GO:0005777
CATA_PEA GO:0006979
CATA_PEA GO:0020037
CATA_PEA GO:0042744
CATA_PEA GO:0046872
CATA1_GOSHI GO:0004096
CATA1_GOSHI GO:0005634
CATA1_GOSHI GO:0005737
CATA1_GOSHI GO:0009514
CATA1_GOSHI GO:0009845
CATA1_GOSHI GO:0020037
CATA1_GOSHI GO:0042542
CATA1_GOSHI GO:0042744
CATA1_GOSHI GO:0046872
GLUA_DICDI GO:0005764
GLUA_DICDI GO:0008422
GLUA_DICDI GO:0009251
GLUA_DICDI GO:0102483
CATA2_WHEAT GO:0009751
CATA2_WHEAT GO:0020037
CATA2_WHEAT GO:0042542
CATA2_WHEAT GO:0042744
CATA2_WHEAT GO:0046686
CATA2_WHEAT GO:0046872
CATA2_WHEAT GO:1900034
CATA2_WHEAT GO:1902074
CATA2_WHEAT GO:0004096
CATA2_WHEAT GO:0005737
CATA2_WHEAT GO:0005886
CATA2_WHEAT GO:0007623
CATA2_WHEAT GO:0009408
CATA2_WHEAT GO:0009414
CATA2_WHEAT GO:0009514
CATA2_WHEAT GO:0009646
CATA2_WHEAT GO:0009737
CATA2_ORYSJ GO:0009737
CATA2_ORYSJ GO:0009751
CATA2_ORYSJ GO:0020037
CATA2_ORYSJ GO:0042542
CATA2_ORYSJ GO:0042744
CATA2_ORYSJ GO:0046686
CATA2_ORYSJ GO:0046872
CATA2_ORYSJ GO:1900034
CATA2_ORYSJ GO:1902074
CATA2_ORYSJ GO:0004096
CATA2_ORYSJ GO:0005737
CATA2_ORYSJ GO:0005777
CATA2_ORYSJ GO:0005886
CATA2_ORYSJ GO:0007623
CATA2_ORYSJ GO:0009408
CATA2_ORYSJ GO:0009414
CATA2_ORYSJ GO:0009514
CATA2_ORYSJ GO:0009646
CATA4_SOYBN GO:0004096
CATA4_SOYBN GO:0005737
CATA4_SOYBN GO:0009514
CATA4_SOYBN GO:0020037
CATA4_SOYBN GO:0042542
CATA4_SOYBN GO:0042744
CATA4_SOYBN GO:0046872
CATA2_MAIZE GO:0009416
CATA2_MAIZE GO:0009617
CATA2_MAIZE GO:0009733
CATA2_MAIZE GO:0046686
CATA2_MAIZE GO:0009737
CATA2_MAIZE GO:0046872
CATA2_MAIZE GO:0017014
CATA2_MAIZE GO:0050665
CATA2_MAIZE GO:0020037
CATA2_MAIZE GO:1902074
CATA2_MAIZE GO:0033484
CATA2_MAIZE GO:0042542
CATA2_MAIZE GO:0042744
CATA2_MAIZE GO:0045454
CATA2_MAIZE GO:0000302
CATA2_MAIZE GO:0004096
CATA2_MAIZE GO:0005623
CATA2_MAIZE GO:0005737
CATA2_MAIZE GO:0005777
CATA2_MAIZE GO:0005886
CATA2_MAIZE GO:0007623
CATA2_MAIZE GO:0009410
CATA2_MAIZE GO:0009414
CATA_VIGRR GO:0004096
CATA_VIGRR GO:0006979
CATA_VIGRR GO:0009514
CATA_VIGRR GO:0020037
CATA_VIGRR GO:0042744
CATA_VIGRR GO:0046872
SPC3B_ARATH GO:0005618
SPC3B_ARATH GO:0005787
SPC3B_ARATH GO:0006465
SPC3B_ARATH GO:0008233
SPC3B_ARATH GO:0016021
SPC3B_ARATH GO:0045047
TBA4_ARATH GO:0003924
TBA4_ARATH GO:0005200
TBA4_ARATH GO:0005525
TBA4_ARATH GO:0005737
TBA4_ARATH GO:0005874
TBA4_ARATH GO:0007017
BGL17_ARATH GO:0005975
BGL17_ARATH GO:0008422
BGL17_ARATH GO:0009651
BGL17_ARATH GO:0019762
BGL17_ARATH GO:0102483
F26G_CHESP GO:0004553
F26G_CHESP GO:0005975
F26G_CHESP GO:0009507
BGL34_ORYSJ GO:0005975
BGL34_ORYSJ GO:0008422
BGL34_ORYSJ GO:0102483
BGL13_ARATH GO:0005794
BGL13_ARATH GO:0005975
BGL13_ARATH GO:0008422
BGL13_ARATH GO:0009651
BGL13_ARATH GO:0019762
BGL13_ARATH GO:0102483
BGL30_ORYSJ GO:0005975
BGL30_ORYSJ GO:0008422
BGL30_ORYSJ GO:0102483
BGL35_ORYSJ GO:0005975
BGL35_ORYSJ GO:0008422
BGL35_ORYSJ GO:0102483
RH38_ARATH GO:0009408
RH38_ARATH GO:0009409
RH38_ARATH GO:0009737
RH38_ARATH GO:0010494
RH38_ARATH GO:0016973
RH38_ARATH GO:0003723
RH38_ARATH GO:0003724
RH38_ARATH GO:0005524
RH38_ARATH GO:0005634
RH38_ARATH GO:0005635
RH38_ARATH GO:0005737
RH38_ARATH GO:0005829
RH38_ARATH GO:0005886
RH38_ARATH GO:0008186
GSTUB_ARATH GO:0004364
GSTUB_ARATH GO:0005737
GSTUB_ARATH GO:0005829
GSTUB_ARATH GO:0006749
GSTUB_ARATH GO:0009407
GSTUG_ARATH GO:0004364
GSTUG_ARATH GO:0005634
GSTUG_ARATH GO:0005737
GSTUG_ARATH GO:0005829
GSTUG_ARATH GO:0006749
GSTUG_ARATH GO:0009407
AT5_ORYSJ GO:0016410
PPR14_ARATH GO:0005739
PPR14_ARATH GO:0009451
PPR14_ARATH GO:0043231
PPR14_ARATH GO:0080156
HCAR_ARATH GO:0005576
HCAR_ARATH GO:0009507
HCAR_ARATH GO:0015994
HCAR_ARATH GO:0033354
HCAR_ARATH GO:0046872
HCAR_ARATH GO:0051536
HCAR_ARATH GO:0052592
HCAR_ARATH GO:0090415
HCAR_ORYSJ GO:0009507
HCAR_ORYSJ GO:0033354
HCAR_ORYSJ GO:0046872
HCAR_ORYSJ GO:0051536
HCAR_ORYSJ GO:0052592
HCAR_ORYSJ GO:0090415
ZDH11_ARATH GO:0099402
ZDH11_ARATH GO:0005774
ZDH11_ARATH GO:0005783
ZDH11_ARATH GO:0005794
ZDH11_ARATH GO:0006612
ZDH11_ARATH GO:0009651
ZDH11_ARATH GO:0009705
ZDH11_ARATH GO:0016021
ZDH11_ARATH GO:0018230
ZDH11_ARATH GO:0019706
TLP1_PRUPE GO:0005576
TLP1_PRUPE GO:0006952
Y5162_ARATH GO:0005886
Y5162_ARATH GO:0009507
PTR44_ARATH GO:0000138
PTR44_ARATH GO:0005794
PTR44_ARATH GO:0005829
PTR44_ARATH GO:0005886
PTR44_ARATH GO:0009506
PTR44_ARATH GO:0016021
PTR44_ARATH GO:0090448
PTR44_ARATH GO:0090449
PTR44_ARATH GO:1901349
MCFE_DICDI GO:0005743
MCFE_DICDI GO:0016021
MCFE_DICDI GO:0022857
RER1B_ARATH GO:0005783
RER1B_ARATH GO:0005794
RER1B_ARATH GO:0005801
RER1B_ARATH GO:0006621
RER1B_ARATH GO:0006890
RER1B_ARATH GO:0030173
EFMT1_HUMAN GO:0003676
EFMT1_HUMAN GO:0005829
EFMT1_HUMAN GO:0006479
EFMT1_HUMAN GO:0008168
EFMT1_HUMAN GO:0016279
EFMT1_HUMAN GO:0018022
BIODA_ARATH GO:0000287
BIODA_ARATH GO:0004015
BIODA_ARATH GO:0004141
BIODA_ARATH GO:0005524
BIODA_ARATH GO:0005739
BIODA_ARATH GO:0005759
BIODA_ARATH GO:0009102
BIODA_ARATH GO:0030170
BIODA_ARATH GO:0042803
BIODA_ORYSJ GO:0000287
BIODA_ORYSJ GO:0004015
BIODA_ORYSJ GO:0004141
BIODA_ORYSJ GO:0005524
BIODA_ORYSJ GO:0005739
BIODA_ORYSJ GO:0009102
BIODA_ORYSJ GO:0030170
BH030_ARATH GO:0003677
BH030_ARATH GO:0003700
BH030_ARATH GO:0005634
BH030_ARATH GO:0006355
BH030_ARATH GO:0046983
SCRK2_SOLHA GO:0005524
SCRK2_SOLHA GO:0008865
SCRK2_SOLHA GO:0019252
SCRK4_ARATH GO:0005524
SCRK4_ARATH GO:0005829
SCRK4_ARATH GO:0006000
SCRK4_ARATH GO:0008865
SCRK4_ARATH GO:0019200
SCRK4_ARATH GO:0019252
SCRK7_ARATH GO:0005524
SCRK7_ARATH GO:0005829
SCRK7_ARATH GO:0006000
SCRK7_ARATH GO:0006633
SCRK7_ARATH GO:0008865
SCRK7_ARATH GO:0016051
SCRK7_ARATH GO:0019200
SCRK7_ARATH GO:0019252
SCRK7_ARATH GO:0046686
AATPE_ARATH GO:0005524
AATPE_ARATH GO:0016887
PHO11_ORYSJ GO:0000822
PHO11_ORYSJ GO:0005737
PHO11_ORYSJ GO:0005794
PHO11_ORYSJ GO:0005886
PHO11_ORYSJ GO:0006817
PHO11_ORYSJ GO:0015114
PHO11_ORYSJ GO:0016021
PHO11_ORYSJ GO:0016036
PHO1_ARATH GO:0015114
PHO1_ARATH GO:0016021
PHO1_ARATH GO:0016036
PHO1_ARATH GO:0048016
PHO1_ARATH GO:0000139
PHO1_ARATH GO:0000822
PHO1_ARATH GO:0005737
PHO1_ARATH GO:0005789
PHO1_ARATH GO:0005794
PHO1_ARATH GO:0005802
PHO1_ARATH GO:0005886
PHO1_ARATH GO:0006799
PHO1_ARATH GO:0006817
PIN3_ARATH GO:0009986
PIN3_ARATH GO:0010252
PIN3_ARATH GO:0010315
PIN3_ARATH GO:0010329
PIN3_ARATH GO:0012506
PIN3_ARATH GO:0016021
PIN3_ARATH GO:0016328
PIN3_ARATH GO:0048364
PIN3_ARATH GO:0048766
PIN3_ARATH GO:0048767
PIN3_ARATH GO:0005739
PIN3_ARATH GO:0005783
PIN3_ARATH GO:0005886
PIN3_ARATH GO:0009416
PIN3_ARATH GO:0009606
PIN3_ARATH GO:0009630
PIN3_ARATH GO:0009734
PIN3_ARATH GO:0009926
PIN3_ARATH GO:0009958
CX5B1_ARATH GO:0050897
CX5B1_ARATH GO:0004129
CX5B1_ARATH GO:0005739
CX5B1_ARATH GO:0005743
CX5B1_ARATH GO:0005829
CX5B1_ARATH GO:0006123
CX5B1_ARATH GO:0008270
CX5B1_ARATH GO:0009535
CX5B1_ARATH GO:0042776
CX5B1_ARATH GO:0046872
HAK26_ORYSJ GO:0006813
HAK26_ORYSJ GO:0015079
HAK26_ORYSJ GO:0016020
HAK26_ORYSJ GO:0016021
PTBP3_ARATH GO:0000932
PTBP3_ARATH GO:0003729
PTBP3_ARATH GO:0005634
PTBP3_ARATH GO:0005737
PTBP3_ARATH GO:0006397
PTBP3_ARATH GO:0006417
PTBP3_ARATH GO:0008380
PTBP3_ARATH GO:0043484
Y3903_ARATH GO:0005829
Y3903_ARATH GO:0006886
Y3903_ARATH GO:0016567
Y3903_ARATH GO:0051260
FBT2_ARATH GO:0016021
FBT3_ARATH GO:0016021
AFC3_ARATH GO:0004674
AFC3_ARATH GO:0004712
AFC3_ARATH GO:0005524
AFC3_ARATH GO:0046777
SGAT_ARATH GO:0019265
SGAT_ARATH GO:0048046
SGAT_ARATH GO:0050281
SGAT_ARATH GO:0004760
SGAT_ARATH GO:0005739
SGAT_ARATH GO:0005777
SGAT_ARATH GO:0005829
SGAT_ARATH GO:0005886
SGAT_ARATH GO:0008453
SGAT_ARATH GO:0009507
SGAT_ARATH GO:0009570
SGAT_ARATH GO:0009853
F8H_ARATH GO:0000139
F8H_ARATH GO:0005794
F8H_ARATH GO:0006486
F8H_ARATH GO:0010417
F8H_ARATH GO:0016021
F8H_ARATH GO:0016757
F8H_ARATH GO:0071555
SCP51_ARATH GO:0004185
SCP51_ARATH GO:0005576
SCP51_ARATH GO:0051603
BSL3_ARATH GO:0004721
BSL3_ARATH GO:0005634
BSL3_ARATH GO:0005777
BSL3_ARATH GO:0005829
BSL3_ARATH GO:0005886
BSL3_ARATH GO:0009742
BSL3_ARATH GO:0046872
P2C19_ARATH GO:0004691
P2C19_ARATH GO:0004721
P2C19_ARATH GO:0005524
P2C19_ARATH GO:0005739
P2C19_ARATH GO:0005886
P2C19_ARATH GO:0005952
P2C19_ARATH GO:0007165
P2C19_ARATH GO:0018105
P2C19_ARATH GO:0046872
PP274_ARATH GO:0008270
PP274_ARATH GO:0009451
PP274_ARATH GO:0043231
WRK24_ARATH GO:0003700
WRK24_ARATH GO:0005634
WRK24_ARATH GO:0043565
RD521_ARATH GO:0000373
RD521_ARATH GO:0000724
RD521_ARATH GO:0003690
RD521_ARATH GO:0003697
RD521_ARATH GO:0005634
RD521_ARATH GO:0005739
RD521_ARATH GO:0006281
RD521_ARATH GO:0050897
LOX14_SOLTU GO:0005737
LOX14_SOLTU GO:0016702
LOX14_SOLTU GO:0031408
LOX14_SOLTU GO:0046872
ASPG_LUPAN GO:0004067
ASPG_LUPAN GO:0005829
ASPG_LUPAN GO:0008798
RHL1_ARATH GO:0003677
RHL1_ARATH GO:0005730
RHL1_ARATH GO:0042023
RHL1_ARATH GO:0048766
C3H14_ORYSJ GO:0003677
C3H14_ORYSJ GO:0003723
C3H14_ORYSJ GO:0046872
ERG1_ORYSJ GO:0005544
ERG1_ORYSJ GO:0005737
ERG1_ORYSJ GO:0005886
ERG1_ORYSJ GO:0006952
RFC5_ARATH GO:0003677
RFC5_ARATH GO:0005524
RFC5_ARATH GO:0005634
RFC5_ARATH GO:0005663
RFC5_ARATH GO:0006261
RFC5_ARATH GO:0006281
RFC5_ARATH GO:0006952
RFC5_ARATH GO:0031348
PLDZ_DICDI GO:0004630
PLDZ_DICDI GO:0016042
PLDZ_DICDI GO:0070290
CI111_ARATH GO:0005516
CI111_ARATH GO:0005524
CI111_ARATH GO:0005737
CI111_ARATH GO:0009507
CI111_ARATH GO:0009535
CI111_ARATH GO:0016887
PCL1_ARATH GO:0003677
PCL1_ARATH GO:0003700
PCL1_ARATH GO:0005634
PCL1_ARATH GO:0007623
PCL1_ARATH GO:0042753
DRE22_PICSI GO:0005758
DRE22_PICSI GO:0008168
DRE22_PICSI GO:0009055
DRE22_PICSI GO:0016226
DRE22_PICSI GO:0046872
DRE22_PICSI GO:0051537
DRE22_PICSI GO:0051539
MSH6_ARATH GO:0032301
MSH6_ARATH GO:0036297
MSH6_ARATH GO:0043570
MSH6_ARATH GO:0045910
MSH6_ARATH GO:0000400
MSH6_ARATH GO:0000710
MSH6_ARATH GO:0003684
MSH6_ARATH GO:0005524
MSH6_ARATH GO:0006290
MSH6_ARATH GO:0006298
MSH6_ARATH GO:0008094
MSH6_ARATH GO:0030983
MSH6_ARATH GO:0032300
PP152_ARATH GO:0005739
SHGR6_ARATH GO:0009630
SHGR6_ARATH GO:0009660
SHGR6_ARATH GO:0009705
SHGR6_ARATH GO:0009959
IDE1_ARATH GO:0004222
IDE1_ARATH GO:0005739
IDE1_ARATH GO:0005777
IDE1_ARATH GO:0005829
IDE1_ARATH GO:0043171
IDE1_ARATH GO:0046872
IDE1_ARATH GO:0051603
PBF_MAIZE GO:0003677
PBF_MAIZE GO:0005634
PBF_MAIZE GO:0006355
PBF_MAIZE GO:0046872
CADH9_ARATH GO:0005829
CADH9_ARATH GO:0005886
CADH9_ARATH GO:0008270
CADH9_ARATH GO:0009809
CADH9_ARATH GO:0016616
CADH9_ARATH GO:0045551
CADH9_ARATH GO:0048046
CADH9_ARATH GO:0052747
10HGO_CATRO GO:0008270
10HGO_CATRO GO:0102311
CSCL7_ARATH GO:0005227
CSCL7_ARATH GO:0005886
CSCL7_ARATH GO:0016021
CSCL1_ARATH GO:0000139
CSCL1_ARATH GO:0005227
CSCL1_ARATH GO:0005794
CSCL1_ARATH GO:0005886
CSCL1_ARATH GO:0008381
CSCL1_ARATH GO:0009506
CSCL1_ARATH GO:0016021
CSC1_ARATH GO:0005227
CSC1_ARATH GO:0005886
CSC1_ARATH GO:0006812
CSC1_ARATH GO:0008381
CSC1_ARATH GO:0016021
CSCL2_ARATH GO:0005227
CSCL2_ARATH GO:0005886
CSCL2_ARATH GO:0016021
CSCL6_ARATH GO:0005227
CSCL6_ARATH GO:0005886
CSCL6_ARATH GO:0016021
CMTA1_ARATH GO:0005516
CMTA1_ARATH GO:0005634
CMTA1_ARATH GO:0009414
CMTA1_ARATH GO:0009733
CMTA1_ARATH GO:0043565
CMTA1_ARATH GO:0045893
CMTA1_ARATH GO:0045944
CMTA1_ARATH GO:0050826
CMTA4_ARATH GO:0005516
CMTA4_ARATH GO:0005634
CMTA4_ARATH GO:0005829
CMTA4_ARATH GO:0006355
CMTA4_ARATH GO:0043565
CMTA4_ARATH GO:0045944
PUX7_ARATH GO:0005634
PUX7_ARATH GO:0030674
MTDH_FRAAN GO:0008270
MTDH_FRAAN GO:0046029
PP375_ARATH GO:0005634
PP375_ARATH GO:0005739
PP375_ARATH GO:0005829
PP375_ARATH GO:0009788
PP375_ARATH GO:0009845
PP375_ARATH GO:0010029
TPS1_ARATH GO:0009832
TPS1_ARATH GO:0010182
TPS1_ARATH GO:0016311
TPS1_ARATH GO:0051301
TPS1_ARATH GO:0070413
TPS1_ARATH GO:0003825
TPS1_ARATH GO:0005576
TPS1_ARATH GO:0005618
TPS1_ARATH GO:0005737
TPS1_ARATH GO:0005773
TPS1_ARATH GO:0005829
TPS1_ARATH GO:0005991
TPS1_ARATH GO:0005992
TPS1_ARATH GO:0009793
P2C55_ARATH GO:0004721
P2C55_ARATH GO:0046872
KINUA_ARATH GO:0048364
KINUA_ARATH GO:0003777
KINUA_ARATH GO:0005524
KINUA_ARATH GO:0005737
KINUA_ARATH GO:0005871
KINUA_ARATH GO:0005874
KINUA_ARATH GO:0007018
KINUA_ARATH GO:0008017
KINUA_ARATH GO:0016887
KINUA_ARATH GO:0032886
AATP9_ARATH GO:0000304
AATP9_ARATH GO:0005524
AATP9_ARATH GO:0005783
AATP9_ARATH GO:0009737
AATP9_ARATH GO:0016021
AATP9_ARATH GO:0016887
ECA1_ARATH GO:0006874
ECA1_ARATH GO:0008553
ECA1_ARATH GO:0010042
ECA1_ARATH GO:0030176
ECA1_ARATH GO:0046686
ECA1_ARATH GO:0046872
ECA1_ARATH GO:0070588
ECA1_ARATH GO:0005388
ECA1_ARATH GO:0005524
ECA1_ARATH GO:0005576
ECA1_ARATH GO:0005623
ECA1_ARATH GO:0005774
ECA1_ARATH GO:0005783
ECA1_ARATH GO:0005789
ECA1_ARATH GO:0005886
ECA1_ARATH GO:0006816
ECA2_ARATH GO:0070588
ECA2_ARATH GO:0005388
ECA2_ARATH GO:0005524
ECA2_ARATH GO:0005623
ECA2_ARATH GO:0005783
ECA2_ARATH GO:0006816
ECA2_ARATH GO:0006874
ECA2_ARATH GO:0008553
ECA2_ARATH GO:0016021
ECA2_ARATH GO:0046872
ECA4_ARATH GO:0046872
ECA4_ARATH GO:0070588
ECA4_ARATH GO:0005388
ECA4_ARATH GO:0005524
ECA4_ARATH GO:0005576
ECA4_ARATH GO:0005623
ECA4_ARATH GO:0005783
ECA4_ARATH GO:0005886
ECA4_ARATH GO:0006874
ECA4_ARATH GO:0008553
ECA4_ARATH GO:0016021
ECAP_SOLLC GO:0005388
ECAP_SOLLC GO:0005524
ECAP_SOLLC GO:0005623
ECAP_SOLLC GO:0006816
ECAP_SOLLC GO:0006874
ECAP_SOLLC GO:0008553
ECAP_SOLLC GO:0030176
ECAP_SOLLC GO:0046872
ECAP_SOLLC GO:0070588
OST48_ORYSJ GO:0016021
OST48_ORYSJ GO:0018279
OST48_ORYSJ GO:0005730
OST48_ORYSJ GO:0005774
OST48_ORYSJ GO:0005783
OST48_ORYSJ GO:0005794
OST48_ORYSJ GO:0008250
OST48_ORYSJ GO:0009505
OST48_ORYSJ GO:0009506
OST48_ORYSJ GO:0009664
OST48_ORYSJ GO:0009826
SRK2E_ARATH GO:0006636
SRK2E_ARATH GO:0006970
SRK2E_ARATH GO:0009414
SRK2E_ARATH GO:0010359
SRK2E_ARATH GO:0009651
SRK2E_ARATH GO:0016301
SRK2E_ARATH GO:0009737
SRK2E_ARATH GO:0019432
SRK2E_ARATH GO:0009738
SRK2E_ARATH GO:0071485
SRK2E_ARATH GO:0019903
SRK2E_ARATH GO:0009789
SRK2E_ARATH GO:0090333
SRK2E_ARATH GO:0035556
SRK2E_ARATH GO:0009931
SRK2E_ARATH GO:1902456
SRK2E_ARATH GO:0042742
SRK2E_ARATH GO:0010118
SRK2E_ARATH GO:2000377
SRK2E_ARATH GO:0042802
SRK2E_ARATH GO:0010119
SRK2E_ARATH GO:0046777
SRK2E_ARATH GO:0048366
SRK2E_ARATH GO:0071244
SRK2E_ARATH GO:0004672
SRK2E_ARATH GO:0004674
SRK2E_ARATH GO:0005524
SRK2E_ARATH GO:0005634
SRK2E_ARATH GO:0005737
SRK2E_ARATH GO:0005829
SRK2E_ARATH GO:0005886
SRK2E_ARATH GO:0005985
SRK2E_ARATH GO:0006468
CDF3_ARATH GO:0003677
CDF3_ARATH GO:0003700
CDF3_ARATH GO:0005634
CDF3_ARATH GO:0006355
CDF3_ARATH GO:0009908
CDF3_ARATH GO:0046872
SWI3B_ARATH GO:0003677
SWI3B_ARATH GO:0005634
SWI3B_ARATH GO:0006338
SWI3B_ARATH GO:0007275
SWI3B_ARATH GO:0016514
TCPD_ARATH GO:0005524
TCPD_ARATH GO:0005829
TCPD_ARATH GO:0005832
TCPD_ARATH GO:0006457
TCPD_ARATH GO:0046686
TCPD_ARATH GO:0051082
GUX8_ARATH GO:0016021
GUX8_ARATH GO:0016757
GUX8_ARATH GO:0046872
RUBB_PEA GO:0005524
RUBB_PEA GO:0009507
RUBB_PEA GO:0042026
CPNB2_ARATH GO:0022626
CPNB2_ARATH GO:0042026
CPNB2_ARATH GO:0045041
CPNB2_ARATH GO:0051082
CPNB2_ARATH GO:0005524
CPNB2_ARATH GO:0005634
CPNB2_ARATH GO:0005730
CPNB2_ARATH GO:0005739
CPNB2_ARATH GO:0005829
CPNB2_ARATH GO:0006458
CPNB2_ARATH GO:0009507
CPNB2_ARATH GO:0009570
CPNB2_ARATH GO:0009941
RUBB_SECCE GO:0005524
RUBB_SECCE GO:0009507
RUBB_SECCE GO:0042026
PSB3_PICMA GO:0004298
PSB3_PICMA GO:0005634
PSB3_PICMA GO:0005737
PSB3_PICMA GO:0019774
PSB3_PICMA GO:0043161
LWD1_ARATH GO:0005634
LWD1_ARATH GO:0009718
LWD1_ARATH GO:0043153
LWD1_ARATH GO:0044212
LWD1_ARATH GO:0048511
LWD1_ARATH GO:0048573
FLS_EUSER GO:0005737
FLS_EUSER GO:0031418
FLS_EUSER GO:0045431
FLS_EUSER GO:0045486
FLS_EUSER GO:0046872
PUMP1_ARATH GO:0017077
PUMP1_ARATH GO:1990542
PUMP1_ARATH GO:0003333
PUMP1_ARATH GO:0005739
PUMP1_ARATH GO:0005743
PUMP1_ARATH GO:0005774
PUMP1_ARATH GO:0005829
PUMP1_ARATH GO:0009506
PUMP1_ARATH GO:0009853
PUMP1_ARATH GO:0015171
PUMP1_ARATH GO:0016021
SCAM2_ORYSJ GO:0000139
SCAM2_ORYSJ GO:0005794
SCAM2_ORYSJ GO:0005886
SCAM2_ORYSJ GO:0015031
SCAM2_ORYSJ GO:0016021
SCAM2_ORYSJ GO:0030658
SCAM2_ORYSJ GO:0032588
SCAM2_ORYSJ GO:0055038
SCAM3_ARATH GO:0032588
SCAM3_ARATH GO:0055038
SCAM3_ARATH GO:0000139
SCAM3_ARATH GO:0005634
SCAM3_ARATH GO:0005768
SCAM3_ARATH GO:0005794
SCAM3_ARATH GO:0005802
SCAM3_ARATH GO:0005886
SCAM3_ARATH GO:0015031
SCAM3_ARATH GO:0016021
SCAM3_ARATH GO:0030658
BRXL1_ORYSJ GO:0005634
BRX_ARATH GO:2000280
BRX_ARATH GO:0005634
BRX_ARATH GO:0005886
BRX_ARATH GO:0009734
BRX_ARATH GO:0009736
BRX_ARATH GO:0009737
BRX_ARATH GO:0010088
BRX_ARATH GO:0030154
BRX_ARATH GO:0048364
BRX_ARATH GO:0048527
LAX5_MEDTR GO:0005886
LAX5_MEDTR GO:0006865
LAX5_MEDTR GO:0009734
LAX5_MEDTR GO:0015293
LAX5_MEDTR GO:0016021
SAP12_ARATH GO:0008270
SAP12_ARATH GO:0009737
SAP12_ARATH GO:0010200
SAP16_ORYSJ GO:0003676
SAP16_ORYSJ GO:0008270
WTR39_ARATH GO:0005886
WTR39_ARATH GO:0016021
WTR39_ARATH GO:0022857
Y5576_ARATH GO:0004675
Y5576_ARATH GO:0005524
Y5576_ARATH GO:0005886
Y5576_ARATH GO:0006468
BCAT5_ARATH GO:0004084
BCAT5_ARATH GO:0005829
BCAT5_ARATH GO:0009097
BCAT5_ARATH GO:0009098
BCAT5_ARATH GO:0009099
BCAT5_ARATH GO:0009507
BCAT5_ARATH GO:0052654
BCAT5_ARATH GO:0052655
BCAT5_ARATH GO:0052656
METK2_PINCO GO:0004478
METK2_PINCO GO:0005524
METK2_PINCO GO:0005737
METK2_PINCO GO:0006556
METK2_PINCO GO:0006730
METK2_PINCO GO:0046872
METK3_PICSI GO:0004478
METK3_PICSI GO:0005524
METK3_PICSI GO:0005737
METK3_PICSI GO:0006556
METK3_PICSI GO:0006730
METK3_PICSI GO:0046872
BECN1_ARATH GO:0045324
BECN1_ARATH GO:0050832
BECN1_ARATH GO:0000045
BECN1_ARATH GO:0000407
BECN1_ARATH GO:0005856
BECN1_ARATH GO:0006623
BECN1_ARATH GO:0006995
BECN1_ARATH GO:0009846
BECN1_ARATH GO:0019898
BECN1_ARATH GO:0034271
BECN1_ARATH GO:0034272
TGRM1_MOUSE GO:0005737
TGRM1_MOUSE GO:0005929
TGRM1_MOUSE GO:0031116
TGRM1_MOUSE GO:0035082
TGRM1_MOUSE GO:0036064
TGRM1_MOUSE GO:1905515
DTX41_ARATH GO:0042910
DTX41_ARATH GO:0005774
DTX41_ARATH GO:0009705
DTX41_ARATH GO:0009813
DTX41_ARATH GO:0010023
DTX41_ARATH GO:0010231
DTX41_ARATH GO:0015299
DTX41_ARATH GO:0016020
DTX41_ARATH GO:0016021
DTX41_ARATH GO:0022857
CESA3_ORYSJ GO:0071555
CESA3_ORYSJ GO:0005794
CESA3_ORYSJ GO:0005802
CESA3_ORYSJ GO:0005886
CESA3_ORYSJ GO:0009833
CESA3_ORYSJ GO:0016021
CESA3_ORYSJ GO:0016759
CESA3_ORYSJ GO:0016760
CESA3_ORYSJ GO:0030244
CESA3_ORYSJ GO:0046872
RH22_ORYSJ GO:0003723
RH22_ORYSJ GO:0003724
RH22_ORYSJ GO:0005524
RH22_ORYSJ GO:0009507
HVT1_ARATH GO:0003678
HVT1_ARATH GO:0003723
HVT1_ARATH GO:0003724
HVT1_ARATH GO:0004386
HVT1_ARATH GO:0005524
HVT1_ARATH GO:0005634
NIH_ARATH GO:0003677
NIH_ARATH GO:0003678
NIH_ARATH GO:0003723
NIH_ARATH GO:0003724
NIH_ARATH GO:0005524
NIH_ARATH GO:0005634
NIH_ARATH GO:0006259
RPB5A_ARATH GO:0000418
RPB5A_ARATH GO:0003677
RPB5A_ARATH GO:0003899
RPB5A_ARATH GO:0005665
RPB5A_ARATH GO:0005666
RPB5A_ARATH GO:0005736
RPB5A_ARATH GO:0006360
RPB5A_ARATH GO:0006366
RPB5A_ARATH GO:0006383
CPL3_ARATH GO:0003723
CPL3_ARATH GO:0005634
CPL3_ARATH GO:0008022
CPL3_ARATH GO:0008420
CPL3_ARATH GO:0009651
CPL3_ARATH GO:0009788
CPL3_ARATH GO:0046872
CPL3_ARATH GO:0070940
CPL3_ARATH GO:1900369
IAN2_ARATH GO:0005525
RK5_SPIOL GO:0003735
RK5_SPIOL GO:0005840
RK5_SPIOL GO:0006412
RK5_SPIOL GO:0009507
RK5_SPIOL GO:0019843
GRF4_ORYSJ GO:0005524
GRF4_ORYSJ GO:0005634
GRF4_ORYSJ GO:0006351
GRF4_ORYSJ GO:0008283
GRF4_ORYSJ GO:0045893
GRF4_ORYSJ GO:0048316
GRF4_ORYSJ GO:0048366
DWA2_ARATH GO:0005634
DWA2_ARATH GO:0009738
DWA2_ARATH GO:0009788
DWA2_ARATH GO:0016567
DWA2_ARATH GO:0080008
TRN1_ARATH GO:0016021
TRN1_ARATH GO:0016787
TRN1_ARATH GO:0005525
TRN1_ARATH GO:0009734
TRN1_ARATH GO:0009825
TRN1_ARATH GO:0009926
TRN1_ARATH GO:0009933
TRN1_ARATH GO:0009956
TRN1_ARATH GO:0009965
TRN1_ARATH GO:0010305
TRN1_ARATH GO:0010540
ALY3_ARATH GO:0000003
ALY3_ARATH GO:0003677
ALY3_ARATH GO:0005654
ALY3_ARATH GO:0006351
ALY3_ARATH GO:0006357
ALY3_ARATH GO:0017053
ALY3_ARATH GO:0051726
RHM1_ARATH GO:0030154
RHM1_ARATH GO:0042127
RHM1_ARATH GO:0050377
RHM1_ARATH GO:0051555
RHM1_ARATH GO:0071555
RHM1_ARATH GO:0005739
RHM1_ARATH GO:0005829
RHM1_ARATH GO:0008460
RHM1_ARATH GO:0009506
RHM1_ARATH GO:0010253
RHM1_ARATH GO:0010280
RHM1_ARATH GO:0010315
RHM1_ARATH GO:0016491
RHM1_ARATH GO:0016853
RMLCD_ARATH GO:0016616
RMLCD_ARATH GO:0019305
RMLCD_ARATH GO:0071555
RMLCD_ARATH GO:0005829
RMLCD_ARATH GO:0005886
RMLCD_ARATH GO:0008830
RMLCD_ARATH GO:0008831
RMLCD_ARATH GO:0009506
RMLCD_ARATH GO:0010253
RMLCD_ARATH GO:0010489
RMLCD_ARATH GO:0010490
RMLCD_ARATH GO:0016491
KASC2_ARATH GO:0009793
KASC2_ARATH GO:0004315
KASC2_ARATH GO:0005739
KASC2_ARATH GO:0005829
KASC2_ARATH GO:0006633
KASC2_ARATH GO:0006636
KASC2_ARATH GO:0009507
KASC2_ARATH GO:0009536
KASC2_ARATH GO:0009570
KASC2_ARATH GO:0009631
RS8_ORYSJ GO:0000462
RS8_ORYSJ GO:0003735
RS8_ORYSJ GO:0006412
RS8_ORYSJ GO:0022627
RS82_ARATH GO:0000462
RS82_ARATH GO:0003735
RS82_ARATH GO:0006412
RS82_ARATH GO:0022626
RS82_ARATH GO:0022627
BGL07_ORYSJ GO:0047701
BGL07_ORYSJ GO:0050224
BGL07_ORYSJ GO:0080079
BGL07_ORYSJ GO:0080083
BGL07_ORYSJ GO:0102483
BGL07_ORYSJ GO:0004565
BGL07_ORYSJ GO:0004567
BGL07_ORYSJ GO:0005576
BGL07_ORYSJ GO:0005975
BGL07_ORYSJ GO:0008422
BGL07_ORYSJ GO:0033907
BGL07_ORYSJ GO:0042803
BGL07_ORYSJ GO:0042973
BGL07_ORYSJ GO:0047668
BGL25_ORYSJ GO:0005975
BGL25_ORYSJ GO:0008422
BGL25_ORYSJ GO:0102483
BGL28_ARATH GO:0005975
BGL28_ARATH GO:0008422
BGL28_ARATH GO:0009651
BGL28_ARATH GO:0019762
BGL28_ARATH GO:0080167
BGL28_ARATH GO:0102483
BGL29_ARATH GO:0005975
BGL29_ARATH GO:0008422
BGL29_ARATH GO:0009651
BGL29_ARATH GO:0019762
BGL29_ARATH GO:0102483
PSAE_HORVU GO:0009535
PSAE_HORVU GO:0009538
PSAE_HORVU GO:0015979
PSAEA_NICSY GO:0009535
PSAEA_NICSY GO:0009538
PSAEA_NICSY GO:0015979
CASP1_ARATH GO:0005886
CASP1_ARATH GO:0007043
CASP1_ARATH GO:0016021
CASP1_ARATH GO:0042545
CASP1_ARATH GO:0042803
CASP1_ARATH GO:0048226
CASP1_ARATH GO:0051539
CASP1_CYNCS GO:0005886
CASP1_CYNCS GO:0016021
CASP1_CYNCS GO:0071555
CASP1_HELAN GO:0005886
CASP1_HELAN GO:0016021
CASP1_HELAN GO:0071555
CASP2_PANVG GO:0005886
CASP2_PANVG GO:0016021
CASP2_PANVG GO:0071555
CASP4_SORBI GO:0005886
CASP4_SORBI GO:0016021
CASP4_SORBI GO:0071555
CASP5_RICCO GO:0005886
CASP5_RICCO GO:0007043
CASP5_RICCO GO:0016021
CASP5_RICCO GO:0042545
CASP5_RICCO GO:0051539
CASP6_ORYSI GO:0005886
CASP6_ORYSI GO:0016021
CASP6_ORYSI GO:0071555
CSPL1_TRIPD GO:0005886
CSPL1_TRIPD GO:0016021
ATPA_PINKO GO:0005524
ATPA_PINKO GO:0009535
ATPA_PINKO GO:0015986
ATPA_PINKO GO:0045261
ATPA_PINKO GO:0046933
ATPA_PINTH GO:0005524
ATPA_PINTH GO:0009535
ATPA_PINTH GO:0015986
ATPA_PINTH GO:0045261
ATPA_PINTH GO:0046933
U2A2A_ARATH GO:0000243
U2A2A_ARATH GO:0000398
U2A2A_ARATH GO:0005634
U2A2A_ARATH GO:0008187
U2A2A_ARATH GO:0016607
U2A2A_ARATH GO:0030628
U2A2A_ARATH GO:0042742
U2A2A_ARATH GO:0071004
U2A2A_ARATH GO:0089701
U2A2B_ARATH GO:0000243
U2A2B_ARATH GO:0000398
U2A2B_ARATH GO:0005634
U2A2B_ARATH GO:0008187
U2A2B_ARATH GO:0009737
U2A2B_ARATH GO:0016607
U2A2B_ARATH GO:0030628
U2A2B_ARATH GO:0071004
U2A2B_ARATH GO:0089701
U2A2B_NICPL GO:0003723
U2A2B_NICPL GO:0005634
U2A2B_NICPL GO:0006397
U2A2B_NICPL GO:0008380
HPPD_ARATH GO:0003868
HPPD_ARATH GO:0005829
HPPD_ARATH GO:0006559
HPPD_ARATH GO:0006572
HPPD_ARATH GO:0042802
HPPD_ARATH GO:0046872
HPPD_DAUCA GO:0003868
HPPD_DAUCA GO:0005737
HPPD_DAUCA GO:0006559
HPPD_DAUCA GO:0006572
HPPD_DAUCA GO:0046872
COAD1_ORYSJ GO:0004140
COAD1_ORYSJ GO:0004595
COAD1_ORYSJ GO:0005524
COAD1_ORYSJ GO:0015937
COAD_ARATH GO:0080020
COAD_ARATH GO:0004140
COAD_ARATH GO:0004595
COAD_ARATH GO:0005524
COAD_ARATH GO:0005829
COAD_ARATH GO:0006629
COAD_ARATH GO:0006970
COAD_ARATH GO:0009651
COAD_ARATH GO:0015937
COAD_ARATH GO:0019915
AL3H1_ARATH GO:0009536
AL3H1_ARATH GO:0009651
AL3H1_ARATH GO:0009737
AL3H1_ARATH GO:0043878
AL3H1_ARATH GO:0004028
AL3H1_ARATH GO:0004029
AL3H1_ARATH GO:0005634
AL3H1_ARATH GO:0005773
AL3H1_ARATH GO:0005783
AL3H1_ARATH GO:0005794
AL3H1_ARATH GO:0006081
AL3H1_ARATH GO:0009269
AL3H1_ARATH GO:0009506
AL3I1_ARATH GO:0033721
AL3I1_ARATH GO:0043878
AL3I1_ARATH GO:0004028
AL3I1_ARATH GO:0004029
AL3I1_ARATH GO:0005886
AL3I1_ARATH GO:0006081
AL3I1_ARATH GO:0009414
AL3I1_ARATH GO:0009507
AL3I1_ARATH GO:0009536
AL3I1_ARATH GO:0009737
AL3I1_ARATH GO:0009941
RL31_PICMA GO:0003735
RL31_PICMA GO:0005840
RL31_PICMA GO:0006412
KN14E_ORYSJ GO:0003777
KN14E_ORYSJ GO:0005524
KN14E_ORYSJ GO:0005871
KN14E_ORYSJ GO:0005874
KN14E_ORYSJ GO:0007018
KN14E_ORYSJ GO:0008017
KN14E_ORYSJ GO:0016887
KN14L_ARATH GO:0003777
KN14L_ARATH GO:0005524
KN14L_ARATH GO:0005871
KN14L_ARATH GO:0005874
KN14L_ARATH GO:0007018
KN14L_ARATH GO:0008017
KN14L_ARATH GO:0016887
Y3721_ARATH GO:0005886
AUG2_ARATH GO:0000278
AUG2_ARATH GO:0000911
AUG2_ARATH GO:0005874
AUG2_ARATH GO:0007020
AUG2_ARATH GO:0031023
AUG2_ARATH GO:0051225
CKX4_ORYSJ GO:0005615
CKX4_ORYSJ GO:0009690
CKX4_ORYSJ GO:0019139
CKX4_ORYSJ GO:0071949
PRFB2_ARATH GO:0009570
PRFB2_ARATH GO:0016149
AHK2_ARATH GO:0009651
AHK2_ARATH GO:0009736
AHK2_ARATH GO:0009737
AHK2_ARATH GO:0034757
AHK2_ARATH GO:0009884
AHK2_ARATH GO:0042802
AHK2_ARATH GO:0009909
AHK2_ARATH GO:0043424
AHK2_ARATH GO:0010029
AHK2_ARATH GO:0048509
AHK2_ARATH GO:0010087
AHK2_ARATH GO:0048831
AHK2_ARATH GO:0010271
AHK2_ARATH GO:0070417
AHK2_ARATH GO:0016021
AHK2_ARATH GO:0071215
AHK2_ARATH GO:0019900
AHK2_ARATH GO:0080117
AHK2_ARATH GO:0000155
AHK2_ARATH GO:0004673
AHK2_ARATH GO:0005789
AHK2_ARATH GO:0005886
AHK2_ARATH GO:0006470
AHK2_ARATH GO:0006970
AHK2_ARATH GO:0007275
AHK2_ARATH GO:0009414
AHK2_ARATH GO:0009636
TGT3B_ARATH GO:0003700
TGT3B_ARATH GO:0005634
TGT3B_ARATH GO:0005730
TGT3B_ARATH GO:0006355
TGT3B_ARATH GO:0016592
TGT3B_ARATH GO:0043565
VP322_ARATH GO:0000815
VP322_ARATH GO:0005886
VP322_ARATH GO:0007034
VP322_ARATH GO:0015031
VP322_ARATH GO:0070676
PDX1_GINBI GO:0036381
PDX1_GINBI GO:0042823
ISPF_ARATH GO:0008685
ISPF_ARATH GO:0009507
ISPF_ARATH GO:0009570
ISPF_ARATH GO:0015995
ISPF_ARATH GO:0016117
ISPF_ARATH GO:0019288
ISPF_ARATH GO:0046872
ISPF_ORYSJ GO:0008685
ISPF_ORYSJ GO:0009507
ISPF_ORYSJ GO:0016114
ISPF_ORYSJ GO:0019288
ISPF_ORYSJ GO:0046872
HCT1_ORYSJ GO:0016747
SIR1_TOBAC GO:0046872
SIR1_TOBAC GO:0050311
SIR1_TOBAC GO:0051539
SIR1_TOBAC GO:0003677
SIR1_TOBAC GO:0006275
SIR1_TOBAC GO:0006323
SIR1_TOBAC GO:0009570
SIR1_TOBAC GO:0016002
SIR1_TOBAC GO:0019424
SIR1_TOBAC GO:0020037
SIR1_TOBAC GO:0042644
SIR1_TOBAC GO:0045892
SIR_SOYBN GO:0045892
SIR_SOYBN GO:0046872
SIR_SOYBN GO:0050311
SIR_SOYBN GO:0051539
SIR_SOYBN GO:1900160
SIR_SOYBN GO:0003677
SIR_SOYBN GO:0006260
SIR_SOYBN GO:0006275
SIR_SOYBN GO:0006323
SIR_SOYBN GO:0009570
SIR_SOYBN GO:0016002
SIR_SOYBN GO:0019424
SIR_SOYBN GO:0020037
SIR_SOYBN GO:0042644
CAPP_PEA GO:0005737
CAPP_PEA GO:0006099
CAPP_PEA GO:0008964
CAPP_PEA GO:0015977
CAPP_PEA GO:0015979
TDL1B_ORYSJ GO:0001709
ADNT1_ARATH GO:0005743
ADNT1_ARATH GO:0016021
ADNT1_ARATH GO:0022857
EBS_ARATH GO:0035067
EBS_ARATH GO:0046872
EBS_ARATH GO:0048579
EBS_ARATH GO:2000028
EBS_ARATH GO:0000976
EBS_ARATH GO:0003682
EBS_ARATH GO:0005634
EBS_ARATH GO:0006325
EBS_ARATH GO:0006355
EBS_ARATH GO:0009791
EBS_ARATH GO:0009845
EBS_ARATH GO:0009908
EBS_ARATH GO:0035064
TRXM2_ORYSJ GO:0005623
TRXM2_ORYSJ GO:0005737
TRXM2_ORYSJ GO:0006662
TRXM2_ORYSJ GO:0009507
TRXM2_ORYSJ GO:0015035
TRXM2_ORYSJ GO:0016671
TRXM2_ORYSJ GO:0045454
TRXM2_ORYSJ GO:0047134
NUCL1_ORYSJ GO:0003723
NUCL1_ORYSJ GO:0005730
NUCL1_ORYSJ GO:0006364
NUCL1_ORYSJ GO:0031491
NUCL1_ORYSJ GO:1990904
NUCL2_ORYSJ GO:0003723
NUCL2_ORYSJ GO:0005730
NUCL2_ORYSJ GO:0006364
NUCL2_ORYSJ GO:0031491
NUCL2_ORYSJ GO:1990904
SKS2_ARATH GO:0004322
SKS2_ARATH GO:0005507
SKS2_ARATH GO:0005886
SKS2_ARATH GO:0006826
SKS2_ARATH GO:0009506
SKS2_ARATH GO:0031225
SKS2_ARATH GO:0046658
SKS2_ARATH GO:0055072
HPAT3_ARATH GO:0000138
HPAT3_ARATH GO:0005768
HPAT3_ARATH GO:0005794
HPAT3_ARATH GO:0005802
HPAT3_ARATH GO:0016021
HPAT3_ARATH GO:1990585
4CL_PINTA GO:0005524
4CL_PINTA GO:0009698
4CL_PINTA GO:0016207
PHR2_ARATH GO:0009881
PHR2_ARATH GO:0018298
PHR2_ARATH GO:0050896
ORANG_ARATH GO:0005634
ORANG_ARATH GO:0009507
ORANG_ARATH GO:0016021
ORANG_ARATH GO:0031969
ORANG_ARATH GO:0050821
ORANG_ARATH GO:1904143
ORGRE_CUCME GO:0009507
ORGRE_CUCME GO:0016021
ORGRE_CUCME GO:0031969
ORORA_CUCME GO:0009507
ORORA_CUCME GO:0016021
ORORA_CUCME GO:0031969
ORORA_CUCME GO:1904143
DR111_ARATH GO:0000380
DR111_ARATH GO:0000381
DR111_ARATH GO:0003723
DR111_ARATH GO:0005634
DR111_ARATH GO:0005737
DR111_ARATH GO:0006281
DR111_ARATH GO:0009507
DR111_ARATH GO:0043484
KN14S_ARATH GO:0003777
KN14S_ARATH GO:0005524
KN14S_ARATH GO:0005871
KN14S_ARATH GO:0005874
KN14S_ARATH GO:0007018
KN14S_ARATH GO:0008017
KN14S_ARATH GO:0016887
ATL44_ARATH GO:0016021
ATL44_ARATH GO:0016567
ATL44_ARATH GO:0016740
ATL44_ARATH GO:0046872
AP1A_BRAOB GO:0000977
AP1A_BRAOB GO:0003700
AP1A_BRAOB GO:0005634
AP1A_BRAOB GO:0009908
AP1A_BRAOB GO:0030154
AP1A_BRAOB GO:0045944
AP1A_BRAOB GO:0046983
ALEUL_ARATH GO:0004197
ALEUL_ARATH GO:0005615
ALEUL_ARATH GO:0005764
ALEUL_ARATH GO:0005829
ALEUL_ARATH GO:0051603
ORYC_ORYSJ GO:0004197
ORYC_ORYSJ GO:0005615
ORYC_ORYSJ GO:0005764
ORYC_ORYSJ GO:0051603
CSPL4_PICSI GO:0005886
CSPL4_PICSI GO:0016021
MPAC2_CARBE GO:0004864
MPAC2_CARBE GO:0006952
MPAC2_CARBE GO:0009607
MPAC2_CARBE GO:0009738
MPAC2_CARBE GO:0010427
MPAC2_CARBE GO:0038023
MPAG1_ALNGL GO:0004864
MPAG1_ALNGL GO:0006952
MPAG1_ALNGL GO:0009607
MPAG1_ALNGL GO:0009738
MPAG1_ALNGL GO:0010427
MPAG1_ALNGL GO:0038023
H2A8_ARATH GO:0000786
H2A8_ARATH GO:0000790
H2A8_ARATH GO:0003677
H2A8_ARATH GO:0006325
H2A8_ARATH GO:0006342
H2A8_ARATH GO:0046982
DCYD2_ARATH GO:0005739
DCYD2_ARATH GO:0009093
DCYD2_ARATH GO:0019148
DCYD2_ARATH GO:0080146
DCYD2_ORYSJ GO:0005739
DCYD2_ORYSJ GO:0019148
GDPD2_ARATH GO:0006071
GDPD2_ARATH GO:0008889
GDPD2_ARATH GO:0046475
GDPD2_ARATH GO:0071456
KPYC_SOLTU GO:0000287
KPYC_SOLTU GO:0004743
KPYC_SOLTU GO:0005524
KPYC_SOLTU GO:0005737
KPYC_SOLTU GO:0016301
KPYC_SOLTU GO:0030955
PIP1_ATRCA GO:0015267
PIP1_ATRCA GO:0016021
HDT2_MAIZE GO:0003676
HDT2_MAIZE GO:0005730
HDT2_MAIZE GO:0006325
HDT2_MAIZE GO:0016787
HDT2_MAIZE GO:0046872
HDT3_MAIZE GO:0003676
HDT3_MAIZE GO:0005730
HDT3_MAIZE GO:0006325
HDT3_MAIZE GO:0016787
HDT3_MAIZE GO:0046872
LAX3_ARATH GO:0016021
LAX3_ARATH GO:0048829
LAX3_ARATH GO:0003333
LAX3_ARATH GO:0005886
LAX3_ARATH GO:0009733
LAX3_ARATH GO:0009734
LAX3_ARATH GO:0009926
LAX3_ARATH GO:0010311
LAX3_ARATH GO:0010328
LAX3_ARATH GO:0015171
LAX3_ARATH GO:0015293
DCAM_CATRO GO:0004014
DCAM_CATRO GO:0006557
DCAM_CATRO GO:0006597
DCAM_CATRO GO:0008295
DCAM_ORYSJ GO:0004014
DCAM_ORYSJ GO:0005829
DCAM_ORYSJ GO:0006557
DCAM_ORYSJ GO:0006597
DCAM_ORYSJ GO:0008295
CYPR1_CYNCA GO:0004190
CYPR1_CYNCA GO:0006629
Y5285_ARATH GO:0016021
AB15C_ARATH GO:0000325
AB15C_ARATH GO:0005524
AB15C_ARATH GO:0005774
AB15C_ARATH GO:0008559
AB15C_ARATH GO:0016020
AB15C_ARATH GO:0016021
AB15C_ARATH GO:0016887
AB15C_ARATH GO:0042626
AB15C_ARATH GO:0055085
HSP7M_SOLTU GO:0005524
HSP7M_SOLTU GO:0005739
HSP7M_SOLTU GO:0006457
HSP7M_SOLTU GO:0051082
RL40_BRARP GO:0003735
RL40_BRARP GO:0005634
RL40_BRARP GO:0005737
RL40_BRARP GO:0005840
RL40_BRARP GO:0006412
RL40_BRARP GO:0016567
RL40_BRARP GO:0019941
RL40_BRARP GO:0031386
RL40_BRARP GO:0031625
HSR4_ARATH GO:0009863
HSR4_ARATH GO:0016021
HSR4_ARATH GO:0016887
HSR4_ARATH GO:0042802
HSR4_ARATH GO:0002237
HSR4_ARATH GO:0005524
HSR4_ARATH GO:0005739
HSR4_ARATH GO:0005740
HSR4_ARATH GO:0005741
HSR4_ARATH GO:0008219
HSR4_ARATH GO:0009411
HSR4_ARATH GO:0009617
HSR4_ARATH GO:0009626
ABA2_ARATH GO:0010182
ABA2_ARATH GO:0010301
ABA2_ARATH GO:0004022
ABA2_ARATH GO:0005634
ABA2_ARATH GO:0005829
ABA2_ARATH GO:0006561
ABA2_ARATH GO:0009408
ABA2_ARATH GO:0009414
ABA2_ARATH GO:0009688
ABA2_ARATH GO:0009750
ABA2_ARATH GO:0010115
AUXI1_ARATH GO:0031982
AUXI1_ARATH GO:0043231
AUXI1_ARATH GO:0045806
AUXI1_ARATH GO:0045926
AUXI1_ARATH GO:0072318
AUXI1_ARATH GO:0072583
AUXI1_ARATH GO:1900186
AUXI1_ARATH GO:0005737
AUXI1_ARATH GO:0005783
AUXI1_ARATH GO:0005794
AUXI1_ARATH GO:0005829
AUXI1_ARATH GO:0005886
AUXI1_ARATH GO:0006898
AUXI1_ARATH GO:0009504
AUXI1_ARATH GO:0030276
AUXI1_ARATH GO:0031410
RBCMT_TOBAC GO:0009507
RBCMT_TOBAC GO:0016279
RBCMT_TOBAC GO:0018026
RBCMT_TOBAC GO:0030785
C3H30_ARATH GO:0003677
C3H30_ARATH GO:0003700
C3H30_ARATH GO:0005634
C3H30_ARATH GO:0005737
C3H30_ARATH GO:0006355
C3H30_ARATH GO:0046872
PLA23_ORYSJ GO:0004623
PLA23_ORYSJ GO:0005509
PLA23_ORYSJ GO:0005576
PLA23_ORYSJ GO:0006644
PLA23_ORYSJ GO:0008289
PLA23_ORYSJ GO:0016042
PLA23_ORYSJ GO:0050482
PLA23_ORYSJ GO:0102567
PLA23_ORYSJ GO:0102568
AB7G_ARATH GO:0005524
AB7G_ARATH GO:0005739
AB7G_ARATH GO:0005886
AB7G_ARATH GO:0009507
AB7G_ARATH GO:0009941
AB7G_ARATH GO:0016021
AB7G_ARATH GO:0016887
AB7G_ARATH GO:0042626
AB7G_ARATH GO:0055085
KIN10_ARATH GO:0005982
KIN10_ARATH GO:0006468
KIN10_ARATH GO:0006633
KIN10_ARATH GO:0010050
KIN10_ARATH GO:0006979
KIN10_ARATH GO:0010150
KIN10_ARATH GO:0009507
KIN10_ARATH GO:0010182
KIN10_ARATH GO:0009594
KIN10_ARATH GO:0080022
KIN10_ARATH GO:0010228
KIN10_ARATH GO:0009635
KIN10_ARATH GO:0099402
KIN10_ARATH GO:0010508
KIN10_ARATH GO:0009738
KIN10_ARATH GO:1900055
KIN10_ARATH GO:0016301
KIN10_ARATH GO:0009749
KIN10_ARATH GO:1902074
KIN10_ARATH GO:0019900
KIN10_ARATH GO:0009789
KIN10_ARATH GO:0019902
KIN10_ARATH GO:0035556
KIN10_ARATH GO:0042128
KIN10_ARATH GO:0001666
KIN10_ARATH GO:0003006
KIN10_ARATH GO:0004674
KIN10_ARATH GO:0005524
KIN10_ARATH GO:0005634
KIN10_ARATH GO:0005737
KIN10_ARATH GO:0005783
KIN10_ARATH GO:0005794
KIN10_ARATH GO:0005829
KIN11_ARATH GO:0009507
KIN11_ARATH GO:0010353
KIN11_ARATH GO:0016032
KIN11_ARATH GO:0019900
KIN11_ARATH GO:0035556
KIN11_ARATH GO:0042128
KIN11_ARATH GO:0046777
KIN11_ARATH GO:0050688
KIN11_ARATH GO:0004672
KIN11_ARATH GO:0004674
KIN11_ARATH GO:0005524
KIN11_ARATH GO:0005634
KIN11_ARATH GO:0005737
KIN11_ARATH GO:0005783
KIN11_ARATH GO:0005975
KIN11_ARATH GO:0006468
KIN11_ARATH GO:0006633
OSK1_ORYSJ GO:0004674
OSK1_ORYSJ GO:0005524
OSK1_ORYSJ GO:0005634
OSK1_ORYSJ GO:0005737
OSK1_ORYSJ GO:0006468
OSK1_ORYSJ GO:0035556
ALL9_OLEEU GO:0005576
ALL9_OLEEU GO:0006076
ALL9_OLEEU GO:0042803
ALL9_OLEEU GO:0042973
E131_ARATH GO:0005576
E131_ARATH GO:0005975
E131_ARATH GO:0006952
E131_ARATH GO:0042973
E131_ARATH GO:0046658
PFPA_SOLTU GO:0003872
PFPA_SOLTU GO:0005524
PFPA_SOLTU GO:0005737
PFPA_SOLTU GO:0046872
PFPA_SOLTU GO:0047334
AB10G_ARATH GO:0005524
AB10G_ARATH GO:0005886
AB10G_ARATH GO:0016021
AB10G_ARATH GO:0016887
AB10G_ARATH GO:0042626
AB10G_ARATH GO:0055085
TRO_ARATH GO:0005634
TRO_ARATH GO:0009793
TRO_ARATH GO:0010228
TRO_ARATH GO:0031490
TRO_ARATH GO:0044212
TRO_ARATH GO:0048188
TRO_ARATH GO:0051568
TRO_ARATH GO:0060776
TRO_ARATH GO:0080182
CAP10_ARATH GO:0032050
CAP10_ARATH GO:0048268
CAP10_ARATH GO:0072583
CAP10_ARATH GO:0000149
CAP10_ARATH GO:0005545
CAP10_ARATH GO:0005546
CAP10_ARATH GO:0005794
CAP10_ARATH GO:0005886
CAP10_ARATH GO:0005905
CAP10_ARATH GO:0006897
CAP10_ARATH GO:0006900
CAP10_ARATH GO:0030136
PP191_ARATH GO:0009451
PP191_ARATH GO:0043231
VDE_TOBAC GO:0009507
VDE_TOBAC GO:0009535
VDE_TOBAC GO:0010028
VDE_TOBAC GO:0015994
VDE_TOBAC GO:0016491
VDE_TOBAC GO:0046422
KCR2_ARATH GO:0005783
KCR2_ARATH GO:0005789
KCR2_ARATH GO:0016021
KCR2_ARATH GO:0045703
PHB3_ARATH GO:0009697
PHB3_ARATH GO:0009723
PHB3_ARATH GO:0009733
PHB3_ARATH GO:0071731
PHB3_ARATH GO:0009941
PHB3_ARATH GO:0016021
PHB3_ARATH GO:0042742
PHB3_ARATH GO:0044877
PHB3_ARATH GO:0048527
PHB3_ARATH GO:0051301
PHB3_ARATH GO:0051782
PHB3_ARATH GO:0005730
PHB3_ARATH GO:0005739
PHB3_ARATH GO:0005747
PHB3_ARATH GO:0005773
PHB3_ARATH GO:0005774
PHB3_ARATH GO:0005886
PHB3_ARATH GO:0007005
PHB3_ARATH GO:0009507
PHB3_ARATH GO:0009651
SYT5_ARATH GO:0005783
SYT5_ARATH GO:0005886
SYT5_ARATH GO:0006869
SYT5_ARATH GO:0008289
SYT5_ARATH GO:0009506
SYT5_ARATH GO:0012505
SYT5_ARATH GO:0016021
SYT5_ARATH GO:0046872
VITH4_ARATH GO:0005381
VITH4_ARATH GO:0005384
VITH4_ARATH GO:0005623
VITH4_ARATH GO:0005774
VITH4_ARATH GO:0006880
VITH4_ARATH GO:0016020
VITH4_ARATH GO:0016021
VITH4_ARATH GO:0030026
NO21_SOYBN GO:0005381
NO21_SOYBN GO:0005384
NO21_SOYBN GO:0005623
NO21_SOYBN GO:0006880
NO21_SOYBN GO:0009877
NO21_SOYBN GO:0016020
NO21_SOYBN GO:0016021
NO21_SOYBN GO:0030026
UPS1_ARATH GO:0005274
UPS1_ARATH GO:0005524
UPS1_ARATH GO:0015210
UPS1_ARATH GO:0015505
UPS1_ARATH GO:0015720
UPS1_ARATH GO:0015857
UPS1_ARATH GO:0016020
UPS1_ARATH GO:0016021
UPS1_ARATH GO:0043100
UPS5_ARATH GO:0005274
UPS5_ARATH GO:0005524
UPS5_ARATH GO:0015210
UPS5_ARATH GO:0015505
UPS5_ARATH GO:0016020
UPS5_ARATH GO:0016021
UPS5_ARATH GO:0042907
KPYC1_ORYSJ GO:0000287
KPYC1_ORYSJ GO:0004743
KPYC1_ORYSJ GO:0005524
KPYC1_ORYSJ GO:0005737
KPYC1_ORYSJ GO:0005829
KPYC1_ORYSJ GO:0006096
KPYC1_ORYSJ GO:0016301
KPYC1_ORYSJ GO:0030955
KPYC2_ORYSJ GO:0000287
KPYC2_ORYSJ GO:0004743
KPYC2_ORYSJ GO:0005524
KPYC2_ORYSJ GO:0005737
KPYC2_ORYSJ GO:0005829
KPYC2_ORYSJ GO:0006096
KPYC2_ORYSJ GO:0016301
KPYC2_ORYSJ GO:0030955
GAGT3_ARATH GO:0036374
GAGT3_ARATH GO:0102953
GAGT3_ARATH GO:0103068
GAGT3_ARATH GO:0000048
GAGT3_ARATH GO:0005773
GAGT3_ARATH GO:0005774
GAGT3_ARATH GO:0005886
GAGT3_ARATH GO:0006751
GAGT3_ARATH GO:0006805
GAGT3_ARATH GO:0009636
GAGT3_ARATH GO:0016021
GAGT3_ARATH GO:0016756
GRIK1_ARATH GO:0046777
GRIK1_ARATH GO:0004674
GRIK1_ARATH GO:0005524
GRIK1_ARATH GO:0005634
GRIK1_ARATH GO:0005737
GRIK1_ARATH GO:0006468
GRIK1_ARATH GO:0009615
GRIK1_ARATH GO:0016032
GRIK1_ARATH GO:0016301
GRIK1_ARATH GO:0035556
TKPR1_ARATH GO:0005634
TKPR1_ARATH GO:0005783
TKPR1_ARATH GO:0009555
TKPR1_ARATH GO:0010584
TKPR1_ARATH GO:0016491
TKPR1_ARATH GO:0016616
TKPR1_ARATH GO:0048316
TKPR1_ARATH GO:0050662
TKPR1_ARATH GO:0080110
POT10_ARATH GO:0005886
POT10_ARATH GO:0006813
POT10_ARATH GO:0015079
POT10_ARATH GO:0016020
POT10_ARATH GO:0016021
T112A_ARATH GO:0005829
T112A_ARATH GO:0018364
T112A_ARATH GO:0030488
T112A_ARATH GO:0035265
T112A_ARATH GO:0042127
T112A_ARATH GO:0046982
T112A_ARATH GO:0051726
T112A_ARATH GO:0070476
AL2C4_ARATH GO:0004029
AL2C4_ARATH GO:0005829
AL2C4_ARATH GO:0009699
AL2C4_ARATH GO:0043878
AL2C4_ARATH GO:0050269
AL2B7_ARATH GO:0004029
AL2B7_ARATH GO:0005634
AL2B7_ARATH GO:0005759
AL2B7_ARATH GO:0043878
TGT2_ARATH GO:0003677
TGT2_ARATH GO:0003700
TGT2_ARATH GO:0005634
GFA2_ARATH GO:0031072
GFA2_ARATH GO:0042026
GFA2_ARATH GO:0046872
GFA2_ARATH GO:0051082
GFA2_ARATH GO:0051085
GFA2_ARATH GO:0000740
GFA2_ARATH GO:0005524
GFA2_ARATH GO:0005737
GFA2_ARATH GO:0005739
GFA2_ARATH GO:0009408
GFA2_ARATH GO:0009553
GFA2_ARATH GO:0009558
GFA2_ARATH GO:0010197
GFA2_ARATH GO:0010198
THA8L_ARATH GO:0003727
THA8L_ARATH GO:0008270
THA8L_ARATH GO:0009507
THA8L_ARATH GO:1990825
OHK6_ORYSJ GO:0000155
OHK6_ORYSJ GO:0004673
OHK6_ORYSJ GO:0005886
OHK6_ORYSJ GO:0006468
OHK6_ORYSJ GO:0009736
OHK6_ORYSJ GO:0016021
OHK6_ORYSJ GO:0019955
CCT2_ARATH GO:0004105
CCT2_ARATH GO:0006656
CCT2_ARATH GO:0031210
CCT1_ARATH GO:0004105
CCT1_ARATH GO:0006656
CCT1_ARATH GO:0031210
HOX29_ORYSI GO:0003677
HOX29_ORYSI GO:0005634
HOX29_ORYSI GO:0008289
HOX9_ORYSJ GO:0003677
HOX9_ORYSJ GO:0005634
HOX9_ORYSJ GO:0008289
TMKL1_ARATH GO:0004672
TMKL1_ARATH GO:0005524
TMKL1_ARATH GO:0005886
TMKL1_ARATH GO:0009506
TMKL1_ARATH GO:0016021
FBX6_ARATH GO:0004842
FBX6_ARATH GO:0010305
FBX6_ARATH GO:0010928
FBX6_ARATH GO:0031146
FBX6_ARATH GO:0060776
PRSP1_SPIOL GO:0006417
PRSP1_SPIOL GO:0009570
PRSP1_SPIOL GO:0019843
PRSP1_SPIOL GO:0044238
GSHRC_ORYSJ GO:0050661
GSHRC_ORYSJ GO:0004362
GSHRC_ORYSJ GO:0004791
GSHRC_ORYSJ GO:0005623
GSHRC_ORYSJ GO:0005737
GSHRC_ORYSJ GO:0005777
GSHRC_ORYSJ GO:0006749
GSHRC_ORYSJ GO:0009055
GSHRC_ORYSJ GO:0045454
GSHRC_ORYSJ GO:0050660
GSHRP_SPIOL GO:0004362
GSHRP_SPIOL GO:0005623
GSHRP_SPIOL GO:0006749
GSHRP_SPIOL GO:0009055
GSHRP_SPIOL GO:0009507
GSHRP_SPIOL GO:0045454
GSHRP_SPIOL GO:0050660
GSHRP_SPIOL GO:0050661
PLSP1_ARATH GO:0051604
PLSP1_ARATH GO:0055035
PLSP1_ARATH GO:0004252
PLSP1_ARATH GO:0005887
PLSP1_ARATH GO:0006465
PLSP1_ARATH GO:0008233
PLSP1_ARATH GO:0009507
PLSP1_ARATH GO:0009526
PLSP1_ARATH GO:0009535
PLSP1_ARATH GO:0009941
PLSP1_ARATH GO:0010027
TPP1_ARATH GO:0004175
TPP1_ARATH GO:0004252
TPP1_ARATH GO:0005887
TPP1_ARATH GO:0006465
TPP1_ARATH GO:0009534
TPP1_ARATH GO:0009535
TPP1_ARATH GO:0010027
TTM3_ARATH GO:0005524
TTM3_ARATH GO:0005634
TTM3_ARATH GO:0005737
TTM3_ARATH GO:0016887
TTM3_ARATH GO:0048364
TTM3_ARATH GO:0050355
DIT21_ARATH GO:0015729
DIT21_ARATH GO:0015813
DIT21_ARATH GO:0016021
DIT21_ARATH GO:0019676
DIT21_ARATH GO:0071423
DIT21_ARATH GO:0005313
DIT21_ARATH GO:0009507
DIT21_ARATH GO:0009534
DIT21_ARATH GO:0009536
DIT21_ARATH GO:0009624
DIT21_ARATH GO:0009706
DIT21_ARATH GO:0009941
DIT21_ARATH GO:0015131
DIT21_ARATH GO:0015140
FK201_ARATH GO:0000413
FK201_ARATH GO:0003755
FK201_ARATH GO:0005737
FK201_ARATH GO:0005829
FK201_ARATH GO:0061077
AKRC9_ARATH GO:0009651
AKRC9_ARATH GO:0016229
AKRC9_ARATH GO:0016491
AKRC9_ARATH GO:0055114
AKRC9_ARATH GO:0070401
AKRC9_ARATH GO:0004032
AKRC9_ARATH GO:0004033
AKRC9_ARATH GO:0005783
AKRC9_ARATH GO:0005829
AKRC9_ARATH GO:0008106
AKRC9_ARATH GO:0009409
AKRC9_ARATH GO:0009414
AKRC9_ARATH GO:0009507
AKRC9_ARATH GO:0009636
CAPP4_ARATH GO:0005829
CAPP4_ARATH GO:0006099
CAPP4_ARATH GO:0008964
CAPP4_ARATH GO:0015977
CAPP4_ARATH GO:0015979
MT3_CARPA GO:0046872
DIOX1_PAPSO GO:0008168
DIOX1_PAPSO GO:0032259
DIOX1_PAPSO GO:0046872
DIOX1_PAPSO GO:0097295
DIOX1_PAPSO GO:0102802
DIOX1_PAPSO GO:0102804
BXL6_ARATH GO:0046556
BXL6_ARATH GO:0004553
BXL6_ARATH GO:0005576
BXL6_ARATH GO:0005773
BXL6_ARATH GO:0005774
BXL6_ARATH GO:0005829
BXL6_ARATH GO:0009044
BXL6_ARATH GO:0009505
BXL6_ARATH GO:0031222
BXL6_ARATH GO:0045493
BXL3_ARATH GO:0004553
BXL3_ARATH GO:0005576
BXL3_ARATH GO:0009044
BXL3_ARATH GO:0009505
BXL3_ARATH GO:0031222
BXL3_ARATH GO:0045493
BXL3_ARATH GO:0046556
HMDH3_SOLTU GO:0004420
HMDH3_SOLTU GO:0005789
HMDH3_SOLTU GO:0008299
HMDH3_SOLTU GO:0015936
HMDH3_SOLTU GO:0016021
HMDH3_SOLTU GO:0050662
Y1864_ARATH GO:0004675
Y1864_ARATH GO:0005524
Y1864_ARATH GO:0005886
Y1864_ARATH GO:0006468
Y1864_ARATH GO:0016021
TRPE_ARATH GO:0000162
TRPE_ARATH GO:0004049
TRPE_ARATH GO:0009507
TRPE_ARATH GO:0010600
TRPE_ARATH GO:0046872
ASA2_ORYSJ GO:0000162
ASA2_ORYSJ GO:0004049
ASA2_ORYSJ GO:0005950
ASA2_ORYSJ GO:0009507
TRPX_ARATH GO:0000162
TRPX_ARATH GO:0004049
TRPX_ARATH GO:0005950
TRPX_ARATH GO:0009507
ASA1_ORYSI GO:0000162
ASA1_ORYSI GO:0004049
ASA1_ORYSI GO:0009507
ASA1_ORYSJ GO:0000162
ASA1_ORYSJ GO:0004049
ASA1_ORYSJ GO:0005950
ASA1_ORYSJ GO:0009507
ALFL1_ARATH GO:0005634
ALFL1_ARATH GO:0006325
ALFL1_ARATH GO:0006355
ALFL1_ARATH GO:0035064
ALFL1_ARATH GO:0044212
ALFL1_ARATH GO:0046872
ALFL3_ORYSJ GO:0005634
ALFL3_ORYSJ GO:0006325
ALFL3_ORYSJ GO:0006355
ALFL3_ORYSJ GO:0042393
ALFL3_ORYSJ GO:0046872
NADB_ARATH GO:0008734
NADB_ARATH GO:0009435
NADB_ARATH GO:0009507
NADB_ARATH GO:0044318
IQM3_ARATH GO:0005634
IQM3_ARATH GO:0005737
NU155_ARATH GO:0036228
NU155_ARATH GO:0044611
NU155_ARATH GO:0051028
NU155_ARATH GO:0000972
NU155_ARATH GO:0005643
NU155_ARATH GO:0005730
NU155_ARATH GO:0005886
NU155_ARATH GO:0006405
NU155_ARATH GO:0006606
NU155_ARATH GO:0006913
NU155_ARATH GO:0009506
NU155_ARATH GO:0017056
PPR92_ARATH GO:0005739
PP281_ARATH GO:0009507
PP281_ARATH GO:0009793
FB342_ARATH GO:0046872
PLDA3_ARATH GO:0070290
PLDA3_ARATH GO:0004630
PLDA3_ARATH GO:0005509
PLDA3_ARATH GO:0005737
PLDA3_ARATH GO:0009414
PLDA3_ARATH GO:0009651
PLDA3_ARATH GO:0009737
PLDA3_ARATH GO:0016020
PLDA3_ARATH GO:0046466
PLDA3_ARATH GO:0046470
PP112_ARATH GO:0005739
RS24_ARATH GO:0003723
RS24_ARATH GO:0003735
RS24_ARATH GO:0005829
RS24_ARATH GO:0006412
RS24_ARATH GO:0009506
RS24_ARATH GO:0022627
RS22_ARATH GO:0003729
RS22_ARATH GO:0003735
RS22_ARATH GO:0005618
RS22_ARATH GO:0005634
RS22_ARATH GO:0006412
RS22_ARATH GO:0009506
RS22_ARATH GO:0022627
CSLC2_ORYSI GO:0000139
CSLC2_ORYSI GO:0016021
CSLC2_ORYSI GO:0016757
CSLC2_ORYSI GO:0071555
ISAM1_ARATH GO:0005198
ISAM1_ARATH GO:0005739
ISAM1_ARATH GO:0016226
ISAM1_ARATH GO:0046872
ISAM1_ARATH GO:0051537
ISAM1_ARATH GO:0097428
ORYA_ORYSJ GO:0004197
ORYA_ORYSJ GO:0005615
ORYA_ORYSJ GO:0005764
ORYA_ORYSJ GO:0051603
DIOX2_ARATH GO:0046872
DIOX2_ARATH GO:0051213
DAR1_ARATH GO:0005886
DAR1_ARATH GO:0032875
DAR1_ARATH GO:0043130
DAR1_ARATH GO:0046872
DAR2_ARATH GO:0010088
DAR2_ARATH GO:0032875
DAR2_ARATH GO:0043130
DAR2_ARATH GO:0046872
DAR2_ARATH GO:0048364
ERO2_ARATH GO:0003756
ERO2_ARATH GO:0005789
ERO2_ARATH GO:0015035
ERO2_ARATH GO:0016671
ERO2_ARATH GO:0034975
MSBP1_ARATH GO:0030308
MSBP1_ARATH GO:0005496
MSBP1_ARATH GO:0005783
MSBP1_ARATH GO:0005794
MSBP1_ARATH GO:0005886
MSBP1_ARATH GO:0009536
MSBP1_ARATH GO:0010008
MSBP1_ARATH GO:0012505
MSBP1_ARATH GO:0016020
MSBP1_ARATH GO:0016021
RL34_TOBAC GO:0003735
RL34_TOBAC GO:0006412
RL34_TOBAC GO:0022625
RL34_TOBAC GO:0042254
SMO21_ARATH GO:0000254
SMO21_ARATH GO:0005506
SMO21_ARATH GO:0005789
SMO21_ARATH GO:0016020
SMO21_ARATH GO:0016021
SMO21_ARATH GO:0016126
SMO21_ARATH GO:0016491
SMO21_ARATH GO:0080065
SMO22_ARATH GO:0016491
SMO22_ARATH GO:0080065
SMO22_ARATH GO:0000254
SMO22_ARATH GO:0005506
SMO22_ARATH GO:0005783
SMO22_ARATH GO:0005789
SMO22_ARATH GO:0009793
SMO22_ARATH GO:0009941
SMO22_ARATH GO:0016020
SMO22_ARATH GO:0016021
SMO22_ARATH GO:0016126
GDPD5_ARATH GO:0005576
GDPD5_ARATH GO:0005618
GDPD5_ARATH GO:0005773
GDPD5_ARATH GO:0005829
GDPD5_ARATH GO:0006071
GDPD5_ARATH GO:0006629
GDPD5_ARATH GO:0008889
GDPD6_ARATH GO:0005773
GDPD6_ARATH GO:0006071
GDPD6_ARATH GO:0006629
GDPD6_ARATH GO:0008889
PLDG1_ARATH GO:0016042
PLDG1_ARATH GO:0046470
PLDG1_ARATH GO:0070290
PLDG1_ARATH GO:0004630
PLDG1_ARATH GO:0005509
PLDG1_ARATH GO:0005546
PLDG1_ARATH GO:0005829
PLDG1_ARATH GO:0005886
PLDG1_ARATH GO:0006643
PLDG1_ARATH GO:0006979
PLDG1_ARATH GO:0009793
PLDG1_ARATH GO:0010044
PLDG2_ARATH GO:0004630
PLDG2_ARATH GO:0005509
PLDG2_ARATH GO:0006643
PLDG2_ARATH GO:0006979
PLDG2_ARATH GO:0016020
PLDG2_ARATH GO:0016042
PLDG2_ARATH GO:0022626
PLDG2_ARATH GO:0046470
PLDG2_ARATH GO:0070290
IPYR6_ARATH GO:0042742
IPYR6_ARATH GO:0046686
IPYR6_ARATH GO:0000287
IPYR6_ARATH GO:0004427
IPYR6_ARATH GO:0005886
IPYR6_ARATH GO:0006796
IPYR6_ARATH GO:0009507
IPYR6_ARATH GO:0009536
IPYR6_ARATH GO:0009570
IPYR6_ARATH GO:0009579
IPYR6_ARATH GO:0009941
DTX30_ARATH GO:0005774
DTX30_ARATH GO:0009624
DTX30_ARATH GO:0015297
DTX30_ARATH GO:0016020
DTX30_ARATH GO:0016021
DTX30_ARATH GO:0022857
DTX30_ARATH GO:0042910
RS191_ARATH GO:0042788
RS191_ARATH GO:0000028
RS191_ARATH GO:0003723
RS191_ARATH GO:0003735
RS191_ARATH GO:0005618
RS191_ARATH GO:0005829
RS191_ARATH GO:0006412
RS191_ARATH GO:0009506
RS191_ARATH GO:0022626
RS191_ARATH GO:0022627
RS192_ARATH GO:0000028
RS192_ARATH GO:0003723
RS192_ARATH GO:0003729
RS192_ARATH GO:0003735
RS192_ARATH GO:0005730
RS192_ARATH GO:0005829
RS192_ARATH GO:0006412
RS192_ARATH GO:0009506
RS192_ARATH GO:0022627
RS193_ARATH GO:0042788
RS193_ARATH GO:0000028
RS193_ARATH GO:0003723
RS193_ARATH GO:0003735
RS193_ARATH GO:0005773
RS193_ARATH GO:0005829
RS193_ARATH GO:0006412
RS193_ARATH GO:0009536
RS193_ARATH GO:0022626
RS193_ARATH GO:0022627
VP371_ARATH GO:0000813
VP371_ARATH GO:0006612
VP371_ARATH GO:0006623
VP371_ARATH GO:0032509
VP371_ARATH GO:0043162
VP371_ARATH GO:0043231
VP372_ARATH GO:0000813
VP372_ARATH GO:0006612
VP372_ARATH GO:0006623
VP372_ARATH GO:0032509
VP372_ARATH GO:0043162
VP372_ARATH GO:0043231
PHYK1_ORYSJ GO:0009507
PHYK1_ORYSJ GO:0010189
PHYK1_ORYSJ GO:0010276
PHYK1_ORYSJ GO:0016021
PHYK1_ORYSJ GO:0016301
PHYK1_ORYSJ GO:0031969
AAE1_ARATH GO:0005777
AAE1_ARATH GO:0006631
AAE1_ARATH GO:0016874
TOM5_ARATH GO:0005739
TOM5_ARATH GO:0005742
TOM5_ARATH GO:0005886
TOM5_ARATH GO:0009536
TOM5_ARATH GO:0015031
TOM5_ARATH GO:0016021
ANMT_RUTGR GO:0008171
ANMT_RUTGR GO:0030774
ANMT_RUTGR GO:0032259
ANMT_RUTGR GO:0046983
CYF_ARATH GO:0020037
CYF_ARATH GO:0031361
CYF_ARATH GO:0005506
CYF_ARATH GO:0009055
CYF_ARATH GO:0009507
CYF_ARATH GO:0009512
CYF_ARATH GO:0009534
CYF_ARATH GO:0009535
CYF_ARATH GO:0009536
CYF_ARATH GO:0009579
CYF_ARATH GO:0009767
COMT2_POPTM GO:0009809
COMT2_POPTM GO:0032259
COMT2_POPTM GO:0046983
COMT2_POPTM GO:0047763
C3H17_ORYSJ GO:0003677
C3H17_ORYSJ GO:0030515
C3H17_ORYSJ GO:0032040
C3H17_ORYSJ GO:0046872
RTNLE_ARATH GO:0005783
RTNLE_ARATH GO:0005789
RTNLE_ARATH GO:0005886
RTNLE_ARATH GO:0016021
RTNLE_ARATH GO:0080167
DPHS1_ARATH GO:0043622
DPHS1_ARATH GO:0004721
DPHS1_ARATH GO:0004725
DPHS1_ARATH GO:0005737
DPHS1_ARATH GO:0008138
DPHS1_ARATH GO:0009737
DPHS1_ARATH GO:0009738
DPHS1_ARATH GO:0010119
DPHS1_ARATH GO:0010468
DPHS1_ARATH GO:0016301
MTHR_ORYSJ GO:0004489
MTHR_ORYSJ GO:0005829
MTHR_ORYSJ GO:0006730
MTHR_ORYSJ GO:0009086
MTHR_ORYSJ GO:0035999
MTHR_ORYSJ GO:0071949
OEP61_ARATH GO:0005789
OEP61_ARATH GO:0005829
OEP61_ARATH GO:0009536
OEP61_ARATH GO:0009707
OEP61_ARATH GO:0015031
OEP61_ARATH GO:0016021
OEP61_ARATH GO:0046967
MTEF2_ARATH GO:0003690
MTEF2_ARATH GO:0006353
MTEF2_ARATH GO:0006355
MTEF2_ARATH GO:0009506
MTEF2_ARATH GO:0009507
MTEF2_ARATH GO:0009658
MTEF2_ARATH GO:0032502
FBL11_ARATH GO:0016567
ERF87_ARATH GO:0003700
ERF87_ARATH GO:0005634
ERF87_ARATH GO:0009873
ERF87_ARATH GO:0044212
MB3R1_ARATH GO:0005634
MB3R1_ARATH GO:0008285
MB3R1_ARATH GO:0032465
MB3R1_ARATH GO:0043565
MB3R1_ARATH GO:0045892
MB3R1_ARATH GO:0045893
MB3R1_ARATH GO:1901181
GOLS4_ARATH GO:0005737
GOLS4_ARATH GO:0006012
GOLS4_ARATH GO:0006979
GOLS4_ARATH GO:0046872
GOLS4_ARATH GO:0047216
GOLS2_SOLLC GO:0005737
GOLS2_SOLLC GO:0006012
GOLS2_SOLLC GO:0046872
GOLS2_SOLLC GO:0047216
GOLS1_AJURE GO:0005737
GOLS1_AJURE GO:0006012
GOLS1_AJURE GO:0010325
GOLS1_AJURE GO:0046872
GOLS1_AJURE GO:0047216
GOLS1_AJURE GO:0052576
GOLS1_AJURE GO:0070417
GOLS1_ARATH GO:0047216
GOLS1_ARATH GO:0005737
GOLS1_ARATH GO:0006012
GOLS1_ARATH GO:0006979
GOLS1_ARATH GO:0009408
GOLS1_ARATH GO:0009409
GOLS1_ARATH GO:0009414
GOLS1_ARATH GO:0009651
GOLS1_ARATH GO:0009737
GOLS1_ARATH GO:0046872
RLA01_ARATH GO:0000027
RLA01_ARATH GO:0002181
RLA01_ARATH GO:0003735
RLA01_ARATH GO:0005794
RLA01_ARATH GO:0022625
RLA01_ARATH GO:0022626
RLA01_ARATH GO:0070180
RLA0_SOYBN GO:0000027
RLA0_SOYBN GO:0002181
RLA0_SOYBN GO:0003735
RLA0_SOYBN GO:0022625
RLA0_SOYBN GO:0070180
RLA0_ORYSJ GO:0000027
RLA0_ORYSJ GO:0002181
RLA0_ORYSJ GO:0003735
RLA0_ORYSJ GO:0022625
RLA0_ORYSJ GO:0070180
RLA0_OXYRB GO:0005840
RLA0_OXYRB GO:0042254
IPT2_ARATH GO:0005524
IPT2_ARATH GO:0005739
IPT2_ARATH GO:0005829
IPT2_ARATH GO:0006400
IPT2_ARATH GO:0009691
IPT2_ARATH GO:0009824
IPT2_ARATH GO:0052381
KN14O_ORYSJ GO:0003777
KN14O_ORYSJ GO:0005524
KN14O_ORYSJ GO:0005871
KN14O_ORYSJ GO:0005874
KN14O_ORYSJ GO:0007018
KN14O_ORYSJ GO:0008017
KN14O_ORYSJ GO:0016887
KN14U_ARATH GO:0003777
KN14U_ARATH GO:0005524
KN14U_ARATH GO:0005871
KN14U_ARATH GO:0005874
KN14U_ARATH GO:0007018
KN14U_ARATH GO:0008017
KN14U_ARATH GO:0016887
SPC3A_ARATH GO:0005618
SPC3A_ARATH GO:0005783
SPC3A_ARATH GO:0005787
SPC3A_ARATH GO:0006465
SPC3A_ARATH GO:0008233
SPC3A_ARATH GO:0009506
SPC3A_ARATH GO:0016021
SPC3A_ARATH GO:0045047
FB290_ARATH GO:0006511
FB290_ARATH GO:0016567
FB290_ARATH GO:0019005
FB290_ARATH GO:0031146
ARAD1_ARATH GO:0071555
ARAD1_ARATH GO:0000138
ARAD1_ARATH GO:0000139
ARAD1_ARATH GO:0005768
ARAD1_ARATH GO:0005794
ARAD1_ARATH GO:0005802
ARAD1_ARATH GO:0006486
ARAD1_ARATH GO:0016021
ARAD1_ARATH GO:0016757
ARAD1_ARATH GO:0045489
AHK3_ARATH GO:0009414
AHK3_ARATH GO:0009651
AHK3_ARATH GO:0009736
AHK3_ARATH GO:0016036
AHK3_ARATH GO:0009884
AHK3_ARATH GO:0034757
AHK3_ARATH GO:0009909
AHK3_ARATH GO:0042742
AHK3_ARATH GO:0010029
AHK3_ARATH GO:0043424
AHK3_ARATH GO:0010087
AHK3_ARATH GO:0048509
AHK3_ARATH GO:0010150
AHK3_ARATH GO:0048831
AHK3_ARATH GO:0010271
AHK3_ARATH GO:0070417
AHK3_ARATH GO:0016021
AHK3_ARATH GO:0071215
AHK3_ARATH GO:0071329
AHK3_ARATH GO:0080117
AHK3_ARATH GO:0000155
AHK3_ARATH GO:0004673
AHK3_ARATH GO:0005634
AHK3_ARATH GO:0005789
AHK3_ARATH GO:0005886
AHK3_ARATH GO:0006470
AHK3_ARATH GO:0006970
AHK3_ARATH GO:0009116
AHK3_ARATH GO:0009409
RFS2_ARATH GO:0006979
RFS2_ARATH GO:0009506
RFS2_ARATH GO:0016757
RFS2_ARATH GO:0034484
RFS2_ARATH GO:0052692
RFS2_ARATH GO:0080167
DTX26_ARATH GO:0015297
DTX26_ARATH GO:0016020
DTX26_ARATH GO:0016021
DTX26_ARATH GO:0022857
DTX26_ARATH GO:0042910
CCS1_COFAR GO:0009820
CCS1_COFAR GO:0032259
CCS1_COFAR GO:0102740
CCS1_COFAR GO:0102741
SAMT_CLABR GO:0008168
SAMT_CLABR GO:0032259
SAMT_CLABR GO:0046872
NLTPA_RICCO GO:0006869
NLTPA_RICCO GO:0008289
GDL77_ARATH GO:0005576
GDL77_ARATH GO:0016042
GDL77_ARATH GO:0016788
GDL79_ARATH GO:0005576
GDL79_ARATH GO:0016042
GDL79_ARATH GO:0016788
GDL79_ARATH GO:0042335
DCL1_ARATH GO:0046872
DCL1_ARATH GO:0003677
DCL1_ARATH GO:0003723
DCL1_ARATH GO:0004386
DCL1_ARATH GO:0004525
DCL1_ARATH GO:0005524
DCL1_ARATH GO:0005634
DCL1_ARATH GO:0006396
DCL1_ARATH GO:0016075
DCL1_ARATH GO:0031047
RTL2_ARATH GO:0003723
RTL2_ARATH GO:0004525
RTL2_ARATH GO:0005634
RTL2_ARATH GO:0005737
RTL2_ARATH GO:0006364
RTL2_ARATH GO:0046872
LAF1_ARATH GO:0044212
LAF1_ARATH GO:0045893
LAF1_ARATH GO:0003700
LAF1_ARATH GO:0005634
LAF1_ARATH GO:0009585
LAF1_ARATH GO:0009639
LAF1_ARATH GO:0009751
LAF1_ARATH GO:0010018
LAF1_ARATH GO:0016607
LAF1_ARATH GO:0030154
LAF1_ARATH GO:0043565
RIN1_ARATH GO:0009908
RIN1_ARATH GO:0016573
RIN1_ARATH GO:0030154
RIN1_ARATH GO:0031011
RIN1_ARATH GO:0035267
RIN1_ARATH GO:0043139
RIN1_ARATH GO:0048507
RIN1_ARATH GO:0097255
RIN1_ARATH GO:2000072
RIN1_ARATH GO:0000492
RIN1_ARATH GO:0000812
RIN1_ARATH GO:0003678
RIN1_ARATH GO:0005524
RIN1_ARATH GO:0005634
RIN1_ARATH GO:0005730
RIN1_ARATH GO:0005829
RIN1_ARATH GO:0006338
RIN1_ARATH GO:0006357
PGP1B_ARATH GO:0008967
PGP1B_ARATH GO:0009507
PGP1B_ARATH GO:0009853
PGP1B_ARATH GO:0016311
PGP1B_ARATH GO:0016791
MBD2_ARATH GO:0003677
MBD2_ARATH GO:0005634
MBD2_ARATH GO:0008270
MBD2_ARATH GO:0019899
MBD2_ARATH GO:0080111
AB26G_ARATH GO:0005524
AB26G_ARATH GO:0005886
AB26G_ARATH GO:0009555
AB26G_ARATH GO:0010152
AB26G_ARATH GO:0010584
AB26G_ARATH GO:0016021
AB26G_ARATH GO:0016887
AB26G_ARATH GO:0042626
AB26G_ARATH GO:0055085
TWIH_ARATH GO:0003678
TWIH_ARATH GO:0003697
TWIH_ARATH GO:0003896
TWIH_ARATH GO:0005524
TWIH_ARATH GO:0005739
TWIH_ARATH GO:0009260
TWIH_ARATH GO:0009507
TWIH_ARATH GO:0046872
VTI11_ARATH GO:0005829
VTI11_ARATH GO:0006623
VTI11_ARATH GO:0006888
VTI11_ARATH GO:0031902
VTI11_ARATH GO:0006891
VTI11_ARATH GO:0042147
VTI11_ARATH GO:0006896
VTI11_ARATH GO:0043657
VTI11_ARATH GO:0009536
VTI11_ARATH GO:0048280
VTI11_ARATH GO:0009630
VTI11_ARATH GO:0075733
VTI11_ARATH GO:0012507
VTI11_ARATH GO:0016021
VTI11_ARATH GO:0031201
VTI11_ARATH GO:0000149
VTI11_ARATH GO:0000325
VTI11_ARATH GO:0005484
VTI11_ARATH GO:0005770
VTI11_ARATH GO:0005773
VTI11_ARATH GO:0005774
VTI11_ARATH GO:0005789
VTI11_ARATH GO:0005794
VTI11_ARATH GO:0005802
VTI13_ARATH GO:0012507
VTI13_ARATH GO:0016021
VTI13_ARATH GO:0031201
VTI13_ARATH GO:0031902
VTI13_ARATH GO:0042147
VTI13_ARATH GO:0048280
VTI13_ARATH GO:0000149
VTI13_ARATH GO:0005484
VTI13_ARATH GO:0005789
VTI13_ARATH GO:0005794
VTI13_ARATH GO:0005829
VTI13_ARATH GO:0006623
VTI13_ARATH GO:0006888
VTI13_ARATH GO:0006891
VTI13_ARATH GO:0006896
DTX20_ARATH GO:0015297
DTX20_ARATH GO:0016020
DTX20_ARATH GO:0016021
DTX20_ARATH GO:0022857
DTX20_ARATH GO:0042910
YCX1_CALFG GO:0009507
NADE_ARATH GO:0003952
NADE_ARATH GO:0004359
NADE_ARATH GO:0005524
NADE_ARATH GO:0005737
NADE_ARATH GO:0005829
NADE_ARATH GO:0009435
NADE_ORYSJ GO:0003952
NADE_ORYSJ GO:0004359
NADE_ORYSJ GO:0005524
NADE_ORYSJ GO:0005737
NADE_ORYSJ GO:0009435
NO93_SOYBN GO:0009877
NO93_SOYBN GO:0016021
C71AJ_ARATH GO:0005506
C71AJ_ARATH GO:0016020
C71AJ_ARATH GO:0016021
C71AJ_ARATH GO:0016709
C71AJ_ARATH GO:0020037
SYMC_ARATH GO:0000049
SYMC_ARATH GO:0004825
SYMC_ARATH GO:0005524
SYMC_ARATH GO:0005829
SYMC_ARATH GO:0006418
SYMC_ARATH GO:0006431
SYMC_ARATH GO:0046686
NU98A_ARATH GO:0017056
NU98A_ARATH GO:0031965
NU98A_ARATH GO:0034398
NU98A_ARATH GO:0044614
NU98A_ARATH GO:1902446
NU98A_ARATH GO:0000973
NU98A_ARATH GO:0003723
NU98A_ARATH GO:0005634
NU98A_ARATH GO:0005635
NU98A_ARATH GO:0005737
NU98A_ARATH GO:0006405
NU98A_ARATH GO:0006406
NU98A_ARATH GO:0006606
NU98A_ARATH GO:0008139
HEM2_ORYSJ GO:0004655
HEM2_ORYSJ GO:0005829
HEM2_ORYSJ GO:0006782
HEM2_ORYSJ GO:0006783
HEM2_ORYSJ GO:0008270
HEM2_ORYSJ GO:0009507
HEM2_ORYSJ GO:0015995
HEM2_PHYPA GO:0004655
HEM2_PHYPA GO:0006782
HEM2_PHYPA GO:0009507
HEM2_PHYPA GO:0015995
HEM2_PHYPA GO:0046872
HEM2_SELMA GO:0004655
HEM2_SELMA GO:0006782
HEM2_SELMA GO:0009507
HEM2_SELMA GO:0015995
HEM2_SELMA GO:0046872
BBX24_ARATH GO:0048573
BBX24_ARATH GO:0080167
BBX24_ARATH GO:0090351
BBX24_ARATH GO:1902448
BBX24_ARATH GO:0003677
BBX24_ARATH GO:0003700
BBX24_ARATH GO:0003712
BBX24_ARATH GO:0005634
BBX24_ARATH GO:0006355
BBX24_ARATH GO:0008270
BBX24_ARATH GO:0009416
BBX24_ARATH GO:0009640
BBX24_ARATH GO:0010228
GLYT5_ARATH GO:0000139
GLYT5_ARATH GO:0006486
GLYT5_ARATH GO:0016021
GLYT5_ARATH GO:0016757
GLYT5_ARATH GO:0071555
MORF2_ARATH GO:0080156
MORF2_ARATH GO:0002103
MORF2_ARATH GO:0005739
MORF2_ARATH GO:0005783
MORF2_ARATH GO:0006397
MORF2_ARATH GO:0009507
MORF2_ARATH GO:0009657
MORF2_ARATH GO:0016554
MORF2_ARATH GO:0042803
MORF2_ARATH GO:0046983
CDPKG_ARATH GO:0035556
CDPKG_ARATH GO:0046777
CDPKG_ARATH GO:0004672
CDPKG_ARATH GO:0005509
CDPKG_ARATH GO:0005516
CDPKG_ARATH GO:0005524
CDPKG_ARATH GO:0005634
CDPKG_ARATH GO:0005737
CDPKG_ARATH GO:0005886
CDPKG_ARATH GO:0009931
CDPKG_ARATH GO:0018105
CDPKS_ARATH GO:0006952
CDPKS_ARATH GO:0007275
CDPKS_ARATH GO:0009931
CDPKS_ARATH GO:0018105
CDPKS_ARATH GO:0035556
CDPKS_ARATH GO:0040008
CDPKS_ARATH GO:0046777
CDPKS_ARATH GO:1900425
CDPKS_ARATH GO:2000032
CDPKS_ARATH GO:0004674
CDPKS_ARATH GO:0004722
CDPKS_ARATH GO:0005509
CDPKS_ARATH GO:0005516
CDPKS_ARATH GO:0005524
CDPKS_ARATH GO:0005634
CDPKS_ARATH GO:0005737
CDPKS_ARATH GO:0005886
CDPKS_ARATH GO:0006468
SIRB_ARATH GO:0051539
SIRB_ARATH GO:0006979
SIRB_ARATH GO:0009236
SIRB_ARATH GO:0009507
SIRB_ARATH GO:0016852
SIRB_ARATH GO:0019354
SIRB_ARATH GO:0042802
SIRB_ARATH GO:0046872
SIRB_ARATH GO:0051266
SIRB_ARATH GO:0051536
NDUA6_ARATH GO:0005739
NDUA6_ARATH GO:0005747
NDUA6_ARATH GO:0005829
NDUA6_ARATH GO:0006979
NDUA6_ARATH GO:0055114
DMS3_ARATH GO:0000419
DMS3_ARATH GO:0006306
DMS3_ARATH GO:0031047
DMS3_ARATH GO:0042803
DMS3_ARATH GO:0070921
DMS3_ARATH GO:0080188
SKI16_ARATH GO:0016567
SKI16_ARATH GO:0019005
RH7_ORYSJ GO:0003723
RH7_ORYSJ GO:0003724
RH7_ORYSJ GO:0005524
RH7_ORYSJ GO:0005730
RL10_VITRI GO:0003735
RL10_VITRI GO:0005840
RL10_VITRI GO:0006412
PP222_ARATH GO:0000166
PP222_ARATH GO:0003729
PP222_ARATH GO:0006397
PP222_ARATH GO:0009570
GL124_ORYSJ GO:0005618
GL124_ORYSJ GO:0030145
GL124_ORYSJ GO:0045735
GL124_ORYSJ GO:0048046
GL33_ORYSJ GO:0005618
GL33_ORYSJ GO:0030145
GL33_ORYSJ GO:0045735
GL33_ORYSJ GO:0048046
PPR23_ARATH GO:0009451
PPR23_ARATH GO:0043231
GTE9_ARATH GO:0005634
GTE12_ARATH GO:0005634
GTE4_ARATH GO:0005634
GTE4_ARATH GO:0009294
GTE4_ARATH GO:0045931
GTE4_ARATH GO:0048364
GTE7_ARATH GO:0005634
GTE7_ARATH GO:0009294
APO3_ARATH GO:0003723
APO3_ARATH GO:0005739
HAK6_ORYSJ GO:0006813
HAK6_ORYSJ GO:0015079
HAK6_ORYSJ GO:0016020
HAK6_ORYSJ GO:0016021
ACOX1_ARATH GO:0009695
ACOX1_ARATH GO:0033540
ACOX1_ARATH GO:0046686
ACOX1_ARATH GO:0050660
ACOX1_ARATH GO:0055088
ACOX1_ARATH GO:0071949
ACOX1_ARATH GO:0001676
ACOX1_ARATH GO:0003997
ACOX1_ARATH GO:0005504
ACOX1_ARATH GO:0005777
ACOX1_ARATH GO:0005829
ACOX1_ARATH GO:0006635
ACOX1_ARATH GO:0009506
ACOX1_ARATH GO:0009611
ACOX1_ARATH GO:0009620
ACO12_ARATH GO:0001676
ACO12_ARATH GO:0003997
ACO12_ARATH GO:0005504
ACO12_ARATH GO:0005777
ACO12_ARATH GO:0005783
ACO12_ARATH GO:0033540
ACO12_ARATH GO:0050660
ACO12_ARATH GO:0055088
ACO12_ARATH GO:0071949
OBE4_ARATH GO:0001708
OBE4_ARATH GO:0005634
OBE4_ARATH GO:0009880
OBE4_ARATH GO:0046872
OBE4_ARATH GO:0090421
UBC16_ARATH GO:0000209
UBC16_ARATH GO:0005524
UBC16_ARATH GO:0005634
UBC16_ARATH GO:0043161
UBC16_ARATH GO:0061631
HIP33_ARATH GO:0009506
HIP33_ARATH GO:0030001
HIP33_ARATH GO:0046872
LOX23_HORVU GO:0009507
LOX23_HORVU GO:0009751
LOX23_HORVU GO:0009753
LOX23_HORVU GO:0010597
LOX23_HORVU GO:0016165
LOX23_HORVU GO:0031408
LOX23_HORVU GO:0046872
NRT21_ARATH GO:0071249
NRT21_ARATH GO:0005886
NRT21_ARATH GO:0009705
NRT21_ARATH GO:0010167
NRT21_ARATH GO:0015112
NRT21_ARATH GO:0015706
NRT21_ARATH GO:0016020
NRT21_ARATH GO:0016021
NRT21_ARATH GO:0042128
NRT21_ARATH GO:0048527
NRT24_ARATH GO:0005886
NRT24_ARATH GO:0009705
NRT24_ARATH GO:0015112
NRT24_ARATH GO:0015706
NRT24_ARATH GO:0016021
NRT24_ARATH GO:0042128
NRT24_ARATH GO:0071249
KSG3_ARATH GO:0004674
KSG3_ARATH GO:0005524
KSG3_ARATH GO:0005737
KSG3_ARATH GO:0005829
KSG3_ARATH GO:0005938
KSG3_ARATH GO:0007165
KSG3_ARATH GO:0009933
KSG3_ARATH GO:0046777
FABH2_CUPWR GO:0004315
FABH2_CUPWR GO:0006633
FABH2_CUPWR GO:0009507
FABH2_CUPWR GO:0033818
FABH_ARATH GO:0004315
FABH_ARATH GO:0006633
FABH_ARATH GO:0009507
FABH_ARATH GO:0009570
FABH_ARATH GO:0033818
FABH_SPIOL GO:0004315
FABH_SPIOL GO:0006633
FABH_SPIOL GO:0009507
FABH_SPIOL GO:0033818
ISPE_SOLLC GO:0005524
ISPE_SOLLC GO:0009507
ISPE_SOLLC GO:0009509
ISPE_SOLLC GO:0016114
ISPE_SOLLC GO:0019288
ISPE_SOLLC GO:0050515
IFRH_TOBAC GO:0005737
IFRH_TOBAC GO:0016491
IFRH_TOBAC GO:0044550
IFRH_TOBAC GO:0050661
IFRH_ARATH GO:0005739
IFRH_ARATH GO:0005829
IFRH_ARATH GO:0005886
IFRH_ARATH GO:0006979
IFRH_ARATH GO:0016491
IFRH_ARATH GO:0046686
AAE5_ARATH GO:0005777
AAE5_ARATH GO:0006631
AAE5_ARATH GO:0016874
K502_ACTDE GO:0016491
VP242_ARATH GO:0000815
VP242_ARATH GO:0005771
VP242_ARATH GO:0015031
VP242_ARATH GO:0032509
VP242_ARATH GO:0045324
AAE17_ARATH GO:0005777
AAE17_ARATH GO:0006631
AAE17_ARATH GO:0016874
KN14Q_ARATH GO:0003777
KN14Q_ARATH GO:0005524
KN14Q_ARATH GO:0005871
KN14Q_ARATH GO:0005874
KN14Q_ARATH GO:0007018
KN14Q_ARATH GO:0008017
KN14Q_ARATH GO:0016887
RNS2_ARATH GO:0016829
RNS2_ARATH GO:0033897
RNS2_ARATH GO:0003723
RNS2_ARATH GO:0004521
RNS2_ARATH GO:0005576
RNS2_ARATH GO:0005773
RNS2_ARATH GO:0005783
RNS2_ARATH GO:0006401
RNS2_ARATH GO:0010168
RNS2_ARATH GO:0010507
RNS2_ARATH GO:0016075
PMTD_ARATH GO:0016021
PMTD_ARATH GO:0032259
PMTD_ARATH GO:0052546
PMTD_ARATH GO:0000138
PMTD_ARATH GO:0000139
PMTD_ARATH GO:0005737
PMTD_ARATH GO:0005739
PMTD_ARATH GO:0005768
PMTD_ARATH GO:0005794
PMTD_ARATH GO:0005802
PMTD_ARATH GO:0008757
PMTD_ARATH GO:0016020
MCFJ_DICDI GO:0005743
MCFJ_DICDI GO:0016021
MCFJ_DICDI GO:0022857
JAL21_ARATH GO:0005634
JAL21_ARATH GO:0005783
JAL21_ARATH GO:0005829
JAL21_ARATH GO:0019762
JAL21_ARATH GO:0030234
JAL21_ARATH GO:0030246
JAL21_ARATH GO:0080028
LEC_PARPC GO:0000771
LEC_PARPC GO:0005536
LEC_PARPC GO:0005537
JAL9_ARATH GO:0030246
RPN13_ARATH GO:0005634
RPN13_ARATH GO:0005737
RPN13_ARATH GO:0006511
RPN13_ARATH GO:0008541
RPN13_ARATH GO:0043130
RPN13_ARATH GO:0061133
RPN13_ARATH GO:0070628
UMPS_ARATH GO:0046686
UMPS_ARATH GO:0004588
UMPS_ARATH GO:0004590
UMPS_ARATH GO:0005829
UMPS_ARATH GO:0006207
UMPS_ARATH GO:0006222
UMPS_ARATH GO:0009116
UMPS_ARATH GO:0016036
UMPS_ARATH GO:0019856
UMPS_ARATH GO:0044205
UMPS_TOBAC GO:0004588
UMPS_TOBAC GO:0004590
UMPS_TOBAC GO:0006207
UMPS_TOBAC GO:0006222
UMPS_TOBAC GO:0009116
UMPS_TOBAC GO:0019856
UMPS_TOBAC GO:0044205
CHR19_ARATH GO:0043044
CHR19_ARATH GO:0071494
CHR19_ARATH GO:0003677
CHR19_ARATH GO:0003682
CHR19_ARATH GO:0004386
CHR19_ARATH GO:0005524
CHR19_ARATH GO:0005634
CHR19_ARATH GO:0006281
CHR19_ARATH GO:0006974
CHR19_ARATH GO:0008094
CHR19_ARATH GO:0031047
COPZ2_ORYSJ GO:0000139
COPZ2_ORYSJ GO:0006886
COPZ2_ORYSJ GO:0006890
COPZ2_ORYSJ GO:0006891
COPZ2_ORYSJ GO:0030126
COPZ2_ARATH GO:0000139
COPZ2_ARATH GO:0006890
COPZ2_ARATH GO:0015031
COPZ2_ARATH GO:0030126
COPZ3_ARATH GO:0000139
COPZ3_ARATH GO:0005829
COPZ3_ARATH GO:0005886
COPZ3_ARATH GO:0006886
COPZ3_ARATH GO:0006890
COPZ3_ARATH GO:0006891
COPZ3_ARATH GO:0030126
MAP1A_ARATH GO:0005737
MAP1A_ARATH GO:0005829
MAP1A_ARATH GO:0016485
MAP1A_ARATH GO:0031365
MAP1A_ARATH GO:0046872
MAP1A_ARATH GO:0070006
MAP1A_ARATH GO:0070084
PKP1_ARATH GO:0016301
PKP1_ARATH GO:0030955
PKP1_ARATH GO:0046686
PKP1_ARATH GO:0000287
PKP1_ARATH GO:0004743
PKP1_ARATH GO:0005524
PKP1_ARATH GO:0005737
PKP1_ARATH GO:0006096
PKP1_ARATH GO:0006629
PKP1_ARATH GO:0009507
PKP1_ARATH GO:0009570
PKP1_ARATH GO:0010431
TBL3_ARATH GO:1990538
TBL3_ARATH GO:0000139
TBL3_ARATH GO:0005794
TBL3_ARATH GO:0005886
TBL3_ARATH GO:0009827
TBL3_ARATH GO:0016021
TBL3_ARATH GO:0016413
TBL3_ARATH GO:0030244
TBL3_ARATH GO:0045489
TBL3_ARATH GO:0045492
TBL11_ARATH GO:0005794
TBL11_ARATH GO:0016021
TBL11_ARATH GO:0016413
KN14F_ARATH GO:0016887
KN14F_ARATH GO:0003777
KN14F_ARATH GO:0005524
KN14F_ARATH GO:0005739
KN14F_ARATH GO:0005871
KN14F_ARATH GO:0005874
KN14F_ARATH GO:0007018
KN14F_ARATH GO:0008017
KN14F_ARATH GO:0009060
KN14F_ARATH GO:0009845
KN14F_ORYSJ GO:0003777
KN14F_ORYSJ GO:0005524
KN14F_ORYSJ GO:0005871
KN14F_ORYSJ GO:0005874
KN14F_ORYSJ GO:0007018
KN14F_ORYSJ GO:0008017
KN14F_ORYSJ GO:0016887
KN14K_ARATH GO:0003777
KN14K_ARATH GO:0005524
KN14K_ARATH GO:0005871
KN14K_ARATH GO:0005874
KN14K_ARATH GO:0007018
KN14K_ARATH GO:0008017
KN14K_ARATH GO:0016887
ADF8_ARATH GO:0003779
ADF8_ARATH GO:0005737
ADF8_ARATH GO:0015629
ADF8_ARATH GO:0030042
ADF7_ORYSJ GO:0003779
ADF7_ORYSJ GO:0015629
ADF7_ORYSJ GO:0030042
ADF6_ORYSJ GO:0003779
ADF6_ORYSJ GO:0015629
ADF6_ORYSJ GO:0030042
ZFP7_ARATH GO:0003700
ZFP7_ARATH GO:0005634
ZFP7_ARATH GO:0006355
ZFP7_ARATH GO:0009738
ZFP7_ARATH GO:0009788
ZFP7_ARATH GO:0019760
ZFP7_ARATH GO:0044212
ZFP7_ARATH GO:0046872
ZFP7_ARATH GO:0046982
ADF9_ORYSJ GO:0003779
ADF9_ORYSJ GO:0015629
ADF9_ORYSJ GO:0030042
FABH1_CUPWR GO:0004315
FABH1_CUPWR GO:0006633
FABH1_CUPWR GO:0009507
FABH1_CUPWR GO:0033818
UBIQP_AGLNE GO:0005634
UBIQP_AGLNE GO:0005737
THO4B_ARATH GO:0003729
THO4B_ARATH GO:0005654
THO4B_ARATH GO:0005886
THO4B_ARATH GO:0051028
PP127_ARATH GO:0005739
PP127_ARATH GO:0009451
PP127_ARATH GO:0043231
QCR71_ARATH GO:0005739
QCR71_ARATH GO:0005750
QCR71_ARATH GO:0005774
QCR71_ARATH GO:0005886
QCR71_ARATH GO:0006122
QCR71_ARATH GO:0009060
QCR71_ARATH GO:0009536
QCR71_ARATH GO:0034551
GPPL1_ARATH GO:0005886
GPPL1_ARATH GO:0009507
GPPL1_ARATH GO:0009570
GPPL1_ARATH GO:0009941
GPPL1_ARATH GO:0016787
GPPL1_ARATH GO:0046872
QCR72_ARATH GO:0005739
QCR72_ARATH GO:0005750
QCR72_ARATH GO:0006122
QCR72_ARATH GO:0009060
QCR72_ARATH GO:0009536
QCR72_ARATH GO:0034551
UGPI7_ARATH GO:0005886
UGPI7_ARATH GO:0031225
UGPI7_ARATH GO:0046658
CAF1G_ARATH GO:0000932
CAF1G_ARATH GO:0003723
CAF1G_ARATH GO:0004535
CAF1G_ARATH GO:0005634
CAF1G_ARATH GO:0017148
CAF1G_ARATH GO:0030015
CAF1G_ARATH GO:0043928
CAF1G_ARATH GO:0046872
Y6944_ORYSJ GO:0003677
Y6944_ORYSJ GO:0005634
RKD5_ARATH GO:0003677
RKD5_ARATH GO:0003700
RKD5_ARATH GO:0005634
RKD5_ARATH GO:0006355
PEK15_ARATH GO:0004675
PEK15_ARATH GO:0005524
PEK15_ARATH GO:0005886
PEK15_ARATH GO:0006468
PEK15_ARATH GO:0016021
GLTB1_ARATH GO:0009941
GLTB1_ARATH GO:0015930
GLTB1_ARATH GO:0016041
GLTB1_ARATH GO:0016491
GLTB1_ARATH GO:0019676
GLTB1_ARATH GO:0046872
GLTB1_ARATH GO:0048046
GLTB1_ARATH GO:0051538
GLTB1_ARATH GO:0080114
GLTB1_ARATH GO:0097054
GLTB1_ARATH GO:0005739
GLTB1_ARATH GO:0005759
GLTB1_ARATH GO:0005886
GLTB1_ARATH GO:0006537
GLTB1_ARATH GO:0009416
GLTB1_ARATH GO:0009507
GLTB1_ARATH GO:0009570
GLTB1_ARATH GO:0009744
GLTB1_ARATH GO:0009853
EM506_ARATH GO:0009507
RBR_SCUBA GO:0000082
RBR_SCUBA GO:0005634
RBR_SCUBA GO:0006351
RBR_SCUBA GO:0006357
RBR_SCUBA GO:0051726
CDPKD_ARATH GO:0018105
CDPKD_ARATH GO:0035556
CDPKD_ARATH GO:0046777
CDPKD_ARATH GO:0004674
CDPKD_ARATH GO:0005509
CDPKD_ARATH GO:0005516
CDPKD_ARATH GO:0005524
CDPKD_ARATH GO:0005634
CDPKD_ARATH GO:0005737
CDPKD_ARATH GO:0005829
CDPKD_ARATH GO:0005886
CDPKD_ARATH GO:0009931
CDPKG_ORYSJ GO:0046777
CDPKG_ORYSJ GO:0005509
CDPKG_ORYSJ GO:0005516
CDPKG_ORYSJ GO:0005524
CDPKG_ORYSJ GO:0005634
CDPKG_ORYSJ GO:0005737
CDPKG_ORYSJ GO:0005886
CDPKG_ORYSJ GO:0009931
CDPKG_ORYSJ GO:0018105
CDPKG_ORYSJ GO:0035556
Y1733_ARATH GO:0005623
Y1733_ARATH GO:0005737
Y1733_ARATH GO:0005886
Y1733_ARATH GO:0016021
Y1733_ARATH GO:0030026
Y1733_ARATH GO:0043231
ROC1_NICSY GO:0003723
ROC1_NICSY GO:0006397
ROC1_NICSY GO:0009507
COPA1_ARATH GO:0030126
COPA1_ARATH GO:0000139
COPA1_ARATH GO:0005198
COPA1_ARATH GO:0005634
COPA1_ARATH GO:0005829
COPA1_ARATH GO:0005886
COPA1_ARATH GO:0006886
COPA1_ARATH GO:0006888
COPA1_ARATH GO:0006890
COPA1_ARATH GO:0006891
COPA2_ORYSJ GO:0000139
COPA2_ORYSJ GO:0005198
COPA2_ORYSJ GO:0006886
COPA2_ORYSJ GO:0006888
COPA2_ORYSJ GO:0006890
COPA2_ORYSJ GO:0006891
COPA2_ORYSJ GO:0030126
COPA3_ORYSJ GO:0000139
COPA3_ORYSJ GO:0005198
COPA3_ORYSJ GO:0006886
COPA3_ORYSJ GO:0006888
COPA3_ORYSJ GO:0006890
COPA3_ORYSJ GO:0006891
COPA3_ORYSJ GO:0030126
AGAL_ORYSJ GO:0005975
AGAL_ORYSJ GO:0009505
AGAL_ORYSJ GO:0052692
PAR2_ARATH GO:0005634
PAR2_ARATH GO:0007623
PAR2_ARATH GO:0009641
PAR2_ARATH GO:0009742
PAR2_ARATH GO:0032502
PAR2_ARATH GO:0040008
HIP37_ARATH GO:0030001
HIP37_ARATH GO:0046872
TYW23_ARATH GO:0005737
TYW23_ARATH GO:0008175
TYW23_ARATH GO:0030488
TYW23_ARATH GO:0031591
TYW23_ARATH GO:0102522
TYW23_ORYSJ GO:0005737
TYW23_ORYSJ GO:0008175
TYW23_ORYSJ GO:0030488
TYW23_ORYSJ GO:0031591
TYW23_ORYSJ GO:0102522
SLU7_ORYSJ GO:0000386
SLU7_ORYSJ GO:0000398
SLU7_ORYSJ GO:0005681
SLU7_ORYSJ GO:0008380
SLU7_ORYSJ GO:0030628
SLU7_ORYSJ GO:0046872
PGTA1_ARATH GO:0004663
PGTA1_ARATH GO:0005737
PGTA1_ARATH GO:0005829
PGTA1_ARATH GO:0005968
PGTA1_ARATH GO:0018344
PGTA1_ARATH GO:0046686
SLK2_ARATH GO:0045944
SLK2_ARATH GO:0047484
SLK2_ARATH GO:0048467
SLK2_ARATH GO:0048481
SLK2_ARATH GO:1901001
SLK2_ARATH GO:0000122
SLK2_ARATH GO:0001102
SLK2_ARATH GO:0005634
SLK2_ARATH GO:0005667
SLK2_ARATH GO:0007275
SLK2_ARATH GO:0009793
SLK2_ARATH GO:0010044
SLK2_ARATH GO:0030154
SLK2_ARATH GO:0045892
UGDH1_SOYBN GO:0003979
UGDH1_SOYBN GO:0005634
UGDH1_SOYBN GO:0005829
UGDH1_SOYBN GO:0006024
UGDH1_SOYBN GO:0006065
UGDH1_SOYBN GO:0051287
SPDS1_DATST GO:0004766
SPDS1_DATST GO:0008295
SPDS2_DATST GO:0004766
SPDS2_DATST GO:0008295
SPDE_NICSY GO:0004766
SPDE_NICSY GO:0008295
SPDS2_HYONI GO:0004766
SPDS2_HYONI GO:0008295
AK3_ARATH GO:0004072
AK3_ARATH GO:0005524
AK3_ARATH GO:0005737
AK3_ARATH GO:0009088
AK3_ARATH GO:0009089
AK3_ARATH GO:0009090
AK3_ARATH GO:0009570
SSL10_ARATH GO:0005773
SSL10_ARATH GO:0005783
SSL10_ARATH GO:0005829
SSL10_ARATH GO:0005886
SSL10_ARATH GO:0009058
SSL10_ARATH GO:0009505
SSL10_ARATH GO:0009506
ADHX_ORYSJ GO:0004024
ADHX_ORYSJ GO:0005829
ADHX_ORYSJ GO:0006069
ADHX_ORYSJ GO:0008270
ADHX_ORYSJ GO:0046294
ADHX_ORYSJ GO:0051903
KEA4_ARATH GO:0000138
KEA4_ARATH GO:0006813
KEA4_ARATH GO:0015299
KEA4_ARATH GO:0016021
CAS1_GLYGL GO:0000250
CAS1_GLYGL GO:0005811
CAS1_GLYGL GO:0016104
CAS1_GLYGL GO:0016871
CAS1_GLYGL GO:0042300
CAS1_BETPL GO:0000250
CAS1_BETPL GO:0005811
CAS1_BETPL GO:0010686
CAS1_BETPL GO:0016871
CAS1_BETPL GO:0042300
RCCR_ARATH GO:0010363
RCCR_ARATH GO:0015996
RCCR_ARATH GO:0043067
RCCR_ARATH GO:0051743
RCCR_ARATH GO:0005737
RCCR_ARATH GO:0005739
RCCR_ARATH GO:0005829
RCCR_ARATH GO:0005886
RCCR_ARATH GO:0009507
RCCR_ARATH GO:0009535
RCCR_ARATH GO:0009570
RCCR_ARATH GO:0009814
RCCR_ARATH GO:0009941
LPA3_ARATH GO:0005739
LPA3_ARATH GO:0009507
LPA3_ARATH GO:0009535
LPA3_ARATH GO:0009570
IPMKB_ARATH GO:0010264
IPMKB_ARATH GO:0019900
IPMKB_ARATH GO:0047326
IPMKB_ARATH GO:0051765
IPMKB_ARATH GO:0051766
IPMKB_ARATH GO:0052725
IPMKB_ARATH GO:0090406
IPMKB_ARATH GO:0102732
IPMKB_ARATH GO:0000823
IPMKB_ARATH GO:0000824
IPMKB_ARATH GO:0005524
IPMKB_ARATH GO:0005634
IPMKB_ARATH GO:0006355
IPMKB_ARATH GO:0009555
IPMKB_ARATH GO:0009749
IPMKB_ARATH GO:0009793
IPMKB_ARATH GO:0010183
MD33B_ARATH GO:0009698
MD33B_ARATH GO:0016020
MD33B_ARATH GO:0016592
MD33B_ARATH GO:2000762
CHR24_ARATH GO:0003677
CHR24_ARATH GO:0004386
CHR24_ARATH GO:0005524
CHR24_ARATH GO:0005634
CHR24_ARATH GO:0006310
CHR24_ARATH GO:0015616
CHR24_ARATH GO:0045951
CHR24_ARATH GO:0046686
LPAAT_ARATH GO:0055091
LPAAT_ARATH GO:0070328
LPAAT_ARATH GO:0071456
LPAAT_ARATH GO:0003841
LPAAT_ARATH GO:0004623
LPAAT_ARATH GO:0005737
LPAAT_ARATH GO:0008654
LPAAT_ARATH GO:0016298
LPAAT_ARATH GO:0042171
LPAAT_ARATH GO:0052689
LPAAT_ARATH GO:0055088
LPAAT_ARATH GO:0055089
ADHL6_ARATH GO:0004024
ADHL6_ARATH GO:0005829
ADHL6_ARATH GO:0008270
ADHL6_ARATH GO:0046294
ADHL6_ARATH GO:0051903
SUVR4_ARATH GO:0005694
SUVR4_ARATH GO:0005730
SUVR4_ARATH GO:0008270
SUVR4_ARATH GO:0009506
SUVR4_ARATH GO:0018024
SUVR4_ARATH GO:0034968
GT17_ARATH GO:0000139
GT17_ARATH GO:0006486
GT17_ARATH GO:0016021
GT17_ARATH GO:0016757
PSB6_ARATH GO:0004175
PSB6_ARATH GO:0004298
PSB6_ARATH GO:0005634
PSB6_ARATH GO:0005737
PSB6_ARATH GO:0005839
PSB6_ARATH GO:0010498
PSB6_ARATH GO:0010499
PSB6_ARATH GO:0019774
PSB6_ARATH GO:0043161
RLT1_ARATH GO:0003677
RLT1_ARATH GO:0003700
RLT1_ARATH GO:0005634
RLT1_ARATH GO:0006351
RLT1_ARATH GO:0009908
RLT1_ARATH GO:0010228
RLT1_ARATH GO:0045892
RLT1_ARATH GO:0048510
ACA1_ARATH GO:0019829
ACA1_ARATH GO:0043231
ACA1_ARATH GO:0046872
ACA1_ARATH GO:0005262
ACA1_ARATH GO:0005388
ACA1_ARATH GO:0005516
ACA1_ARATH GO:0005524
ACA1_ARATH GO:0005634
ACA1_ARATH GO:0005783
ACA1_ARATH GO:0005886
ACA1_ARATH GO:0009706
ACA1_ARATH GO:0016021
ACA1_ORYSJ GO:0005388
ACA1_ORYSJ GO:0005516
ACA1_ORYSJ GO:0005524
ACA1_ORYSJ GO:0016021
ACA1_ORYSJ GO:0019829
ACA1_ORYSJ GO:0043231
ACA1_ORYSJ GO:0046872
SOT12_ARATH GO:0005794
SOT12_ARATH GO:0006952
SOT12_ARATH GO:0008146
SOT12_ARATH GO:0009651
SOT12_ARATH GO:0009751
SOT12_ARATH GO:0016131
SOT12_ARATH GO:0080118
SOT12_ARATH GO:1990135
SOT10_ARATH GO:0005737
SOT10_ARATH GO:0009735
SOT10_ARATH GO:0016131
SOT10_ARATH GO:0080118
SOT13_ARATH GO:0005737
SOT13_ARATH GO:0008146
SOT13_ARATH GO:0009812
SOT13_ARATH GO:1990135
SOT14_ARATH GO:0005737
SOT14_ARATH GO:0008146
SOT15_ARATH GO:0005737
SOT15_ARATH GO:0009694
SOT15_ARATH GO:0009753
SOT15_ARATH GO:0080131
SOT3_ARATH GO:0005737
SOT3_ARATH GO:0008146
SOT6_ARATH GO:0005737
SOT6_ARATH GO:0008146
CCD31_ARATH GO:0016538
CCD31_ARATH GO:0019901
CCD31_ARATH GO:0044772
CCD31_ARATH GO:0048316
CCD31_ARATH GO:0051301
CCD31_ARATH GO:0000079
CCD31_ARATH GO:0000082
CCD31_ARATH GO:0000307
CCD31_ARATH GO:0005634
CCD31_ARATH GO:0005737
CCD31_ARATH GO:0006468
CCD31_ARATH GO:0009735
CCD31_ARATH GO:0009744
CCD31_ARATH GO:0010444
SSY1_ARATH GO:0033201
SSY1_ARATH GO:0004373
SSY1_ARATH GO:0009011
SSY1_ARATH GO:0009501
SSY1_ARATH GO:0009507
SSY1_ARATH GO:0009536
SSY1_ARATH GO:0009570
SSY1_ARATH GO:0009960
SSY1_ARATH GO:0010021
SSY1_ARATH GO:0019252
SSY1_ORYSI GO:0004373
SSY1_ORYSI GO:0009011
SSY1_ORYSI GO:0009501
SSY1_ORYSI GO:0009507
SSY1_ORYSI GO:0009960
SSY1_ORYSI GO:0010021
SSY1_ORYSI GO:0019252
SSY1_ORYSI GO:0033201
SSY1_ORYSJ GO:0004373
SSY1_ORYSJ GO:0009011
SSY1_ORYSJ GO:0009501
SSY1_ORYSJ GO:0009507
SSY1_ORYSJ GO:0009570
SSY1_ORYSJ GO:0009960
SSY1_ORYSJ GO:0010021
SSY1_ORYSJ GO:0019252
SSY1_ORYSJ GO:0033201
SSY1_SOLTU GO:0004373
SSY1_SOLTU GO:0009011
SSY1_SOLTU GO:0009501
SSY1_SOLTU GO:0009570
SSY1_SOLTU GO:0009960
SSY1_SOLTU GO:0010021
SSY1_SOLTU GO:0019252
SSY1_SOLTU GO:0033201
KN14C_ARATH GO:0007018
KN14C_ARATH GO:0008017
KN14C_ARATH GO:0008569
KN14C_ARATH GO:0009524
KN14C_ARATH GO:0009971
KN14C_ARATH GO:0016887
KN14C_ARATH GO:0051225
KN14C_ARATH GO:0051301
KN14C_ARATH GO:0000777
KN14C_ARATH GO:0003777
KN14C_ARATH GO:0005524
KN14C_ARATH GO:0005634
KN14C_ARATH GO:0005737
KN14C_ARATH GO:0005819
KN14C_ARATH GO:0005871
KN14C_ARATH GO:0005872
KN14C_ARATH GO:0005874
KN14D_ARATH GO:0009524
KN14D_ARATH GO:0016887
KN14D_ARATH GO:0051225
KN14D_ARATH GO:0051301
KN14D_ARATH GO:0000226
KN14D_ARATH GO:0003777
KN14D_ARATH GO:0005524
KN14D_ARATH GO:0005634
KN14D_ARATH GO:0005871
KN14D_ARATH GO:0005874
KN14D_ARATH GO:0005876
KN14D_ARATH GO:0007018
KN14D_ARATH GO:0008017
KN14H_ORYSJ GO:0003777
KN14H_ORYSJ GO:0005524
KN14H_ORYSJ GO:0005871
KN14H_ORYSJ GO:0005874
KN14H_ORYSJ GO:0007018
KN14H_ORYSJ GO:0008017
KN14H_ORYSJ GO:0016887
KN14H_ORYSJ GO:0051225
KN14N_ORYSJ GO:0003777
KN14N_ORYSJ GO:0005524
KN14N_ORYSJ GO:0005871
KN14N_ORYSJ GO:0005874
KN14N_ORYSJ GO:0007018
KN14N_ORYSJ GO:0008017
KN14N_ORYSJ GO:0016887
KN14N_ORYSJ GO:0051225
CYP40_ARATH GO:0003755
CYP40_ARATH GO:0005737
CYP40_ARATH GO:0005829
CYP40_ARATH GO:0010050
CYP40_ARATH GO:0010582
CYP40_ARATH GO:0016018
CYP40_ARATH GO:0042026
CYP40_ARATH GO:0051082
RL74_ARATH GO:0000463
RL74_ARATH GO:0003723
RL74_ARATH GO:0003729
RL74_ARATH GO:0003735
RL74_ARATH GO:0005829
RL74_ARATH GO:0022625
RL74_ARATH GO:0022626
RL74_ARATH GO:0042788
VAC14_ARATH GO:0000306
VAC14_ARATH GO:0005774
VAC14_ARATH GO:0006661
VAC14_ARATH GO:0010008
VAC14_ARATH GO:0033674
VAC14_ARATH GO:0070772
PORB_ORYSJ GO:0009507
PORB_ORYSJ GO:0015979
PORB_ORYSJ GO:0015995
PORB_ORYSJ GO:0016630
FNTA_ARATH GO:0009414
FNTA_ARATH GO:0009788
FNTA_ARATH GO:0018342
FNTA_ARATH GO:0018343
FNTA_ARATH GO:0018344
FNTA_ARATH GO:0048509
FNTA_ARATH GO:0004311
FNTA_ARATH GO:0004660
FNTA_ARATH GO:0004661
FNTA_ARATH GO:0004662
FNTA_ARATH GO:0005737
FNTA_ARATH GO:0005953
FNTA_ARATH GO:0005965
FNTA_ARATH GO:0008318
FNTA_ARATH GO:0008360
FNTA_PEA GO:0004660
FNTA_PEA GO:0004661
FNTA_PEA GO:0004662
FNTA_PEA GO:0005953
FNTA_PEA GO:0005965
FNTA_PEA GO:0018343
FNTA_PEA GO:0018344
PIP21_ARATH GO:0031625
PIP21_ARATH GO:0080170
PIP21_ARATH GO:0003729
PIP21_ARATH GO:0005773
PIP21_ARATH GO:0005886
PIP21_ARATH GO:0006833
PIP21_ARATH GO:0009414
PIP21_ARATH GO:0009506
PIP21_ARATH GO:0009737
PIP21_ARATH GO:0015250
PIP21_ARATH GO:0016021
PIP23_MAIZE GO:0005886
PIP23_MAIZE GO:0015250
PIP23_MAIZE GO:0016021
TIC62_ARATH GO:0005829
TIC62_ARATH GO:0009507
TIC62_ARATH GO:0009534
TIC62_ARATH GO:0009535
TIC62_ARATH GO:0009570
TIC62_ARATH GO:0009706
TIC62_ARATH GO:0009941
TIC62_ARATH GO:0015031
TIC62_ARATH GO:0098807
TIC62_PEA GO:0009570
TIC62_PEA GO:0009706
TIC62_PEA GO:0015031
ERF83_ARATH GO:0045892
ERF83_ARATH GO:0003700
ERF83_ARATH GO:0005634
ERF83_ARATH GO:0006355
ERF83_ARATH GO:0006952
ERF83_ARATH GO:0009414
ERF83_ARATH GO:0009737
ERF83_ARATH GO:0009873
ERF83_ARATH GO:0043565
ERF83_ARATH GO:0044212
ERF79_ARATH GO:0003700
ERF79_ARATH GO:0005634
ERF79_ARATH GO:0009873
ERF79_ARATH GO:0044212
BGL01_ORYSJ GO:0005975
BGL01_ORYSJ GO:0008422
BGL01_ORYSJ GO:0102483
BGL43_ARATH GO:0005975
BGL43_ARATH GO:0008422
BGL43_ARATH GO:0102483
P2C26_ARATH GO:0004721
P2C26_ARATH GO:0009507
P2C26_ARATH GO:0009570
P2C26_ARATH GO:0010027
P2C26_ARATH GO:0035970
P2C26_ARATH GO:0046872
P2C26_ARATH GO:0071482
HXK1_SPIOL GO:0001678
HXK1_SPIOL GO:0004396
HXK1_SPIOL GO:0005524
HXK1_SPIOL GO:0005536
HXK1_SPIOL GO:0005623
HXK1_SPIOL GO:0006096
HXK1_SPIOL GO:0009707
HXK1_SPIOL GO:0016021
HXK1_SPIOL GO:0019318
HXK2_ORYSJ GO:0019318
HXK2_ORYSJ GO:0001678
HXK2_ORYSJ GO:0004340
HXK2_ORYSJ GO:0005524
HXK2_ORYSJ GO:0005536
HXK2_ORYSJ GO:0005623
HXK2_ORYSJ GO:0005829
HXK2_ORYSJ GO:0006096
HXK2_ORYSJ GO:0008865
HXK2_ORYSJ GO:0019158
HXK5_ORYSJ GO:0009707
HXK5_ORYSJ GO:0009749
HXK5_ORYSJ GO:0016021
HXK5_ORYSJ GO:0019158
HXK5_ORYSJ GO:0019318
HXK5_ORYSJ GO:0001678
HXK5_ORYSJ GO:0004340
HXK5_ORYSJ GO:0005524
HXK5_ORYSJ GO:0005536
HXK5_ORYSJ GO:0005623
HXK5_ORYSJ GO:0005739
HXK5_ORYSJ GO:0005829
HXK5_ORYSJ GO:0006096
HXK5_ORYSJ GO:0008865
RTE1_ARATH GO:0000139
RTE1_ARATH GO:0005783
RTE1_ARATH GO:0005789
RTE1_ARATH GO:0005794
RTE1_ARATH GO:0009723
RTE1_ARATH GO:0010105
RTE1_ARATH GO:0016021
CHI4_ORYSJ GO:0000272
CHI4_ORYSJ GO:0004568
CHI4_ORYSJ GO:0006032
CHI4_ORYSJ GO:0006952
CHI4_ORYSJ GO:0008061
CHI4_ORYSJ GO:0016998
CHIA_MAIZE GO:0000272
CHIA_MAIZE GO:0004568
CHIA_MAIZE GO:0005576
CHIA_MAIZE GO:0006032
CHIA_MAIZE GO:0006040
CHIA_MAIZE GO:0008061
CHIA_MAIZE GO:0008843
CHIA_MAIZE GO:0016998
CHIA_MAIZE GO:0050832
CHIT_DIOJA GO:0000272
CHIT_DIOJA GO:0004568
CHIT_DIOJA GO:0006032
CHIT_DIOJA GO:0006952
CHIT_DIOJA GO:0008061
CHIT_DIOJA GO:0016998
RDR3_ORYSJ GO:0003723
RDR3_ORYSJ GO:0003968
RDR3_ORYSJ GO:0005634
RDR3_ORYSJ GO:0030422
RDR3_ORYSJ GO:0031380
RDR3_ORYSJ GO:0070919
RDR5_ARATH GO:0003723
RDR5_ARATH GO:0003968
RDR5_ARATH GO:0005634
RDR5_ARATH GO:0030422
RDR5_ARATH GO:0031380
RDR5_ARATH GO:0070919
RNG1A_ARATH GO:0045814
RNG1A_ARATH GO:0045892
RNG1A_ARATH GO:0046872
RNG1A_ARATH GO:0001709
RNG1A_ARATH GO:0005634
RNG1A_ARATH GO:0006325
RNG1A_ARATH GO:0010076
RNG1A_ARATH GO:0010077
RNG1A_ARATH GO:0010492
RNG1A_ARATH GO:0016567
RNG1A_ARATH GO:0016740
RNG1A_ARATH GO:0035102
RNG1B_ARATH GO:0046872
RNG1B_ARATH GO:0001709
RNG1B_ARATH GO:0006325
RNG1B_ARATH GO:0010076
RNG1B_ARATH GO:0010077
RNG1B_ARATH GO:0010492
RNG1B_ARATH GO:0016567
RNG1B_ARATH GO:0016740
RNG1B_ARATH GO:0035102
RNG1B_ARATH GO:0045892
PLY10_ARATH GO:0030570
PLY10_ARATH GO:0045490
PLY10_ARATH GO:0046872
PTR51_ARATH GO:0005886
PTR51_ARATH GO:0016021
PTR51_ARATH GO:0022857
POL_CAMVC GO:0003964
POL_CAMVC GO:0004190
POL_CAMVC GO:0004519
SBT36_ARATH GO:0004252
SBT36_ARATH GO:0005615
SBT36_ARATH GO:0005829
SBT38_ARATH GO:0004252
SBT38_ARATH GO:0005615
SBT38_ARATH GO:0005829
SBT35_ARATH GO:0004252
SBT35_ARATH GO:0005615
SBT35_ARATH GO:0005618
SBT35_ARATH GO:0040008
CALM3_SOLTU GO:0005509
CALM3_SOLTU GO:0019722
AP3S_ARATH GO:0005794
AP3S_ARATH GO:0006886
AP3S_ARATH GO:0016192
AP3S_ARATH GO:0030117
AP3S_ARATH GO:0030659
AP3S_ARATH GO:0043231
XXT1_ARATH GO:0010411
XXT1_ARATH GO:0016021
XXT1_ARATH GO:0016758
XXT1_ARATH GO:0033843
XXT1_ARATH GO:0035252
XXT1_ARATH GO:0046872
XXT1_ARATH GO:0000139
XXT1_ARATH GO:0000271
XXT1_ARATH GO:0005768
XXT1_ARATH GO:0005794
XXT1_ARATH GO:0005797
XXT1_ARATH GO:0005802
XXT1_ARATH GO:0005829
XXT1_ARATH GO:0006486
XXT1_ARATH GO:0009969
XXT3_ARATH GO:0000139
XXT3_ARATH GO:0005768
XXT3_ARATH GO:0005802
XXT3_ARATH GO:0009969
XXT3_ARATH GO:0010411
XXT3_ARATH GO:0016021
XXT3_ARATH GO:0016758
XXT3_ARATH GO:0033843
GT2_ORYSJ GO:0000139
GT2_ORYSJ GO:0005768
GT2_ORYSJ GO:0005802
GT2_ORYSJ GO:0009969
GT2_ORYSJ GO:0016021
GT2_ORYSJ GO:0016758
GT3_ORYSI GO:0000139
GT3_ORYSI GO:0016021
GT3_ORYSI GO:0016757
GT7_ARATH GO:0016758
GT7_ARATH GO:0044212
GT7_ARATH GO:0051070
GT7_ARATH GO:0000139
GT7_ARATH GO:0005768
GT7_ARATH GO:0005794
GT7_ARATH GO:0005802
GT7_ARATH GO:0008378
GT7_ARATH GO:0010192
GT7_ARATH GO:0010214
GT7_ARATH GO:0010392
GT7_ARATH GO:0016021
ATBH9_ARATH GO:0010072
ATBH9_ARATH GO:0030154
ATBH9_ARATH GO:0044212
ATBH9_ARATH GO:0080060
ATBH9_ARATH GO:0003677
ATBH9_ARATH GO:0003700
ATBH9_ARATH GO:0005634
ATBH9_ARATH GO:0008289
ATBH9_ARATH GO:0009855
ATBH9_ARATH GO:0009880
ATBH9_ARATH GO:0009943
ATBH9_ARATH GO:0009944
ATBH9_ARATH GO:0010014
HOX29_ORYSJ GO:0003677
HOX29_ORYSJ GO:0005634
HOX29_ORYSJ GO:0008289
GLPT1_ARATH GO:0008643
GLPT1_ARATH GO:0016021
GLPT1_ARATH GO:0022857
GLPT1_ARATH GO:0055062
PRP22_ARATH GO:0045943
PRP22_ARATH GO:0003723
PRP22_ARATH GO:0003724
PRP22_ARATH GO:0005524
PRP22_ARATH GO:0005634
PRP22_ARATH GO:0005681
PRP22_ARATH GO:0005730
PRP22_ARATH GO:0006397
PRP22_ARATH GO:0008380
PRP22_ARATH GO:0043484
ACR4L_ARATH GO:0030139
ACR4L_ARATH GO:0032585
ACR4L_ARATH GO:0042803
ACR4L_ARATH GO:0046777
ACR4L_ARATH GO:0048364
ACR4L_ARATH GO:0048439
ACR4L_ARATH GO:0048829
ACR4L_ARATH GO:0090627
ACR4L_ARATH GO:0004674
ACR4L_ARATH GO:0005524
ACR4L_ARATH GO:0005886
ACR4L_ARATH GO:0009786
ACR4L_ARATH GO:0009793
ACR4L_ARATH GO:0009986
ACR4L_ARATH GO:0010311
ACR4L_ARATH GO:0016021
ACR4L_ARATH GO:0019199
ARP7_ORYSJ GO:0005634
ARP7_ORYSJ GO:0005737
ARP7_ORYSJ GO:0005884
ARP7_ORYSJ GO:0006325
ARP7_ORYSJ GO:0009653
ARP7_ORYSJ GO:0009793
ARP7_ORYSJ GO:0010227
ARP7_ORYSJ GO:0098973
PEX14_ARATH GO:0016021
PEX14_ARATH GO:0016560
PEX14_ARATH GO:1990429
PEX14_ARATH GO:0005102
PEX14_ARATH GO:0005739
PEX14_ARATH GO:0005777
PEX14_ARATH GO:0005778
PEX14_ARATH GO:0005829
PEX14_ARATH GO:0005886
PEX14_ARATH GO:0006625
PEX14_ARATH GO:0007031
PEX14_ARATH GO:0009536
PP359_ARATH GO:0005739
PP359_ARATH GO:0009451
PP359_ARATH GO:0043231
DECR2_ARATH GO:0005774
DECR2_ARATH GO:0005777
DECR2_ARATH GO:0006631
DECR2_ARATH GO:0008670
RAX2_ARATH GO:0043565
RAX2_ARATH GO:0044212
RAX2_ARATH GO:0003700
RAX2_ARATH GO:0005634
RAX2_ARATH GO:0007275
RAX2_ARATH GO:0009737
RAX2_ARATH GO:0009739
RAX2_ARATH GO:0009751
RAX2_ARATH GO:0009753
RAX2_ARATH GO:0009785
RAX2_ARATH GO:0030154
ALIX_DICDI GO:0005737
ALIX_DICDI GO:0005768
ALIX_DICDI GO:0007275
ALIX_DICDI GO:0009653
ALIX_DICDI GO:0030659
ALIX_DICDI GO:0031286
ALIX_DICDI GO:0045881
HUA2_ARATH GO:0003700
HUA2_ARATH GO:0005634
HUA2_ARATH GO:0006397
HUA2_ARATH GO:0009910
HUA2_ARATH GO:0030154
HUA2_ARATH GO:0043481
HUA2_ARATH GO:0048497
HUA2_ARATH GO:0048510
IF5A3_SOLLC GO:0003743
IF5A3_SOLLC GO:0003746
IF5A3_SOLLC GO:0006452
IF5A3_SOLLC GO:0043022
IF5A3_SOLLC GO:0045901
IF5A3_SOLLC GO:0045905
PAPS2_ARATH GO:0003723
PAPS2_ARATH GO:0004652
PAPS2_ARATH GO:0005524
PAPS2_ARATH GO:0005634
PAPS2_ARATH GO:0005737
PAPS2_ARATH GO:0006378
PAPS2_ARATH GO:0043631
PAPS2_ARATH GO:0046872
SPT16_ARATH GO:0034724
SPT16_ARATH GO:0035101
SPT16_ARATH GO:0005634
SPT16_ARATH GO:0005719
SPT16_ARATH GO:0005730
SPT16_ARATH GO:0006260
SPT16_ARATH GO:0006281
SPT16_ARATH GO:0006368
SPT16_ARATH GO:0010228
SPT16_ARATH GO:0031491
SPT16_ARATH GO:0032968
LSU4_ARATH GO:0009909
LSU4_ARATH GO:0048587
LSU4_ARATH GO:0098869
CPSF3_ARATH GO:0003723
CPSF3_ARATH GO:0004521
CPSF3_ARATH GO:0005634
CPSF3_ARATH GO:0005847
CPSF3_ARATH GO:0006378
CPSF3_ARATH GO:0006398
CPSF3_ARATH GO:0008409
CPSF3_ARATH GO:0016180
COPZ3_ORYSJ GO:0000139
COPZ3_ORYSJ GO:0006886
COPZ3_ORYSJ GO:0006890
COPZ3_ORYSJ GO:0006891
COPZ3_ORYSJ GO:0030126
ALFL7_ARATH GO:0005634
ALFL7_ARATH GO:0006325
ALFL7_ARATH GO:0006355
ALFL7_ARATH GO:0035064
ALFL7_ARATH GO:0044212
ALFL7_ARATH GO:0046872
GDL27_ARATH GO:0005576
GDL27_ARATH GO:0016042
GDL27_ARATH GO:0016298
GDL81_ARATH GO:0016042
GDL81_ARATH GO:0016788
OPR1_ARATH GO:0005737
OPR1_ARATH GO:0010181
OPR1_ARATH GO:0016491
OPR1_ARATH GO:0016629
OPR1_ARATH GO:0031408
OPR11_ORYSJ GO:0010181
OPR11_ORYSJ GO:0016491
OPR11_ORYSJ GO:0031408
OPR2_ARATH GO:0005737
OPR2_ARATH GO:0005739
OPR2_ARATH GO:0009611
OPR2_ARATH GO:0009695
OPR2_ARATH GO:0010181
OPR2_ARATH GO:0016491
OPR2_ARATH GO:0016629
OPR2_ARATH GO:0031408
OPRL1_ARATH GO:0010181
OPRL1_ARATH GO:0016491
DNAJ6_ARATH GO:0005634
P2SAF_ARATH GO:0009941
P2SAF_ARATH GO:0015979
P2SAF_ARATH GO:0031977
P2SAF_ARATH GO:0046686
P2SAF_ARATH GO:0009507
P2SAF_ARATH GO:0009523
P2SAF_ARATH GO:0009533
P2SAF_ARATH GO:0009534
P2SAF_ARATH GO:0009535
P2SAF_ARATH GO:0009536
P2SAF_ARATH GO:0009570
P2SAF_ARATH GO:0009579
P2SAF_ARATH GO:0009657
P2SAF_ORYSJ GO:0009523
P2SAF_ORYSJ GO:0009535
P2SAF_ORYSJ GO:0015979
ASHR1_ARATH GO:0005634
ASHR1_ARATH GO:0005694
ASHR1_ARATH GO:0018024
ASHR1_ARATH GO:0034968
ASHR1_ARATH GO:0046872
CDPK5_ORYSJ GO:0046777
CDPK5_ORYSJ GO:0005509
CDPK5_ORYSJ GO:0005516
CDPK5_ORYSJ GO:0005524
CDPK5_ORYSJ GO:0005634
CDPK5_ORYSJ GO:0005737
CDPK5_ORYSJ GO:0009931
CDPK5_ORYSJ GO:0016020
CDPK5_ORYSJ GO:0018105
CDPK5_ORYSJ GO:0035556
CDPK6_ARATH GO:0009737
CDPK6_ARATH GO:0009738
CDPK6_ARATH GO:0009931
CDPK6_ARATH GO:0010119
CDPK6_ARATH GO:0010359
CDPK6_ARATH GO:0016020
CDPK6_ARATH GO:0018105
CDPK6_ARATH GO:0035556
CDPK6_ARATH GO:0046777
CDPK6_ARATH GO:1902456
CDPK6_ARATH GO:0004674
CDPK6_ARATH GO:0005509
CDPK6_ARATH GO:0005516
CDPK6_ARATH GO:0005524
CDPK6_ARATH GO:0005634
CDPK6_ARATH GO:0005737
CDPK6_ARATH GO:0005739
CDPK6_ARATH GO:0005829
CDPK6_ARATH GO:0005886
CDPKL_ORYSJ GO:0035556
CDPKL_ORYSJ GO:0046777
CDPKL_ORYSJ GO:1901001
CDPKL_ORYSJ GO:0005509
CDPKL_ORYSJ GO:0005516
CDPKL_ORYSJ GO:0005524
CDPKL_ORYSJ GO:0005634
CDPKL_ORYSJ GO:0005737
CDPKL_ORYSJ GO:0005886
CDPKL_ORYSJ GO:0009737
CDPKL_ORYSJ GO:0009931
CDPKL_ORYSJ GO:0018105
CDPKT_ARATH GO:0035556
CDPKT_ARATH GO:0046777
CDPKT_ARATH GO:0050832
CDPKT_ARATH GO:1901002
CDPKT_ARATH GO:0005509
CDPKT_ARATH GO:0005516
CDPKT_ARATH GO:0005524
CDPKT_ARATH GO:0005634
CDPKT_ARATH GO:0005737
CDPKT_ARATH GO:0005739
CDPKT_ARATH GO:0005886
CDPKT_ARATH GO:0009931
CDPKT_ARATH GO:0018105
TRMB_MAIZE GO:0000049
TRMB_MAIZE GO:0005634
TRMB_MAIZE GO:0008176
TRMB_MAIZE GO:0030488
TRMB_MAIZE GO:0036265
TRMB_MAIZE GO:0043527
UEV1C_ARATH GO:0005634
UEV1C_ARATH GO:0005783
UEV1C_ARATH GO:0005829
UEV1C_ARATH GO:0006301
UEV1C_ARATH GO:0031372
UEV1C_ARATH GO:0061631
UEV1C_ARATH GO:0070534
UEV1D_ARATH GO:0005634
UEV1D_ARATH GO:0006301
UEV1D_ARATH GO:0061631
UEV1D_ARATH GO:0070534
FACE2_ARATH GO:0004175
FACE2_ARATH GO:0004197
FACE2_ARATH GO:0004222
FACE2_ARATH GO:0005783
FACE2_ARATH GO:0016485
FACE2_ARATH GO:0030176
FACE2_ARATH GO:0034613
FACE2_ARATH GO:0071586
FACE2_ARATH GO:0080120
SRRT_ARATH GO:0008380
SRRT_ARATH GO:0010267
SRRT_ARATH GO:0010445
SRRT_ARATH GO:0016607
SRRT_ARATH GO:0031053
SRRT_ARATH GO:0046872
SRRT_ARATH GO:0048367
SRRT_ARATH GO:0048509
SRRT_ARATH GO:2000011
SRRT_ARATH GO:0000381
SRRT_ARATH GO:0003677
SRRT_ARATH GO:0003700
SRRT_ARATH GO:0005634
SRRT_ARATH GO:0005730
SRRT_ARATH GO:0005829
SRRT_ARATH GO:0005846
SRRT_ARATH GO:0006355
SRRT_ARATH GO:0006397
RS16B_ARATH GO:0003735
RS16B_ARATH GO:0005739
RS16B_ARATH GO:0006412
RS16B_ARATH GO:0009507
RS16B_ARATH GO:0009536
RS16B_ARATH GO:0015935
PP342_ARATH GO:0000079
PP342_ARATH GO:0003677
PP342_ARATH GO:0005675
PP342_ARATH GO:0006281
PP342_ARATH GO:0006357
PP342_ARATH GO:0009570
ANXD8_ARATH GO:0005509
ANXD8_ARATH GO:0005544
ANXD8_ARATH GO:0009408
ANXD8_ARATH GO:0009409
ANXD8_ARATH GO:0009414
ANXD8_ARATH GO:0009651
DCAM_DAUCA GO:0004014
DCAM_DAUCA GO:0006557
DCAM_DAUCA GO:0006597
DCAM_DAUCA GO:0008295
DCAM_SOLCI GO:0004014
DCAM_SOLCI GO:0006557
DCAM_SOLCI GO:0006597
DCAM_SOLCI GO:0008295
DCAM_IPOBA GO:0004014
DCAM_IPOBA GO:0006557
DCAM_IPOBA GO:0006597
DCAM_IPOBA GO:0008295
DCAM3_BRAJU GO:0004014
DCAM3_BRAJU GO:0006557
DCAM3_BRAJU GO:0006597
DCAM3_BRAJU GO:0008295
DCAM_IPONI GO:0004014
DCAM_IPONI GO:0006557
DCAM_IPONI GO:0006597
DCAM_IPONI GO:0008295
DCAM_SOLTU GO:0004014
DCAM_SOLTU GO:0006557
DCAM_SOLTU GO:0006597
DCAM_SOLTU GO:0008295
DCAM1_DIACA GO:0004014
DCAM1_DIACA GO:0006557
DCAM1_DIACA GO:0006597
DCAM1_DIACA GO:0008295
RAP_ARATH GO:0003723
RAP_ARATH GO:0006952
RAP_ARATH GO:0042644
RAP_ARATH GO:0042646
RAP_ARATH GO:1901259
IDD8_ARATH GO:0045893
IDD8_ARATH GO:0046872
IDD8_ARATH GO:0048364
IDD8_ARATH GO:0048510
IDD8_ARATH GO:0048573
IDD8_ARATH GO:0003700
IDD8_ARATH GO:0005634
IDD8_ARATH GO:0006355
IDD8_ARATH GO:0008356
IDD8_ARATH GO:0010075
IDD8_ARATH GO:0010150
IDD8_ARATH GO:0019900
IDD8_ARATH GO:0034504
IDD8_ARATH GO:0044212
ADT4_ARATH GO:0005471
ADT4_ARATH GO:0005743
ADT4_ARATH GO:0005789
ADT4_ARATH GO:0016021
ADT4_ARATH GO:0048316
ADT4_ARATH GO:0048364
ADT4_ARATH GO:0048367
ADT4_ARATH GO:0051503
AIP2_ARATH GO:0061630
AIP2_ARATH GO:0004842
AIP2_ARATH GO:0005634
AIP2_ARATH GO:0005829
AIP2_ARATH GO:0006511
AIP2_ARATH GO:0009737
AIP2_ARATH GO:0009738
AIP2_ARATH GO:0009788
AIP2_ARATH GO:0016567
AIP2_ARATH GO:0046872
PSB2B_ARATH GO:0004175
PSB2B_ARATH GO:0004298
PSB2B_ARATH GO:0005634
PSB2B_ARATH GO:0005737
PSB2B_ARATH GO:0005839
PSB2B_ARATH GO:0010498
PSB2B_ARATH GO:0010499
PSB2B_ARATH GO:0019774
PSB2B_ARATH GO:0043161
CH61_MAIZE GO:0005524
CH61_MAIZE GO:0005759
CH61_MAIZE GO:0005829
CH61_MAIZE GO:0006457
CH61_MAIZE GO:0006458
CH61_MAIZE GO:0042026
CH61_MAIZE GO:0045041
CH61_MAIZE GO:0051082
CH61_MAIZE GO:0051117
MSL4_ARATH GO:0005886
MSL4_ARATH GO:0006820
MSL4_ARATH GO:0008381
MSL4_ARATH GO:0016021
MSL6_ARATH GO:0005774
MSL6_ARATH GO:0005886
MSL6_ARATH GO:0006820
MSL6_ARATH GO:0008381
MSL6_ARATH GO:0009506
MSL6_ARATH GO:0016021
BPM3_ARATH GO:0005634
BPM3_ARATH GO:0005829
BPM3_ARATH GO:0006970
BPM3_ARATH GO:0016567
BPM3_ARATH GO:0031396
BPM3_ARATH GO:0042802
BPM3_ARATH GO:0071472
BPM5_ARATH GO:0005634
BPM5_ARATH GO:0005829
BPM5_ARATH GO:0006970
BPM5_ARATH GO:0016567
BPM5_ARATH GO:0042631
BPM5_ARATH GO:0071472
HSP21_SOLPE GO:0005737
AMY3A_ORYSJ GO:0004556
AMY3A_ORYSJ GO:0005509
AMY3A_ORYSJ GO:0005983
AMY3A_ORYSJ GO:0005987
AMY3A_ORYSJ GO:0103025
DIT1_SPIOL GO:0009706
DIT1_SPIOL GO:0015139
DIT1_SPIOL GO:0015140
DIT1_SPIOL GO:0015742
DIT1_SPIOL GO:0015743
DIT1_SPIOL GO:0016021
CLPR4_ARATH GO:0009570
CLPR4_ARATH GO:0009941
CLPR4_ARATH GO:0010468
CLPR4_ARATH GO:0051117
CLPR4_ARATH GO:0000302
CLPR4_ARATH GO:0004176
CLPR4_ARATH GO:0004252
CLPR4_ARATH GO:0005829
CLPR4_ARATH GO:0006515
CLPR4_ARATH GO:0009368
CLPR4_ARATH GO:0009507
CLPR4_ARATH GO:0009532
CLPR4_ARATH GO:0009536
RL36_DAUCA GO:0003735
RL36_DAUCA GO:0005840
RL36_DAUCA GO:0006412
RL361_ARATH GO:0002181
RL361_ARATH GO:0003735
RL361_ARATH GO:0005783
RL361_ARATH GO:0022625
5FCLL_ARATH GO:0005524
5FCLL_ARATH GO:0005737
5FCLL_ARATH GO:0005739
5FCLL_ARATH GO:0009507
DSEL_ARATH GO:0005737
DSEL_ARATH GO:0008970
DSEL_ARATH GO:0010187
DSEL_ARATH GO:0019915
DSEL_ARATH GO:0046340
DSEL_ARATH GO:0047372
DSEL_ARATH GO:0052651
PLA5_ORYSI GO:0005737
PLA5_ORYSI GO:0008970
PLA5_ORYSI GO:0016042
IF4B1_ARATH GO:0003729
IF4B1_ARATH GO:0003743
IF4B1_ARATH GO:0005634
IF4B1_ARATH GO:0005829
IF4B1_ARATH GO:0042803
CRY1_ARATH GO:0009416
CRY1_ARATH GO:0009583
CRY1_ARATH GO:0009637
CRY1_ARATH GO:0010114
CRY1_ARATH GO:0009638
CRY1_ARATH GO:0010117
CRY1_ARATH GO:0009640
CRY1_ARATH GO:0010118
CRY1_ARATH GO:0009644
CRY1_ARATH GO:0016605
CRY1_ARATH GO:0010218
CRY1_ARATH GO:0009646
CRY1_ARATH GO:0018298
CRY1_ARATH GO:0010244
CRY1_ARATH GO:0009785
CRY1_ARATH GO:0042752
CRY1_ARATH GO:0010310
CRY1_ARATH GO:0009882
CRY1_ARATH GO:0071000
CRY1_ARATH GO:0042802
CRY1_ARATH GO:0010343
CRY1_ARATH GO:0010075
CRY1_ARATH GO:0071949
CRY1_ARATH GO:0046283
CRY1_ARATH GO:0010617
CRY1_ARATH GO:0072387
CRY1_ARATH GO:0046777
CRY1_ARATH GO:0016301
CRY1_ARATH GO:1902448
CRY1_ARATH GO:0099402
CRY1_ARATH GO:0046872
CRY1_ARATH GO:0016604
CRY1_ARATH GO:2000377
CRY1_ARATH GO:1900426
CRY1_ARATH GO:0051510
CRY1_ARATH GO:2000652
CRY1_ARATH GO:1901332
CRY1_ARATH GO:0055114
CRY1_ARATH GO:1901371
CRY1_ARATH GO:0060918
CRY1_ARATH GO:1901529
CRY1_ARATH GO:1901672
CRY1_ARATH GO:1902347
CRY1_ARATH GO:0004672
CRY1_ARATH GO:0005524
CRY1_ARATH GO:0005623
CRY1_ARATH GO:0005634
CRY1_ARATH GO:0005737
CRY1_ARATH GO:0005829
CRY1_ARATH GO:0006952
CRY1_ARATH GO:0007623
CRY1_ARATH GO:0009414
RP45C_ARATH GO:0003729
RP45C_ARATH GO:0005634
RP45C_ARATH GO:0005829
RP45C_ARATH GO:0006397
RP45C_ARATH GO:0008143
RB45A_ARATH GO:0003729
RB45A_ARATH GO:0005634
RB45A_ARATH GO:0005829
RB45A_ARATH GO:0006397
RB45A_ARATH GO:0008143
CSPL9_PICSI GO:0005886
CSPL9_PICSI GO:0016021
DR102_ARATH GO:0005634
DR102_ARATH GO:0005737
DR102_ARATH GO:0005829
DR102_ARATH GO:0005975
DR102_ARATH GO:0006281
DR102_ARATH GO:0009409
DR102_ARATH GO:0016853
MTEF6_ARATH GO:0003690
MTEF6_ARATH GO:0003723
MTEF6_ARATH GO:0005739
MTEF6_ARATH GO:0006353
MTEF6_ARATH GO:0006355
MTEF6_ARATH GO:0008033
MTEF6_ARATH GO:0009507
MTEF6_ARATH GO:0009658
MTEF6_ARATH GO:0032502
SDC1_ORYSJ GO:0016831
SDC1_ORYSJ GO:0019752
SDC1_ORYSJ GO:0030170
GAOX2_ARATH GO:0080167
GAOX2_ARATH GO:0009416
GAOX2_ARATH GO:0009639
GAOX2_ARATH GO:0009686
GAOX2_ARATH GO:0009739
GAOX2_ARATH GO:0009826
GAOX2_ARATH GO:0009908
GAOX2_ARATH GO:0045544
GAOX2_ARATH GO:0046872
GAOX2_ARATH GO:0051213
MTEF4_ARATH GO:0042793
MTEF4_ARATH GO:0042794
MTEF4_ARATH GO:0003690
MTEF4_ARATH GO:0005739
MTEF4_ARATH GO:0006353
MTEF4_ARATH GO:0006355
MTEF4_ARATH GO:0008380
MTEF4_ARATH GO:0009507
MTEF4_ARATH GO:0009536
MTEF4_ARATH GO:0009793
MTEF4_ARATH GO:0032502
GACP3_ARATH GO:0007020
GACP3_ARATH GO:0008275
GACP3_ARATH GO:0009624
GACP3_ARATH GO:0055028
GACP3_ARATH GO:0009898
GACP3_ARATH GO:0090063
GACP3_ARATH GO:0015631
GACP3_ARATH GO:0031122
GACP3_ARATH GO:0043015
GACP3_ARATH GO:0051225
GACP3_ARATH GO:0051321
GACP3_ARATH GO:0051415
GACP3_ARATH GO:0000278
GACP3_ARATH GO:0000922
GACP3_ARATH GO:0000923
GACP3_ARATH GO:0000930
GACP3_ARATH GO:0005635
GACP3_ARATH GO:0005737
GACP3_ARATH GO:0005819
GACP3_ARATH GO:0005874
GACP3_ARATH GO:0005938
FBK75_ARATH GO:0030246
YC22_ARATH GO:0000175
YC22_ARATH GO:0005509
YC22_ARATH GO:0005634
YC22_ARATH GO:0009409
YC22_ARATH GO:0016021
AOX1A_ARATH GO:0070469
AOX1A_ARATH GO:0102721
AOX1A_ARATH GO:0005739
AOX1A_ARATH GO:0005743
AOX1A_ARATH GO:0009409
AOX1A_ARATH GO:0009916
AOX1A_ARATH GO:0010230
AOX1A_ARATH GO:0016021
AOX1A_ARATH GO:0031930
AOX1A_ARATH GO:0045333
AOX1A_ARATH GO:0046872
AOX1_SOYBN GO:0005739
AOX1_SOYBN GO:0005743
AOX1_SOYBN GO:0009916
AOX1_SOYBN GO:0010230
AOX1_SOYBN GO:0016021
AOX1_SOYBN GO:0046872
AOX1_SOYBN GO:0070469
AOX1_SOYBN GO:0102721
AOX1_TOBAC GO:0005739
AOX1_TOBAC GO:0005743
AOX1_TOBAC GO:0009916
AOX1_TOBAC GO:0010230
AOX1_TOBAC GO:0016021
AOX1_TOBAC GO:0046872
AOX1_TOBAC GO:0070469
AOX1_TOBAC GO:0102721
TRL32_ARATH GO:0005623
TRL32_ARATH GO:0009570
TRL32_ARATH GO:0045454
TRL32_ARATH GO:0055114
PIR_ARATH GO:0000340
PIR_ARATH GO:0000902
PIR_ARATH GO:0006417
PIR_ARATH GO:0010090
PIR_ARATH GO:0030036
PIR_ARATH GO:0031209
PIR_ARATH GO:0045010
CKS2_ARATH GO:0045737
CKS2_ARATH GO:0051301
CKS2_ARATH GO:0061575
CKS2_ARATH GO:0000307
CKS2_ARATH GO:0005634
CKS2_ARATH GO:0005737
CKS2_ARATH GO:0007049
CKS2_ARATH GO:0007346
CKS2_ARATH GO:0019005
CKS2_ARATH GO:0019901
CKS2_ARATH GO:0042393
CKS2_ARATH GO:0043130
Y1814_ARATH GO:0005739
Y1814_ARATH GO:0008168
Y1814_ARATH GO:0009507
Y1814_ARATH GO:0010287
Y1814_ARATH GO:0032259
PEL1_ARATH GO:0004519
PEL1_ARATH GO:0005634
PEL1_ARATH GO:0005737
PEL1_ARATH GO:0032790
PEL1_ARATH GO:0046872
PEL1_ARATH GO:0070481
PEL1_ARATH GO:0070651
PEL1_ARATH GO:0070966
PEL1_ARATH GO:0071025
PEL2_ARATH GO:0004519
PEL2_ARATH GO:0005634
PEL2_ARATH GO:0005737
PEL2_ARATH GO:0032790
PEL2_ARATH GO:0046872
PEL2_ARATH GO:0070481
PEL2_ARATH GO:0070651
PEL2_ARATH GO:0070966
PEL2_ARATH GO:0071025
EF1G2_ORYSJ GO:0003746
OLP1_SOLLC GO:0005576
OLP1_SOLLC GO:0005618
OLP1_SOLLC GO:0006952
CADH7_ARATH GO:0005886
CADH7_ARATH GO:0008270
CADH7_ARATH GO:0009617
CADH7_ARATH GO:0009809
CADH7_ARATH GO:0010597
CADH7_ARATH GO:0016616
CADH7_ARATH GO:0045551
CADH7_ARATH GO:0052747
MTDH_MESCR GO:0008270
MTDH_MESCR GO:0046029
P2A05_ARATH GO:0061809
P2A05_ARATH GO:0002213
P2A05_ARATH GO:0005634
P2A05_ARATH GO:0005737
P2A05_ARATH GO:0009863
P2A05_ARATH GO:0009867
P2A05_ARATH GO:0012505
P2A05_ARATH GO:0030246
P2A05_ARATH GO:0032260
P2A05_ARATH GO:0050135
PPR19_ARATH GO:0005739
PPR19_ARATH GO:0046686
PSAA_AETGR GO:0000287
PSAA_AETGR GO:0009055
PSAA_AETGR GO:0009522
PSAA_AETGR GO:0009535
PSAA_AETGR GO:0015979
PSAA_AETGR GO:0016021
PSAA_AETGR GO:0016168
PSAA_AETGR GO:0018298
PSAA_AETGR GO:0051539
PSAA_DRANE GO:0000287
PSAA_DRANE GO:0009055
PSAA_DRANE GO:0009522
PSAA_DRANE GO:0009535
PSAA_DRANE GO:0015979
PSAA_DRANE GO:0016021
PSAA_DRANE GO:0016168
PSAA_DRANE GO:0018298
PSAA_DRANE GO:0051539
PSAA_LACSA GO:0000287
PSAA_LACSA GO:0009055
PSAA_LACSA GO:0009522
PSAA_LACSA GO:0009535
PSAA_LACSA GO:0015979
PSAA_LACSA GO:0016021
PSAA_LACSA GO:0016168
PSAA_LACSA GO:0018298
PSAA_LACSA GO:0051539
PSAA_PANGI GO:0000287
PSAA_PANGI GO:0009055
PSAA_PANGI GO:0009522
PSAA_PANGI GO:0009535
PSAA_PANGI GO:0015979
PSAA_PANGI GO:0016021
PSAA_PANGI GO:0016168
PSAA_PANGI GO:0018298
PSAA_PANGI GO:0051539
CKI1_ARATH GO:0042803
CKI1_ARATH GO:0080117
CKI1_ARATH GO:0000155
CKI1_ARATH GO:0004673
CKI1_ARATH GO:0005886
CKI1_ARATH GO:0009116
CKI1_ARATH GO:0009506
CKI1_ARATH GO:0009553
CKI1_ARATH GO:0009736
CKI1_ARATH GO:0010087
CKI1_ARATH GO:0016021
OHK2_ORYSJ GO:0000155
OHK2_ORYSJ GO:0004673
OHK2_ORYSJ GO:0005887
OHK2_ORYSJ GO:0009736
OHK2_ORYSJ GO:0009927
OHK2_ORYSJ GO:0046777
ICS1_ARATH GO:0042372
ICS1_ARATH GO:0042742
ICS1_ARATH GO:0050829
ICS1_ARATH GO:0050832
ICS1_ARATH GO:0060866
ICS1_ARATH GO:0008909
ICS1_ARATH GO:0009409
ICS1_ARATH GO:0009507
ICS1_ARATH GO:0009536
ICS1_ARATH GO:0009617
ICS1_ARATH GO:0009627
ICS1_ARATH GO:0009697
ICS1_ARATH GO:0010118
ICS1_ARATH GO:0031348
ICS2_ARATH GO:0006952
ICS2_ARATH GO:0008909
ICS2_ARATH GO:0009507
ICS2_ARATH GO:0009536
ICS2_ARATH GO:0009697
ICS2_ARATH GO:0042372
PHYLO_ARATH GO:0070205
PHYLO_ARATH GO:0009063
PHYLO_ARATH GO:0009234
PHYLO_ARATH GO:0016021
PHYLO_ARATH GO:0030976
PHYLO_ARATH GO:0031969
PHYLO_ARATH GO:0042372
PHYLO_ARATH GO:0042550
PHYLO_ARATH GO:0046872
PHYLO_ARATH GO:0070204
GPAT6_ARATH GO:0008654
GPAT6_ARATH GO:0009908
GPAT6_ARATH GO:0010143
GPAT6_ARATH GO:0016020
GPAT6_ARATH GO:0016021
GPAT6_ARATH GO:0016791
GPAT6_ARATH GO:0090447
GPAT6_ARATH GO:0102419
GPAT7_ARATH GO:0004366
GPAT7_ARATH GO:0010143
GPAT7_ARATH GO:0016020
GPAT7_ARATH GO:0016021
GPAT7_ARATH GO:0016024
GPAT7_ARATH GO:0016791
GPAT7_ARATH GO:0090447
GPAT7_ARATH GO:0102420
FCA_ARATH GO:0003723
FCA_ARATH GO:0003729
FCA_ARATH GO:0005634
FCA_ARATH GO:0005737
FCA_ARATH GO:0009908
FCA_ARATH GO:0030154
FCA_ARATH GO:1990904
PER59_ARATH GO:0004601
PER59_ARATH GO:0005576
PER59_ARATH GO:0005634
PER59_ARATH GO:0005737
PER59_ARATH GO:0006979
PER59_ARATH GO:0020037
PER59_ARATH GO:0042744
PER59_ARATH GO:0046872
TPT_ARATH GO:0071917
TPT_ARATH GO:0005794
TPT_ARATH GO:0009643
TPT_ARATH GO:0015120
TPT_ARATH GO:0015297
TPT_ARATH GO:0015713
TPT_ARATH GO:0016021
TPT_ARATH GO:0022857
TPT_ARATH GO:0031969
TPT_ARATH GO:0035436
STR12_ARATH GO:0003755
STR12_ARATH GO:0009507
ZDH14_ARATH GO:0019706
ZDH14_ARATH GO:0019707
ZDH14_ARATH GO:1900055
ZDH14_ARATH GO:2000377
ZDH14_ARATH GO:0000138
ZDH14_ARATH GO:0005769
ZDH14_ARATH GO:0005783
ZDH14_ARATH GO:0005794
ZDH14_ARATH GO:0005802
ZDH14_ARATH GO:0006612
ZDH14_ARATH GO:0010150
ZDH14_ARATH GO:0016021
ZDH14_ARATH GO:0018230
CCP21_ORYSJ GO:0000079
CCP21_ORYSJ GO:0007049
CCP21_ORYSJ GO:0019901
CCP21_ORYSJ GO:0051301
RH41_ORYSJ GO:0003723
RH41_ORYSJ GO:0003724
RH41_ORYSJ GO:0005524
RH41_ORYSJ GO:0046872
PROT1_ORYSJ GO:0003333
PROT1_ORYSJ GO:0005886
PROT1_ORYSJ GO:0015171
PROT1_ORYSJ GO:0016021
PROT2_ARATH GO:0003333
PROT2_ARATH GO:0005886
PROT2_ARATH GO:0015171
PROT2_ARATH GO:0015193
PROT2_ARATH GO:0015824
PROT2_ARATH GO:0016021
F16P2_SACHY GO:0005737
F16P2_SACHY GO:0005975
F16P2_SACHY GO:0042132
F16P2_SACHY GO:0046872
FTSI2_ARATH GO:0031969
FTSI2_ARATH GO:0045037
FTSI2_ARATH GO:0062091
FTSI2_ARATH GO:0004176
FTSI2_ARATH GO:0004222
FTSI2_ARATH GO:0005524
FTSI2_ARATH GO:0005739
FTSI2_ARATH GO:0006508
FTSI2_ARATH GO:0009507
FTSI2_ARATH GO:0009941
FTSI2_ARATH GO:0016021
FTSI2_ARATH GO:0016464
COPB1_ARATH GO:0000139
COPB1_ARATH GO:0005198
COPB1_ARATH GO:0005829
COPB1_ARATH GO:0005886
COPB1_ARATH GO:0006886
COPB1_ARATH GO:0006888
COPB1_ARATH GO:0006891
COPB1_ARATH GO:0009506
COPB1_ARATH GO:0030126
COPB1_ORYSJ GO:0000139
COPB1_ORYSJ GO:0005198
COPB1_ORYSJ GO:0006886
COPB1_ORYSJ GO:0006888
COPB1_ORYSJ GO:0006891
COPB1_ORYSJ GO:0030126
COPB2_ARATH GO:0000139
COPB2_ARATH GO:0005198
COPB2_ARATH GO:0005829
COPB2_ARATH GO:0005886
COPB2_ARATH GO:0006886
COPB2_ARATH GO:0006888
COPB2_ARATH GO:0006891
COPB2_ARATH GO:0030126
COPB2_ORYSJ GO:0000139
COPB2_ORYSJ GO:0005198
COPB2_ORYSJ GO:0006886
COPB2_ORYSJ GO:0006888
COPB2_ORYSJ GO:0006891
COPB2_ORYSJ GO:0030126
ZDH22_ARATH GO:0000035
ZDH22_ARATH GO:0000139
ZDH22_ARATH GO:0005768
ZDH22_ARATH GO:0005794
ZDH22_ARATH GO:0005802
ZDH22_ARATH GO:0009932
ZDH22_ARATH GO:0016021
ZDH22_ARATH GO:0019706
ZDH22_ARATH GO:0030659
Y1280_ARATH GO:0005739
Y1280_ARATH GO:0008168
Y1280_ARATH GO:0032259
ORR4_ORYSJ GO:0000160
ORR4_ORYSJ GO:0005634
ORR4_ORYSJ GO:0009736
PUB25_ARATH GO:0009814
PUB25_ARATH GO:0010200
PUB25_ARATH GO:0016567
PUB25_ARATH GO:0061630
SBT26_ARATH GO:0004252
SBT26_ARATH GO:0005576
RWA2_ARATH GO:0010411
RWA2_ARATH GO:0016021
RWA2_ARATH GO:0016407
RWA2_ARATH GO:0016491
RWA2_ARATH GO:0045491
RWA2_ARATH GO:0045492
RWA2_ARATH GO:0050832
RWA2_ARATH GO:1990937
RWA2_ARATH GO:0000138
RWA2_ARATH GO:0000139
RWA2_ARATH GO:0005783
RWA2_ARATH GO:0005789
RWA2_ARATH GO:0005794
RWA2_ARATH GO:0005975
RWA2_ARATH GO:0005976
RWA2_ARATH GO:0009737
RWA2_ARATH GO:0009834
RWA4_ARATH GO:0045492
RWA4_ARATH GO:1990937
RWA4_ARATH GO:0000139
RWA4_ARATH GO:0005794
RWA4_ARATH GO:0005975
RWA4_ARATH GO:0009834
RWA4_ARATH GO:0010411
RWA4_ARATH GO:0016021
RWA4_ARATH GO:0016407
RWA4_ARATH GO:0016491
RWA4_ARATH GO:0045491
CHLD_PEA GO:0005524
CHLD_PEA GO:0009507
CHLD_PEA GO:0015979
CHLD_PEA GO:0015995
CHLD_PEA GO:0016851
IABG_MAIZE GO:0008194
IABG_MAIZE GO:0043231
IABG_MAIZE GO:0047215
IABG_MAIZE GO:0080043
IABG_MAIZE GO:0080044
UGT_FRAAN GO:0016758
PHO11_ARATH GO:0000822
PHO11_ARATH GO:0005737
PHO11_ARATH GO:0005794
PHO11_ARATH GO:0005886
PHO11_ARATH GO:0006817
PHO11_ARATH GO:0015114
PHO11_ARATH GO:0016021
PHO11_ARATH GO:0016036
NDHH_DRANE GO:0009535
NDHH_DRANE GO:0016655
NDHH_DRANE GO:0019684
NDHH_DRANE GO:0048038
NDHH_DRANE GO:0051287
RR15_CAPBU GO:0003735
RR15_CAPBU GO:0005840
RR15_CAPBU GO:0006412
RR15_CAPBU GO:0009507
ARFB_ARATH GO:0043565
ARFB_ARATH GO:0045892
ARFB_ARATH GO:0048481
ARFB_ARATH GO:1903288
ARFB_ARATH GO:0003700
ARFB_ARATH GO:0005634
ARFB_ARATH GO:0008285
ARFB_ARATH GO:0009734
ARFB_ARATH GO:0009737
ARFB_ARATH GO:0009911
ARFB_ARATH GO:0010047
ARFB_ARATH GO:0010150
ARFB_ARATH GO:0010227
ARFD_ORYSJ GO:0003677
ARFD_ORYSJ GO:0005634
ARFD_ORYSJ GO:0006355
ARFD_ORYSJ GO:0009734
ARFX_ORYSJ GO:0003677
ARFX_ORYSJ GO:0005634
ARFX_ORYSJ GO:0006355
ARFX_ORYSJ GO:0009734
AZF1_ARATH GO:0046872
AZF1_ARATH GO:0003677
AZF1_ARATH GO:0003700
AZF1_ARATH GO:0005634
AZF1_ARATH GO:0009409
AZF1_ARATH GO:0009738
AZF1_ARATH GO:0010200
AZF1_ARATH GO:0042538
AZF1_ARATH GO:0043565
AZF1_ARATH GO:0045892
ZFP1_WHEAT GO:0003677
ZFP1_WHEAT GO:0005634
ZFP1_WHEAT GO:0046872
GOGA5_ORYSJ GO:0000139
GOGA5_ORYSJ GO:0000301
GOGA5_ORYSJ GO:0007030
GOGA5_ORYSJ GO:0016021
GOGA5_ORYSJ GO:0031985
GOGC1_ARATH GO:0000139
GOGC1_ARATH GO:0000301
GOGC1_ARATH GO:0005739
GOGC1_ARATH GO:0005794
GOGC1_ARATH GO:0007030
GOGC1_ARATH GO:0016021
GOGC1_ARATH GO:0031985
CAP2_ARATH GO:0006900
CAP2_ARATH GO:0030136
CAP2_ARATH GO:0032050
CAP2_ARATH GO:0048268
CAP2_ARATH GO:0072583
CAP2_ARATH GO:0000149
CAP2_ARATH GO:0005545
CAP2_ARATH GO:0005546
CAP2_ARATH GO:0005634
CAP2_ARATH GO:0005773
CAP2_ARATH GO:0005794
CAP2_ARATH GO:0005886
CAP2_ARATH GO:0005905
CAP2_ARATH GO:0006897
OPS_ARATH GO:2000280
OPS_ARATH GO:0005737
OPS_ARATH GO:0005886
OPS_ARATH GO:0009507
OPS_ARATH GO:0010088
OPS_ARATH GO:0010233
OPS_ARATH GO:0010588
OPS_ARATH GO:0016324
OPS_ARATH GO:0022622
OPS_ARATH GO:0030154
MSRA3_ARATH GO:0005737
MSRA3_ARATH GO:0005829
MSRA3_ARATH GO:0005886
MSRA3_ARATH GO:0008113
MSRA3_ARATH GO:0009416
MSRA3_ARATH GO:0034599
MSRA3_ARATH GO:0036456
MSRA2_ARATH GO:0080167
MSRA2_ARATH GO:0005737
MSRA2_ARATH GO:0005829
MSRA2_ARATH GO:0005886
MSRA2_ARATH GO:0006464
MSRA2_ARATH GO:0006979
MSRA2_ARATH GO:0008113
MSRA2_ARATH GO:0033744
MSRA2_ARATH GO:0034599
MSRA2_ARATH GO:0036456
MSRA4_ORYSJ GO:0005737
MSRA4_ORYSJ GO:0006979
MSRA4_ORYSJ GO:0008113
MSRA4_ORYSJ GO:0009507
MSRA4_ORYSJ GO:0009651
MSRA4_ORYSJ GO:0034599
MSRA4_ORYSJ GO:0036456
MSRA_LACSA GO:0008113
MSRA_SOLLC GO:0005737
MSRA_SOLLC GO:0008113
MSRA_SOLLC GO:0034599
MSRA_SOLLC GO:0036456
LE19_GOSHI GO:0005829
LE19_GOSHI GO:0009737
SLE2_SOYBN GO:0005829
SLE2_SOYBN GO:0009737
SLE2_SOYBN GO:0050821
SLE3_SOYBN GO:0005829
SLE3_SOYBN GO:0009737
RRP2_SPIOL GO:0005840
RRP2_SPIOL GO:0009507
RRP2_SPIOL GO:0019843
KSA_ARATH GO:0000287
KSA_ARATH GO:0009507
KSA_ARATH GO:0009686
KSA_ARATH GO:0009740
KSA_ARATH GO:0009905
KSA_ARATH GO:0010333
KSA_ARATH GO:0016102
TPSD1_GINBI GO:0000287
TPSD1_GINBI GO:0008152
TPSD1_GINBI GO:0009507
TPSD1_GINBI GO:0010333
TPSD1_GINBI GO:0050559
TPSD1_GINBI GO:0052678
CLDS_CISCR GO:0000287
CLDS_CISCR GO:0006952
CLDS_CISCR GO:0009507
CLDS_CISCR GO:0010333
CLDS_CISCR GO:0016114
CLDS_CISCR GO:0033385
CLDS_CISCR GO:0102161
U2AFB_ORYSJ GO:0000398
U2AFB_ORYSJ GO:0003677
U2AFB_ORYSJ GO:0005681
U2AFB_ORYSJ GO:0030628
U2AFB_ORYSJ GO:0046872
U2AFB_ORYSJ GO:0089701
CML28_ORYSJ GO:0005509
NDUS4_ARATH GO:0005739
NDUS4_ARATH GO:0005747
NDUS4_ARATH GO:0006970
NDUS4_ARATH GO:0008137
NDUS4_ARATH GO:0009536
NDUS4_ARATH GO:0009631
NDUS4_ARATH GO:0022900
NDUS4_ARATH GO:0050897
GAMYB_ORYSJ GO:0003700
GAMYB_ORYSJ GO:0005634
GAMYB_ORYSJ GO:0009555
GAMYB_ORYSJ GO:0030154
GAMYB_ORYSJ GO:0043565
GAMYB_ORYSJ GO:0044212
GAMYB_ORYSJ GO:0048653
PP442_ARATH GO:0005739
PPR34_ARATH GO:0005739
PP260_ARATH GO:0009451
PP260_ARATH GO:0043231
DI32L_ARATH GO:0000175
DI32L_ARATH GO:0000178
DI32L_ARATH GO:0000932
DI32L_ARATH GO:0003723
DI32L_ARATH GO:0006402
DI32L_ARATH GO:0034427
DI32L_ARATH GO:0046872
DI32L_ARATH GO:1990074
OFP11_ARATH GO:0005634
OFP11_ARATH GO:0045892
SNAA_SOLTU GO:0006886
SNAA_SOLTU GO:0016020
SNAA_SOLTU GO:0016192
GLB1_MAIZE GO:0045735
EME1B_ARATH GO:0003677
EME1B_ARATH GO:0004519
EME1B_ARATH GO:0005634
EME1B_ARATH GO:0006281
EME1B_ARATH GO:0006310
EME1B_ARATH GO:0046872
EME1B_ARATH GO:0048476
EME1B_ARATH GO:0051301
EME1B_ARATH GO:0051321
TPSD1_PICAB GO:0000287
TPSD1_PICAB GO:0006952
TPSD1_PICAB GO:0008152
TPSD1_PICAB GO:0009507
TPSD1_PICAB GO:0010333
TPSD1_PICAB GO:0050559
TPSD1_PICAB GO:0052678
UCH3_ARATH GO:0004843
UCH3_ARATH GO:0005737
UCH3_ARATH GO:0005829
UCH3_ARATH GO:0006511
UCH3_ARATH GO:0016579
APRR1_ARATH GO:0010468
APRR1_ARATH GO:0010629
APRR1_ARATH GO:0000160
APRR1_ARATH GO:0003677
APRR1_ARATH GO:0003700
APRR1_ARATH GO:0005634
APRR1_ARATH GO:0006351
APRR1_ARATH GO:0006355
APRR1_ARATH GO:0007623
APRR1_ARATH GO:0009908
APRR1_ARATH GO:0010031
PRR1_ORYSJ GO:0000160
PRR1_ORYSJ GO:0003677
PRR1_ORYSJ GO:0003700
PRR1_ORYSJ GO:0005634
PRR1_ORYSJ GO:0007623
PRR1_ORYSJ GO:0010031
PRR1_ORYSJ GO:0010629
SOX_ARATH GO:0008115
SOX_ARATH GO:0046653
CLPX1_ARATH GO:0004176
CLPX1_ARATH GO:0005524
CLPX1_ARATH GO:0005739
CLPX1_ARATH GO:0005759
CLPX1_ARATH GO:0006457
CLPX1_ARATH GO:0006508
CLPX1_ARATH GO:0030163
CLPX1_ARATH GO:0051082
MOC31_MAIZE GO:0042292
MOC31_MAIZE GO:0046872
MOC31_MAIZE GO:0061604
MOC31_MAIZE GO:0061605
MOC31_MAIZE GO:0002143
MOC31_MAIZE GO:0004792
MOC31_MAIZE GO:0005524
MOC31_MAIZE GO:0005737
MOC31_MAIZE GO:0005829
MOC31_MAIZE GO:0006777
MOC31_MAIZE GO:0016779
MOC31_MAIZE GO:0018192
MOC31_MAIZE GO:0032446
MOC32_MAIZE GO:0042292
MOC32_MAIZE GO:0046872
MOC32_MAIZE GO:0061604
MOC32_MAIZE GO:0061605
MOC32_MAIZE GO:0002143
MOC32_MAIZE GO:0004792
MOC32_MAIZE GO:0005524
MOC32_MAIZE GO:0005737
MOC32_MAIZE GO:0005829
MOC32_MAIZE GO:0006777
MOC32_MAIZE GO:0016779
MOC32_MAIZE GO:0018192
MOC32_MAIZE GO:0032446
MOCS3_ARATH GO:0032446
MOCS3_ARATH GO:0042292
MOCS3_ARATH GO:0046872
MOCS3_ARATH GO:0061604
MOCS3_ARATH GO:0061605
MOCS3_ARATH GO:0002143
MOCS3_ARATH GO:0004792
MOCS3_ARATH GO:0005524
MOCS3_ARATH GO:0005737
MOCS3_ARATH GO:0005829
MOCS3_ARATH GO:0006777
MOCS3_ARATH GO:0008265
MOCS3_ARATH GO:0016779
MOCS3_ARATH GO:0018192
RL192_ARATH GO:0003723
RL192_ARATH GO:0003729
RL192_ARATH GO:0003735
RL192_ARATH GO:0005829
RL192_ARATH GO:0005886
RL192_ARATH GO:0006412
RL192_ARATH GO:0022625
KAT1_ARATH GO:0005242
KAT1_ARATH GO:0005886
KAT1_ARATH GO:0016021
KAT1_ARATH GO:0034765
KAT1_ARATH GO:0042802
AKT5_ARATH GO:0005249
AKT5_ARATH GO:0016021
AKT5_ARATH GO:0034765
AKT6_ARATH GO:0005249
AKT6_ARATH GO:0016021
AKT6_ARATH GO:0034765
LHWL1_ARATH GO:0003677
LHWL1_ARATH GO:0005634
LHWL1_ARATH GO:0046983
LHWL1_ARATH GO:0048364
LHWL3_ARATH GO:0003677
LHWL3_ARATH GO:0003700
LHWL3_ARATH GO:0005634
LHWL3_ARATH GO:0006355
LHWL3_ARATH GO:0046983
LHWL3_ARATH GO:0048364
IF4A_WHEAT GO:0002183
IF4A_WHEAT GO:0003723
IF4A_WHEAT GO:0003724
IF4A_WHEAT GO:0003743
IF4A_WHEAT GO:0005524
IF4A_WHEAT GO:0010494
ACCD_CRUWA GO:0003989
ACCD_CRUWA GO:0005524
ACCD_CRUWA GO:0006633
ACCD_CRUWA GO:0008270
ACCD_CRUWA GO:0009317
ACCD_CRUWA GO:0009570
ACCD_CRUWA GO:0016743
ACCD_CRUWA GO:2001295
RTOR1_ORYSJ GO:0071230
RTOR1_ORYSJ GO:0071902
RTOR1_ORYSJ GO:0005737
RTOR1_ORYSJ GO:0007275
RTOR1_ORYSJ GO:0008361
RTOR1_ORYSJ GO:0009267
RTOR1_ORYSJ GO:0010506
RTOR1_ORYSJ GO:0030307
RTOR1_ORYSJ GO:0030674
RTOR1_ORYSJ GO:0031929
RTOR1_ORYSJ GO:0031931
RTOR2_ARATH GO:0071230
RTOR2_ARATH GO:0071902
RTOR2_ARATH GO:0080008
RTOR2_ARATH GO:0005737
RTOR2_ARATH GO:0008361
RTOR2_ARATH GO:0009267
RTOR2_ARATH GO:0010492
RTOR2_ARATH GO:0010506
RTOR2_ARATH GO:0030307
RTOR2_ARATH GO:0030674
RTOR2_ARATH GO:0031929
RTOR2_ARATH GO:0031931
RTOR2_ORYSJ GO:0071230
RTOR2_ORYSJ GO:0071902
RTOR2_ORYSJ GO:0005737
RTOR2_ORYSJ GO:0007275
RTOR2_ORYSJ GO:0008361
RTOR2_ORYSJ GO:0009267
RTOR2_ORYSJ GO:0010506
RTOR2_ORYSJ GO:0030307
RTOR2_ORYSJ GO:0030674
RTOR2_ORYSJ GO:0031929
RTOR2_ORYSJ GO:0031931
AB4C_ARATH GO:0009506
AB4C_ARATH GO:0009611
AB4C_ARATH GO:0009624
AB4C_ARATH GO:0010118
AB4C_ARATH GO:0016020
AB4C_ARATH GO:0016021
AB4C_ARATH GO:0016887
AB4C_ARATH GO:0042626
AB4C_ARATH GO:0055085
AB4C_ARATH GO:0000325
AB4C_ARATH GO:0005524
AB4C_ARATH GO:0005773
AB4C_ARATH GO:0005774
AB4C_ARATH GO:0005794
AB4C_ARATH GO:0005829
AB4C_ARATH GO:0005886
AB4C_ARATH GO:0008559
AB4C_ARATH GO:0009414
CITRX_ORYSI GO:0005623
CITRX_ORYSI GO:0006952
CITRX_ORYSI GO:0009579
CITRX_ORYSI GO:0009657
CITRX_ORYSI GO:0015035
CITRX_ORYSI GO:0042644
CITRX_ORYSI GO:0045454
CITRX_ORYSI GO:0047134
CITRX_SOLLC GO:0005623
CITRX_SOLLC GO:0006952
CITRX_SOLLC GO:0009507
CITRX_SOLLC GO:0009579
CITRX_SOLLC GO:0009657
CITRX_SOLLC GO:0015036
CITRX_SOLLC GO:0045454
SL30A_ARATH GO:0016607
SL30A_ARATH GO:0045292
SL30A_ARATH GO:0000381
SL30A_ARATH GO:0000398
SL30A_ARATH GO:0003723
SL30A_ARATH GO:0003729
SL30A_ARATH GO:0005634
SL30A_ARATH GO:0005681
SL30A_ARATH GO:0005737
SL30A_ARATH GO:0005829
SL30A_ARATH GO:0008380
SRC30_ARATH GO:0008380
SRC30_ARATH GO:0016607
SRC30_ARATH GO:0042802
SRC30_ARATH GO:0045292
SRC30_ARATH GO:0000381
SRC30_ARATH GO:0000398
SRC30_ARATH GO:0003723
SRC30_ARATH GO:0003729
SRC30_ARATH GO:0005634
SRC30_ARATH GO:0005681
SRC30_ARATH GO:0005737
SRC30_ARATH GO:0005829
SRC30_ARATH GO:0006979
VIP6_ARATH GO:0000993
VIP6_ARATH GO:0005634
VIP6_ARATH GO:0006355
VIP6_ARATH GO:0009908
VIP6_ARATH GO:0009910
VIP6_ARATH GO:0016571
VIP6_ARATH GO:0016593
VIP6_ARATH GO:0045893
VIP6_ARATH GO:0051569
MGL_ARATH GO:0051289
MGL_ARATH GO:0005737
MGL_ARATH GO:0005829
MGL_ARATH GO:0009970
MGL_ARATH GO:0016846
MGL_ARATH GO:0018826
MGL_ARATH GO:0019346
MGL_ARATH GO:0019458
MGL_ARATH GO:0030170
MGL_ARATH GO:0042631
FB336_ARATH GO:0005737
FB336_ARATH GO:0009740
FB336_ARATH GO:0019005
FB336_ARATH GO:0031146
SNE_ARATH GO:0005634
SNE_ARATH GO:0009740
SNE_ARATH GO:0009937
SNE_ARATH GO:0016567
SNE_ARATH GO:0019005
SNE_ARATH GO:0048831
ACP2_CUPLA GO:0006633
ACP2_CUPLA GO:0009507
Y2232_ARATH GO:0004672
Y2232_ARATH GO:0004674
Y2232_ARATH GO:0005524
Y2232_ARATH GO:0005773
Y2232_ARATH GO:0005886
Y2232_ARATH GO:0009506
Y2232_ARATH GO:0016021
Y2232_ARATH GO:0046777
ASF1B_ARATH GO:0000724
ASF1B_ARATH GO:0005634
ASF1B_ARATH GO:0005737
ASF1B_ARATH GO:0006333
ASF1B_ARATH GO:0008361
ASF1B_ARATH GO:0009294
ASF1B_ARATH GO:0010091
ASF1B_ARATH GO:0031567
ASF1B_ARATH GO:0051301
SPL6_ARATH GO:0003700
SPL6_ARATH GO:0005634
SPL6_ARATH GO:0006355
SPL6_ARATH GO:0010468
SPL6_ARATH GO:0042742
SPL6_ARATH GO:0044212
SPL6_ARATH GO:0046872
DEGP9_ARATH GO:0004252
DEGP9_ARATH GO:0005634
DEGP9_ARATH GO:0005730
DEGP9_ARATH GO:0006508
DEGP9_ARATH GO:0008236
E134_MAIZE GO:0005576
E134_MAIZE GO:0016787
SODM_PRUPE GO:0004784
SODM_PRUPE GO:0005759
SODM_PRUPE GO:0019430
SODM_PRUPE GO:0046872
CNBL2_ORYSJ GO:0005509
CNBL2_ORYSJ GO:0005773
CNBL2_ORYSJ GO:0032578
CCT12_ARATH GO:0005634
CCT12_ARATH GO:0006357
CCT12_ARATH GO:0007049
CCT12_ARATH GO:0008024
CCT12_ARATH GO:0016538
CCT12_ARATH GO:0032786
CCT12_ARATH GO:0051301
CCT12_ARATH GO:0061575
CCT12_ORYSJ GO:0005634
CCT12_ORYSJ GO:0006357
CCT12_ORYSJ GO:0008024
CCT12_ORYSJ GO:0016538
CCT12_ORYSJ GO:0032786
CCT12_ORYSJ GO:0061575
RL321_ARATH GO:0003735
RL321_ARATH GO:0005730
RL321_ARATH GO:0005829
RL321_ARATH GO:0006412
RL321_ARATH GO:0022625
RL321_ARATH GO:0022626
RL321_ARATH GO:0042788
C7D55_HYOMU GO:0004497
C7D55_HYOMU GO:0005506
C7D55_HYOMU GO:0016021
C7D55_HYOMU GO:0016705
C7D55_HYOMU GO:0020037
C71AL_ARATH GO:0005506
C71AL_ARATH GO:0016020
C71AL_ARATH GO:0016021
C71AL_ARATH GO:0016709
C71AL_ARATH GO:0020037
MTBC_POPTR GO:0000287
MTBC_POPTR GO:0005737
MTBC_POPTR GO:0008270
MTBC_POPTR GO:0019284
MTBC_POPTR GO:0019509
MTBC_POPTR GO:0043715
MTBC_POPTR GO:0043716
MTBC_POPTR GO:0043874
MTBC_POPTR GO:0046570
URIC_PHAVU GO:0004846
URIC_PHAVU GO:0005777
URIC_PHAVU GO:0006144
URIC_PHAVU GO:0009877
URIC_PHAVU GO:0019628
NIFU2_ARATH GO:0005198
NIFU2_ARATH GO:0005506
NIFU2_ARATH GO:0009507
NIFU2_ARATH GO:0009570
NIFU2_ARATH GO:0009658
NIFU2_ARATH GO:0016226
NIFU2_ARATH GO:0051537
NIFU2_ARATH GO:0051539
NIFU2_ARATH GO:0097428
RHVI1_ROSHC GO:0004575
RHVI1_ROSHC GO:0005775
RHVI1_ROSHC GO:0005975
RHVI1_ROSHC GO:0016021
PYL8_ARATH GO:0038023
PYL8_ARATH GO:0042803
PYL8_ARATH GO:0080163
PYL8_ARATH GO:0004864
PYL8_ARATH GO:0005634
PYL8_ARATH GO:0005737
PYL8_ARATH GO:0005829
PYL8_ARATH GO:0005886
PYL8_ARATH GO:0009737
PYL8_ARATH GO:0009738
PYL8_ARATH GO:0009789
PYL8_ARATH GO:0010427
WRK74_ARATH GO:0003700
WRK74_ARATH GO:0005516
WRK74_ARATH GO:0005634
WRK74_ARATH GO:0043565
WRKY7_ARATH GO:0003700
WRKY7_ARATH GO:0005516
WRKY7_ARATH GO:0005634
WRKY7_ARATH GO:0043565
WRKY7_ARATH GO:0044212
MDHG1_BRANA GO:0006097
MDHG1_BRANA GO:0006099
MDHG1_BRANA GO:0006108
MDHG1_BRANA GO:0009514
MDHG1_BRANA GO:0030060
MDHG_CUCSA GO:0006097
MDHG_CUCSA GO:0006099
MDHG_CUCSA GO:0006108
MDHG_CUCSA GO:0009514
MDHG_CUCSA GO:0030060
I7GT1_SOYBN GO:0008194
I7GT1_SOYBN GO:0043231
I7GT1_SOYBN GO:0050004
U7A15_MALDO GO:0035251
TRXB1_ARATH GO:0004791
TRXB1_ARATH GO:0005739
TRXB1_ARATH GO:0005829
TRXB1_ARATH GO:0005886
TRXB1_ARATH GO:0009941
TRXB1_ARATH GO:0019430
TRXB1_ARATH GO:0051781
MCMBP_ARATH GO:0051301
MCMBP_ARATH GO:0000790
MCMBP_ARATH GO:0003682
MCMBP_ARATH GO:0005634
MCMBP_ARATH GO:0006260
MCMBP_ARATH GO:0006261
MCMBP_ARATH GO:0006301
MCMBP_ARATH GO:0007062
MCMBP_ARATH GO:0009941
MCMBP_ARATH GO:0042555
DIM1C_ARATH GO:0000179
DIM1C_ARATH GO:0003723
DIM1C_ARATH GO:0009409
DIM1C_ARATH GO:0009507
DIM1C_ARATH GO:0016422
DIM1C_ARATH GO:0031167
PP389_ARATH GO:0005739
PPR9_ARATH GO:0005739
STT3B_ORYSJ GO:0004576
STT3B_ORYSJ GO:0005789
STT3B_ORYSJ GO:0005886
STT3B_ORYSJ GO:0006486
STT3B_ORYSJ GO:0016021
STT3B_ORYSJ GO:0046872
STT3B_ARATH GO:0004576
STT3B_ARATH GO:0005634
STT3B_ARATH GO:0005783
STT3B_ARATH GO:0005789
STT3B_ARATH GO:0005886
STT3B_ARATH GO:0006486
STT3B_ARATH GO:0016021
STT3B_ARATH GO:0046872
CCB31_ARATH GO:0000079
CCB31_ARATH GO:0000307
CCB31_ARATH GO:0005634
CCB31_ARATH GO:0005737
CCB31_ARATH GO:0006468
CCB31_ARATH GO:0016538
CCB31_ARATH GO:0019901
CCB31_ARATH GO:0044772
CCB31_ARATH GO:0051301
CCNB1_SOYBN GO:0000079
CCNB1_SOYBN GO:0000307
CCNB1_SOYBN GO:0005634
CCNB1_SOYBN GO:0005737
CCNB1_SOYBN GO:0006468
CCNB1_SOYBN GO:0016538
CCNB1_SOYBN GO:0019901
CCNB1_SOYBN GO:0044772
CCNB1_SOYBN GO:0051301
NIP11_ORYSJ GO:0015267
NIP11_ORYSJ GO:0016021
NIP13_ORYSJ GO:0015267
NIP13_ORYSJ GO:0016021
VPS41_SOLLC GO:0005770
VPS41_SOLLC GO:0006623
VPS41_SOLLC GO:0016192
VPS41_SOLLC GO:0030897
VPS41_SOLLC GO:0035542
VPS41_SOLLC GO:0042144
4CLL9_ARATH GO:0004321
4CLL9_ARATH GO:0005524
4CLL9_ARATH GO:0005777
4CLL9_ARATH GO:0009695
4CLL9_ARATH GO:0016874
4CLL9_ARATH GO:0031408
4CLL4_ARATH GO:0005524
4CLL4_ARATH GO:0005777
4CLL4_ARATH GO:0016874
ILL1_ORYSI GO:0005788
ILL1_ORYSI GO:0016787
ILL5_ORYSJ GO:0005783
ILL5_ORYSJ GO:0009850
ILL5_ORYSJ GO:0010179
ILL5_ORYSJ GO:0016787
MPK15_ARATH GO:0004707
MPK15_ARATH GO:0005524
MPK15_ARATH GO:0005634
MPK15_ARATH GO:0005737
MPK15_ARATH GO:0010468
MPK15_ARATH GO:0035556
MPK9_ARATH GO:0004707
MPK9_ARATH GO:0005524
MPK9_ARATH GO:0005634
MPK9_ARATH GO:0005737
MPK9_ARATH GO:0005739
MPK9_ARATH GO:0005829
MPK9_ARATH GO:0009738
MPK9_ARATH GO:0010468
MPK9_ARATH GO:0035556
TTL1_ARATH GO:0005623
TTL1_ARATH GO:0005737
TTL1_ARATH GO:0006970
TTL1_ARATH GO:0009651
TTL1_ARATH GO:0009737
TTL1_ARATH GO:0009738
TTL1_ARATH GO:0009789
TTL1_ARATH GO:0045454
TTL3_ARATH GO:0005623
TTL3_ARATH GO:0005737
TTL3_ARATH GO:0005829
TTL3_ARATH GO:0005886
TTL3_ARATH GO:0006970
TTL3_ARATH GO:0009734
TTL3_ARATH GO:0009742
TTL3_ARATH GO:0010305
TTL3_ARATH GO:0045454
PYL1_ARATH GO:0042803
PYL1_ARATH GO:0080163
PYL1_ARATH GO:0004864
PYL1_ARATH GO:0005634
PYL1_ARATH GO:0005737
PYL1_ARATH GO:0005886
PYL1_ARATH GO:0009536
PYL1_ARATH GO:0009738
PYL1_ARATH GO:0010427
PYL1_ARATH GO:0038023
PYL1_ARATH GO:0042802
PYL6_ARATH GO:0080163
PYL6_ARATH GO:0004864
PYL6_ARATH GO:0005634
PYL6_ARATH GO:0005737
PYL6_ARATH GO:0005886
PYL6_ARATH GO:0009738
PYL6_ARATH GO:0009867
PYL6_ARATH GO:0010427
PYL6_ARATH GO:0038023
PYL6_ARATH GO:0042803
ILV5_ORYSJ GO:0000287
ILV5_ORYSJ GO:0004455
ILV5_ORYSJ GO:0005739
ILV5_ORYSJ GO:0009082
ILV5_ORYSJ GO:0009097
ILV5_ORYSJ GO:0009099
ILV5_ORYSJ GO:0009507
ILV5_ORYSJ GO:0042803
ILV5_ORYSJ GO:0070402
PRPX_HORVU GO:0006952
PRPX_HORVU GO:0009607
FRAY2_DICDI GO:0004674
FRAY2_DICDI GO:0005524
FRAY2_DICDI GO:0005737
FRAY2_DICDI GO:0007346
FRAY2_DICDI GO:0023014
FRAY2_DICDI GO:0031098
FRAY2_DICDI GO:0032147
FRAY2_DICDI GO:0046872
CALX_HELTU GO:0005509
CALX_HELTU GO:0005789
CALX_HELTU GO:0006457
CALX_HELTU GO:0016021
CALX_HELTU GO:0030246
CALX_HELTU GO:0051082
CALX_SOYBN GO:0005509
CALX_SOYBN GO:0005789
CALX_SOYBN GO:0006457
CALX_SOYBN GO:0016021
CALX_SOYBN GO:0030246
CALX_SOYBN GO:0030968
CALX_SOYBN GO:0051082
RL212_ARATH GO:0003735
RL212_ARATH GO:0005634
RL212_ARATH GO:0006412
RL212_ARATH GO:0022625
PANB1_ARATH GO:0000287
PANB1_ARATH GO:0003864
PANB1_ARATH GO:0005739
PANB1_ARATH GO:0015940
PANB2_ARATH GO:0000287
PANB2_ARATH GO:0003864
PANB2_ARATH GO:0005739
PANB2_ARATH GO:0008270
PANB2_ARATH GO:0015940
PANB2_ARATH GO:0050897
AGD5_ARATH GO:0046872
AGD5_ARATH GO:0050829
AGD5_ARATH GO:0060858
AGD5_ARATH GO:0060866
AGD5_ARATH GO:0090630
AGD5_ARATH GO:0005096
AGD5_ARATH GO:0005768
AGD5_ARATH GO:0005802
AGD5_ARATH GO:0005829
AGD5_ARATH GO:0010227
AGD5_ARATH GO:0030136
AGD5_ARATH GO:0030276
AGD5_ARATH GO:0030308
AGD5_ARATH GO:0035652
TC120_ARATH GO:0005525
TC120_ARATH GO:0009536
TC120_ARATH GO:0009707
TC120_ARATH GO:0016021
TC120_ARATH GO:0016817
TC120_ARATH GO:0045036
TC120_ARATH GO:0046872
EIF3I_ARATH GO:0001732
EIF3I_ARATH GO:0003743
EIF3I_ARATH GO:0005829
EIF3I_ARATH GO:0005852
EIF3I_ARATH GO:0016282
EIF3I_ARATH GO:0033290
EIF3I_ARATH GO:0046686
EIF3I_ARATH GO:0080008
YSL2_ARATH GO:0005623
YSL2_ARATH GO:0005886
YSL2_ARATH GO:0010039
YSL2_ARATH GO:0010043
YSL2_ARATH GO:0016020
YSL2_ARATH GO:0016021
YSL2_ARATH GO:0048316
YSL2_ARATH GO:0051980
MAN1_SOLLC GO:0005576
MAN1_SOLLC GO:0005975
MAN1_SOLLC GO:0016985
MAN4_ORYSJ GO:0005975
MAN4_ORYSJ GO:0016985
MAN9_ORYSJ GO:0005576
MAN9_ORYSJ GO:0005975
MAN9_ORYSJ GO:0016985
4CL2_SOLTU GO:0005524
4CL2_SOLTU GO:0009698
4CL2_SOLTU GO:0016207
4CL1_TOBAC GO:0005524
4CL1_TOBAC GO:0009698
4CL1_TOBAC GO:0016207
4CL3_ARATH GO:0005524
4CL3_ARATH GO:0009698
4CL3_ARATH GO:0010584
4CL3_ARATH GO:0016207
4CL2_TOBAC GO:0005524
4CL2_TOBAC GO:0009698
4CL2_TOBAC GO:0016207
KNAT1_ARATH GO:0001708
KNAT1_ARATH GO:0003700
KNAT1_ARATH GO:0005634
KNAT1_ARATH GO:0010051
KNAT1_ARATH GO:0010089
KNAT1_ARATH GO:0043565
KNAT1_ARATH GO:0045165
ACS_ARATH GO:0019427
ACS_ARATH GO:0003987
ACS_ARATH GO:0005524
ACS_ARATH GO:0005829
ACS_ARATH GO:0006083
ACS_ARATH GO:0006631
ACS_ARATH GO:0009507
ACS_ARATH GO:0009514
ACS_ARATH GO:0009570
ACS_ARATH GO:0016208
PP195_ARATH GO:0009451
PP195_ARATH GO:0043231
TPK1_ORYSJ GO:0004788
TPK1_ORYSJ GO:0005524
TPK1_ORYSJ GO:0005829
TPK1_ORYSJ GO:0006772
TPK1_ORYSJ GO:0009229
TPK1_ORYSJ GO:0016301
TPK1_ORYSJ GO:0030975
CALS2_ARATH GO:0000148
CALS2_ARATH GO:0003843
CALS2_ARATH GO:0005886
CALS2_ARATH GO:0006075
CALS2_ARATH GO:0008360
CALS2_ARATH GO:0016021
CALS2_ARATH GO:0071555
MED18_ARATH GO:0009873
MED18_ARATH GO:0010219
MED18_ARATH GO:0016592
MED18_ARATH GO:0048443
MED18_ARATH GO:0031554
MED18_ARATH GO:0048510
MED18_ARATH GO:0032784
MED18_ARATH GO:0048833
MED18_ARATH GO:0035196
MED18_ARATH GO:0070847
MED18_ARATH GO:0045892
MED18_ARATH GO:1900150
MED18_ARATH GO:0048440
MED18_ARATH GO:2000028
MED18_ARATH GO:0048441
MED18_ARATH GO:2000031
MED18_ARATH GO:0048442
MED18_ARATH GO:2000142
MED18_ARATH GO:2001253
MED18_ARATH GO:0003712
MED18_ARATH GO:0005634
MED18_ARATH GO:0006355
MED18_ARATH GO:0006357
MED18_ARATH GO:0006369
MED18_ARATH GO:0006952
MED18_ARATH GO:0009723
MED18_ARATH GO:0009737
MED18_ARATH GO:0009738
CCU41_ARATH GO:0000079
CCU41_ARATH GO:0007049
CCU41_ARATH GO:0019901
CCU41_ARATH GO:0051301
HSP12_SOYBN GO:0000302
HSP12_SOYBN GO:0005737
HSP12_SOYBN GO:0006457
HSP12_SOYBN GO:0009408
HSP12_SOYBN GO:0009651
HSP12_SOYBN GO:0042542
HSP12_SOYBN GO:0043621
HSP12_SOYBN GO:0051082
HSP12_SOYBN GO:0051259
CCI1_ARATH GO:0016021
CCI1_ARATH GO:0047793
CLSY3_ARATH GO:0003677
CLSY3_ARATH GO:0004386
CLSY3_ARATH GO:0005524
CLSY3_ARATH GO:0005634
CLSY3_ARATH GO:1900370
Y3210_ARATH GO:0016567
Y3985_ARATH GO:0016567
POLIA_ORYSJ GO:0003677
POLIA_ORYSJ GO:0003887
POLIA_ORYSJ GO:0005737
POLIA_ORYSJ GO:0006261
POLIA_ORYSJ GO:0006281
POLIA_ORYSJ GO:0008408
POLIA_ORYSJ GO:0008409
POLIA_ORYSJ GO:0009507
POLIB_ARATH GO:0009507
POLIB_ARATH GO:0033259
POLIB_ARATH GO:0003677
POLIB_ARATH GO:0003887
POLIB_ARATH GO:0005737
POLIB_ARATH GO:0005739
POLIB_ARATH GO:0006261
POLIB_ARATH GO:0006264
POLIB_ARATH GO:0006281
POLIB_ARATH GO:0008408
POLIB_ARATH GO:0008409
C75A5_EUSER GO:0005506
C75A5_EUSER GO:0009718
C75A5_EUSER GO:0020037
C75A5_EUSER GO:0033772
AB9G_ARATH GO:0005524
AB9G_ARATH GO:0005886
AB9G_ARATH GO:0010222
AB9G_ARATH GO:0010588
AB9G_ARATH GO:0016021
AB9G_ARATH GO:0016887
AB9G_ARATH GO:0042626
AB9G_ARATH GO:0042803
AB9G_ARATH GO:0055085
TCHQD_ARATH GO:0004364
TCHQD_ARATH GO:0005886
TCHQD_ARATH GO:0009636
PUM3_ARATH GO:0003729
PUM3_ARATH GO:0005737
PUM3_ARATH GO:0005886
PUM3_ARATH GO:0006417
PUM3_ARATH GO:0010608
RRC1_ARATH GO:0003723
RRC1_ARATH GO:0006397
RRC1_ARATH GO:0008380
RRC1_ARATH GO:0016607
CAB25_ARATH GO:0005516
CAB25_ARATH GO:0005634
CAB25_ARATH GO:0006970
CAB25_ARATH GO:0009414
CAB25_ARATH GO:0009651
CAB25_ARATH GO:0010337
CAB25_ARATH GO:0071456
SRF7_ARATH GO:0004675
SRF7_ARATH GO:0005524
SRF7_ARATH GO:0005634
SRF7_ARATH GO:0005829
SRF7_ARATH GO:0005886
SRF7_ARATH GO:0006468
SRF7_ARATH GO:0016021
NT101_ARATH GO:0000049
NT101_ARATH GO:0005524
NT101_ARATH GO:0005730
NT101_ARATH GO:0051391
NT101_ARATH GO:1904812
NT101_ARATH GO:1990883
SYRM_ARATH GO:0004814
SYRM_ARATH GO:0005524
SYRM_ARATH GO:0005739
SYRM_ARATH GO:0005829
SYRM_ARATH GO:0006420
SYRM_ARATH GO:0009507
SYRM_ARATH GO:0009570
SYRM_ARATH GO:0009793
VA726_ARATH GO:0005768
VA726_ARATH GO:0005886
VA726_ARATH GO:0015031
VA726_ARATH GO:0016021
VA726_ARATH GO:0016192
VA726_ARATH GO:0031901
VA727_ARATH GO:0005768
VA727_ARATH GO:0006623
VA727_ARATH GO:0007033
VA727_ARATH GO:0016021
VA727_ARATH GO:0016192
VA727_ARATH GO:0031201
VA727_ARATH GO:0031901
VA727_ARATH GO:0033263
GDL54_ARATH GO:0005576
GDL54_ARATH GO:0016042
GDL54_ARATH GO:0016788
GDL13_ARATH GO:0005576
GDL13_ARATH GO:0016042
GDL13_ARATH GO:0016788
KRP7_ARATH GO:0001673
KRP7_ARATH GO:0004861
KRP7_ARATH GO:0005654
KRP7_ARATH GO:0007050
KRP7_ARATH GO:0045736
DNJ20_ARATH GO:0005634
DNJ20_ARATH GO:0009507
DNJ20_ARATH GO:0010322
DNJ20_ARATH GO:0061077
DNJ20_ARATH GO:1902395
TI172_ARATH GO:0005739
TI172_ARATH GO:0005741
TI172_ARATH GO:0005743
TI172_ARATH GO:0005744
TI172_ARATH GO:0005783
TI172_ARATH GO:0030150
TI172_ARATH GO:0031305
YSL9_ORYSJ GO:0005623
YSL9_ORYSJ GO:0005886
YSL9_ORYSJ GO:0010039
YSL9_ORYSJ GO:0016020
YSL9_ORYSJ GO:0016021
YSL9_ORYSJ GO:0048316
YSL9_ORYSJ GO:0051980
TPS1_BRANA GO:0004789
TPS1_BRANA GO:0005524
TPS1_BRANA GO:0008902
TPS1_BRANA GO:0008972
TPS1_BRANA GO:0009228
TPS1_BRANA GO:0009229
TPS1_BRANA GO:0009507
TPS1_BRANA GO:0046872
TPS1L_ARATH GO:0046872
TPS1L_ARATH GO:0004789
TPS1L_ARATH GO:0005524
TPS1L_ARATH GO:0005737
TPS1L_ARATH GO:0008902
TPS1L_ARATH GO:0008972
TPS1L_ARATH GO:0009228
TPS1L_ARATH GO:0009229
TPS1L_ARATH GO:0009507
TPS1L_ARATH GO:0009570
PMI1_ARATH GO:0009903
PMI1_ARATH GO:0010029
PMI1_ARATH GO:0030048
PMI1_ARATH GO:0031022
PMI1_ARATH GO:1902265
PMI1_ARATH GO:0005623
PMI1_ARATH GO:0005634
PMI1_ARATH GO:0005829
PMI1_ARATH GO:0005886
PMI1_ARATH GO:0006970
PMI1_ARATH GO:0009637
PMI1_ARATH GO:0009738
PMI1_ARATH GO:0009787
PMI1_ARATH GO:0009902
HLS1_ARATH GO:0008080
HLS1_ARATH GO:0009640
HLS1_ARATH GO:0009723
HLS1_ARATH GO:0009734
HLS1_ARATH GO:0009826
HLS1_ARATH GO:0016747
HLS1_ARATH GO:0040008
HLS1L_ARATH GO:0008080
HLS1L_ARATH GO:0016747
TPIS_ARATH GO:0006096
TPIS_ARATH GO:0009506
TPIS_ARATH GO:0009507
TPIS_ARATH GO:0009570
TPIS_ARATH GO:0010043
TPIS_ARATH GO:0019563
TPIS_ARATH GO:0044262
TPIS_ARATH GO:0046166
TPIS_ARATH GO:0046686
TPIS_ARATH GO:0048046
TPIS_ARATH GO:0004807
TPIS_ARATH GO:0005507
TPIS_ARATH GO:0005618
TPIS_ARATH GO:0005739
TPIS_ARATH GO:0005773
TPIS_ARATH GO:0005774
TPIS_ARATH GO:0005829
TPIS_ARATH GO:0005886
TPIS_ARATH GO:0006094
TPIS_MAIZE GO:0004807
TPIS_MAIZE GO:0005829
TPIS_MAIZE GO:0006094
TPIS_MAIZE GO:0006096
TPIS_MAIZE GO:0019563
TPIS_MAIZE GO:0046166
ERF3_TOBAC GO:0003677
ERF3_TOBAC GO:0003700
ERF3_TOBAC GO:0005634
ERF3_TOBAC GO:0006952
ERF3_TOBAC GO:0009873
DHGY_CUCSA GO:0005777
DHGY_CUCSA GO:0008465
DHGY_CUCSA GO:0009854
DHGY_CUCSA GO:0051287
ITPK1_ORYSI GO:0000287
ITPK1_ORYSI GO:0005524
ITPK1_ORYSI GO:0032957
ITPK1_ORYSI GO:0047325
ITPK1_ORYSI GO:0052725
ITPK1_ORYSI GO:0052726
PERK4_ARATH GO:0048364
PERK4_ARATH GO:0004672
PERK4_ARATH GO:0004675
PERK4_ARATH GO:0005524
PERK4_ARATH GO:0005886
PERK4_ARATH GO:0006468
PERK4_ARATH GO:0009738
PERK4_ARATH GO:0009845
PERK4_ARATH GO:0016021
PERK4_ARATH GO:0019722
PP327_ARATH GO:0009793
KAD2_ARATH GO:0004017
KAD2_ARATH GO:0005524
KAD2_ARATH GO:0009507
KAD2_ARATH GO:0009536
KAD2_ARATH GO:0009570
KAD2_ARATH GO:0097009
NDUS7_SOLTU GO:0005739
NDUS7_SOLTU GO:0008137
NDUS7_SOLTU GO:0009507
NDUS7_SOLTU GO:0046872
NDUS7_SOLTU GO:0048038
NDUS7_SOLTU GO:0051539
NDUS7_SOLTU GO:0070469
CASS_KALDA GO:0000250
CASS_KALDA GO:0005811
CASS_KALDA GO:0006694
CASS_KALDA GO:0016021
CASS_KALDA GO:0016104
CASS_KALDA GO:0016871
CASS_KALDA GO:0042300
CAS1_RICCO GO:0000250
CAS1_RICCO GO:0005811
CAS1_RICCO GO:0010686
CAS1_RICCO GO:0016871
CAS1_RICCO GO:0042300
MND1_ARATH GO:0003690
MND1_ARATH GO:0005730
MND1_ARATH GO:0006302
MND1_ARATH GO:0007131
MND1_ARATH GO:0009553
MND1_ARATH GO:0009555
MND1_ARATH GO:0010212
PBL2_ARATH GO:0004674
PBL2_ARATH GO:0005524
PBL2_ARATH GO:0005634
PBL2_ARATH GO:0005886
PBL2_ARATH GO:0006952
PBL2_ARATH GO:0030957
PBL2_ARATH GO:1900426
P2C53_ORYSJ GO:0004722
P2C53_ORYSJ GO:0004724
P2C53_ORYSJ GO:0005634
P2C53_ORYSJ GO:0005829
P2C53_ORYSJ GO:0009414
P2C53_ORYSJ GO:0009738
P2C53_ORYSJ GO:0009788
P2C53_ORYSJ GO:0046872
P2C53_ORYSJ GO:0048364
TI205_ARATH GO:0009507
TI205_ARATH GO:0009535
TI205_ARATH GO:0009579
TI205_ARATH GO:0009706
TI205_ARATH GO:0015031
TI205_ARATH GO:0016021
ORC6_ARATH GO:0000808
ORC6_ARATH GO:0003677
ORC6_ARATH GO:0005664
ORC6_ARATH GO:0006260
ORC6_ARATH GO:0006270
ORC6_ARATH GO:0009555
HBPL1_ARATH GO:0009507
HBPL1_ARATH GO:0009535
HBPL1_ARATH GO:0010287
PP1R7_DICDI GO:0005634
KAT2_ARATH GO:0005249
KAT2_ARATH GO:0007623
KAT2_ARATH GO:0009644
KAT2_ARATH GO:0010118
KAT2_ARATH GO:0016021
KAT2_ARATH GO:0034765
AKT3_ORYSJ GO:0005249
AKT3_ORYSJ GO:0016021
AKT3_ORYSJ GO:0034765
MTN1_ARATH GO:0000003
MTN1_ARATH GO:0005829
MTN1_ARATH GO:0005886
MTN1_ARATH GO:0008782
MTN1_ARATH GO:0008930
MTN1_ARATH GO:0009116
MTN1_ARATH GO:0010087
MTN1_ARATH GO:0019509
RL24_PRUAV GO:0005840
BB_ARATH GO:0004842
BB_ARATH GO:0008285
BB_ARATH GO:0016567
BB_ARATH GO:0031624
BB_ARATH GO:0046621
BB_ARATH GO:0046872
BB_ARATH GO:0048437
BB_ARATH GO:0051865
BB_ARATH GO:1900057
GCSH2_ARATH GO:0005524
GCSH2_ARATH GO:0005739
GCSH2_ARATH GO:0005960
GCSH2_ARATH GO:0019464
SCL1_ARATH GO:0003700
SCL1_ARATH GO:0005634
SCL1_ARATH GO:0006355
SCL1_ARATH GO:0043565
SCL1_ARATH GO:0044212
CIGR2_ORYSJ GO:0003700
CIGR2_ORYSJ GO:0005634
CIGR2_ORYSJ GO:0006355
CIGR2_ORYSJ GO:0043565
PAT1_ARATH GO:0003700
PAT1_ARATH GO:0005634
PAT1_ARATH GO:0005737
PAT1_ARATH GO:0006355
PAT1_ARATH GO:0009585
PAT1_ARATH GO:0009640
PAT1_ARATH GO:0043565
PAT1_ARATH GO:0044212
AB3A_ARATH GO:0005319
AB3A_ARATH GO:0005524
AB3A_ARATH GO:0006869
AB3A_ARATH GO:0016021
AB3A_ARATH GO:0016887
AB3A_ARATH GO:0042626
AB3A_ARATH GO:0043231
AB6A_ARATH GO:0005319
AB6A_ARATH GO:0005524
AB6A_ARATH GO:0006869
AB6A_ARATH GO:0016021
AB6A_ARATH GO:0016887
AB6A_ARATH GO:0042626
AB6A_ARATH GO:0043231
AB8A_ARATH GO:0005319
AB8A_ARATH GO:0005524
AB8A_ARATH GO:0006869
AB8A_ARATH GO:0016021
AB8A_ARATH GO:0016887
AB8A_ARATH GO:0042626
AB8A_ARATH GO:0043231
COX11_ARATH GO:0005507
COX11_ARATH GO:0005739
COX11_ARATH GO:0005743
COX11_ARATH GO:0009846
COX11_ARATH GO:0010101
COX11_ARATH GO:0032592
COX11_ARATH GO:0043621
COX11_ARATH GO:1904960
E13B_PHAVU GO:0005773
E13B_PHAVU GO:0005975
E13B_PHAVU GO:0006952
E13B_PHAVU GO:0042973
E131_SOLTU GO:0005773
E131_SOLTU GO:0005975
E131_SOLTU GO:0006952
E131_SOLTU GO:0042973
E13B_MAIZE GO:0005615
E13B_MAIZE GO:0005975
E13B_MAIZE GO:0006952
E13B_MAIZE GO:0042973
E13B_MAIZE GO:0046658
E13D_TOBAC GO:0005576
E13D_TOBAC GO:0005975
E13D_TOBAC GO:0009626
E13D_TOBAC GO:0042973
E13D_TOBAC GO:0046658
E13I_TOBAC GO:0005615
E13I_TOBAC GO:0005975
E13I_TOBAC GO:0006952
E13I_TOBAC GO:0042973
E13I_TOBAC GO:0046658
KN14G_ARATH GO:0003777
KN14G_ARATH GO:0005524
KN14G_ARATH GO:0005737
KN14G_ARATH GO:0005871
KN14G_ARATH GO:0005874
KN14G_ARATH GO:0007018
KN14G_ARATH GO:0008017
KN14G_ARATH GO:0016887
KN14Q_ORYSJ GO:0008569
KN14Q_ORYSJ GO:0015629
KN14Q_ORYSJ GO:0015630
KN14Q_ORYSJ GO:0016887
KN14Q_ORYSJ GO:0031534
KN14Q_ORYSJ GO:0043621
KN14Q_ORYSJ GO:0051647
KN14Q_ORYSJ GO:0003777
KN14Q_ORYSJ GO:0003779
KN14Q_ORYSJ GO:0005524
KN14Q_ORYSJ GO:0005737
KN14Q_ORYSJ GO:0005871
KN14Q_ORYSJ GO:0005874
KN14Q_ORYSJ GO:0007018
KN14Q_ORYSJ GO:0007097
KN14Q_ORYSJ GO:0008017
BCHA1_ARATH GO:1903335
BCHA1_ARATH GO:1904580
BCHA1_ARATH GO:0000932
BCHA1_ARATH GO:0005737
BCHA1_ARATH GO:0007033
BCHA1_ARATH GO:0009737
BCHA1_ARATH GO:0009825
BCHA1_ARATH GO:0010090
BCHA1_ARATH GO:0033962
BCHA1_ARATH GO:0071472
BCHA1_ARATH GO:0080001
U84A3_ARATH GO:0008194
U84A3_ARATH GO:0043231
U84A3_ARATH GO:0050284
U84A3_ARATH GO:0050412
U84A3_ARATH GO:0080043
U84A3_ARATH GO:0080044
CDC48_CAPAN GO:0005524
CDC48_CAPAN GO:0007049
CDC48_CAPAN GO:0016787
CD48E_ARATH GO:0016236
CD48E_ARATH GO:0016887
CD48E_ARATH GO:0030433
CD48E_ARATH GO:0030970
CD48E_ARATH GO:0031593
CD48E_ARATH GO:0034098
CD48E_ARATH GO:0051228
CD48E_ARATH GO:0051301
CD48E_ARATH GO:0071712
CD48E_ARATH GO:0097352
CD48E_ARATH GO:0005524
CD48E_ARATH GO:0005618
CD48E_ARATH GO:0005634
CD48E_ARATH GO:0005737
CD48E_ARATH GO:0005794
CD48E_ARATH GO:0005829
CD48E_ARATH GO:0005856
CD48E_ARATH GO:0005886
CD48E_ARATH GO:0009524
TLP1_ARATH GO:0005886
TLP1_ARATH GO:0006355
TLP1_ARATH GO:0044212
RBCMT_ARATH GO:0009507
RBCMT_ARATH GO:0009570
RBCMT_ARATH GO:0016279
RBCMT_ARATH GO:0018023
RBCMT_ARATH GO:0018026
RBCMT_ARATH GO:0030785
SC61A_PYRSA GO:0005789
SC61A_PYRSA GO:0015031
SC61A_PYRSA GO:0016021
MED23_ARATH GO:0005667
MED23_ARATH GO:0006357
MED23_ARATH GO:0010628
MED23_ARATH GO:0016592
FAB1A_ARATH GO:0000285
FAB1A_ARATH GO:0005524
FAB1A_ARATH GO:0005768
FAB1A_ARATH GO:0007033
FAB1A_ARATH GO:0009555
FAB1A_ARATH GO:0010008
FAB1A_ARATH GO:0010256
FAB1A_ARATH GO:0046854
FAB1A_ARATH GO:0046872
FAB1B_ARATH GO:0046872
FAB1B_ARATH GO:0090332
FAB1B_ARATH GO:0000285
FAB1B_ARATH GO:0005524
FAB1B_ARATH GO:0005739
FAB1B_ARATH GO:0005768
FAB1B_ARATH GO:0007033
FAB1B_ARATH GO:0009555
FAB1B_ARATH GO:0010008
FAB1B_ARATH GO:0010256
FAB1B_ARATH GO:0046854
FAB1C_ARATH GO:0000285
FAB1C_ARATH GO:0005524
FAB1C_ARATH GO:0010008
FAB1C_ARATH GO:0046854
FAB1C_ARATH GO:0090332
PP415_ARATH GO:0009451
PP415_ARATH GO:0043231
SPL3_ARATH GO:0030154
SPL3_ARATH GO:0046872
SPL3_ARATH GO:0003677
SPL3_ARATH GO:0003700
SPL3_ARATH GO:0005634
SPL3_ARATH GO:0005737
SPL3_ARATH GO:0009908
SPL3_ARATH GO:0009911
SPL3_ARATH GO:0010228
SPL3_ARATH GO:0010229
SPL3_ARATH GO:0010321
SPL2_ARATH GO:0003700
SPL2_ARATH GO:0005634
SPL2_ARATH GO:0006355
SPL2_ARATH GO:0044212
SPL2_ARATH GO:0046872
SPL2_ARATH GO:0048510
SPL2_ARATH GO:0048653
SPL12_ORYSI GO:0003677
SPL12_ORYSI GO:0005634
SPL12_ORYSI GO:0046872
SPL17_ORYSJ GO:0003677
SPL17_ORYSJ GO:0005634
SPL17_ORYSJ GO:0046872
HS21C_WHEAT GO:0009507
ATL7_ARATH GO:0006511
ATL7_ARATH GO:0016021
ATL7_ARATH GO:0046872
ATL7_ARATH GO:0061630
CDKG1_ORYSI GO:0004693
CDKG1_ORYSI GO:0005524
CDKG1_ORYSI GO:0008353
LAZ1_ARATH GO:1900458
LAZ1_ARATH GO:0005829
LAZ1_ARATH GO:0005886
LAZ1_ARATH GO:0007033
LAZ1_ARATH GO:0009626
LAZ1_ARATH GO:0009705
LAZ1_ARATH GO:0012501
LAZ1_ARATH GO:0012505
LAZ1_ARATH GO:0016021
LAZ1_ARATH GO:0098876
VTE6_ARATH GO:0009706
VTE6_ARATH GO:0010189
VTE6_ARATH GO:0016020
VTE6_ARATH GO:0016021
VTE6_ARATH GO:0016740
MANA3_ARATH GO:0004559
MANA3_ARATH GO:0005773
MANA3_ARATH GO:0006013
MANA3_ARATH GO:0006517
MANA3_ARATH GO:0030246
MANA3_ARATH GO:0046872
MANA2_ARATH GO:0099503
MANA2_ARATH GO:0004559
MANA2_ARATH GO:0005618
MANA2_ARATH GO:0005773
MANA2_ARATH GO:0005774
MANA2_ARATH GO:0006013
MANA2_ARATH GO:0006517
MANA2_ARATH GO:0030246
MANA2_ARATH GO:0046872
MANA2_ARATH GO:0048046
U2AFB_ARATH GO:0000398
U2AFB_ARATH GO:0003677
U2AFB_ARATH GO:0005634
U2AFB_ARATH GO:0005681
U2AFB_ARATH GO:0016607
U2AFB_ARATH GO:0030628
U2AFB_ARATH GO:0046872
U2AFB_ARATH GO:0048573
U2AFB_ARATH GO:0089701
U2AFA_ARATH GO:0000398
U2AFA_ARATH GO:0003677
U2AFA_ARATH GO:0005634
U2AFA_ARATH GO:0005681
U2AFA_ARATH GO:0016607
U2AFA_ARATH GO:0030628
U2AFA_ARATH GO:0046872
U2AFA_ARATH GO:0048573
U2AFA_ARATH GO:0089701
RFS6_ARATH GO:0005975
RFS6_ARATH GO:0047274
PPP5_ARATH GO:0010019
PPP5_ARATH GO:0016607
PPP5_ARATH GO:0030176
PPP5_ARATH GO:0031965
PPP5_ARATH GO:0046686
PPP5_ARATH GO:0046872
PPP5_ARATH GO:0046906
PPP5_ARATH GO:1902325
PPP5_ARATH GO:0004721
PPP5_ARATH GO:0004722
PPP5_ARATH GO:0005634
PPP5_ARATH GO:0005635
PPP5_ARATH GO:0005737
PPP5_ARATH GO:0005829
PPP5_ARATH GO:0006913
PPP5_ARATH GO:0009506
PPP5_ARATH GO:0010017
LEAD8_DAUCA GO:0005576
LEAD8_DAUCA GO:0005618
LEAD8_DAUCA GO:0005737
F16P1_BRANA GO:0009570
F16P1_BRANA GO:0019253
F16P1_BRANA GO:0042132
F16P1_BRANA GO:0046872
F16P1_SPIOL GO:0009507
F16P1_SPIOL GO:0019253
F16P1_SPIOL GO:0042132
F16P1_SPIOL GO:0046872
F16P1_WHEAT GO:0046872
F16P1_WHEAT GO:0005737
F16P1_WHEAT GO:0005986
F16P1_WHEAT GO:0006000
F16P1_WHEAT GO:0006002
F16P1_WHEAT GO:0006094
F16P1_WHEAT GO:0009507
F16P1_WHEAT GO:0019253
F16P1_WHEAT GO:0030388
F16P1_WHEAT GO:0042132
PAP4_ARATH GO:0005829
PAP4_ARATH GO:0009507
PAP4_ARATH GO:0009534
PAP4_ARATH GO:0009535
PAP4_ARATH GO:0010287
PAP5_ARATH GO:0009507
PAP5_ARATH GO:0009535
ASE1_ARATH GO:0009570
ASE1_ARATH GO:0046872
ASE1_ARATH GO:0051536
ASE1_ARATH GO:0004044
ASE1_ARATH GO:0005618
ASE1_ARATH GO:0005829
ASE1_ARATH GO:0006189
ASE1_ARATH GO:0006541
ASE1_ARATH GO:0009113
ASE1_ARATH GO:0009116
ASE1_ARATH GO:0009532
ASE1_ARATH GO:0009536
PUR1_VIGAC GO:0004044
PUR1_VIGAC GO:0006189
PUR1_VIGAC GO:0006541
PUR1_VIGAC GO:0009113
PUR1_VIGAC GO:0009116
PUR1_VIGAC GO:0009507
PUR1_VIGAC GO:0046872
PUR1_VIGAC GO:0051539
PUR1_SOYBN GO:0004044
PUR1_SOYBN GO:0006189
PUR1_SOYBN GO:0006541
PUR1_SOYBN GO:0009113
PUR1_SOYBN GO:0009116
PUR1_SOYBN GO:0009507
PUR1_SOYBN GO:0046872
PUR1_SOYBN GO:0051539
SUT41_ARATH GO:0005887
SUT41_ARATH GO:0008271
SUT41_ARATH GO:0015293
SUT41_ARATH GO:0015301
SUT41_ARATH GO:0031969
SUT42_ARATH GO:0005887
SUT42_ARATH GO:0008271
SUT42_ARATH GO:0015293
SUT42_ARATH GO:0015301
EF1G3_ORYSJ GO:0003746
EF1G1_ARATH GO:0003746
EF1G1_ARATH GO:0005576
EF1G1_ARATH GO:0005773
EF1G1_ARATH GO:0005829
EF1G1_ARATH GO:0005886
EF1G1_ARATH GO:0009506
EF1G_PRUAV GO:0003746
Y5880_ARATH GO:0005886
Y5880_ARATH GO:0016567
ZIP3_ARATH GO:0005385
ZIP3_ARATH GO:0005886
ZIP3_ARATH GO:0016020
ZIP3_ARATH GO:0016021
ZIP3_ARATH GO:0071577
RDR6_ARATH GO:0031380
RDR6_ARATH GO:0048366
RDR6_ARATH GO:0048440
RDR6_ARATH GO:0048467
RDR6_ARATH GO:0048544
RDR6_ARATH GO:0051607
RDR6_ARATH GO:0070919
RDR6_ARATH GO:0003723
RDR6_ARATH GO:0003887
RDR6_ARATH GO:0003968
RDR6_ARATH GO:0005634
RDR6_ARATH GO:0009616
RDR6_ARATH GO:0010267
RDR6_ARATH GO:0016246
RDR6_ARATH GO:0030422
RDR6_ARATH GO:0031047
SHL2_ORYSJ GO:0003723
SHL2_ORYSJ GO:0003968
SHL2_ORYSJ GO:0005634
SHL2_ORYSJ GO:0010492
SHL2_ORYSJ GO:0016246
SHL2_ORYSJ GO:0030422
SHL2_ORYSJ GO:0031380
SHL2_ORYSJ GO:0070919
RFS_ORYSJ GO:0005975
RFS_ORYSJ GO:0047274
RFS_PEA GO:0005975
RFS_PEA GO:0047274
CALR_BERST GO:0005509
CALR_BERST GO:0005788
CALR_BERST GO:0006457
CALR_BERST GO:0030246
CALR_BERST GO:0051082
PILR1_LINAL GO:0009807
PILR1_LINAL GO:0010283
PILR1_LINAL GO:0010284
PILR1_LINAL GO:1902125
PILR1_LINAL GO:1902129
PILR1_LINAL GO:1902131
PILR1_LINAL GO:1902138
CALR2_ARATH GO:0030246
CALR2_ARATH GO:0030968
CALR2_ARATH GO:0034976
CALR2_ARATH GO:0051082
CALR2_ARATH GO:0099503
CALR2_ARATH GO:0005509
CALR2_ARATH GO:0005576
CALR2_ARATH GO:0005739
CALR2_ARATH GO:0005773
CALR2_ARATH GO:0005783
CALR2_ARATH GO:0005788
CALR2_ARATH GO:0005789
CALR2_ARATH GO:0006457
CALR2_ARATH GO:0006979
CALR_ORYSJ GO:0005509
CALR_ORYSJ GO:0005788
CALR_ORYSJ GO:0005789
CALR_ORYSJ GO:0006457
CALR_ORYSJ GO:0007275
CALR_ORYSJ GO:0030246
CALR_ORYSJ GO:0030968
CALR_ORYSJ GO:0051082
U2A2A_ORYSJ GO:0000243
U2A2A_ORYSJ GO:0006397
U2A2A_ORYSJ GO:0008187
U2A2A_ORYSJ GO:0008380
U2A2A_ORYSJ GO:0016607
U2A2A_ORYSJ GO:0030628
U2A2A_ORYSJ GO:0071004
U2A2A_ORYSJ GO:0089701
APM1B_ORYSJ GO:0005737
APM1B_ORYSJ GO:0005783
APM1B_ORYSJ GO:0006508
APM1B_ORYSJ GO:0008270
APM1B_ORYSJ GO:0031090
APM1B_ORYSJ GO:0042277
APM1B_ORYSJ GO:0043171
APM1B_ORYSJ GO:0070006
KIWI_ARATH GO:0003677
KIWI_ARATH GO:0003713
KIWI_ARATH GO:0005634
KIWI_ARATH GO:0005667
KIWI_ARATH GO:0060261
CDPKQ_ORYSJ GO:0046777
CDPKQ_ORYSJ GO:0005509
CDPKQ_ORYSJ GO:0005516
CDPKQ_ORYSJ GO:0005524
CDPKQ_ORYSJ GO:0005634
CDPKQ_ORYSJ GO:0005737
CDPKQ_ORYSJ GO:0009931
CDPKQ_ORYSJ GO:0016020
CDPKQ_ORYSJ GO:0018105
CDPKQ_ORYSJ GO:0035556
MTPC2_ARATH GO:0005774
MTPC2_ARATH GO:0005794
MTPC2_ARATH GO:0008324
MTPC2_ARATH GO:0009624
MTPC2_ARATH GO:0016021
6PGD1_ORYSJ GO:0004616
6PGD1_ORYSJ GO:0005829
6PGD1_ORYSJ GO:0009051
6PGD1_ORYSJ GO:0009409
6PGD1_ORYSJ GO:0009414
6PGD1_ORYSJ GO:0009651
6PGD1_ORYSJ GO:0009737
6PGD1_ORYSJ GO:0046177
6PGD1_ORYSJ GO:0050661
RLP55_ARATH GO:0005886
RLP55_ARATH GO:0006952
RLP55_ARATH GO:0016021
RLP55_ARATH GO:0031347
SCAR2_ARATH GO:0051127
SCAR2_ARATH GO:0003779
SCAR2_ARATH GO:0005737
SCAR2_ARATH GO:0005856
SCAR2_ARATH GO:0005886
SCAR2_ARATH GO:0010090
SCAR2_ARATH GO:0010091
SCAR2_ARATH GO:0030036
SCAR2_ARATH GO:0031209
SCAR2_ARATH GO:0045010
IST1L_DICDI GO:0008104
IST1L_DICDI GO:0015031
PP297_ARATH GO:0005739
PP297_ARATH GO:0008270
PP297_ARATH GO:0009451
PP297_ARATH GO:0043231
UGDH3_ARATH GO:0003979
UGDH3_ARATH GO:0005618
UGDH3_ARATH GO:0005634
UGDH3_ARATH GO:0005829
UGDH3_ARATH GO:0005975
UGDH3_ARATH GO:0006024
UGDH3_ARATH GO:0006065
UGDH3_ARATH GO:0051287
UGDH3_ARATH GO:0052546
UGDH3_ORYSJ GO:0003979
UGDH3_ORYSJ GO:0005634
UGDH3_ORYSJ GO:0005829
UGDH3_ORYSJ GO:0006024
UGDH3_ORYSJ GO:0006065
UGDH3_ORYSJ GO:0051287
UGDH4_ARATH GO:0003979
UGDH4_ARATH GO:0005634
UGDH4_ARATH GO:0005829
UGDH4_ARATH GO:0006024
UGDH4_ARATH GO:0006065
UGDH4_ARATH GO:0051287
UGDH5_ORYSJ GO:0003979
UGDH5_ORYSJ GO:0005634
UGDH5_ORYSJ GO:0005829
UGDH5_ORYSJ GO:0006024
UGDH5_ORYSJ GO:0006065
UGDH5_ORYSJ GO:0051287
UBC4_ARATH GO:0004842
UBC4_ARATH GO:0005524
UBC4_ARATH GO:0006511
UBC4_ARATH GO:0061631
RDR4_ARATH GO:0003723
RDR4_ARATH GO:0003968
RDR4_ARATH GO:0005634
RDR4_ARATH GO:0030422
RDR4_ARATH GO:0031380
RDR4_ARATH GO:0070919
RDR4_ORYSJ GO:0003723
RDR4_ORYSJ GO:0003968
RDR4_ORYSJ GO:0005634
RDR4_ORYSJ GO:0030422
RDR4_ORYSJ GO:0031380
RDR4_ORYSJ GO:0070919
RL52_ARATH GO:0008097
RL52_ARATH GO:0009536
RL52_ARATH GO:0009955
RL52_ARATH GO:0009965
RL52_ARATH GO:0022625
RL52_ARATH GO:0022626
RL52_ARATH GO:0051301
RL52_ARATH GO:0000027
RL52_ARATH GO:0003723
RL52_ARATH GO:0003735
RL52_ARATH GO:0005654
RL52_ARATH GO:0005730
RL52_ARATH GO:0005773
RL52_ARATH GO:0005829
RL52_ARATH GO:0005886
RL52_ARATH GO:0006412
PQT3_ARATH GO:0042542
PQT3_ARATH GO:0046686
PQT3_ARATH GO:0061630
PQT3_ARATH GO:0061659
PQT3_ARATH GO:0072756
PQT3_ARATH GO:1901562
PQT3_ARATH GO:1902883
PQT3_ARATH GO:1902884
PQT3_ARATH GO:0005634
PQT3_ARATH GO:0006397
PQT3_ARATH GO:0006979
PQT3_ARATH GO:0008270
PQT3_ARATH GO:0009414
PQT3_ARATH GO:0009651
PQT3_ARATH GO:0010555
PQT3_ARATH GO:0016567
PQT3_ARATH GO:0034971
PQT3L_ARATH GO:0003676
PQT3L_ARATH GO:0005634
PQT3L_ARATH GO:0006397
PQT3L_ARATH GO:0008270
PQT3L_ARATH GO:0061630
OST3B_ARATH GO:0005634
OST3B_ARATH GO:0005783
OST3B_ARATH GO:0005886
OST3B_ARATH GO:0006487
OST3B_ARATH GO:0008250
OST3B_ARATH GO:0010483
OST3B_ARATH GO:0016021
OST3B_ARATH GO:0018279
DML2_ARATH GO:0003677
DML2_ARATH GO:0005634
DML2_ARATH GO:0006284
DML2_ARATH GO:0016787
DML2_ARATH GO:0046872
DML2_ARATH GO:0051539
14337_SOLLC GO:0019904
C82C2_ARATH GO:0004497
C82C2_ARATH GO:0005506
C82C2_ARATH GO:0006952
C82C2_ARATH GO:0016020
C82C2_ARATH GO:0016021
C82C2_ARATH GO:0016709
C82C2_ARATH GO:0020037
C82C2_ARATH GO:0071456
C82C2_ARATH GO:0106149
C81E1_GLYEC GO:0004497
C81E1_GLYEC GO:0005506
C81E1_GLYEC GO:0016020
C81E1_GLYEC GO:0016705
C81E1_GLYEC GO:0020037
88F1G_MALDO GO:0035251
U72E3_ARATH GO:0008194
U72E3_ARATH GO:0043231
U72E3_ARATH GO:0047209
U72E3_ARATH GO:0047218
U72E3_ARATH GO:0102359
U72E3_ARATH GO:0102361
ADO1_ARATH GO:0005634
ADO1_ARATH GO:0005829
ADO1_ARATH GO:0007623
ADO1_ARATH GO:0009637
ADO1_ARATH GO:0009881
ADO1_ARATH GO:0009908
ADO1_ARATH GO:0016567
ADO1_ARATH GO:0018298
ADO1_ARATH GO:0019005
RMR2_ORYSJ GO:0006511
RMR2_ORYSJ GO:0015031
RMR2_ORYSJ GO:0016021
RMR2_ORYSJ GO:0031902
RMR2_ORYSJ GO:0032586
RMR2_ORYSJ GO:0046872
RMR2_ORYSJ GO:0061630
C3H18_ARATH GO:0003677
C3H18_ARATH GO:0003723
C3H18_ARATH GO:0004518
C3H18_ARATH GO:0046872
CX6B2_ARATH GO:0005739
CX6B2_ARATH GO:0009536
SYNC1_ARATH GO:0046686
SYNC1_ARATH GO:0003677
SYNC1_ARATH GO:0004816
SYNC1_ARATH GO:0005524
SYNC1_ARATH GO:0005739
SYNC1_ARATH GO:0005829
SYNC1_ARATH GO:0006421
SYNC1_ARATH GO:0009507
SYNC1_ARATH GO:0009536
SYNC1_ARATH GO:0009793
SYNC3_ARATH GO:0003677
SYNC3_ARATH GO:0004816
SYNC3_ARATH GO:0005524
SYNC3_ARATH GO:0005829
SYNC3_ARATH GO:0006421
ACCH1_ARATH GO:0046872
ACCH1_ARATH GO:0051213
F6H2_ARATH GO:0046872
F6H2_ARATH GO:0051213
GAOX2_ORYSJ GO:0009413
GAOX2_ORYSJ GO:0009416
GAOX2_ORYSJ GO:0009686
GAOX2_ORYSJ GO:0009826
GAOX2_ORYSJ GO:0009908
GAOX2_ORYSJ GO:0045544
GAOX2_ORYSJ GO:0046872
GAOX2_ORYSJ GO:0051213
AK1_ARATH GO:0004072
AK1_ARATH GO:0005524
AK1_ARATH GO:0005737
AK1_ARATH GO:0008652
AK1_ARATH GO:0009088
AK1_ARATH GO:0009089
AK1_ARATH GO:0009090
AK1_ARATH GO:0009570
AK2_ARATH GO:0004072
AK2_ARATH GO:0005524
AK2_ARATH GO:0005737
AK2_ARATH GO:0009088
AK2_ARATH GO:0009089
AK2_ARATH GO:0009090
AK2_ARATH GO:0009570
FRO2_ARATH GO:0000293
FRO2_ARATH GO:0005886
FRO2_ARATH GO:0006811
FRO2_ARATH GO:0009617
FRO2_ARATH GO:0016021
FRO2_ARATH GO:0046872
FRO2_ARATH GO:0055072
FRO2_ARATH GO:0055114
HAK23_ORYSJ GO:0006813
HAK23_ORYSJ GO:0015079
HAK23_ORYSJ GO:0016020
HAK23_ORYSJ GO:0016021
POT12_ARATH GO:0005634
POT12_ARATH GO:0005886
POT12_ARATH GO:0006813
POT12_ARATH GO:0015079
POT12_ARATH GO:0016020
POT12_ARATH GO:0016021
GLNB_ARATH GO:0009718
GLNB_ARATH GO:0009744
GLNB_ARATH GO:0010307
GLNB_ARATH GO:0030234
GLNB_ARATH GO:0042304
GLNB_ARATH GO:2000013
GLNB_ARATH GO:0000287
GLNB_ARATH GO:0005524
GLNB_ARATH GO:0005829
GLNB_ARATH GO:0006807
GLNB_ARATH GO:0006808
GLNB_ARATH GO:0009416
GLNB_ARATH GO:0009507
GLNB_ARATH GO:0009534
GLNB_ARATH GO:0009536
BGAL5_ARATH GO:0004565
BGAL5_ARATH GO:0005618
BGAL5_ARATH GO:0005634
BGAL5_ARATH GO:0005773
BGAL5_ARATH GO:0005975
BGAL5_ARATH GO:0009505
BGAL5_ARATH GO:0048046
BGA12_ORYSJ GO:0004565
BGA12_ORYSJ GO:0005618
BGA12_ORYSJ GO:0005773
BGA12_ORYSJ GO:0005975
BGA12_ORYSJ GO:0030246
BGA12_ORYSJ GO:0048046
BGAL3_ARATH GO:0004565
BGAL3_ARATH GO:0005618
BGAL3_ARATH GO:0005773
BGAL3_ARATH GO:0005886
BGAL3_ARATH GO:0005975
BGAL3_ARATH GO:0009505
BGAL3_ARATH GO:0030246
BGAL3_ARATH GO:0048046
BGAL5_ORYSJ GO:0004565
BGAL5_ORYSJ GO:0005618
BGAL5_ORYSJ GO:0005773
BGAL5_ORYSJ GO:0005975
BGAL5_ORYSJ GO:0030246
BGAL5_ORYSJ GO:0048046
RBP1C_ARATH GO:0005634
RBP1C_ARATH GO:0005643
RBP1C_ARATH GO:0005737
RBP1C_ARATH GO:0005829
RBP1C_ARATH GO:0006606
RBP1C_ARATH GO:0008536
RBP1C_ARATH GO:0009536
RBP1C_ARATH GO:0043547
RBP1C_ARATH GO:0051028
RSSA_SOYBN GO:0000028
RSSA_SOYBN GO:0002181
RSSA_SOYBN GO:0003735
RSSA_SOYBN GO:0006412
RSSA_SOYBN GO:0022627
CMT3_ORYSJ GO:0003677
CMT3_ORYSJ GO:0003682
CMT3_ORYSJ GO:0003886
CMT3_ORYSJ GO:0005634
CMT3_ORYSJ GO:0010216
CMT3_ORYSJ GO:0010424
CMT3_ORYSJ GO:0032776
DCE_PETHY GO:0004351
DCE_PETHY GO:0005516
DCE_PETHY GO:0006536
DCE_PETHY GO:0030170
EF1D_PIMBR GO:0003746
EF1D_PIMBR GO:0005853
RL3_ORYSJ GO:0000027
RL3_ORYSJ GO:0003723
RL3_ORYSJ GO:0003735
RL3_ORYSJ GO:0006412
RL3_ORYSJ GO:0022625
RL31_ARATH GO:0005829
RL31_ARATH GO:0005886
RL31_ARATH GO:0006412
RL31_ARATH GO:0009506
RL31_ARATH GO:0022625
RL31_ARATH GO:0022626
RL31_ARATH GO:0042788
RL31_ARATH GO:0000027
RL31_ARATH GO:0003723
RL31_ARATH GO:0003729
RL31_ARATH GO:0003735
RL31_ARATH GO:0005618
RL31_ARATH GO:0005634
RL31_ARATH GO:0005730
RL31_ARATH GO:0005773
RL31_ARATH GO:0005774
EF1B2_ARATH GO:0048046
EF1B2_ARATH GO:0003746
EF1B2_ARATH GO:0005085
EF1B2_ARATH GO:0005773
EF1B2_ARATH GO:0005829
EF1B2_ARATH GO:0005853
EF1B2_ARATH GO:0006414
EF1B2_ARATH GO:0009506
EF1B2_ARATH GO:0009536
EF1B2_ARATH GO:0042742
EF1D2_ARATH GO:0003746
EF1D2_ARATH GO:0005085
EF1D2_ARATH GO:0005739
EF1D2_ARATH GO:0005829
EF1D2_ARATH GO:0005853
EF1D2_ARATH GO:0006414
PIRL9_ARATH GO:0005829
PIRL9_ARATH GO:0009555
PIRL9_ARATH GO:0055046
OTU1_ARATH GO:0004843
OTU1_ARATH GO:0005634
OTU1_ARATH GO:0019784
OTU1_ARATH GO:0043130
OTU1_ARATH GO:0071108
PSD7A_ARATH GO:0000502
PSD7A_ARATH GO:0005829
PSD7A_ARATH GO:0005838
PSD7A_ARATH GO:0005886
PSD7A_ARATH GO:0009965
PSD7A_ARATH GO:0043161
PSD7A_ARATH GO:0045087
TRP5_ARATH GO:0003677
TRP5_ARATH GO:0005634
PP238_ARATH GO:0005739
PP239_ARATH GO:0005739
PP239_ARATH GO:0006979
PP239_ARATH GO:0009651
PP239_ARATH GO:0009737
PP239_ARATH GO:0042775
CSPL3_PICSI GO:0005886
CSPL3_PICSI GO:0016021
PARP3_MEDTR GO:0003677
PARP3_MEDTR GO:0003950
PARP3_MEDTR GO:0005634
PARP3_MEDTR GO:0006471
PARP3_SOYBN GO:0003677
PARP3_SOYBN GO:0003950
PARP3_SOYBN GO:0005634
PARP3_SOYBN GO:0005730
PARP3_SOYBN GO:0006302
PARP3_SOYBN GO:0070212
PARP3_SOYBN GO:1990404
UBP24_ARATH GO:0004197
UBP24_ARATH GO:0004843
UBP24_ARATH GO:0005634
UBP24_ARATH GO:0006511
UBP24_ARATH GO:0016579
LAX1_ORYSJ GO:0003677
LAX1_ORYSJ GO:0005634
LAX1_ORYSJ GO:0007275
LAX1_ORYSJ GO:0045893
LAX1_ORYSJ GO:0046983
LAX1_ORYSJ GO:2000032
LRKS2_ARATH GO:0071446
LRKS2_ARATH GO:0002229
LRKS2_ARATH GO:0004675
LRKS2_ARATH GO:0005524
LRKS2_ARATH GO:0005886
LRKS2_ARATH GO:0006952
LRKS2_ARATH GO:0009611
LRKS2_ARATH GO:0009617
LRKS2_ARATH GO:0042742
LRKS2_ARATH GO:0071395
6PGD2_ARATH GO:0099503
6PGD2_ARATH GO:0004616
6PGD2_ARATH GO:0005777
6PGD2_ARATH GO:0005829
6PGD2_ARATH GO:0009051
6PGD2_ARATH GO:0009570
6PGD2_ARATH GO:0019822
6PGD2_ARATH GO:0046177
6PGD2_ARATH GO:0050661
6PGD2_ARATH GO:0080173
6PGD1_SPIOL GO:0004616
6PGD1_SPIOL GO:0005737
6PGD1_SPIOL GO:0006098
6PGD1_SPIOL GO:0019521
6PGD1_SPIOL GO:0050661
ENO1_MAIZE GO:0000015
ENO1_MAIZE GO:0000287
ENO1_MAIZE GO:0004634
ENO1_MAIZE GO:0006096
ISPD_ARATH GO:0009507
ISPD_ARATH GO:0009570
ISPD_ARATH GO:0019288
ISPD_ARATH GO:0050518
ISPD_ORYSJ GO:0009570
ISPD_ORYSJ GO:0019288
ISPD_ORYSJ GO:0050518
PTI6_SOLLC GO:0003677
PTI6_SOLLC GO:0003700
PTI6_SOLLC GO:0005634
PTI6_SOLLC GO:0006952
RL281_ARATH GO:0009506
RL281_ARATH GO:0009507
RL281_ARATH GO:0009955
RL281_ARATH GO:0009965
RL281_ARATH GO:0022625
RL281_ARATH GO:0022626
RL281_ARATH GO:0003735
RL281_ARATH GO:0005618
RL281_ARATH GO:0005634
RL281_ARATH GO:0005654
RL281_ARATH GO:0005730
RL281_ARATH GO:0005737
RL281_ARATH GO:0005739
RL281_ARATH GO:0005886
RL281_ARATH GO:0006412
CLPB3_ORYSJ GO:0005524
CLPB3_ORYSJ GO:0005739
CLPB3_ORYSJ GO:0009408
CLPB3_ORYSJ GO:0019538
CLPB3_ORYSJ GO:0042026
MYO1_ARATH GO:0051015
MYO1_ARATH GO:0003774
MYO1_ARATH GO:0005516
MYO1_ARATH GO:0005524
MYO1_ARATH GO:0005768
MYO1_ARATH GO:0005783
MYO1_ARATH GO:0006897
MYO1_ARATH GO:0009506
MYO1_ARATH GO:0009524
MYO1_ARATH GO:0016459
RH56_ARATH GO:0000346
RH56_ARATH GO:0000398
RH56_ARATH GO:0003723
RH56_ARATH GO:0003724
RH56_ARATH GO:0005524
RH56_ARATH GO:0051028
ARFW_ORYSI GO:0003677
ARFW_ORYSI GO:0005634
ARFW_ORYSI GO:0006355
ARFW_ORYSI GO:0009734
ARFW_ORYSJ GO:0003677
ARFW_ORYSJ GO:0005634
ARFW_ORYSJ GO:0006355
ARFW_ORYSJ GO:0009734
DEF_NELNU GO:0005576
DEF_NELNU GO:0031640
DEF_NELNU GO:0050832
PR1_PHAVU GO:0004864
PR1_PHAVU GO:0006952
PR1_PHAVU GO:0009607
PR1_PHAVU GO:0009738
PR1_PHAVU GO:0010427
PR1_PHAVU GO:0038023
BEV1J_BETPN GO:0004864
BEV1J_BETPN GO:0005737
BEV1J_BETPN GO:0006952
BEV1J_BETPN GO:0009607
BEV1J_BETPN GO:0009738
BEV1J_BETPN GO:0010427
BEV1J_BETPN GO:0038023
PPR18_ARATH GO:0005739
Y1301_ARATH GO:0009860
Y1301_ARATH GO:0016567
SR1P1_ARATH GO:0016567
SR1P1_ARATH GO:0042742
TF2B_ORYSJ GO:0097550
TF2B_ORYSJ GO:0000979
TF2B_ORYSJ GO:0001139
TF2B_ORYSJ GO:0001174
TF2B_ORYSJ GO:0005634
TF2B_ORYSJ GO:0006352
TF2B_ORYSJ GO:0006355
TF2B_ORYSJ GO:0008134
TF2B_ORYSJ GO:0017025
TF2B_ORYSJ GO:0046872
CDPK3_ORYSJ GO:0046777
CDPK3_ORYSJ GO:0005509
CDPK3_ORYSJ GO:0005516
CDPK3_ORYSJ GO:0005524
CDPK3_ORYSJ GO:0005634
CDPK3_ORYSJ GO:0005737
CDPK3_ORYSJ GO:0005886
CDPK3_ORYSJ GO:0009931
CDPK3_ORYSJ GO:0018105
CDPK3_ORYSJ GO:0035556
CDPK8_ORYSJ GO:0046777
CDPK8_ORYSJ GO:0005509
CDPK8_ORYSJ GO:0005516
CDPK8_ORYSJ GO:0005524
CDPK8_ORYSJ GO:0005634
CDPK8_ORYSJ GO:0005737
CDPK8_ORYSJ GO:0005886
CDPK8_ORYSJ GO:0009931
CDPK8_ORYSJ GO:0018105
CDPK8_ORYSJ GO:0035556
CDPKW_ARATH GO:0009651
CDPKW_ARATH GO:0009737
CDPKW_ARATH GO:0009738
CDPKW_ARATH GO:0009931
CDPKW_ARATH GO:0018105
CDPKW_ARATH GO:0035556
CDPKW_ARATH GO:0046777
CDPKW_ARATH GO:0004698
CDPKW_ARATH GO:0005509
CDPKW_ARATH GO:0005516
CDPKW_ARATH GO:0005524
CDPKW_ARATH GO:0005634
CDPKW_ARATH GO:0005737
CDPKW_ARATH GO:0005829
CDPKW_ARATH GO:0005886
CDPKW_ARATH GO:0009506
XPF_ARATH GO:0006296
XPF_ARATH GO:0006979
XPF_ARATH GO:0009314
XPF_ARATH GO:1901255
XPF_ARATH GO:0000014
XPF_ARATH GO:0000110
XPF_ARATH GO:0000712
XPF_ARATH GO:0000720
XPF_ARATH GO:0000724
XPF_ARATH GO:0003684
XPF_ARATH GO:0003697
XPF_ARATH GO:0006281
XPF_ARATH GO:0006289
GFT_ASPOF GO:0004553
GFT_ASPOF GO:0005774
GFT_ASPOF GO:0005975
GFT_ASPOF GO:0016021
GFT_ASPOF GO:0033841
INV1_MAIZE GO:0004575
INV1_MAIZE GO:0005775
INV1_MAIZE GO:0005985
INV1_MAIZE GO:0016021
INV1_CAPAN GO:0004575
INV1_CAPAN GO:0005775
INV1_CAPAN GO:0005985
INV1_CAPAN GO:0016021
INVA3_ARATH GO:0009738
INVA3_ARATH GO:0016020
INVA3_ARATH GO:0016021
INVA3_ARATH GO:0071370
INVA3_ARATH GO:0000325
INVA3_ARATH GO:0004575
INVA3_ARATH GO:0005773
INVA3_ARATH GO:0005775
INVA3_ARATH GO:0005985
INVA3_ARATH GO:0009414
INVA3_ARATH GO:0009617
INVA3_ARATH GO:0009651
INVA3_ARATH GO:0009737
INVB_DAUCA GO:0004575
INVB_DAUCA GO:0005775
INVB_DAUCA GO:0005975
INVB_DAUCA GO:0016021
CRK12_ARATH GO:0004674
CRK12_ARATH GO:0005524
CRK12_ARATH GO:0016021
Y1649_ARATH GO:0004674
Y1649_ARATH GO:0005516
Y1649_ARATH GO:0005524
Y1649_ARATH GO:0005886
Y1649_ARATH GO:0006468
Y1649_ARATH GO:0016021
Y1649_ARATH GO:0030246
Y1649_ARATH GO:0045087
Y1649_ARATH GO:0048544
KINB3_ARATH GO:0005737
KINB3_ARATH GO:0005975
KINB3_ARATH GO:0009507
KINB3_ARATH GO:0009569
KINB3_ARATH GO:0009744
KINB3_ARATH GO:0019887
KINB3_ARATH GO:0031588
KINB3_ARATH GO:0043562
KINB3_ARATH GO:1901982
C85A1_ORYSJ GO:0016491
C85A1_ORYSJ GO:0016705
C85A1_ORYSJ GO:0020037
C85A1_ORYSJ GO:0055114
C85A1_ORYSJ GO:0001578
C85A1_ORYSJ GO:0004497
C85A1_ORYSJ GO:0005506
C85A1_ORYSJ GO:0007275
C85A1_ORYSJ GO:0009647
C85A1_ORYSJ GO:0010268
C85A1_ORYSJ GO:0016021
C85A1_ORYSJ GO:0016125
C85A1_ORYSJ GO:0016132
C85A1_SOLLC GO:0020037
C85A1_SOLLC GO:0055114
C85A1_SOLLC GO:0004497
C85A1_SOLLC GO:0005506
C85A1_SOLLC GO:0007275
C85A1_SOLLC GO:0010268
C85A1_SOLLC GO:0016021
C85A1_SOLLC GO:0016125
C85A1_SOLLC GO:0016132
C85A1_SOLLC GO:0016491
C85A1_SOLLC GO:0016705
C85A3_SOLLC GO:0020037
C85A3_SOLLC GO:0055114
C85A3_SOLLC GO:0004497
C85A3_SOLLC GO:0005506
C85A3_SOLLC GO:0007275
C85A3_SOLLC GO:0010268
C85A3_SOLLC GO:0016021
C85A3_SOLLC GO:0016125
C85A3_SOLLC GO:0016132
C85A3_SOLLC GO:0016491
C85A3_SOLLC GO:0016705
C85A_PHAVU GO:0004497
C85A_PHAVU GO:0005506
C85A_PHAVU GO:0016021
C85A_PHAVU GO:0016705
C85A_PHAVU GO:0020037
SG1_ARATH GO:0005829
SG1_ARATH GO:0009507
SG1_ARATH GO:0009536
SG1_ARATH GO:0009658
SG1_ARATH GO:0009941
ANL2_ARATH GO:0048765
ANL2_ARATH GO:0003700
ANL2_ARATH GO:0005634
ANL2_ARATH GO:0008289
ANL2_ARATH GO:0009827
ANL2_ARATH GO:0042335
ANL2_ARATH GO:0043481
ANL2_ARATH GO:0043565
ANL2_ARATH GO:0044212
ANL2_ARATH GO:0048364
HDG1_ARATH GO:0003700
HDG1_ARATH GO:0005634
HDG1_ARATH GO:0008289
HDG1_ARATH GO:0043565
HDG1_ARATH GO:0044212
HDG1_ARATH GO:0048497
ROC2_ORYSJ GO:0005634
ROC2_ORYSJ GO:0006355
ROC2_ORYSJ GO:0008289
ROC2_ORYSJ GO:0043565
ROC6_ORYSJ GO:0005634
ROC6_ORYSJ GO:0006355
ROC6_ORYSJ GO:0008289
ROC6_ORYSJ GO:0043565
NDX_ARATH GO:0003697
NDX_ARATH GO:0005634
NDX_ARATH GO:0005730
NDX_ARATH GO:0009908
NDX_ARATH GO:0060195
TI10A_ORYSJ GO:0005634
TI10A_ORYSJ GO:0009611
TI10A_ORYSJ GO:0031347
TI10A_ORYSJ GO:2000022
AGCT_ARATH GO:0047634
3AT2_ARATH GO:0016747
ANTA_GENTR GO:0005737
ANTA_GENTR GO:0047183
ANTA_GENTR GO:0102777
ANTA_GENTR GO:0102815
PMAT1_ARATH GO:0005829
PMAT1_ARATH GO:0009636
PMAT1_ARATH GO:0050736
PMAT2_ARATH GO:0009636
PMAT2_ARATH GO:0050736
Y4844_ARATH GO:0003729
Y4844_ARATH GO:0005829
Y4844_ARATH GO:0005886
LIG6_ARATH GO:0006303
LIG6_ARATH GO:0006310
LIG6_ARATH GO:0006979
LIG6_ARATH GO:0071897
LIG6_ARATH GO:0009409
LIG6_ARATH GO:1904975
LIG6_ARATH GO:0009845
LIG6_ARATH GO:2000685
LIG6_ARATH GO:0010225
LIG6_ARATH GO:0015074
LIG6_ARATH GO:0046872
LIG6_ARATH GO:0048316
LIG6_ARATH GO:0051103
LIG6_ARATH GO:0002237
LIG6_ARATH GO:0003677
LIG6_ARATH GO:0003910
LIG6_ARATH GO:0005524
LIG6_ARATH GO:0005634
LIG6_ARATH GO:0005737
LIG6_ARATH GO:0006266
LIG6_ARATH GO:0006273
LIG6_ARATH GO:0006281
PSAA_PEA GO:0000287
PSAA_PEA GO:0009055
PSAA_PEA GO:0009522
PSAA_PEA GO:0009535
PSAA_PEA GO:0015979
PSAA_PEA GO:0016021
PSAA_PEA GO:0016168
PSAA_PEA GO:0018298
PSAA_PEA GO:0051539
LSM7_ARATH GO:1990726
LSM7_ARATH GO:1990904
LSM7_ARATH GO:0000398
LSM7_ARATH GO:0000956
LSM7_ARATH GO:0003723
LSM7_ARATH GO:0005688
LSM7_ARATH GO:0005689
LSM7_ARATH GO:0005829
LSM7_ARATH GO:0071004
LSM7_ARATH GO:0071013
LSM7_ARATH GO:0097526
PP245_ARATH GO:0009451
PP245_ARATH GO:0043231
ARP8_ORYSJ GO:0000132
ARP8_ORYSJ GO:0005524
ARP8_ORYSJ GO:0005623
ARP8_ORYSJ GO:0005730
ARP8_ORYSJ GO:0005869
ARP8_ORYSJ GO:0030473
ARP8_ORYSJ GO:0099738
ULT1_ARATH GO:0003677
ULT1_ARATH GO:0005634
ULT1_ARATH GO:0005829
ULT1_ARATH GO:0007275
ULT1_ARATH GO:0009909
ULT1_ARATH GO:0009910
ULT1_ARATH GO:0046872
ULT1_ARATH GO:1901000
ULT1_ARATH GO:1905435
SCKL1_ARATH GO:0005634
SCKL1_ARATH GO:0005737
SCKL1_ARATH GO:0009658
SCKL1_ARATH GO:0016773
SCKL1_ARATH GO:0019200
SCKL1_ARATH GO:0042644
SCKL1_ARATH GO:0042793
SCKL1_ARATH GO:0043621
ATCA5_ARATH GO:0004089
ATCA5_ARATH GO:0008270
ATCA5_ARATH GO:0009570
PYL9_ARATH GO:0004864
PYL9_ARATH GO:0005634
PYL9_ARATH GO:0005737
PYL9_ARATH GO:0005886
PYL9_ARATH GO:0009738
PYL9_ARATH GO:0010427
PYL9_ARATH GO:0038023
PYL9_ARATH GO:0042803
PYL9_ARATH GO:0080163
VATD_ARATH GO:0000325
VATD_ARATH GO:0005773
VATD_ARATH GO:0005774
VATD_ARATH GO:0005794
VATD_ARATH GO:0005829
VATD_ARATH GO:0005886
VATD_ARATH GO:0033176
VATD_ARATH GO:0046961
BRCA1_ARATH GO:0031436
BRCA1_ARATH GO:0035066
BRCA1_ARATH GO:0035067
BRCA1_ARATH GO:0045717
BRCA1_ARATH GO:0045944
BRCA1_ARATH GO:0070531
BRCA1_ARATH GO:0071158
BRCA1_ARATH GO:0071480
BRCA1_ARATH GO:0000724
BRCA1_ARATH GO:0003677
BRCA1_ARATH GO:0004842
BRCA1_ARATH GO:0005634
BRCA1_ARATH GO:0005886
BRCA1_ARATH GO:0006281
BRCA1_ARATH GO:0006310
BRCA1_ARATH GO:0008270
BRCA1_ARATH GO:0010332
DNJ49_ARATH GO:0005789
DNJ49_ARATH GO:0016021
DNJ49_ARATH GO:0030433
DNJ49_ARATH GO:0030544
DNJ49_ARATH GO:0051085
DNJ49_ARATH GO:0071218
TL15A_ARATH GO:0005829
TL15A_ARATH GO:0009507
TL15A_ARATH GO:0009534
TL15A_ARATH GO:0009535
TL15A_ARATH GO:0009543
TL15A_ARATH GO:0009579
TL15A_ARATH GO:0031977
CHR4_ARATH GO:0003677
CHR4_ARATH GO:0004386
CHR4_ARATH GO:0005524
CHR4_ARATH GO:0005634
CHR4_ARATH GO:0006325
CHR4_ARATH GO:0009506
CHR4_ARATH GO:0046872
MOM1_ARATH GO:0046872
MOM1_ARATH GO:0051537
MOM1_ARATH GO:0004386
MOM1_ARATH GO:0005524
MOM1_ARATH GO:0005634
MOM1_ARATH GO:0006342
MOM1_ARATH GO:0006344
MOM1_ARATH GO:0031047
MOM1_ARATH GO:0042742
MOM1_ARATH GO:0042803
MOM1_ARATH GO:0045814
AB1A_ARATH GO:0005319
AB1A_ARATH GO:0005524
AB1A_ARATH GO:0005774
AB1A_ARATH GO:0006869
AB1A_ARATH GO:0016021
AB1A_ARATH GO:0016887
AB1A_ARATH GO:0042626
AB1A_ARATH GO:0043231
GSTFD_ARATH GO:0004364
GSTFD_ARATH GO:0005737
GSTFD_ARATH GO:0005829
GSTFD_ARATH GO:0006749
GSTFD_ARATH GO:0009407
GSTFD_ARATH GO:0043295
ASCL_SOLLC GO:0005783
ASCL_SOLLC GO:0005789
ASCL_SOLLC GO:0016021
ASCL_SOLLC GO:0016410
ASCL_SOLLC GO:0046513
ASCL_SOLLC GO:0050291
PP380_ARATH GO:0009507
CAL_ARATH GO:0030154
CAL_ARATH GO:0043565
CAL_ARATH GO:0044212
CAL_ARATH GO:0045944
CAL_ARATH GO:0046983
CAL_ARATH GO:0000976
CAL_ARATH GO:0000977
CAL_ARATH GO:0000981
CAL_ARATH GO:0003700
CAL_ARATH GO:0005634
CAL_ARATH GO:0007275
CAL_ARATH GO:0008134
CAL_ARATH GO:0009911
CAL_ARATH GO:0010582
CCDA2_ORYSJ GO:0009535
CCDA2_ORYSJ GO:0016021
CCDA2_ORYSJ GO:0017004
CCDA2_ORYSJ GO:0055114
CCDA_ARATH GO:0009535
CCDA_ARATH GO:0010190
CCDA_ARATH GO:0016021
CCDA_ARATH GO:0055035
CCDA_ARATH GO:0055114
TPPD_ARATH GO:0004805
TPPD_ARATH GO:0005992
TPPD_ARATH GO:0006970
TPPD_ARATH GO:0006979
TPPD_ARATH GO:0009507
TPPD_ARATH GO:0009651
TPPD_ARATH GO:0015927
TPPH_ARATH GO:0004805
TPPH_ARATH GO:0005634
TPPH_ARATH GO:0005829
TPPH_ARATH GO:0005992
TPP6_ORYSJ GO:0004805
TPP6_ORYSJ GO:0005992
NEC3_NICLS GO:0000305
NEC3_NICLS GO:0004089
NEC3_NICLS GO:0005576
NEC3_NICLS GO:0006885
NEC3_NICLS GO:0008270
NEC3_NICLS GO:0016656
PCAP1_ARATH GO:0006499
PCAP1_ARATH GO:0008017
PCAP1_ARATH GO:0009409
PCAP1_ARATH GO:0043325
PCAP1_ARATH GO:0009414
PCAP1_ARATH GO:0043622
PCAP1_ARATH GO:0009506
PCAP1_ARATH GO:0043657
PCAP1_ARATH GO:0010350
PCAP1_ARATH GO:0071325
PCAP1_ARATH GO:0046658
PCAP1_ARATH GO:0031115
PCAP1_ARATH GO:0071472
PCAP1_ARATH GO:0051511
PCAP1_ARATH GO:0031117
PCAP1_ARATH GO:0072709
PCAP1_ARATH GO:0051592
PCAP1_ARATH GO:0035865
PCAP1_ARATH GO:0075733
PCAP1_ARATH GO:0071219
PCAP1_ARATH GO:0042742
PCAP1_ARATH GO:0080025
PCAP1_ARATH GO:0071280
PCAP1_ARATH GO:0090332
PCAP1_ARATH GO:0071281
PCAP1_ARATH GO:0071286
PCAP1_ARATH GO:0005507
PCAP1_ARATH GO:0005509
PCAP1_ARATH GO:0005516
PCAP1_ARATH GO:0005546
PCAP1_ARATH GO:0005547
PCAP1_ARATH GO:0005773
PCAP1_ARATH GO:0005829
PCAP1_ARATH GO:0005881
PCAP1_ARATH GO:0005886
FH3_ORYSJ GO:0004721
FH6_ORYSJ GO:0004721
SOT5_ARATH GO:0005737
SOT5_ARATH GO:0008146
SOT5_ARATH GO:0009812
SOT5_ARATH GO:1990135
TL19_ARATH GO:0005509
TL19_ARATH GO:0009543
TL19_ARATH GO:0009654
TL19_ARATH GO:0015979
TL19_ARATH GO:0019898
LPAT2_BRANA GO:0003841
LPAT2_BRANA GO:0005789
LPAT2_BRANA GO:0016021
LPAT2_BRANA GO:0016024
LPAT2_BRAOL GO:0003841
LPAT2_BRAOL GO:0005789
LPAT2_BRAOL GO:0016021
LPAT2_BRAOL GO:0016024
SAU50_HELAN GO:0009734
SAU50_HELAN GO:0040008
BGL06_ORYSJ GO:0102483
BGL06_ORYSJ GO:0004565
BGL06_ORYSJ GO:0005576
BGL06_ORYSJ GO:0005975
BGL06_ORYSJ GO:0008422
BGL06_ORYSJ GO:0016798
BGL06_ORYSJ GO:0033907
BGL06_ORYSJ GO:0042973
BGL06_ORYSJ GO:0080079
BGL06_ORYSJ GO:0080083
HGL1D_WHEAT GO:0005975
HGL1D_WHEAT GO:0008422
HGL1D_WHEAT GO:0009507
HGL1D_WHEAT GO:0102483
HGL1D_WHEAT GO:0102726
CRTS1_ONCHC GO:0016117
CRTS1_ONCHC GO:0016491
CRTS1_ONCHC GO:0031969
CRTS1_ONCHC GO:0046608
CRTSO_SOLLC GO:0016117
CRTSO_SOLLC GO:0016491
CRTSO_SOLLC GO:0031969
CRTSO_SOLLC GO:0046608
ALA2_ARATH GO:0000287
ALA2_ARATH GO:0005524
ALA2_ARATH GO:0005789
ALA2_ARATH GO:0005886
ALA2_ARATH GO:0016021
ALA2_ARATH GO:0031902
ALA2_ARATH GO:0045332
ALA2_ARATH GO:0140326
P2C11_ORYSJ GO:0004722
P2C11_ORYSJ GO:0004724
P2C11_ORYSJ GO:0046872
P2C58_ORYSJ GO:0004722
P2C58_ORYSJ GO:0004724
P2C58_ORYSJ GO:0046872
P2C60_ARATH GO:0004722
P2C60_ARATH GO:0004724
P2C60_ARATH GO:0005886
P2C60_ARATH GO:0046872
P2C70_ORYSJ GO:0004722
P2C70_ORYSJ GO:0004724
P2C70_ORYSJ GO:0046872
ADH1_MAIZE GO:0004024
ADH1_MAIZE GO:0005829
ADH1_MAIZE GO:0008270
ADH1_MAIZE GO:0046294
ADH1_MAIZE GO:0051903
PDC1_TOBAC GO:0000287
PDC1_TOBAC GO:0004737
PDC1_TOBAC GO:0005829
PDC1_TOBAC GO:0016831
PDC1_TOBAC GO:0030976
PDC2_PEA GO:0000287
PDC2_PEA GO:0004737
PDC2_PEA GO:0030976
PP435_ARATH GO:0006397
PP435_ARATH GO:0009451
PP435_ARATH GO:0009507
PP435_ARATH GO:0031425
PP435_ARATH GO:0043231
PP435_ARATH GO:1900865
SNP33_ARATH GO:0051707
SNP33_ARATH GO:0061025
SNP33_ARATH GO:0000911
SNP33_ARATH GO:0005484
SNP33_ARATH GO:0005886
SNP33_ARATH GO:0009504
SNP33_ARATH GO:0009612
SNP33_ARATH GO:0009737
SNP33_ARATH GO:0015031
SNP33_ARATH GO:0016021
SNP33_ARATH GO:0016192
NUP88_ARATH GO:0045087
NUP88_ARATH GO:0000055
NUP88_ARATH GO:0000056
NUP88_ARATH GO:0005635
NUP88_ARATH GO:0005643
NUP88_ARATH GO:0006406
NUP88_ARATH GO:0006606
NUP88_ARATH GO:0006611
NUP88_ARATH GO:0009627
NUP88_ARATH GO:0017056
LOV1C_ARATH GO:0005524
LOV1C_ARATH GO:0006952
LOV1C_ARATH GO:0043531
ZDH10_ARATH GO:0005783
ZDH10_ARATH GO:0005794
ZDH10_ARATH GO:0005886
ZDH10_ARATH GO:0006612
ZDH10_ARATH GO:0016021
ZDH10_ARATH GO:0018230
ZDH10_ARATH GO:0019706
ZDH19_ARATH GO:0005783
ZDH19_ARATH GO:0005794
ZDH19_ARATH GO:0005886
ZDH19_ARATH GO:0006612
ZDH19_ARATH GO:0016021
ZDH19_ARATH GO:0018230
ZDH19_ARATH GO:0019706
POL_SFVCP GO:0042025
POL_SFVCP GO:0044826
POL_SFVCP GO:0046718
POL_SFVCP GO:0046872
POL_SFVCP GO:0075713
POL_SFVCP GO:0075732
POL_SFVCP GO:0003723
POL_SFVCP GO:0003887
POL_SFVCP GO:0003964
POL_SFVCP GO:0004190
POL_SFVCP GO:0004523
POL_SFVCP GO:0006310
POL_SFVCP GO:0015074
POL_SFVCP GO:0019012
POL_SFVCP GO:0030430
UBC9_ARATH GO:0005524
UBC9_ARATH GO:0006511
UBC9_ARATH GO:0016925
UBC9_ARATH GO:0061631
UBC8_ARATH GO:0004842
UBC8_ARATH GO:0005524
UBC8_ARATH GO:0005634
UBC8_ARATH GO:0005737
UBC8_ARATH GO:0006511
UBC8_ARATH GO:0009960
UBC8_ARATH GO:0061631
BCH2_CAPAN GO:0005506
BCH2_CAPAN GO:0016021
BCH2_CAPAN GO:0016117
BCH2_CAPAN GO:0016491
BCH2_CAPAN GO:0016787
BCH2_CAPAN GO:0031969
BCH_GENLU GO:0005506
BCH_GENLU GO:0016021
BCH_GENLU GO:0016117
BCH_GENLU GO:0016491
BCH_GENLU GO:0016787
BCH_GENLU GO:0031969
P4H3_ARATH GO:0016021
P4H3_ARATH GO:0018401
P4H3_ARATH GO:0031418
P4H3_ARATH GO:0000137
P4H3_ARATH GO:0004656
P4H3_ARATH GO:0005506
P4H3_ARATH GO:0005634
P4H3_ARATH GO:0005768
P4H3_ARATH GO:0005783
P4H3_ARATH GO:0005789
P4H3_ARATH GO:0005794
P4H3_ARATH GO:0005802
ILV5_ARATH GO:0009536
ILV5_ARATH GO:0009570
ILV5_ARATH GO:0009941
ILV5_ARATH GO:0046686
ILV5_ARATH GO:0048046
ILV5_ARATH GO:0004455
ILV5_ARATH GO:0005507
ILV5_ARATH GO:0005618
ILV5_ARATH GO:0005739
ILV5_ARATH GO:0005829
ILV5_ARATH GO:0009082
ILV5_ARATH GO:0009097
ILV5_ARATH GO:0009099
ILV5_ARATH GO:0009507
PREP1_ARATH GO:0046872
PREP1_ARATH GO:0048046
PREP1_ARATH GO:0004222
PREP1_ARATH GO:0005739
PREP1_ARATH GO:0005759
PREP1_ARATH GO:0005829
PREP1_ARATH GO:0009507
PREP1_ARATH GO:0009570
PREP1_ARATH GO:0009941
PREP1_ARATH GO:0016485
PREP1_ARATH GO:0046686
PREP2_ARATH GO:0004222
PREP2_ARATH GO:0005634
PREP2_ARATH GO:0005739
PREP2_ARATH GO:0005759
PREP2_ARATH GO:0009507
PREP2_ARATH GO:0009570
PREP2_ARATH GO:0016485
PREP2_ARATH GO:0046872
PEX10_ARATH GO:0010381
PEX10_ARATH GO:0016558
PEX10_ARATH GO:0046872
PEX10_ARATH GO:0004842
PEX10_ARATH GO:0005777
PEX10_ARATH GO:0005778
PEX10_ARATH GO:0005829
PEX10_ARATH GO:0006513
PEX10_ARATH GO:0006635
PEX10_ARATH GO:0007031
PEX10_ARATH GO:0009793
PEX10_ARATH GO:0009853
ASHH3_ARATH GO:0000775
ASHH3_ARATH GO:0000785
ASHH3_ARATH GO:0005634
ASHH3_ARATH GO:0005783
ASHH3_ARATH GO:0006355
ASHH3_ARATH GO:0009506
ASHH3_ARATH GO:0016279
ASHH3_ARATH GO:0046975
AATPI_ARATH GO:0005524
AATPI_ARATH GO:0005886
AATPI_ARATH GO:0016021
AATPI_ARATH GO:0016887
PCNA2_DAUCA GO:0003677
PCNA2_DAUCA GO:0005634
PCNA2_DAUCA GO:0006260
PCNA2_DAUCA GO:0006275
PCNA2_DAUCA GO:0030337
RCF3_ARATH GO:0070878
RCF3_ARATH GO:1900150
RCF3_ARATH GO:0006397
RCF3_ARATH GO:0006970
RCF3_ARATH GO:0008380
RCF3_ARATH GO:0009867
RCF3_ARATH GO:0010286
RCF3_ARATH GO:0010445
RCF3_ARATH GO:0010468
RCF3_ARATH GO:0016607
RCF3_ARATH GO:0031053
ALKR3_ARATH GO:0005886
ALKR3_ARATH GO:0009941
ALKR3_ARATH GO:0016491
LUMI_ARATH GO:0003677
LUMI_ARATH GO:0003700
LUMI_ARATH GO:0005634
LUMI_ARATH GO:0009908
LUMI_ARATH GO:0010228
LUMI_ARATH GO:0030154
ATPG3_IPOBA GO:0005743
ATPG3_IPOBA GO:0015986
ATPG3_IPOBA GO:0045261
ATPG3_IPOBA GO:0046933
LPP2_ARATH GO:0003993
LPP2_ARATH GO:0005886
LPP2_ARATH GO:0005887
LPP2_ARATH GO:0008195
LA1_ARATH GO:0003723
LA1_ARATH GO:0005618
LA1_ARATH GO:0005634
LA1_ARATH GO:0005654
LA1_ARATH GO:0005730
LA1_ARATH GO:0005829
LA1_ARATH GO:0006364
LA1_ARATH GO:0034470
LA1_ARATH GO:1990904
RPD1_ARATH GO:0008285
RPD1_ARATH GO:0010102
POL_MLVAV GO:0016020
POL_MLVAV GO:0019013
POL_MLVAV GO:0019068
POL_MLVAV GO:0075713
POL_MLVAV GO:0020002
POL_MLVAV GO:0039657
POL_MLVAV GO:0039660
POL_MLVAV GO:0044185
POL_MLVAV GO:0044826
POL_MLVAV GO:0046718
POL_MLVAV GO:0072494
POL_MLVAV GO:0003677
POL_MLVAV GO:0003723
POL_MLVAV GO:0003887
POL_MLVAV GO:0003964
POL_MLVAV GO:0004190
POL_MLVAV GO:0004523
POL_MLVAV GO:0006310
POL_MLVAV GO:0008270
POL_MLVAV GO:0015074
UGHY_ARATH GO:0000256
UGHY_ARATH GO:0003700
UGHY_ARATH GO:0005783
UGHY_ARATH GO:0005829
UGHY_ARATH GO:0006145
UGHY_ARATH GO:0006355
UGHY_ARATH GO:0010136
UGHY_ARATH GO:0046872
UGHY_ARATH GO:0071522
HIR4_ARATH GO:0005773
HIR4_ARATH GO:0005774
HIR4_ARATH GO:0005794
HIR4_ARATH GO:0005886
HIR4_ARATH GO:0009506
HIR4_ARATH GO:0009536
HSP11_DAUCA GO:0005737
HS181_ARATH GO:0051259
HS181_ARATH GO:0000302
HS181_ARATH GO:0005737
HS181_ARATH GO:0006457
HS181_ARATH GO:0009408
HS181_ARATH GO:0009651
HS181_ARATH GO:0010286
HS181_ARATH GO:0042542
HS181_ARATH GO:0043621
HS181_ARATH GO:0051082
HSP12_MEDSA GO:0005737
HSP17_ARATH GO:0071456
HSP17_ARATH GO:0000302
HSP17_ARATH GO:0005737
HSP17_ARATH GO:0006457
HSP17_ARATH GO:0009408
HSP17_ARATH GO:0009651
HSP17_ARATH GO:0042542
HSP17_ARATH GO:0043621
HSP17_ARATH GO:0051082
HSP17_ARATH GO:0051259
SYLC_ARATH GO:0002161
SYLC_ARATH GO:0004823
SYLC_ARATH GO:0005524
SYLC_ARATH GO:0005829
SYLC_ARATH GO:0006429
SYLC_ARATH GO:0009506
SYLC_ARATH GO:0009507
SYLC_DICDI GO:0002161
SYLC_DICDI GO:0004823
SYLC_DICDI GO:0005524
SYLC_DICDI GO:0005737
SYLC_DICDI GO:0006429
AGO16_ORYSJ GO:0003676
AGO16_ORYSJ GO:0031047
AGO4A_ORYSJ GO:0003676
AGO4A_ORYSJ GO:0031047
AGO6_ARATH GO:0005634
AGO6_ARATH GO:0006306
AGO6_ARATH GO:0006342
AGO6_ARATH GO:0006417
AGO6_ARATH GO:0030422
AGO6_ARATH GO:0035197
AGO6_ARATH GO:0051607
AGO9_ARATH GO:1904159
AGO9_ARATH GO:0005634
AGO9_ARATH GO:0005737
AGO9_ARATH GO:0006417
AGO9_ARATH GO:0009554
AGO9_ARATH GO:0010529
AGO9_ARATH GO:0031047
AGO9_ARATH GO:0035197
AGO9_ARATH GO:0048481
AGO9_ARATH GO:0051607
FUT13_ARATH GO:0000138
FUT13_ARATH GO:0006486
FUT13_ARATH GO:0008417
FUT13_ARATH GO:0010493
FUT13_ARATH GO:0016021
FUT13_ARATH GO:0032580
FUT13_ARATH GO:0036065
FUT13_ARATH GO:0046920
FUT13_ARATH GO:0071555
IRX7_ARATH GO:0000139
IRX7_ARATH GO:0005794
IRX7_ARATH GO:0006486
IRX7_ARATH GO:0009834
IRX7_ARATH GO:0010417
IRX7_ARATH GO:0015020
IRX7_ARATH GO:0016021
IRX7_ARATH GO:0071555
GRF3_ORYSJ GO:0005524
GRF3_ORYSJ GO:0005634
GRF3_ORYSJ GO:0006351
GRF3_ORYSJ GO:0006355
GRF3_ORYSJ GO:0032502
SYHM_ARATH GO:0004821
SYHM_ARATH GO:0005524
SYHM_ARATH GO:0005739
SYHM_ARATH GO:0006427
SYHM_ARATH GO:0009507
SCAB1_ARATH GO:0003779
SCAB1_ARATH GO:0005737
SCAB1_ARATH GO:0005856
SCAB1_ARATH GO:0007015
SCAB1_ARATH GO:0010119
UBQ8_ARATH GO:0031625
UBQ8_ARATH GO:0005618
UBQ8_ARATH GO:0005634
UBQ8_ARATH GO:0005737
UBQ8_ARATH GO:0005773
UBQ8_ARATH GO:0005829
UBQ8_ARATH GO:0006511
UBQ8_ARATH GO:0016567
UBQ8_ARATH GO:0019941
UBQ8_ARATH GO:0031386
E136_ARATH GO:0005886
E136_ARATH GO:0005975
E136_ARATH GO:0006952
E136_ARATH GO:0009506
E136_ARATH GO:0009536
E136_ARATH GO:0031225
E136_ARATH GO:0042973
E136_ARATH GO:0046658
FHIT_ARATH GO:0000166
FHIT_ARATH GO:0005829
FHIT_ARATH GO:0043530
FHIT_ARATH GO:0047627
FHIT_ARATH GO:0047710
ATCA8_ARATH GO:0004089
ATCA8_ARATH GO:0008270
ATCA8_ARATH GO:0009570
TI214_PINKO GO:0009706
TI214_PINKO GO:0015031
TI214_PINKO GO:0016021
STSYN_PEA GO:0005737
STSYN_PEA GO:0009312
STSYN_PEA GO:0033532
STSYN_PEA GO:0047268
ATL16_ARATH GO:0016021
ATL16_ARATH GO:0016567
ATL16_ARATH GO:0016740
ATL16_ARATH GO:0046872
OPT4_ARATH GO:0005887
OPT4_ARATH GO:0015031
OPT4_ARATH GO:0016020
OPT4_ARATH GO:0035673
OPT4_ARATH GO:0080167
SC13B_ARATH GO:0031080
SC13B_ARATH GO:0051028
SC13B_ARATH GO:0090114
SC13B_ARATH GO:0000139
SC13B_ARATH GO:0005198
SC13B_ARATH GO:0005635
SC13B_ARATH GO:0005643
SC13B_ARATH GO:0005730
SC13B_ARATH GO:0005783
SC13B_ARATH GO:0005829
SC13B_ARATH GO:0015031
SC13B_ARATH GO:0030127
ANXD2_ARATH GO:0009651
ANXD2_ARATH GO:0015774
ANXD2_ARATH GO:0016020
ANXD2_ARATH GO:0080022
ANXD2_ARATH GO:0110128
ANXD2_ARATH GO:0005509
ANXD2_ARATH GO:0005544
ANXD2_ARATH GO:0005634
ANXD2_ARATH GO:0005829
ANXD2_ARATH GO:0009408
ANXD2_ARATH GO:0009409
ANXD2_ARATH GO:0009414
ANXD2_ARATH GO:0009536
ANXD2_ARATH GO:0009579
ANXD5_ARATH GO:0009846
ANXD5_ARATH GO:0009860
ANXD5_ARATH GO:0051015
ANXD5_ARATH GO:0005509
ANXD5_ARATH GO:0005543
ANXD5_ARATH GO:0005544
ANXD5_ARATH GO:0009408
ANXD5_ARATH GO:0009409
ANXD5_ARATH GO:0009414
ANXD5_ARATH GO:0009555
ANXD5_ARATH GO:0009639
ANXD5_ARATH GO:0009651
NRPA1_ARATH GO:0003677
NRPA1_ARATH GO:0003899
NRPA1_ARATH GO:0005634
NRPA1_ARATH GO:0005736
NRPA1_ARATH GO:0006360
NRPA1_ARATH GO:0008270
NRPA1_ARATH GO:0009506
NRPA1_ARATH GO:0042254
SINA2_ARATH GO:0005634
SINA2_ARATH GO:0005737
SINA2_ARATH GO:0006511
SINA2_ARATH GO:0007275
SINA2_ARATH GO:0008270
SINA2_ARATH GO:0016567
SINA2_ARATH GO:0061630
SINA2_ARATH GO:2000785
RAC1_BETVU GO:0003924
RAC1_BETVU GO:0005525
RAC1_BETVU GO:0005737
RAC1_BETVU GO:0007264
RAC1_BETVU GO:0016020
RAC6_ORYSJ GO:0007266
RAC6_ORYSJ GO:0008360
RAC6_ORYSJ GO:0019901
RAC6_ORYSJ GO:0030036
RAC6_ORYSJ GO:0030865
RAC6_ORYSJ GO:0031410
RAC6_ORYSJ GO:0032956
RAC6_ORYSJ GO:0042995
RAC6_ORYSJ GO:0043231
RAC6_ORYSJ GO:0003924
RAC6_ORYSJ GO:0005525
RAC6_ORYSJ GO:0005634
RAC6_ORYSJ GO:0005737
RAC6_ORYSJ GO:0005856
RAC6_ORYSJ GO:0005886
RAC6_ORYSJ GO:0005938
RAC6_ORYSJ GO:0007015
RAC6_ORYSJ GO:0007163
RAC7_ORYSJ GO:0007266
RAC7_ORYSJ GO:0008360
RAC7_ORYSJ GO:0019901
RAC7_ORYSJ GO:0030036
RAC7_ORYSJ GO:0030865
RAC7_ORYSJ GO:0031410
RAC7_ORYSJ GO:0032956
RAC7_ORYSJ GO:0042995
RAC7_ORYSJ GO:0043231
RAC7_ORYSJ GO:0003924
RAC7_ORYSJ GO:0005525
RAC7_ORYSJ GO:0005634
RAC7_ORYSJ GO:0005737
RAC7_ORYSJ GO:0005856
RAC7_ORYSJ GO:0005886
RAC7_ORYSJ GO:0005938
RAC7_ORYSJ GO:0007015
RAC7_ORYSJ GO:0007163
TIL_ARATH GO:0005886
TIL_ARATH GO:0006629
TIL_ARATH GO:0006883
TIL_ARATH GO:0009898
TIL_ARATH GO:0009408
TIL_ARATH GO:0009941
TIL_ARATH GO:0009409
TIL_ARATH GO:0010286
TIL_ARATH GO:0009414
TIL_ARATH GO:1901002
TIL_ARATH GO:0010431
TIL_ARATH GO:0009416
TIL_ARATH GO:1901562
TIL_ARATH GO:0030644
TIL_ARATH GO:0009506
TIL_ARATH GO:1902884
TIL_ARATH GO:0031969
TIL_ARATH GO:0009536
TIL_ARATH GO:0042538
TIL_ARATH GO:0009644
TIL_ARATH GO:0045735
TIL_ARATH GO:0050826
TIL_ARATH GO:0071456
TIL_ARATH GO:0000302
TIL_ARATH GO:0005623
TIL_ARATH GO:0005737
TIL_ARATH GO:0005739
TIL_ARATH GO:0005773
TIL_ARATH GO:0005774
TIL_ARATH GO:0005783
TIL_ARATH GO:0005794
TIL_ARATH GO:0005829
ARAE1_ARATH GO:0045227
ARAE1_ARATH GO:0050373
ARAE1_ARATH GO:0000138
ARAE1_ARATH GO:0003978
ARAE1_ARATH GO:0005794
ARAE1_ARATH GO:0006012
ARAE1_ARATH GO:0009832
ARAE1_ARATH GO:0016021
ARAE1_ARATH GO:0019567
ARAE1_ARATH GO:0032580
ARAE1_ARATH GO:0033358
ARAE2_ARATH GO:0003978
ARAE2_ARATH GO:0006012
ARAE2_ARATH GO:0009793
ARAE2_ARATH GO:0016021
ARAE2_ARATH GO:0032580
ARAE2_ARATH GO:0033358
ARAE2_ARATH GO:0045227
ARAE2_ARATH GO:0048868
ARAE2_ARATH GO:0050373
ARAE3_ORYSJ GO:0003978
ARAE3_ORYSJ GO:0006012
ARAE3_ORYSJ GO:0016021
ARAE3_ORYSJ GO:0032580
ARAE3_ORYSJ GO:0033358
ARAE3_ORYSJ GO:0045227
ARAE3_ORYSJ GO:0050373
SBT12_ARATH GO:0004252
SBT12_ARATH GO:0009897
SBT12_ARATH GO:0010103
SBT12_ARATH GO:0042127
SBT12_ARATH GO:0048046
CSLD2_ORYSI GO:0000139
CSLD2_ORYSI GO:0016021
CSLD2_ORYSI GO:0016760
CSLD2_ORYSI GO:0030244
CSLD2_ORYSI GO:0071555
AVP_HORVU GO:0004427
AVP_HORVU GO:0005774
AVP_HORVU GO:0009678
AVP_HORVU GO:0016021
AVP_HORVU GO:0046872
C70B1_ARATH GO:0005506
C70B1_ARATH GO:0010584
C70B1_ARATH GO:0016021
C70B1_ARATH GO:0018685
C70B1_ARATH GO:0020037
C70B1_ARATH GO:0080110
RIBRX_MAIZE GO:0050661
RIBRX_MAIZE GO:1901135
RIBRX_MAIZE GO:0004159
RIBRX_MAIZE GO:0008703
RIBRX_MAIZE GO:0008835
RIBRX_MAIZE GO:0009231
RIBRX_MAIZE GO:0009507
RIBRX_MAIZE GO:0009644
RIBRX_MAIZE GO:0009658
RIBRX_MAIZE GO:0016799
RIBRX_MAIZE GO:0046443
GT12_ARATH GO:0000139
GT12_ARATH GO:0006486
GT12_ARATH GO:0016021
GT12_ARATH GO:0016757
GT18_ARATH GO:0000139
GT18_ARATH GO:0005794
GT18_ARATH GO:0006486
GT18_ARATH GO:0008378
GT18_ARATH GO:0009969
GT18_ARATH GO:0016021
RBS_MARPA GO:0004497
RBS_MARPA GO:0009507
RBS_MARPA GO:0009853
RBS_MARPA GO:0016984
RBS_MARPA GO:0019253
HIP6_ARATH GO:0005886
HIP6_ARATH GO:0030001
HIP6_ARATH GO:0046872
HIP6_ARATH GO:0071456
ACCH3_SOLLC GO:0009693
ACCH3_SOLLC GO:0009835
ACCH3_SOLLC GO:0031418
ACCH3_SOLLC GO:0046872
ACCH3_SOLLC GO:0051213
P4H2_ARATH GO:0016021
P4H2_ARATH GO:0018401
P4H2_ARATH GO:0031418
P4H2_ARATH GO:0080147
P4H2_ARATH GO:0000137
P4H2_ARATH GO:0000139
P4H2_ARATH GO:0004656
P4H2_ARATH GO:0005506
P4H2_ARATH GO:0005768
P4H2_ARATH GO:0005783
P4H2_ARATH GO:0005789
P4H2_ARATH GO:0005794
P4H2_ARATH GO:0005802
P4H6_ARATH GO:0004656
P4H6_ARATH GO:0005506
P4H6_ARATH GO:0005783
P4H6_ARATH GO:0005789
P4H6_ARATH GO:0016021
P4H6_ARATH GO:0018401
P4H6_ARATH GO:0031418
VDE_SPIOL GO:0009535
VDE_SPIOL GO:0046422
SNAG_ARATH GO:0005483
SNAG_ARATH GO:0005774
SNAG_ARATH GO:0005829
SNAG_ARATH GO:0005886
SNAG_ARATH GO:0006886
SNAG_ARATH GO:0016192
SNAG_ARATH GO:0019905
SNAG_ARATH GO:0031201
H2AV2_ORYSJ GO:0000786
H2AV2_ORYSJ GO:0000790
H2AV2_ORYSJ GO:0003677
H2AV2_ORYSJ GO:0006325
H2AV2_ORYSJ GO:0006342
H2AV2_ORYSJ GO:0046982
RBCX2_ARATH GO:0009570
RBCX2_ARATH GO:0044183
RBCX2_ARATH GO:0061077
DJ1B_ARATH GO:0005634
DJ1B_ARATH GO:0005829
DJ1B_ARATH GO:0009507
DJ1B_ARATH GO:0009570
DJ1B_ARATH GO:0019172
DJ1B_ARATH GO:0036524
DJ1B_ARATH GO:0036529
DJ1B_ARATH GO:0106046
DJ1C_ARATH GO:0005634
DJ1C_ARATH GO:0005829
DJ1C_ARATH GO:0009507
DJ1C_ARATH GO:0009658
DJ1C_ARATH GO:0036524
DJ1C_ARATH GO:0036529
DJ1C_ARATH GO:0106046
SAPK1_ORYSJ GO:0004674
SAPK1_ORYSJ GO:0005524
SAPK1_ORYSJ GO:0005634
SAPK1_ORYSJ GO:0005737
SAPK1_ORYSJ GO:0006468
SAPK1_ORYSJ GO:0009738
SAPK1_ORYSJ GO:0035556
LRK52_ARATH GO:0002229
LRK52_ARATH GO:0004675
LRK52_ARATH GO:0005524
LRK52_ARATH GO:0005886
LRK52_ARATH GO:0006952
LRK52_ARATH GO:0016021
LRK52_ARATH GO:0030246
LRK52_ARATH GO:0042742
TYRA1_ARATH GO:0004665
TYRA1_ARATH GO:0006571
TYRA1_ARATH GO:0008977
TYRA1_ARATH GO:0009507
TYRA1_ARATH GO:0033730
JM706_ORYSJ GO:0048439
JM706_ORYSJ GO:0051213
JM706_ORYSJ GO:0000792
JM706_ORYSJ GO:0005634
JM706_ORYSJ GO:0006338
JM706_ORYSJ GO:0032452
JM706_ORYSJ GO:0032454
JM706_ORYSJ GO:0034647
JM706_ORYSJ GO:0035097
JM706_ORYSJ GO:0045815
JM706_ORYSJ GO:0046872
E2FA_ARATH GO:0045893
E2FA_ARATH GO:0045944
E2FA_ARATH GO:0046983
E2FA_ARATH GO:0051446
E2FA_ARATH GO:0051726
E2FA_ARATH GO:0090575
E2FA_ARATH GO:0000122
E2FA_ARATH GO:0000981
E2FA_ARATH GO:0003677
E2FA_ARATH GO:0003700
E2FA_ARATH GO:0005634
E2FA_ARATH GO:0005737
E2FA_ARATH GO:0007049
E2FA_ARATH GO:0008134
E2FA_ARATH GO:0043565
GCT21_ARATH GO:0003839
GCT21_ARATH GO:0005737
GCT21_ARATH GO:0006751
GCT21_ARATH GO:0010288
GCT21_ARATH GO:0046686
GCT22_ARATH GO:0003839
GCT22_ARATH GO:0005737
GCT22_ARATH GO:0006751
FLS3_ARATH GO:0009416
FLS3_ARATH GO:0009813
FLS3_ARATH GO:0045431
FLS3_ARATH GO:0046872
FLS3_ARATH GO:0051213
STAD_HELAN GO:0006633
STAD_HELAN GO:0009507
STAD_HELAN GO:0045300
STAD_HELAN GO:0046872
STAD_HELAN GO:0102786
POD1_ARATH GO:0005783
POD1_ARATH GO:0005788
POD1_ARATH GO:0009793
POD1_ARATH GO:0010183
POD1_ARATH GO:0030176
POD1_ARATH GO:0035437
MSRB2_ARATH GO:0005829
MSRB2_ARATH GO:0006979
MSRB2_ARATH GO:0009507
MSRB2_ARATH GO:0009570
MSRB2_ARATH GO:0030091
MSRB2_ARATH GO:0033743
MSRB2_ARATH GO:0046872
B3GT3_ARATH GO:0000139
B3GT3_ARATH GO:0006486
B3GT3_ARATH GO:0008378
B3GT3_ARATH GO:0016021
PDI13_ARATH GO:0099503
PDI13_ARATH GO:0003756
PDI13_ARATH GO:0005623
PDI13_ARATH GO:0005774
PDI13_ARATH GO:0005783
PDI13_ARATH GO:0005788
PDI13_ARATH GO:0005829
PDI13_ARATH GO:0006457
PDI13_ARATH GO:0034976
PDI13_ARATH GO:0045454
ALA1_ARATH GO:0000287
ALA1_ARATH GO:0005524
ALA1_ARATH GO:0005789
ALA1_ARATH GO:0005886
ALA1_ARATH GO:0016020
ALA1_ARATH GO:0016021
ALA1_ARATH GO:0045332
ALA1_ARATH GO:0140326
ALB32_ARATH GO:0009535
ALB32_ARATH GO:0031305
ALB32_ARATH GO:0032977
ALB32_ARATH GO:0032979
ALB32_ARATH GO:0033617
ALB32_ARATH GO:0051205
FB254_ARATH GO:0006511
FB254_ARATH GO:0016567
FB254_ARATH GO:0019005
FB254_ARATH GO:0031146
PER43_ARATH GO:0004601
PER43_ARATH GO:0005576
PER43_ARATH GO:0006979
PER43_ARATH GO:0009505
PER43_ARATH GO:0009506
PER43_ARATH GO:0020037
PER43_ARATH GO:0042744
PER43_ARATH GO:0046872
TR130_ARATH GO:0000911
TR130_ARATH GO:0000919
TR130_ARATH GO:0005769
TR130_ARATH GO:0005802
TR130_ARATH GO:0005829
TR130_ARATH GO:0006891
TR130_ARATH GO:0034498
TR130_ARATH GO:1990071
TR130_ORYSJ GO:0000919
TR130_ORYSJ GO:0005769
TR130_ORYSJ GO:0005802
TR130_ORYSJ GO:0005829
TR130_ORYSJ GO:0006891
TR130_ORYSJ GO:0034498
TR130_ORYSJ GO:1990071
DNJ16_ARATH GO:0009737
DNJ16_ARATH GO:0016020
RPD3B_ARATH GO:0000418
RPD3B_ARATH GO:0000419
RPD3B_ARATH GO:0003677
RPD3B_ARATH GO:0003899
RPD3B_ARATH GO:0005665
RPD3B_ARATH GO:0006366
RPD3B_ARATH GO:0046983
BAS1B_ARATH GO:0045454
BAS1B_ARATH GO:0048046
BAS1B_ARATH GO:0051920
BAS1B_ARATH GO:0005623
BAS1B_ARATH GO:0005886
BAS1B_ARATH GO:0006979
BAS1B_ARATH GO:0008379
BAS1B_ARATH GO:0009409
BAS1B_ARATH GO:0009507
BAS1B_ARATH GO:0009570
BAS1B_ARATH GO:0010319
BAS1B_ARATH GO:0042742
BAS1_ORYSJ GO:0005623
BAS1_ORYSJ GO:0006979
BAS1_ORYSJ GO:0008379
BAS1_ORYSJ GO:0009507
BAS1_ORYSJ GO:0042744
BAS1_ORYSJ GO:0045454
BAS1_ORYSJ GO:0051920
PULA1_ARATH GO:0005983
PULA1_ARATH GO:0009507
PULA1_ARATH GO:0009570
PULA1_ARATH GO:0010303
PULA1_ARATH GO:0019252
PULA1_ARATH GO:0051060
GAI1_VITVI GO:0003712
GAI1_VITVI GO:0005634
GAI1_VITVI GO:0009740
SCL6_ARATH GO:0003700
SCL6_ARATH GO:0005634
SCL6_ARATH GO:0006355
SCL6_ARATH GO:0007623
SCL6_ARATH GO:0030154
SCL6_ARATH GO:0043565
SCL6_ARATH GO:0048768
SCL6_ARATH GO:0051301
POB1_ARATH GO:0005634
POB1_ARATH GO:0010114
POB1_ARATH GO:0016567
POB1_ARATH GO:0042803
POB1_ARATH GO:0046982
Y2626_ARATH GO:0005634
Y2626_ARATH GO:0010114
Y2626_ARATH GO:0016567
Y2626_ARATH GO:0042803
Y2626_ARATH GO:0046982
ASPGB_ARATH GO:0004067
ASPGB_ARATH GO:0005737
ASPGB_ARATH GO:0008798
ASPGB_ARATH GO:0016540
BH096_ARATH GO:0003677
BH096_ARATH GO:0003700
BH096_ARATH GO:0005634
BH096_ARATH GO:0046983
MCM2_ORYSI GO:0010082
MCM2_ORYSI GO:0042127
MCM2_ORYSI GO:0042555
MCM2_ORYSI GO:0046872
MCM2_ORYSI GO:1905775
MCM2_ORYSI GO:0000347
MCM2_ORYSI GO:0003677
MCM2_ORYSI GO:0003678
MCM2_ORYSI GO:0005524
MCM2_ORYSI GO:0005829
MCM2_ORYSI GO:0006268
MCM2_ORYSI GO:0006270
MCM2_ORYSI GO:0007049
MCM2_ORYSI GO:0009793
MCM2_ORYSJ GO:0006268
MCM2_ORYSJ GO:0009793
MCM2_ORYSJ GO:0010082
MCM2_ORYSJ GO:0042127
MCM2_ORYSJ GO:0042555
MCM2_ORYSJ GO:0046872
MCM2_ORYSJ GO:1902975
MCM2_ORYSJ GO:1905775
MCM2_ORYSJ GO:0000347
MCM2_ORYSJ GO:0000727
MCM2_ORYSJ GO:0003678
MCM2_ORYSJ GO:0003688
MCM2_ORYSJ GO:0003697
MCM2_ORYSJ GO:0005524
MCM2_ORYSJ GO:0005634
MCM2_ORYSJ GO:0005829
MCM2_ORYSJ GO:0006267
KN13B_ARATH GO:1903338
KN13B_ARATH GO:0003777
KN13B_ARATH GO:0005524
KN13B_ARATH GO:0005634
KN13B_ARATH GO:0005871
KN13B_ARATH GO:0005874
KN13B_ARATH GO:0005886
KN13B_ARATH GO:0007018
KN13B_ARATH GO:0008017
KN13B_ARATH GO:0016887
KN13B_ORYSJ GO:0003777
KN13B_ORYSJ GO:0005524
KN13B_ORYSJ GO:0005871
KN13B_ORYSJ GO:0005874
KN13B_ORYSJ GO:0007018
KN13B_ORYSJ GO:0008017
KN13B_ORYSJ GO:0016887
ASPR_HORVU GO:0004190
ASPR_HORVU GO:0005773
ASPR_HORVU GO:0006629
ASPR_CUCPE GO:0004190
ASPR_CUCPE GO:0005773
ASPR_CUCPE GO:0006629
CDKF1_ORYSJ GO:0070985
CDKF1_ORYSJ GO:0004693
CDKF1_ORYSJ GO:0005524
CDKF1_ORYSJ GO:0005634
CDKF1_ORYSJ GO:0005737
CDKF1_ORYSJ GO:0005829
CDKF1_ORYSJ GO:0006468
CDKF1_ORYSJ GO:0008353
CDKF1_ORYSJ GO:0010078
CDKF1_ORYSJ GO:0045944
PMM_SOLLC GO:0004615
PMM_SOLLC GO:0005829
PMM_SOLLC GO:0006013
PMM_SOLLC GO:0006487
PMM_SOLLC GO:0009298
PMM_SOLLC GO:0045047
TAF15_ARATH GO:0003723
TAF15_ARATH GO:0005634
TAF15_ARATH GO:0046872
SMC21_ARATH GO:0000796
SMC21_ARATH GO:0005524
SMC21_ARATH GO:0005634
SMC21_ARATH GO:0030261
SMC21_ARATH GO:0051301
SMC21_ARATH GO:0051321
SMC22_ARATH GO:0005524
SMC22_ARATH GO:0005634
SMC22_ARATH GO:0005694
SMC22_ARATH GO:0030261
SMC22_ARATH GO:0051301
SMC22_ARATH GO:0051321
MASY_CUCSA GO:0004474
MASY_CUCSA GO:0006097
MASY_CUCSA GO:0006099
MASY_CUCSA GO:0009514
MASY_RICCO GO:0004474
MASY_RICCO GO:0006097
MASY_RICCO GO:0006099
MASY_RICCO GO:0009514
MASY_SOYBN GO:0004474
MASY_SOYBN GO:0005737
MASY_SOYBN GO:0006097
MASY_SOYBN GO:0006099
MASY_SOYBN GO:0009514
PIAL1_ARATH GO:0005634
PIAL1_ARATH GO:0006970
PIAL1_ARATH GO:0008270
PIAL1_ARATH GO:0009651
PIAL1_ARATH GO:0009737
PIAL1_ARATH GO:0016874
PIAL1_ARATH GO:0016925
PIAL1_ARATH GO:0019789
PIAL1_ARATH GO:0051176
PIAL2_ARATH GO:0005634
PIAL2_ARATH GO:0006970
PIAL2_ARATH GO:0008270
PIAL2_ARATH GO:0009651
PIAL2_ARATH GO:0009737
PIAL2_ARATH GO:0016874
PIAL2_ARATH GO:0016925
PIAL2_ARATH GO:0019789
PIAL2_ARATH GO:0051176
RTNLB_ARATH GO:0005783
RTNLB_ARATH GO:0005789
RTNLB_ARATH GO:0005794
RTNLB_ARATH GO:0005886
RTNLB_ARATH GO:0071458
RTNLB_ARATH GO:0071782
RTNLB_ARATH GO:0071786
CATA3_CUCPE GO:0004096
CATA3_CUCPE GO:0005777
CATA3_CUCPE GO:0006979
CATA3_CUCPE GO:0020037
CATA3_CUCPE GO:0042744
CATA3_CUCPE GO:0046872
CATA3_ARATH GO:0005886
CATA3_ARATH GO:0006995
CATA3_ARATH GO:0009409
CATA3_ARATH GO:0020037
CATA3_ARATH GO:0009416
CATA3_ARATH GO:0022626
CATA3_ARATH GO:0009506
CATA3_ARATH GO:0042542
CATA3_ARATH GO:0009507
CATA3_ARATH GO:0042744
CATA3_ARATH GO:0009570
CATA3_ARATH GO:0046686
CATA3_ARATH GO:0009941
CATA3_ARATH GO:0048046
CATA3_ARATH GO:0009970
CATA3_ARATH GO:0050897
CATA3_ARATH GO:0016036
CATA3_ARATH GO:0003729
CATA3_ARATH GO:0004096
CATA3_ARATH GO:0005618
CATA3_ARATH GO:0005634
CATA3_ARATH GO:0005737
CATA3_ARATH GO:0005739
CATA3_ARATH GO:0005773
CATA3_ARATH GO:0005777
CATA3_ARATH GO:0005829
CATA1_TOBAC GO:0004096
CATA1_TOBAC GO:0005737
CATA1_TOBAC GO:0009514
CATA1_TOBAC GO:0020037
CATA1_TOBAC GO:0042542
CATA1_TOBAC GO:0042744
CATA1_TOBAC GO:0046872
PLRX3_ARATH GO:0005199
PLRX3_ARATH GO:0005576
PLRX3_ARATH GO:0005618
PLRX3_ARATH GO:0071555
NOC2L_ARATH GO:0005654
NOC2L_ARATH GO:0005730
NOC2L_ARATH GO:0005829
NOC2L_ARATH GO:0030690
NOC2L_ARATH GO:0030691
NOC2L_ARATH GO:0042273
KO1_ARATH GO:0043231
KO1_ARATH GO:0052615
KO1_ARATH GO:0052616
KO1_ARATH GO:0052617
KO1_ARATH GO:0005506
KO1_ARATH GO:0005783
KO1_ARATH GO:0009686
KO1_ARATH GO:0009707
KO1_ARATH GO:0009740
KO1_ARATH GO:0010241
KO1_ARATH GO:0016021
KO1_ARATH GO:0016709
KO1_ARATH GO:0020037
ARL5_DICDI GO:0005525
ARL5_DICDI GO:0005737
ARL5_DICDI GO:0005802
ARL5_DICDI GO:0006886
ARL5_DICDI GO:0016192
ARL5_DICDI GO:1903292
HDR1_ORYSJ GO:0005634
HDR1_ORYSJ GO:0009908
HDR1_ORYSJ GO:0009909
PSRP6_ARATH GO:0003735
PSRP6_ARATH GO:0005840
PSRP6_ARATH GO:0006412
PSRP6_ARATH GO:0009507
PSRP6_ARATH GO:0009536
PSRP6_ARATH GO:0019843
WASC2_CRIGR GO:0005769
WASC2_CRIGR GO:0005829
WASC2_CRIGR GO:0005886
WASC2_CRIGR GO:0015031
WASC2_CRIGR GO:0031901
WASC2_CRIGR GO:0042147
WASC2_CRIGR GO:0071203
PEX1_ARATH GO:0005524
PEX1_ARATH GO:0005778
PEX1_ARATH GO:0005829
PEX1_ARATH GO:0006635
PEX1_ARATH GO:0007031
PEX1_ARATH GO:0016558
PEX1_ARATH GO:0016887
PEX1_ARATH GO:0042623
HMT1_ARATH GO:0008270
HMT1_ARATH GO:0008898
HMT1_ARATH GO:0009086
HMT1_ARATH GO:0032259
HMT1_ARATH GO:0033528
HMT1_ARATH GO:0047150
DTX39_ARATH GO:0015297
DTX39_ARATH GO:0016020
DTX39_ARATH GO:0016021
DTX39_ARATH GO:0022857
DTX39_ARATH GO:0042910
NQR_ARATH GO:0003955
NQR_ARATH GO:0005829
NQR_ARATH GO:0005886
NQR_ARATH GO:0009507
NQR_ARATH GO:0009570
NQR_ARATH GO:0010181
NQR_ARATH GO:0042742
AP1G1_ARATH GO:0005634
AP1G1_ARATH GO:0006886
AP1G1_ARATH GO:0016192
AP1G1_ARATH GO:0030121
AP1G2_ARATH GO:0006886
AP1G2_ARATH GO:0016192
AP1G2_ARATH GO:0030121
TPT_MAIZE GO:0005794
TPT_MAIZE GO:0015297
TPT_MAIZE GO:0016021
TPT_MAIZE GO:0022857
TPT_MAIZE GO:0031969
TPT_SOLTU GO:0016021
TPT_SOLTU GO:0022857
TPT_SOLTU GO:0031969
MCCA_ARATH GO:0004485
MCCA_ARATH GO:0005524
MCCA_ARATH GO:0005576
MCCA_ARATH GO:0005739
MCCA_ARATH GO:0005759
MCCA_ARATH GO:0006552
MCCA_ARATH GO:0022626
MCCA_ARATH GO:0050897
P4H1_ARATH GO:0000137
P4H1_ARATH GO:0004656
P4H1_ARATH GO:0005506
P4H1_ARATH GO:0005783
P4H1_ARATH GO:0005789
P4H1_ARATH GO:0005794
P4H1_ARATH GO:0016021
P4H1_ARATH GO:0018401
P4H1_ARATH GO:0031418
TENA2_MAIZE GO:0005829
TENA2_MAIZE GO:0009228
TENA2_MAIZE GO:0009229
TENA2_MAIZE GO:0050334
TENAE_ARATH GO:0005829
TENAE_ARATH GO:0009228
TENAE_ARATH GO:0009229
TENAE_ARATH GO:0050334
MNS3_ARATH GO:0006491
MNS3_ARATH GO:0016020
MNS3_ARATH GO:0016021
MNS3_ARATH GO:0030433
MNS3_ARATH GO:0004559
MNS3_ARATH GO:0004571
MNS3_ARATH GO:0005509
MNS3_ARATH GO:0005768
MNS3_ARATH GO:0005783
MNS3_ARATH GO:0005794
MNS3_ARATH GO:0005797
MNS3_ARATH GO:0005802
MNS3_ARATH GO:0006486
SAT1_ARATH GO:0005634
SAT1_ARATH GO:0005829
SAT1_ARATH GO:0006535
SAT1_ARATH GO:0009001
SAT1_ARATH GO:0009409
SAT1_ARATH GO:0009507
SAT1_ARATH GO:0009970
SAT5_ARATH GO:0005829
SAT5_ARATH GO:0006535
SAT5_ARATH GO:0009001
GCN5_ORYSJ GO:1904278
GCN5_ORYSJ GO:0000123
GCN5_ORYSJ GO:0003677
GCN5_ORYSJ GO:0009416
GCN5_ORYSJ GO:0009908
GCN5_ORYSJ GO:0010015
GCN5_ORYSJ GO:0010321
GCN5_ORYSJ GO:0010484
GCN5_ORYSJ GO:0043970
GCN5_ORYSJ GO:0044154
C71BX_ARATH GO:0005506
C71BX_ARATH GO:0016020
C71BX_ARATH GO:0016021
C71BX_ARATH GO:0016709
C71BX_ARATH GO:0020037
OSB3_ARATH GO:0003697
OSB3_ARATH GO:0005739
OSB3_ARATH GO:0006264
OSB3_ARATH GO:0009295
OSB3_ARATH GO:0009507
OSB3_ARATH GO:0042645
OSB3_ARATH GO:0051096
ORP3A_ARATH GO:0043231
ORP3A_ARATH GO:0005783
ORP3A_ARATH GO:0005794
ORP3A_ARATH GO:0005829
ORP3A_ARATH GO:0005886
ORP3A_ARATH GO:0008289
ORP3A_ARATH GO:0009567
ORP3A_ARATH GO:0015248
ORP3A_ARATH GO:0016020
ORP3A_ARATH GO:0032934
PHBP_MEDTR GO:0080163
PHBP_MEDTR GO:0004864
PHBP_MEDTR GO:0005634
PHBP_MEDTR GO:0005737
PHBP_MEDTR GO:0006952
PHBP_MEDTR GO:0009607
PHBP_MEDTR GO:0009738
PHBP_MEDTR GO:0009740
PHBP_MEDTR GO:0010427
PHBP_MEDTR GO:0038023
PHT12_ARATH GO:0005315
PHT12_ARATH GO:0006817
PHT12_ARATH GO:0015293
PHT12_ARATH GO:0016021
PHT12_ARATH GO:0016036
PHT17_ARATH GO:0005315
PHT17_ARATH GO:0005886
PHT17_ARATH GO:0006817
PHT17_ARATH GO:0015293
PHT17_ARATH GO:0016021
PHT17_ARATH GO:1901683
PHT17_ARATH GO:1901684
MT3B_ORYSJ GO:0046872
AUXI2_ARATH GO:0045926
AUXI2_ARATH GO:0072318
AUXI2_ARATH GO:0072583
AUXI2_ARATH GO:1900186
AUXI2_ARATH GO:0005737
AUXI2_ARATH GO:0005829
AUXI2_ARATH GO:0005886
AUXI2_ARATH GO:0006898
AUXI2_ARATH GO:0009504
AUXI2_ARATH GO:0030276
AUXI2_ARATH GO:0031982
AUXI2_ARATH GO:0043231
AUXI2_ARATH GO:0045806
RH3_ORYSJ GO:0042254
RH3_ORYSJ GO:0000373
RH3_ORYSJ GO:0003723
RH3_ORYSJ GO:0003724
RH3_ORYSJ GO:0005524
RH3_ORYSJ GO:0005634
RH3_ORYSJ GO:0005737
RH3_ORYSJ GO:0008270
RH3_ORYSJ GO:0009507
RH3_ORYSJ GO:0009658
PGLR_OENOR GO:0004650
PGLR_OENOR GO:0005576
PGLR_OENOR GO:0005618
PGLR_OENOR GO:0005975
PGLR_OENOR GO:0047911
PGLR_OENOR GO:0071555
RAB5_TOBAC GO:0003924
RAB5_TOBAC GO:0005525
RAB5_TOBAC GO:0005768
RAB5_TOBAC GO:0005886
RAB5_TOBAC GO:0006886
RAB5_TOBAC GO:0012505
RAB5_TOBAC GO:0030139
RAB5_TOBAC GO:0032482
RH17_ARATH GO:0003723
RH17_ARATH GO:0003724
RH17_ARATH GO:0005524
RH17_ARATH GO:0005634
RH17_ARATH GO:0009651
RH17_ARATH GO:0042254
RH17_ORYSJ GO:0003723
RH17_ORYSJ GO:0003724
RH17_ORYSJ GO:0005524
RH17_ORYSJ GO:0005634
RH17_ORYSJ GO:0009651
RH17_ORYSJ GO:0042254
DRB5_ARATH GO:0003725
IP5PC_ARATH GO:0004439
IP5PC_ARATH GO:0004445
IP5PC_ARATH GO:0009846
IP5PC_ARATH GO:0046855
IP5PC_ARATH GO:0046856
IP5PC_ARATH GO:0046872
IP5PC_ARATH GO:0052658
IP5PC_ARATH GO:0052659
IP5PF_ARATH GO:0004439
IP5PF_ARATH GO:0046855
IP5PF_ARATH GO:0046856
IP5PF_ARATH GO:0046872
VATG1_TOBAC GO:0008553
VATG1_TOBAC GO:0016471
CER3_ARATH GO:0016491
CER3_ARATH GO:0042335
CER3_ARATH GO:0043447
CER3_ARATH GO:0048235
CER3_ARATH GO:1990465
CER3_ARATH GO:0005506
CER3_ARATH GO:0005789
CER3_ARATH GO:0005886
CER3_ARATH GO:0006723
CER3_ARATH GO:0008610
CER3_ARATH GO:0009924
CER3_ARATH GO:0010025
CER3_ARATH GO:0016020
CER3_ARATH GO:0016021
EIF3A_ARATH GO:0033290
EIF3A_ARATH GO:0043614
EIF3A_ARATH GO:0071540
EIF3A_ARATH GO:0071541
EIF3A_ARATH GO:0001732
EIF3A_ARATH GO:0002188
EIF3A_ARATH GO:0003729
EIF3A_ARATH GO:0003743
EIF3A_ARATH GO:0005829
EIF3A_ARATH GO:0005852
EIF3A_ARATH GO:0005886
EIF3A_ARATH GO:0006413
EIF3A_ARATH GO:0016282
KTI12_ARATH GO:0033588
KTI12_ARATH GO:0048366
KTI12_ARATH GO:0080178
KTI12_ARATH GO:0002098
KTI12_ARATH GO:0005516
KTI12_ARATH GO:0005524
KTI12_ARATH GO:0005634
KTI12_ARATH GO:0005737
KTI12_ARATH GO:0006357
KTI12_ARATH GO:0006400
KTI12_ARATH GO:0009933
KTI12_ARATH GO:0010449
PHY_PICAB GO:0000155
PHY_PICAB GO:0006355
PHY_PICAB GO:0009584
PHY_PICAB GO:0009585
PHY_PICAB GO:0009881
PHY_PICAB GO:0017006
PHY_PICAB GO:0018298
PHY_PICAB GO:0042803
BH055_ARATH GO:0000977
BH055_ARATH GO:0003700
BH055_ARATH GO:0006357
BH055_ARATH GO:0008134
BH055_ARATH GO:0046983
BH055_ARATH GO:0090575
AMY3B_ORYSJ GO:0004556
AMY3B_ORYSJ GO:0005509
AMY3B_ORYSJ GO:0005983
AMY3B_ORYSJ GO:0005987
AMY3B_ORYSJ GO:0103025
AMYA_VIGMU GO:0004556
AMYA_VIGMU GO:0005509
AMYA_VIGMU GO:0005975
AMYA_VIGMU GO:0103025
AMY6_HORVU GO:0004556
AMY6_HORVU GO:0005509
AMY6_HORVU GO:0005975
AMY6_HORVU GO:0103025
AROA2_TOBAC GO:0003866
AROA2_TOBAC GO:0009073
AROA2_TOBAC GO:0009423
AROA2_TOBAC GO:0009507
TAR1_ARATH GO:0005737
TAR1_ARATH GO:0009793
TAR1_ARATH GO:0009851
TAR1_ARATH GO:0010588
TAR1_ARATH GO:0016846
TAR1_ARATH GO:0048825
TAR1_ARATH GO:0050362
TAR1_ARATH GO:0080022
TAR1_ARATH GO:0080097
AT101_ARATH GO:0000045
AT101_ARATH GO:0000407
AT101_ARATH GO:0005776
AT101_ARATH GO:0015031
AT101_ARATH GO:0031410
ALFC6_ARATH GO:0009506
ALFC6_ARATH GO:0030388
ALFC6_ARATH GO:0031930
ALFC6_ARATH GO:0046686
ALFC6_ARATH GO:0071456
ALFC6_ARATH GO:0004332
ALFC6_ARATH GO:0005507
ALFC6_ARATH GO:0005634
ALFC6_ARATH GO:0005739
ALFC6_ARATH GO:0005783
ALFC6_ARATH GO:0005829
ALFC6_ARATH GO:0005886
ALFC6_ARATH GO:0006094
ALFC6_ARATH GO:0006096
PUP1_ARATH GO:0005345
PUP1_ARATH GO:0005887
PUP1_ARATH GO:0006863
PUP1_ARATH GO:0010184
PUP1_ARATH GO:0015211
OBGC2_ORYSJ GO:0005525
BIG5_ARATH GO:0031901
BIG5_ARATH GO:0032012
BIG5_ARATH GO:0042742
BIG5_ARATH GO:0045087
BIG5_ARATH GO:0005086
BIG5_ARATH GO:0005769
BIG5_ARATH GO:0005802
BIG5_ARATH GO:0005829
BIG5_ARATH GO:0006897
BIG5_ARATH GO:0006955
BIG5_ARATH GO:0015031
BIG5_ARATH GO:0016032
BIG5_ARATH GO:0016192
RAP24_ARATH GO:0009736
RAP24_ARATH GO:0009873
RAP24_ARATH GO:0043565
RAP24_ARATH GO:0044212
RAP24_ARATH GO:0045595
RAP24_ARATH GO:0071472
RAP24_ARATH GO:0003677
RAP24_ARATH GO:0003700
RAP24_ARATH GO:0005634
RAP24_ARATH GO:0006970
RAP24_ARATH GO:0009409
RAP24_ARATH GO:0009414
RAP24_ARATH GO:0009416
RAP24_ARATH GO:0009611
RAP24_ARATH GO:0009651
GDL47_ARATH GO:0005576
GDL47_ARATH GO:0016042
GDL47_ARATH GO:0016788
FLXL3_ARATH GO:0009908
FLXL3_ARATH GO:0030154
DOHH_ARATH GO:0005829
DOHH_ARATH GO:0008612
DOHH_ARATH GO:0019135
DOHH_ARATH GO:0046872
CADH1_ARATH GO:0005829
CADH1_ARATH GO:0008270
CADH1_ARATH GO:0009809
CADH1_ARATH GO:0016616
CADH1_ARATH GO:0045551
CADH1_ARATH GO:0052747
CADH1_ORYSJ GO:0008270
CADH1_ORYSJ GO:0009809
CADH1_ORYSJ GO:0016616
CADH1_ORYSJ GO:0045551
CADH1_ORYSJ GO:0052747
PIP26_ORYSJ GO:0005773
PIP26_ORYSJ GO:0005886
PIP26_ORYSJ GO:0009506
PIP26_ORYSJ GO:0015250
PIP26_ORYSJ GO:0016021
FLL_PINRA GO:0003677
FLL_PINRA GO:0005634
FLL_PINRA GO:0006355
FLL_PINRA GO:0007275
SIR4_ARATH GO:0043970
SIR4_ARATH GO:0070403
SIR4_ARATH GO:0005634
SIR4_ARATH GO:0005759
SIR4_ARATH GO:0006471
SIR4_ARATH GO:0008270
SIR4_ARATH GO:0009873
SIR4_ARATH GO:0016740
SIR4_ARATH GO:0031348
SIR4_ARATH GO:0034979
SIR4_ARATH GO:0042742
ARP7_ARATH GO:0005200
ARP7_ARATH GO:0005634
ARP7_ARATH GO:0005829
ARP7_ARATH GO:0005884
ARP7_ARATH GO:0006325
ARP7_ARATH GO:0009653
ARP7_ARATH GO:0009793
ARP7_ARATH GO:0010227
ARP7_ARATH GO:0098973
PANC_ORYSJ GO:0004592
PANC_ORYSJ GO:0005524
PANC_ORYSJ GO:0005829
PANC_ORYSJ GO:0015940
TAF12_ARATH GO:0000124
TAF12_ARATH GO:0003677
TAF12_ARATH GO:0005669
TAF12_ARATH GO:0017025
TAF12_ARATH GO:0046695
TAF12_ARATH GO:0046982
TAF12_ARATH GO:0051123
TAF7_ARATH GO:0003713
TAF7_ARATH GO:0005669
TAF7_ARATH GO:0006357
TAF7_ARATH GO:0008134
TAF7_ARATH GO:0035035
TAF7_ARATH GO:0044212
TAF7_ARATH GO:0051123
COPA1_ORYSJ GO:0000139
COPA1_ORYSJ GO:0005198
COPA1_ORYSJ GO:0006886
COPA1_ORYSJ GO:0006888
COPA1_ORYSJ GO:0006890
COPA1_ORYSJ GO:0006891
COPA1_ORYSJ GO:0030126
DRP3A_ARATH GO:0042802
DRP3A_ARATH GO:0048285
DRP3A_ARATH GO:0051301
DRP3A_ARATH GO:0003924
DRP3A_ARATH GO:0005525
DRP3A_ARATH GO:0005737
DRP3A_ARATH GO:0005739
DRP3A_ARATH GO:0005777
DRP3A_ARATH GO:0007031
DRP3A_ARATH GO:0007049
DRP3A_ARATH GO:0008017
DRP3A_ARATH GO:0016020
PGMC1_MAIZE GO:0000287
PGMC1_MAIZE GO:0004614
PGMC1_MAIZE GO:0005829
PGMC1_MAIZE GO:0005978
PGMC1_MAIZE GO:0006006
PGMC1_MAIZE GO:0019388
VIP3_ARATH GO:0080008
VIP3_ARATH GO:1904278
VIP3_ARATH GO:0005634
VIP3_ARATH GO:0005829
VIP3_ARATH GO:0005886
VIP3_ARATH GO:0009908
VIP3_ARATH GO:0009910
VIP3_ARATH GO:0010452
VIP3_ARATH GO:0016441
VIP3_ARATH GO:0016593
VIP3_ARATH GO:0051568
RZP23_ORYSJ GO:0000381
RZP23_ORYSJ GO:0000398
RZP23_ORYSJ GO:0003723
RZP23_ORYSJ GO:0005634
RZP23_ORYSJ GO:0008270
RZP23_ORYSJ GO:0016607
RZP23_ORYSJ GO:0045292
LIN_MEDTR GO:0004842
LIN_MEDTR GO:0009877
PPD3_ARATH GO:0031977
PPD3_ARATH GO:0005509
PPD3_ARATH GO:0005739
PPD3_ARATH GO:0009507
PPD3_ARATH GO:0009535
PPD3_ARATH GO:0009543
PPD3_ARATH GO:0009579
PPD3_ARATH GO:0009654
PPD3_ARATH GO:0015979
PPD3_ARATH GO:0019898
D5FAD_PHYPA GO:0006636
D5FAD_PHYPA GO:0016021
D5FAD_PHYPA GO:0016717
D5FAD_PHYPA GO:0042759
D5FAD_PHYPA GO:0046872
AB6B_ARATH GO:0005524
AB6B_ARATH GO:0005634
AB6B_ARATH GO:0005794
AB6B_ARATH GO:0005886
AB6B_ARATH GO:0005887
AB6B_ARATH GO:0009506
AB6B_ARATH GO:0016887
AB6B_ARATH GO:0042626
AB20B_ARATH GO:0005524
AB20B_ARATH GO:0005634
AB20B_ARATH GO:0005829
AB20B_ARATH GO:0005886
AB20B_ARATH GO:0005887
AB20B_ARATH GO:0016887
AB20B_ARATH GO:0042626
G3PC3_MAIZE GO:0070403
G3PC3_MAIZE GO:0004365
G3PC3_MAIZE GO:0005829
G3PC3_MAIZE GO:0006006
G3PC3_MAIZE GO:0006096
G3PC3_MAIZE GO:0009408
G3PC3_MAIZE GO:0032991
G3PC3_MAIZE GO:0034059
G3PC3_MAIZE GO:0042301
G3PC3_MAIZE GO:0050661
PHOT1_ARATH GO:0006468
PHOT1_ARATH GO:0007623
PHOT1_ARATH GO:0009637
PHOT1_ARATH GO:0010155
PHOT1_ARATH GO:0009638
PHOT1_ARATH GO:0010181
PHOT1_ARATH GO:0009882
PHOT1_ARATH GO:0010362
PHOT1_ARATH GO:0009898
PHOT1_ARATH GO:0016301
PHOT1_ARATH GO:0009903
PHOT1_ARATH GO:0018298
PHOT1_ARATH GO:0009904
PHOT1_ARATH GO:0042802
PHOT1_ARATH GO:0009986
PHOT1_ARATH GO:0046777
PHOT1_ARATH GO:0010119
PHOT1_ARATH GO:0003729
PHOT1_ARATH GO:0004672
PHOT1_ARATH GO:0004674
PHOT1_ARATH GO:0005524
PHOT1_ARATH GO:0005623
PHOT1_ARATH GO:0005634
PHOT1_ARATH GO:0005737
PHOT1_ARATH GO:0005773
PHOT1_ARATH GO:0005886
PHOT2_ARATH GO:0009536
PHOT2_ARATH GO:0009637
PHOT2_ARATH GO:0009638
PHOT2_ARATH GO:0018298
PHOT2_ARATH GO:0009882
PHOT2_ARATH GO:0042802
PHOT2_ARATH GO:0009902
PHOT2_ARATH GO:0046777
PHOT2_ARATH GO:0010118
PHOT2_ARATH GO:0010181
PHOT2_ARATH GO:0010362
PHOT2_ARATH GO:0016020
PHOT2_ARATH GO:0016301
PHOT2_ARATH GO:0004674
PHOT2_ARATH GO:0005524
PHOT2_ARATH GO:0005623
PHOT2_ARATH GO:0005634
PHOT2_ARATH GO:0005737
PHOT2_ARATH GO:0005794
PHOT2_ARATH GO:0005886
PHOT2_ARATH GO:0006468
PHOT2_ARATH GO:0007623
PHT1B_ORYSJ GO:0004674
PHT1B_ORYSJ GO:0005524
PHT1B_ORYSJ GO:0005634
PHT1B_ORYSJ GO:0005737
PHT1B_ORYSJ GO:0005886
PHT1B_ORYSJ GO:0006468
PHT1B_ORYSJ GO:0009882
PHT1B_ORYSJ GO:0018298
SEH1_ARATH GO:0005198
SEH1_ARATH GO:0005635
SEH1_ARATH GO:0005737
SEH1_ARATH GO:0015031
SEH1_ARATH GO:0031080
SEH1_ARATH GO:0034629
SEH1_ARATH GO:0035859
SEH1_ARATH GO:0051028
SEH1_ARATH GO:1904263
SYA_ARATH GO:0008270
SYA_ARATH GO:0009507
SYA_ARATH GO:0016597
SYA_ARATH GO:0046686
SYA_ARATH GO:0070143
SYA_ARATH GO:0000049
SYA_ARATH GO:0002161
SYA_ARATH GO:0004813
SYA_ARATH GO:0005524
SYA_ARATH GO:0005634
SYA_ARATH GO:0005739
SYA_ARATH GO:0005829
SYA_ARATH GO:0006400
SYA_ARATH GO:0006419
CAF1P_ORYSJ GO:0000373
CAF1P_ORYSJ GO:0003723
CAF1P_ORYSJ GO:0006397
CAF1P_ORYSJ GO:0009570
CAF2P_MAIZE GO:0003723
CAF2P_MAIZE GO:0006397
CAF2P_MAIZE GO:0008380
CAF2P_MAIZE GO:0009570
CAF2P_ARATH GO:0000373
CAF2P_ARATH GO:0003723
CAF2P_ARATH GO:0006397
CAF2P_ARATH GO:0009570
CSCLD_ARATH GO:0005227
CSCLD_ARATH GO:0005634
CSCLD_ARATH GO:0005773
CSCLD_ARATH GO:0005774
CSCLD_ARATH GO:0005886
CSCLD_ARATH GO:0009506
CSCLD_ARATH GO:0009941
CSCLD_ARATH GO:0016021
WLI2B_ARATH GO:0003729
WLI2B_ARATH GO:0005737
WLI2B_ARATH GO:0005886
WLI2B_ARATH GO:0015629
WLI2B_ARATH GO:0046872
WLI2B_ARATH GO:0051015
WLI2B_ARATH GO:0051017
MANA_CANEN GO:0000326
MANA_CANEN GO:0004559
MANA_CANEN GO:0006013
MANA_CANEN GO:0030246
MANA_CANEN GO:0046872
TAF11_ARATH GO:0003713
TAF11_ARATH GO:0005669
TAF11_ARATH GO:0008134
TAF11_ARATH GO:0046982
TAF11_ARATH GO:0051123
AS1_ARATH GO:0009733
AS1_ARATH GO:0009739
AS1_ARATH GO:0009751
AS1_ARATH GO:0044212
AS1_ARATH GO:0009753
AS1_ARATH GO:0045088
AS1_ARATH GO:0009908
AS1_ARATH GO:0045892
```
