## Supplementary material for "Atlas of tissue-specific and tissue-preferential gene expression in ecologically and economically significant conifer *Pinus sylvestris*": Data supplementary files: Data S4.Tissue_specific_background_AgriGO.txt (part 2 of 3)

```
AS1_ARATH GO:0009944
AS1_ARATH GO:0046686
AS1_ARATH GO:0009965
AS1_ARATH GO:0050832
AS1_ARATH GO:0010338
AS1_ARATH GO:0042742
AS1_ARATH GO:0042803
AS1_ARATH GO:0000793
AS1_ARATH GO:0003677
AS1_ARATH GO:0003700
AS1_ARATH GO:0005634
AS1_ARATH GO:0005730
AS1_ARATH GO:0006351
AS1_ARATH GO:0008356
AS1_ARATH GO:0009615
AS1_ARATH GO:0009651
RS2_ORYSJ GO:0009753
RS2_ORYSJ GO:0009944
RS2_ORYSJ GO:0010338
RS2_ORYSJ GO:0042742
RS2_ORYSJ GO:0042803
RS2_ORYSJ GO:0044212
RS2_ORYSJ GO:0045088
RS2_ORYSJ GO:0045892
RS2_ORYSJ GO:0046686
RS2_ORYSJ GO:0050832
RS2_ORYSJ GO:0000793
RS2_ORYSJ GO:0005730
RS2_ORYSJ GO:0006351
RS2_ORYSJ GO:0008356
RS2_ORYSJ GO:0009615
RS2_ORYSJ GO:0009651
RS2_ORYSJ GO:0009733
RS2_ORYSJ GO:0009739
RS2_ORYSJ GO:0009751
MTX_ARATH GO:0001401
MTX_ARATH GO:0005739
MTX_ARATH GO:0005741
MTX_ARATH GO:0005743
MTX_ARATH GO:0006626
MTX_ARATH GO:0009536
MTX_ARATH GO:0016021
DPOD2_ORYSJ GO:0003677
DPOD2_ORYSJ GO:0003887
DPOD2_ORYSJ GO:0006271
DPOD2_ORYSJ GO:0042575
DPOD2_ORYSJ GO:0043625
GLGL3_SOLTU GO:0005524
GLGL3_SOLTU GO:0005978
GLGL3_SOLTU GO:0008878
GLGL3_SOLTU GO:0009501
GLGL3_SOLTU GO:0009570
GLGL3_SOLTU GO:0009941
GLGL3_SOLTU GO:0019252
IPK1_ORYSJ GO:0005524
IPK1_ORYSJ GO:0005634
IPK1_ORYSJ GO:0032958
IPK1_ORYSJ GO:0035299
IPK1_ORYSJ GO:0046872
IPK1_ORYSJ GO:0052746
Y3126_ARATH GO:0005773
Y3126_ARATH GO:0005829
Y3126_ARATH GO:0005886
Y3126_ARATH GO:0009506
RENT1_ARATH GO:0005886
RENT1_ARATH GO:0008270
RENT1_ARATH GO:0009506
RENT1_ARATH GO:0009611
RENT1_ARATH GO:0009863
RENT1_ARATH GO:0009867
RENT1_ARATH GO:0010182
RENT1_ARATH GO:0042742
RENT1_ARATH GO:0048571
RENT1_ARATH GO:0000184
RENT1_ARATH GO:0000932
RENT1_ARATH GO:0003677
RENT1_ARATH GO:0003723
RENT1_ARATH GO:0003724
RENT1_ARATH GO:0003729
RENT1_ARATH GO:0005524
RENT1_ARATH GO:0005737
RENT1_ARATH GO:0005829
GLYT1_ARATH GO:0000139
GLYT1_ARATH GO:0006486
GLYT1_ARATH GO:0016021
GLYT1_ARATH GO:0016757
GLYT1_ARATH GO:0071555
ODO1_DICDI GO:0004591
ODO1_DICDI GO:0005739
ODO1_DICDI GO:0006096
ODO1_DICDI GO:0006099
ODO1_DICDI GO:0009353
ODO1_DICDI GO:0030976
ODO1_DICDI GO:0045252
KAD4_ORYSJ GO:0004017
KAD4_ORYSJ GO:0005524
KAD4_ORYSJ GO:0005737
KAD4_ORYSJ GO:0006163
ARP6_ORYSJ GO:0051301
ARP6_ORYSJ GO:0000812
ARP6_ORYSJ GO:0006355
ARP6_ORYSJ GO:0006952
ARP6_ORYSJ GO:0006970
ARP6_ORYSJ GO:0009266
ARP6_ORYSJ GO:0009845
ARP6_ORYSJ GO:0009910
ARP6_ORYSJ GO:0031491
ARP6_ORYSJ GO:0043486
PDAT1_ARATH GO:0005773
PDAT1_ARATH GO:0005783
PDAT1_ARATH GO:0006071
PDAT1_ARATH GO:0008374
PDAT1_ARATH GO:0009536
PDAT1_ARATH GO:0016021
PDAT1_ARATH GO:0019432
PDAT1_ARATH GO:0046027
PDAT2_ARATH GO:0006071
PDAT2_ARATH GO:0006629
PDAT2_ARATH GO:0008374
PDAT2_ARATH GO:0016021
PDAT2_ARATH GO:0046027
STKLJ_ARATH GO:0005634
STKLJ_ARATH GO:0006355
PATL2_ARATH GO:0002020
PATL2_ARATH GO:0005634
PATL2_ARATH GO:0005794
PATL2_ARATH GO:0005886
PATL2_ARATH GO:0007049
PATL2_ARATH GO:0008289
PATL2_ARATH GO:0051301
PATL2_ARATH GO:0071365
PATL2_ARATH GO:1901703
PATL4_ARATH GO:0005634
PATL4_ARATH GO:0005829
PATL4_ARATH GO:0005886
PATL4_ARATH GO:0007049
PATL4_ARATH GO:0008289
PATL4_ARATH GO:0051301
PATL4_ARATH GO:0071365
PATL4_ARATH GO:1901703
ADPRM_ORYSJ GO:0046872
ADPRM_ORYSJ GO:0047631
ADPRM_ORYSJ GO:0047734
COMT1_COFCA GO:0009809
COMT1_COFCA GO:0017096
COMT1_COFCA GO:0030187
COMT1_COFCA GO:0030744
COMT1_COFCA GO:0032259
COMT1_COFCA GO:0046983
COMT1_COFCA GO:0047763
COMT1_COFCA GO:0051555
TVP23_ARATH GO:0031901
TVP23_ARATH GO:0005576
TVP23_ARATH GO:0005768
TVP23_ARATH GO:0005794
TVP23_ARATH GO:0005802
TVP23_ARATH GO:0007030
TVP23_ARATH GO:0009306
TVP23_ARATH GO:0009826
TVP23_ARATH GO:0016192
TVP23_ARATH GO:0030173
TTHL_ARATH GO:0051997
TTHL_ARATH GO:0001560
TTHL_ARATH GO:0005777
TTHL_ARATH GO:0005829
TTHL_ARATH GO:0006144
TTHL_ARATH GO:0009742
TTHL_ARATH GO:0019428
TTHL_ARATH GO:0019628
TTHL_ARATH GO:0031234
TTHL_ARATH GO:0033971
DNAT2_ARATH GO:0005777
DNAT2_ARATH GO:0016289
DNAT2_ARATH GO:0042372
DNAT2_ARATH GO:0051289
DNAT2_ARATH GO:0061522
MORC2_ARATH GO:0009626
MORC2_ARATH GO:0016301
MORC2_ARATH GO:0016887
MORC2_ARATH GO:0031047
MORC2_ARATH GO:0051607
MORC2_ARATH GO:1900426
MORC2_ARATH GO:1901672
MORC2_ARATH GO:0003677
MORC2_ARATH GO:0003723
MORC2_ARATH GO:0004519
MORC2_ARATH GO:0005524
MORC2_ARATH GO:0005634
MORC2_ARATH GO:0005768
MORC2_ARATH GO:0006281
MORC2_ARATH GO:0006282
MORC2_ARATH GO:0006325
WDR4_DICDI GO:0005634
WDR4_DICDI GO:0005829
WDR4_DICDI GO:0043527
WDR4_DICDI GO:0106004
SFR2_ARATH GO:0016757
SFR2_ARATH GO:0031359
SFR2_ARATH GO:0046480
SFR2_ARATH GO:0050826
SFR2_ARATH GO:0080079
SFR2_ARATH GO:0102996
SFR2_ARATH GO:0005829
SFR2_ARATH GO:0005975
SFR2_ARATH GO:0008378
SFR2_ARATH GO:0008422
SFR2_ARATH GO:0009409
SFR2_ARATH GO:0009507
SFR2_ARATH GO:0009536
SFR2_ARATH GO:0009707
SFR2_ARATH GO:0009941
SFR2_ORYSJ GO:0005975
SFR2_ORYSJ GO:0008422
SFR2_ORYSJ GO:0009707
SFR2_ORYSJ GO:0046480
SFR2_ORYSJ GO:0102996
ACT_CHOCR GO:0005524
ACT_CHOCR GO:0005737
ACT_CHOCR GO:0005856
MIOX_ORYSJ GO:0005506
MIOX_ORYSJ GO:0005737
MIOX_ORYSJ GO:0019310
MIOX_ORYSJ GO:0019853
MIOX_ORYSJ GO:0050113
UBC14_ARATH GO:0000209
UBC14_ARATH GO:0005524
UBC14_ARATH GO:0006511
UBC14_ARATH GO:0061631
BOB1_ARATH GO:0032502
BOB1_ARATH GO:0048448
BOB1_ARATH GO:0048461
BOB1_ARATH GO:0048833
BOB1_ARATH GO:0051082
BOB1_ARATH GO:0005737
BOB1_ARATH GO:0005829
BOB1_ARATH GO:0006457
BOB1_ARATH GO:0009408
BOB1_ARATH GO:0009555
BOB1_ARATH GO:0009880
BOB1_ARATH GO:0009965
BOB1_ARATH GO:0010286
BOB1_ARATH GO:0010450
MYB24_ARATH GO:0003700
MYB24_ARATH GO:0005634
MYB24_ARATH GO:0006355
MYB24_ARATH GO:0009740
MYB24_ARATH GO:0009753
MYB24_ARATH GO:0009867
MYB24_ARATH GO:0043565
MYB24_ARATH GO:0048443
MYB24_ARATH GO:0080086
PPA16_ARATH GO:0003993
PPA16_ARATH GO:0005576
PPA16_ARATH GO:0016788
PPA16_ARATH GO:0046872
CHR9_ARATH GO:0003677
CHR9_ARATH GO:0004386
CHR9_ARATH GO:0005524
CHR9_ARATH GO:0006281
CSCLE_ARATH GO:0005227
CSCLE_ARATH GO:0005886
CSCLE_ARATH GO:0006623
CSCLE_ARATH GO:0016021
SKIP_ARATH GO:0010555
SKIP_ARATH GO:0016607
SKIP_ARATH GO:0036002
SKIP_ARATH GO:0042752
SKIP_ARATH GO:0045893
SKIP_ARATH GO:0048511
SKIP_ARATH GO:2000028
SKIP_ARATH GO:0000398
SKIP_ARATH GO:0005634
SKIP_ARATH GO:0005681
SKIP_ARATH GO:0005730
SKIP_ARATH GO:0005739
SKIP_ARATH GO:0008380
SKIP_ARATH GO:0009651
SKIP_ARATH GO:0009737
SKIP_ARATH GO:0010228
NRAM1_ARATH GO:0071421
NRAM1_ARATH GO:0005381
NRAM1_ARATH GO:0005384
NRAM1_ARATH GO:0005886
NRAM1_ARATH GO:0015086
NRAM1_ARATH GO:0016021
NRAM1_ARATH GO:0034755
NRAM1_ARATH GO:0055071
NRAM1_ARATH GO:0055072
NRAM1_ARATH GO:0070574
NRAM1_ORYSJ GO:0005381
NRAM1_ORYSJ GO:0005384
NRAM1_ORYSJ GO:0015086
NRAM1_ORYSJ GO:0016021
NRAM1_ORYSJ GO:0034755
NRAM1_ORYSJ GO:0055072
NRAM5_ORYSJ GO:0005384
NRAM5_ORYSJ GO:0015086
NRAM5_ORYSJ GO:0016021
NRAM5_ORYSJ GO:0055072
NRAM6_ARATH GO:0005384
NRAM6_ARATH GO:0012505
NRAM6_ARATH GO:0015086
NRAM6_ARATH GO:0016021
NRAM6_ARATH GO:0055072
NRAM6_ARATH GO:0070574
LAC1_ARATH GO:0004322
LAC1_ARATH GO:0005507
LAC1_ARATH GO:0005886
LAC1_ARATH GO:0006826
LAC1_ARATH GO:0046274
LAC1_ARATH GO:0048046
LAC1_ARATH GO:0052716
LAC1_ARATH GO:0055072
SBT22_ARATH GO:0004252
SBT22_ARATH GO:0005576
SBT23_ARATH GO:0004252
SBT23_ARATH GO:0005576
RAGP1_ARATH GO:0031965
RAGP1_ARATH GO:0032153
RAGP1_ARATH GO:0000911
RAGP1_ARATH GO:0005096
RAGP1_ARATH GO:0005635
RAGP1_ARATH GO:0005819
RAGP1_ARATH GO:0005829
RAGP1_ARATH GO:0005886
RAGP1_ARATH GO:0006606
RAGP1_ARATH GO:0009504
RAGP1_ARATH GO:0009524
ENO2_MAIZE GO:0000015
ENO2_MAIZE GO:0000287
ENO2_MAIZE GO:0004634
ENO2_MAIZE GO:0006096
ENO1_HEVBR GO:0000015
ENO1_HEVBR GO:0000287
ENO1_HEVBR GO:0004634
ENO1_HEVBR GO:0006096
PI3K_ARATH GO:0016303
PI3K_ARATH GO:0030242
PI3K_ARATH GO:0034271
PI3K_ARATH GO:0034272
PI3K_ARATH GO:0036092
PI3K_ARATH GO:0046854
PI3K_ARATH GO:0048015
PI3K_ARATH GO:0052742
PI3K_ARATH GO:0055046
PI3K_ARATH GO:0072593
PI3K_ARATH GO:0000045
PI3K_ARATH GO:0000407
PI3K_ARATH GO:0005524
PI3K_ARATH GO:0005737
PI3K_ARATH GO:0005768
PI3K_ARATH GO:0005777
PI3K_ARATH GO:0006897
PI3K_ARATH GO:0009651
PI3K_ARATH GO:0016020
PI3K1_SOYBN GO:0030242
PI3K1_SOYBN GO:0034271
PI3K1_SOYBN GO:0034272
PI3K1_SOYBN GO:0036092
PI3K1_SOYBN GO:0046854
PI3K1_SOYBN GO:0048015
PI3K1_SOYBN GO:0052742
PI3K1_SOYBN GO:0000045
PI3K1_SOYBN GO:0000407
PI3K1_SOYBN GO:0005524
PI3K1_SOYBN GO:0005737
PI3K1_SOYBN GO:0005768
PI3K1_SOYBN GO:0005777
PI3K1_SOYBN GO:0006897
PI3K1_SOYBN GO:0016020
PI3K1_SOYBN GO:0016303
PI3K2_SOYBN GO:0030242
PI3K2_SOYBN GO:0034271
PI3K2_SOYBN GO:0034272
PI3K2_SOYBN GO:0036092
PI3K2_SOYBN GO:0046854
PI3K2_SOYBN GO:0048015
PI3K2_SOYBN GO:0052742
PI3K2_SOYBN GO:0000045
PI3K2_SOYBN GO:0000407
PI3K2_SOYBN GO:0005524
PI3K2_SOYBN GO:0005737
PI3K2_SOYBN GO:0005768
PI3K2_SOYBN GO:0005777
PI3K2_SOYBN GO:0006897
PI3K2_SOYBN GO:0016020
PI3K2_SOYBN GO:0016303
WNK5_ORYSJ GO:0004674
WNK5_ORYSJ GO:0005524
WNK5_ORYSJ GO:0005737
WNK5_ORYSJ GO:0006468
WNK5_ORYSJ GO:0035556
DAPA1_WHEAT GO:0008840
DAPA1_WHEAT GO:0009089
DAPA1_WHEAT GO:0009507
DAPA1_WHEAT GO:0019877
WNK8_ARATH GO:0035556
WNK8_ARATH GO:0042802
WNK8_ARATH GO:0046777
WNK8_ARATH GO:0048573
WNK8_ARATH GO:0004672
WNK8_ARATH GO:0004674
WNK8_ARATH GO:0005524
WNK8_ARATH GO:0005634
WNK8_ARATH GO:0005737
WNK8_ARATH GO:0006468
WNK8_ARATH GO:0009909
WNK8_ARATH GO:0009911
WNK8_ARATH GO:0010228
AX22B_VIGRR GO:0005634
AX22B_VIGRR GO:0006355
AX22B_VIGRR GO:0009734
KTNB1_ARATH GO:0005737
KTNB1_ARATH GO:0005874
KTNB1_ARATH GO:0007019
KTNB1_ARATH GO:0008017
KTNB1_ARATH GO:0008352
KTNB1_ARATH GO:0051013
KTNB1_ARATH GO:0080008
VAR3_ARATH GO:0006397
VAR3_ARATH GO:0009507
VAR3_ARATH GO:0009570
VAR3_ARATH GO:0009658
VAR3_ARATH GO:0046872
VAR3_ARATH GO:1900871
PSAC_ANTAG GO:0009055
PSAC_ANTAG GO:0009522
PSAC_ANTAG GO:0009535
PSAC_ANTAG GO:0009773
PSAC_ANTAG GO:0046872
PSAC_ANTAG GO:0051539
SQD2_ARATH GO:0031969
SQD2_ARATH GO:0046506
SQD2_ARATH GO:0046510
SQD2_ARATH GO:0005886
SQD2_ARATH GO:0008194
SQD2_ARATH GO:0009247
SQD2_ARATH GO:0009507
SQD2_ARATH GO:0009536
SQD2_ARATH GO:0009941
SQD2_ARATH GO:0016021
SQD2_ARATH GO:0016036
SQD2_ARATH GO:0016757
MYO15_ARATH GO:0051015
MYO15_ARATH GO:2000769
MYO15_ARATH GO:0003774
MYO15_ARATH GO:0005516
MYO15_ARATH GO:0005524
MYO15_ARATH GO:0005737
MYO15_ARATH GO:0007015
MYO15_ARATH GO:0007097
MYO15_ARATH GO:0016459
MYO15_ARATH GO:0030048
MYO15_ARATH GO:0031965
RLF23_ARATH GO:0005179
RLF23_ARATH GO:0007267
RLF23_ARATH GO:0009506
RLF23_ARATH GO:0009741
RLF23_ARATH GO:0009742
RLF23_ARATH GO:0019722
RLF23_ARATH GO:0045926
RLF23_ARATH GO:0048046
GTOMC_ARATH GO:0005634
GTOMC_ARATH GO:0009507
GTOMC_ARATH GO:0010189
GTOMC_ARATH GO:0032259
GTOMC_ARATH GO:0050342
GTOMC_ORYSJ GO:0009507
GTOMC_ORYSJ GO:0010189
GTOMC_ORYSJ GO:0032259
GTOMC_ORYSJ GO:0050342
P4KG6_ARATH GO:0004430
P4KG6_ARATH GO:0005524
NUD25_ARATH GO:0004081
NUD25_ARATH GO:0006753
NUD25_ARATH GO:0008893
NUD25_ARATH GO:0009507
NUD25_ARATH GO:0015967
NUD25_ARATH GO:0019693
NUD25_ARATH GO:0034432
NUD25_ARATH GO:0046872
P4KG4_ARATH GO:0004430
P4KG4_ARATH GO:0004674
P4KG4_ARATH GO:0005524
P4KG4_ARATH GO:0005829
P4KG4_ARATH GO:0009651
P4KG4_ARATH GO:0016020
P4KG4_ARATH GO:0046777
P4KG4_ARATH GO:0046854
P4KG4_ARATH GO:0071456
CIPK8_ORYSJ GO:0048364
CIPK8_ORYSJ GO:0004674
CIPK8_ORYSJ GO:0005524
CIPK8_ORYSJ GO:0005634
CIPK8_ORYSJ GO:0005737
CIPK8_ORYSJ GO:0005886
CIPK8_ORYSJ GO:0006468
CIPK8_ORYSJ GO:0010167
CIPK8_ORYSJ GO:0035556
CIPK8_ORYSJ GO:0046777
PP293_ARATH GO:0005739
PP438_ARATH GO:0003723
PP438_ARATH GO:0003729
PP438_ARATH GO:0005634
PP438_ARATH GO:0005739
PP438_ARATH GO:0005759
PP438_ARATH GO:0006417
SKI24_ARATH GO:0016567
RS29_ARATH GO:0003735
RS29_ARATH GO:0005829
RS29_ARATH GO:0005886
RS29_ARATH GO:0006412
RS29_ARATH GO:0008270
RS29_ARATH GO:0022627
RL282_ARATH GO:0003735
RL282_ARATH GO:0005886
RL282_ARATH GO:0006412
RL282_ARATH GO:0009506
RL282_ARATH GO:0022625
RL282_ARATH GO:0044212
PUS7_ORYSJ GO:0000455
PUS7_ORYSJ GO:0003723
PUS7_ORYSJ GO:0009982
SPX2_ARATH GO:0005634
SPX2_ARATH GO:0016036
SPX2_ARATH GO:0071456
SPX5_ORYSJ GO:0005634
SPX5_ORYSJ GO:0005737
SPX5_ORYSJ GO:0016036
SPX5_ORYSJ GO:0070417
AGO10_ARATH GO:0051607
AGO10_ARATH GO:1902183
AGO10_ARATH GO:0005737
AGO10_ARATH GO:0006417
AGO10_ARATH GO:0007275
AGO10_ARATH GO:0009536
AGO10_ARATH GO:0009934
AGO10_ARATH GO:0010586
AGO10_ARATH GO:0031047
AGO10_ARATH GO:0035019
AGO10_ARATH GO:0035198
HOS15_ARATH GO:0000118
HOS15_ARATH GO:0003714
HOS15_ARATH GO:0005634
HOS15_ARATH GO:0006357
HOS15_ARATH GO:0009409
HOS15_ARATH GO:0016575
HOS15_ARATH GO:0080008
BH115_ARATH GO:0003677
BH115_ARATH GO:0005634
BH115_ARATH GO:0046983
PSAN_MAIZE GO:0015979
PSAN_MAIZE GO:0030093
PAP13_ARATH GO:0005829
PAP13_ARATH GO:0009507
PAP13_ARATH GO:0009534
PAP13_ARATH GO:0009570
PAP13_ARATH GO:0009579
PAP13_ARATH GO:0010287
PAP9_ARATH GO:0005829
PAP9_ARATH GO:0009507
PAP9_ARATH GO:0009535
PAP9_ARATH GO:0009579
PAP9_ARATH GO:0010287
PAP9_ARATH GO:0031977
CK1_ARATH GO:0004103
CK1_ARATH GO:0005524
CK1_ARATH GO:0009611
OBE3_ARATH GO:0001708
OBE3_ARATH GO:0005634
OBE3_ARATH GO:0009880
OBE3_ARATH GO:0046872
OBE3_ARATH GO:0055065
OBE3_ARATH GO:0090421
MPK10_ORYSJ GO:0004707
MPK10_ORYSJ GO:0005524
MPK10_ORYSJ GO:0005634
MPK10_ORYSJ GO:0005737
MPK10_ORYSJ GO:0010468
MPK10_ORYSJ GO:0035556
UVB31_ARATH GO:0009507
UVB31_ARATH GO:0009611
UVB31_ARATH GO:0010193
UVB31_ARATH GO:0010224
DHE1_ARATH GO:0009646
DHE1_ARATH GO:0046686
DHE1_ARATH GO:0050897
DHE1_ARATH GO:0004352
DHE1_ARATH GO:0004353
DHE1_ARATH GO:0005507
DHE1_ARATH GO:0005524
DHE1_ARATH GO:0005739
DHE1_ARATH GO:0006538
DHE1_ARATH GO:0006807
DHE1_ARATH GO:0008270
DHE1_ARATH GO:0009536
LHP1_ARATH GO:0009648
LHP1_ARATH GO:0009825
LHP1_ARATH GO:0009908
LHP1_ARATH GO:0045857
LHP1_ARATH GO:0009910
LHP1_ARATH GO:0045892
LHP1_ARATH GO:0010016
LHP1_ARATH GO:0048573
LHP1_ARATH GO:0010048
LHP1_ARATH GO:0030154
LHP1_ARATH GO:0035064
LHP1_ARATH GO:0043565
LHP1_ARATH GO:0045814
LHP1_ARATH GO:0000791
LHP1_ARATH GO:0003677
LHP1_ARATH GO:0003682
LHP1_ARATH GO:0003935
LHP1_ARATH GO:0005634
LHP1_ARATH GO:0005720
LHP1_ARATH GO:0006325
LHP1_ARATH GO:0006342
LHP1_ARATH GO:0009507
LHP1_ORYSJ GO:0005634
LHP1_ORYSJ GO:0006325
NILP2_ARATH GO:0005737
NILP2_ARATH GO:0006807
NILP2_ARATH GO:0009507
NILP2_ARATH GO:0009536
NILP2_ARATH GO:0046686
NILP2_ARATH GO:0110050
NILP2_ARATH GO:0110051
RS3A1_ARATH GO:0003729
RS3A1_ARATH GO:0003735
RS3A1_ARATH GO:0005829
RS3A1_ARATH GO:0005886
RS3A1_ARATH GO:0006412
RS3A1_ARATH GO:0009506
RS3A1_ARATH GO:0022626
RS3A1_ARATH GO:0022627
RS3A1_ARATH GO:0042788
HMGL_SOYBN GO:0003677
HMGL_SOYBN GO:0005634
PHL9_ARATH GO:0003677
PHL9_ARATH GO:0003700
PHL9_ARATH GO:0005634
PHLA_ARATH GO:0003677
PHLA_ARATH GO:0003700
PHLA_ARATH GO:0005634
WEB1_ARATH GO:0005623
WEB1_ARATH GO:0005777
WEB1_ARATH GO:0005829
WEB1_ARATH GO:0005886
WEB1_ARATH GO:0009903
WEB1_ARATH GO:0009904
Y1754_ARATH GO:0004402
Y1754_ARATH GO:0005777
C3H8_ORYSJ GO:0003677
C3H8_ORYSJ GO:0046872
RPE_ORYSJ GO:0004750
RPE_ORYSJ GO:0005829
RPE_ORYSJ GO:0009052
RPE_ORYSJ GO:0009535
RPE_ORYSJ GO:0019253
RPE_ORYSJ GO:0019323
RPE_ORYSJ GO:0044262
RPE_ORYSJ GO:0046872
CDA1_ARATH GO:0004126
CDA1_ARATH GO:0005739
CDA1_ARATH GO:0005829
CDA1_ARATH GO:0006216
CDA1_ARATH GO:0008270
CDA1_ARATH GO:0009972
CDA1_ARATH GO:0042803
CDA1_ARATH GO:0047844
COX5C_ORYSJ GO:0005746
COX5C_ORYSJ GO:0016021
HEMH2_ARATH GO:0004325
HEMH2_ARATH GO:0005739
HEMH2_ARATH GO:0006779
HEMH2_ARATH GO:0006783
HEMH2_ARATH GO:0009535
HEMH2_ARATH GO:0031969
HEMH2_ARATH GO:0033014
HEMH2_ARATH GO:0055035
HEMH_CUCSA GO:0004325
HEMH_CUCSA GO:0006783
HEMH_CUCSA GO:0009507
HEMH_ORYSI GO:0004325
HEMH_ORYSI GO:0006783
HEMH_ORYSI GO:0009507
PLA19_ARATH GO:0005737
PLA19_ARATH GO:0008970
PLA19_ARATH GO:0016042
EF113_ARATH GO:0019760
EF113_ARATH GO:0044212
EF113_ARATH GO:0045893
EF113_ARATH GO:0071497
EF113_ARATH GO:0003700
EF113_ARATH GO:0005634
EF113_ARATH GO:0009414
EF113_ARATH GO:0009651
EF113_ARATH GO:0009723
EF113_ARATH GO:0009737
EF113_ARATH GO:0009751
EF113_ARATH GO:0009753
EF113_ARATH GO:0009873
GLNA_LACSA GO:0004356
GLNA_LACSA GO:0005524
GLNA_LACSA GO:0005737
GLNA_LACSA GO:0006542
PNSB3_ARATH GO:0005829
PNSB3_ARATH GO:0009055
PNSB3_ARATH GO:0009535
PNSB3_ARATH GO:0009773
PNSB3_ARATH GO:0010598
PNSB3_ARATH GO:0046872
PNSB3_ARATH GO:0051537
LNG2_ARATH GO:0005829
LNG2_ARATH GO:0005856
LNG2_ARATH GO:0008017
LNG2_ARATH GO:0009826
LNG2_ARATH GO:0051513
MOS2_ARATH GO:0003723
MOS2_ARATH GO:0005634
MOS2_ARATH GO:0009870
MOS2_ARATH GO:0042742
ILVB1_BRANA GO:0000287
ILVB1_BRANA GO:0003984
ILVB1_BRANA GO:0009097
ILVB1_BRANA GO:0009099
ILVB1_BRANA GO:0009507
ILVB1_BRANA GO:0009635
ILVB1_BRANA GO:0030976
ILVB1_BRANA GO:0050660
DCP5_ARATH GO:0042803
DCP5_ARATH GO:0000932
DCP5_ARATH GO:0003729
DCP5_ARATH GO:0005634
DCP5_ARATH GO:0005829
DCP5_ARATH GO:0006397
DCP5_ARATH GO:0010606
DCP5_ARATH GO:0017148
DCP5_ARATH GO:0031087
DCP5_ARATH GO:0033962
ACBP1_ARATH GO:0009505
ACBP1_ARATH GO:0009536
ACBP1_ARATH GO:0009737
ACBP1_ARATH GO:1900140
ACBP1_ARATH GO:0010029
ACBP1_ARATH GO:0010162
ACBP1_ARATH GO:0010288
ACBP1_ARATH GO:0016021
ACBP1_ARATH GO:0032791
ACBP1_ARATH GO:0048316
ACBP1_ARATH GO:0070300
ACBP1_ARATH GO:0000062
ACBP1_ARATH GO:0005576
ACBP1_ARATH GO:0005783
ACBP1_ARATH GO:0005789
ACBP1_ARATH GO:0005886
ACBP1_ARATH GO:0006629
ACBP1_ARATH GO:0006869
ACBP1_ARATH GO:0008289
ACBP1_ARATH GO:0009409
NRPBC_ARATH GO:0006383
NRPBC_ARATH GO:0008270
NRPBC_ARATH GO:0000418
NRPBC_ARATH GO:0000419
NRPBC_ARATH GO:0003677
NRPBC_ARATH GO:0003899
NRPBC_ARATH GO:0005665
NRPBC_ARATH GO:0005666
NRPBC_ARATH GO:0005736
NRPBC_ARATH GO:0006360
NRPBC_ARATH GO:0006366
RS12_HORVU GO:0003735
RS12_HORVU GO:0005840
RS12_HORVU GO:0006412
AIGLD_ARATH GO:0016746
PHYK1_ARATH GO:0009507
PHYK1_ARATH GO:0010189
PHYK1_ARATH GO:0010276
PHYK1_ARATH GO:0016021
PHYK1_ARATH GO:0016301
PHYK1_ARATH GO:0031969
PHYK_MAIZE GO:0009507
PHYK_MAIZE GO:0010189
PHYK_MAIZE GO:0010276
PHYK_MAIZE GO:0016021
PHYK_MAIZE GO:0016301
PHYK_MAIZE GO:0031969
DOF15_ARATH GO:0003677
DOF15_ARATH GO:0003700
DOF15_ARATH GO:0005634
DOF15_ARATH GO:0006355
DOF15_ARATH GO:0010214
DOF15_ARATH GO:0044212
DOF15_ARATH GO:0046872
VPS2B_ARATH GO:0000815
VPS2B_ARATH GO:0005771
VPS2B_ARATH GO:0015031
VPS2B_ARATH GO:0032509
VPS2B_ARATH GO:0045324
VPS2C_ARATH GO:0000815
VPS2C_ARATH GO:0005771
VPS2C_ARATH GO:0015031
VPS2C_ARATH GO:0032509
VPS2C_ARATH GO:0045324
KIN17_ORYSI GO:0005634
KIN17_ORYSI GO:0046872
P4KG5_ARATH GO:0004430
P4KG5_ARATH GO:0005524
P4KG5_ARATH GO:0043424
P4KG5_ARATH GO:0071456
HSP7O_ARATH GO:0005524
HSP7O_ARATH GO:0005634
HSP7O_ARATH GO:0005737
HSP7O_ARATH GO:0005739
HSP7O_ARATH GO:0005829
HSP7O_ARATH GO:0005886
HSP7O_ARATH GO:0009408
HSP7O_ARATH GO:0046686
GAI_GOSHI GO:0009867
GAI_GOSHI GO:0009938
GAI_GOSHI GO:0010187
GAI_GOSHI GO:0042538
GAI_GOSHI GO:0043565
GAI_GOSHI GO:0090378
GAI_GOSHI GO:2000033
GAI_GOSHI GO:2000273
GAI_GOSHI GO:2000377
GAI_GOSHI GO:0003700
GAI_GOSHI GO:0003712
GAI_GOSHI GO:0005634
GAI_GOSHI GO:0006355
GAI_GOSHI GO:0009723
GAI_GOSHI GO:0009737
GAI_GOSHI GO:0009739
GAI_GOSHI GO:0009740
GAI_GOSHI GO:0009863
FAP1_ARATH GO:0005504
FAP1_ARATH GO:0005739
FAP1_ARATH GO:0005829
FAP1_ARATH GO:0006631
FAP1_ARATH GO:0009507
FAP1_ARATH GO:0009536
FAP1_ARATH GO:0009570
FAP1_ARATH GO:0009941
FAP1_ARATH GO:0016872
C2GR1_ARATH GO:0016021
LDOX_PETHY GO:0009718
LDOX_PETHY GO:0031418
LDOX_PETHY GO:0046872
LDOX_PETHY GO:0050589
CDC45_DICDI GO:1900087
CDC45_DICDI GO:1902977
CDC45_DICDI GO:0000727
CDC45_DICDI GO:0003682
CDC45_DICDI GO:0003688
CDC45_DICDI GO:0003697
CDC45_DICDI GO:0005656
CDC45_DICDI GO:0006270
CDC45_DICDI GO:0031261
CDC45_DICDI GO:0031298
CDC45_DICDI GO:0031938
RID3_ARATH GO:0005656
RID3_ARATH GO:0006364
RID3_ARATH GO:0030174
RID3_ARATH GO:0080008
RID3_ARATH GO:0097344
RID3_ARATH GO:1902184
DRP5A_ARATH GO:0000911
DRP5A_ARATH GO:0003924
DRP5A_ARATH GO:0005525
DRP5A_ARATH GO:0005737
DRP5A_ARATH GO:0005874
DRP5A_ARATH GO:0008017
DRP5A_ARATH GO:0009504
DRP5A_ARATH GO:0009524
DRP5A_ARATH GO:0016020
YLMG2_ARATH GO:0009507
YLMG2_ARATH GO:0009535
YLMG2_ARATH GO:0010020
YLMG2_ARATH GO:0010190
YLMG2_ARATH GO:0016021
YLMG2_ARATH GO:0090143
RBP45_NICPL GO:0005634
RBP45_NICPL GO:0006397
RBP45_NICPL GO:0008143
AGO1_ARATH GO:0009955
AGO1_ARATH GO:0009965
AGO1_ARATH GO:0010218
AGO1_ARATH GO:0045087
AGO1_ARATH GO:0010305
AGO1_ARATH GO:0046872
AGO1_ARATH GO:0010589
AGO1_ARATH GO:0048830
AGO1_ARATH GO:0016032
AGO1_ARATH GO:0051607
AGO1_ARATH GO:0016441
AGO1_ARATH GO:0060145
AGO1_ARATH GO:0030154
AGO1_ARATH GO:0035195
AGO1_ARATH GO:0035198
AGO1_ARATH GO:0003729
AGO1_ARATH GO:0004521
AGO1_ARATH GO:0005634
AGO1_ARATH GO:0005737
AGO1_ARATH GO:0005829
AGO1_ARATH GO:0006417
AGO1_ARATH GO:0009616
AGO1_ARATH GO:0009733
AGO1_ARATH GO:0009850
RZ21A_ORYSJ GO:0000381
RZ21A_ORYSJ GO:0003723
RZ21A_ORYSJ GO:0005634
RZ21A_ORYSJ GO:0008270
RZ21A_ORYSJ GO:0016607
RZ21A_ORYSJ GO:0045292
U73C6_ARATH GO:0005783
U73C6_ARATH GO:0008194
U73C6_ARATH GO:0035251
U73C6_ARATH GO:0043231
U73C6_ARATH GO:0051555
U73C6_ARATH GO:0080043
U73C6_ARATH GO:0080044
U73C6_ARATH GO:0080046
MD26B_ARATH GO:0003746
MD26B_ARATH GO:0005634
MD26C_ARATH GO:0003746
MD26C_ARATH GO:0005634
MD26C_ARATH GO:0005829
GLO1_ARATH GO:0010181
GLO1_ARATH GO:0019516
GLO1_ARATH GO:0022626
GLO1_ARATH GO:0042742
GLO1_ARATH GO:0048046
GLO1_ARATH GO:0050665
GLO1_ARATH GO:0052852
GLO1_ARATH GO:0052853
GLO1_ARATH GO:0052854
GLO1_ARATH GO:0004459
GLO1_ARATH GO:0005634
GLO1_ARATH GO:0005777
GLO1_ARATH GO:0005829
GLO1_ARATH GO:0008891
GLO1_ARATH GO:0009506
GLO1_ARATH GO:0009507
GLO1_ARATH GO:0009570
GLO1_ARATH GO:0009854
GLO3_ORYSJ GO:0052852
GLO3_ORYSJ GO:0052853
GLO3_ORYSJ GO:0052854
GLO3_ORYSJ GO:0004459
GLO3_ORYSJ GO:0005777
GLO3_ORYSJ GO:0008891
GLO3_ORYSJ GO:0009853
GLO3_ORYSJ GO:0009854
GLO3_ORYSJ GO:0010109
GLO3_ORYSJ GO:0010181
GLO3_ORYSJ GO:0019048
GLO3_ORYSJ GO:0019516
GLO5_ORYSJ GO:0052852
GLO5_ORYSJ GO:0052853
GLO5_ORYSJ GO:0052854
GLO5_ORYSJ GO:0004459
GLO5_ORYSJ GO:0005777
GLO5_ORYSJ GO:0008891
GLO5_ORYSJ GO:0009853
GLO5_ORYSJ GO:0009854
GLO5_ORYSJ GO:0010109
GLO5_ORYSJ GO:0010181
GLO5_ORYSJ GO:0019048
GLO5_ORYSJ GO:0019516
AT18G_ARATH GO:0005737
AT18G_ARATH GO:0005774
AT18G_ARATH GO:0006914
AT18G_ARATH GO:0015031
AT18G_ARATH GO:0034045
AT18G_ARATH GO:0042594
AT18H_ARATH GO:0005737
AT18H_ARATH GO:0005774
AT18H_ARATH GO:0006914
AT18H_ARATH GO:0015031
AT18H_ARATH GO:0034045
AT18H_ARATH GO:0042594
RBL_CAPBA GO:0000287
RBL_CAPBA GO:0004497
RBL_CAPBA GO:0009507
RBL_CAPBA GO:0009853
RBL_CAPBA GO:0016984
RBL_CAPBA GO:0019253
HMOX1_ARATH GO:0016117
HMOX1_ARATH GO:0020037
HMOX1_ARATH GO:0046872
HMOX1_ARATH GO:0071494
HMOX1_ARATH GO:0004392
HMOX1_ARATH GO:0006788
HMOX1_ARATH GO:0009507
HMOX1_ARATH GO:0009813
HMOX1_ARATH GO:0010019
HMOX1_ARATH GO:0010024
HMOX1_ARATH GO:0010075
HMOX1_ARATH GO:0010119
HMOX1_ARATH GO:0015979
6PGL4_ORYSI GO:0005975
6PGL4_ORYSI GO:0006098
6PGL4_ORYSI GO:0009507
6PGL4_ORYSI GO:0017057
NUP43_ARATH GO:0005635
NUP43_ARATH GO:0015031
NUP43_ARATH GO:0031080
NUP43_ARATH GO:0051028
IF5Y_ARATH GO:0001731
IF5Y_ARATH GO:0001732
IF5Y_ARATH GO:0003743
IF5Y_ARATH GO:0005092
IF5Y_ARATH GO:0005525
IF5Y_ARATH GO:0005829
IF5Y_ARATH GO:0071074
PPR31_ARATH GO:0009507
PPR31_ARATH GO:0009658
PPR31_ARATH GO:1900865
GT7_ORYSJ GO:0000139
GT7_ORYSJ GO:0005768
GT7_ORYSJ GO:0005802
GT7_ORYSJ GO:0008378
GT7_ORYSJ GO:0016021
GT7_ORYSJ GO:0016758
HS901_ARATH GO:0005524
HS901_ARATH GO:0005737
HS901_ARATH GO:0009816
HS901_ARATH GO:0051082
HS901_ARATH GO:0061077
BGL29_ORYSJ GO:0005975
BGL29_ORYSJ GO:0008422
BGL29_ORYSJ GO:0102483
BGL47_ARATH GO:0005975
BGL47_ARATH GO:0008422
BGL47_ARATH GO:0102483
BGL04_ORYSJ GO:0005829
BGL04_ORYSJ GO:0008422
BGL04_ORYSJ GO:0009866
BGL04_ORYSJ GO:0019748
BGL04_ORYSJ GO:0030245
BGL04_ORYSJ GO:0102483
BGL04_ORYSJ GO:1990641
SCP50_ARATH GO:0004185
SCP50_ARATH GO:0005576
SCP50_ARATH GO:0005773
SCP50_ARATH GO:0051603
ANXD6_ARATH GO:0005509
ANXD6_ARATH GO:0005544
ANXD6_ARATH GO:0005829
ANXD6_ARATH GO:0009408
ANXD6_ARATH GO:0009409
ANXD6_ARATH GO:0009414
ANXD6_ARATH GO:0009639
ANXD6_ARATH GO:0009651
MMGT_ARATH GO:0000139
MMGT_ARATH GO:0005769
MMGT_ARATH GO:0005783
MMGT_ARATH GO:0005794
MMGT_ARATH GO:0005886
MMGT_ARATH GO:0022890
MMGT_ARATH GO:0031901
MMGT_ARATH GO:0072546
SCAM1_ORYSI GO:0005886
SCAM1_ORYSI GO:0015031
SCAM1_ORYSI GO:0016021
SCAM1_ORYSI GO:0030658
SCAM1_ORYSJ GO:0000139
SCAM1_ORYSJ GO:0005769
SCAM1_ORYSJ GO:0005794
SCAM1_ORYSJ GO:0005886
SCAM1_ORYSJ GO:0015031
SCAM1_ORYSJ GO:0016021
SCAM1_ORYSJ GO:0030658
SCAM1_ORYSJ GO:0032588
SCAM1_ORYSJ GO:0055038
SCAM5_ARATH GO:0000139
SCAM5_ARATH GO:0005794
SCAM5_ARATH GO:0005886
SCAM5_ARATH GO:0015031
SCAM5_ARATH GO:0016021
SCAM5_ARATH GO:0030658
SCAM5_ARATH GO:0032588
SCAM5_ARATH GO:0055038
SCAM5_ORYSJ GO:0000139
SCAM5_ORYSJ GO:0005794
SCAM5_ORYSJ GO:0005886
SCAM5_ORYSJ GO:0015031
SCAM5_ORYSJ GO:0016021
SCAM5_ORYSJ GO:0030658
SCAM5_ORYSJ GO:0032588
SCAM5_ORYSJ GO:0055038
OHP2_ARATH GO:0005634
OHP2_ARATH GO:0009507
OHP2_ARATH GO:0009534
OHP2_ARATH GO:0009535
OHP2_ARATH GO:0009642
OHP2_ARATH GO:0010207
OHP2_ARATH GO:0016021
DSE1_NICBE GO:0048481
DSE1_NICBE GO:0071158
DSE1_NICBE GO:0005634
DSE1_NICBE GO:0005737
DSE1_NICBE GO:0006282
DSE1_NICBE GO:0006974
DSE1_NICBE GO:0007049
DSE1_NICBE GO:0009555
DSE1_NICBE GO:0009663
DSE1_NICBE GO:0010044
DSE1_NICBE GO:0010497
DOF56_ARATH GO:0003677
DOF56_ARATH GO:0003700
DOF56_ARATH GO:0005634
DOF56_ARATH GO:0006355
DOF56_ARATH GO:0010067
DOF56_ARATH GO:0010087
DOF56_ARATH GO:0045893
DOF56_ARATH GO:0046872
DOF56_ARATH GO:0090057
AP4M_ARATH GO:0005802
AP4M_ARATH GO:0005829
AP4M_ARATH GO:0005905
AP4M_ARATH GO:0006886
AP4M_ARATH GO:0016192
AP4M_ARATH GO:0030124
AP4M_ARATH GO:0030131
LOB_ARATH GO:0007275
LOB_ARATH GO:0010199
OST4A_ARATH GO:0005789
OST4A_ARATH GO:0016021
OST4A_ORYSJ GO:0005789
OST4A_ORYSJ GO:0016021
OST4B_ORYSJ GO:0005789
OST4B_ORYSJ GO:0016021
ATPB_CUSRE GO:0005524
ATPB_CUSRE GO:0015986
ATPB_CUSRE GO:0045261
ATPB_CUSRE GO:0046933
ATPB_CUSRE GO:0055035
ATPBM_MAIZE GO:0000275
ATPBM_MAIZE GO:0005524
ATPBM_MAIZE GO:0005753
ATPBM_MAIZE GO:0016887
ATPBM_MAIZE GO:0042776
ATPBM_MAIZE GO:0045261
ATPBM_MAIZE GO:0046933
HSP7N_ARATH GO:0042026
HSP7N_ARATH GO:0042623
HSP7N_ARATH GO:0044183
HSP7N_ARATH GO:0046686
HSP7N_ARATH GO:0051082
HSP7N_ARATH GO:0051085
HSP7N_ARATH GO:0051787
HSP7N_ARATH GO:0005524
HSP7N_ARATH GO:0005737
HSP7N_ARATH GO:0005829
HSP7N_ARATH GO:0006986
HSP7N_ARATH GO:0009408
HSP7N_ARATH GO:0009941
HSP7N_ARATH GO:0016887
HSP7N_ARATH GO:0031072
HSP7N_ARATH GO:0034620
ERF13_ARATH GO:0003700
ERF13_ARATH GO:0005634
ERF13_ARATH GO:0009873
ERF13_ARATH GO:0044212
IAA27_ARATH GO:0003700
IAA27_ARATH GO:0005634
IAA27_ARATH GO:0009733
IAA27_ARATH GO:0009734
IAA27_ARATH GO:0044212
IAA30_ORYSJ GO:0005634
IAA30_ORYSJ GO:0006355
IAA30_ORYSJ GO:0009734
IAA9_ARATH GO:0003700
IAA9_ARATH GO:0005634
IAA9_ARATH GO:0009733
IAA9_ARATH GO:0009734
IAA9_ARATH GO:0044212
SRR_ORYSJ GO:0043621
SRR_ORYSJ GO:0070178
SRR_ORYSJ GO:0070179
SRR_ORYSJ GO:0000287
SRR_ORYSJ GO:0003941
SRR_ORYSJ GO:0005524
SRR_ORYSJ GO:0006563
SRR_ORYSJ GO:0008721
SRR_ORYSJ GO:0018114
SRR_ORYSJ GO:0030170
SRR_ORYSJ GO:0030378
SRR_ORYSJ GO:0042866
RR10_ARATH GO:0003723
RR10_ARATH GO:0003735
RR10_ARATH GO:0005739
RR10_ARATH GO:0005829
RR10_ARATH GO:0006412
RR10_ARATH GO:0009507
RR10_ARATH GO:0009570
RR10_ARATH GO:0015935
FK132_ARATH GO:0005634
KSG1_ARATH GO:1901002
KSG1_ARATH GO:0004672
KSG1_ARATH GO:0004674
KSG1_ARATH GO:0005524
KSG1_ARATH GO:0005737
KSG1_ARATH GO:0005829
KSG1_ARATH GO:0007165
KSG1_ARATH GO:0009651
KSG1_ARATH GO:0009933
KSG1_ARATH GO:0042538
ENT3_ARATH GO:0005337
ENT3_ARATH GO:0005886
ENT3_ARATH GO:0015858
ENT3_ARATH GO:0016021
RBP47_NICPL GO:0005634
RBP47_NICPL GO:0006397
RBP47_NICPL GO:0008143
RBP47_NICPL GO:0010494
RBP47_NICPL GO:0034605
CDS1_ARATH GO:0004605
CDS1_ARATH GO:0005634
CDS1_ARATH GO:0005783
CDS1_ARATH GO:0005789
CDS1_ARATH GO:0008654
CDS1_ARATH GO:0016020
CDS1_ARATH GO:0016021
CDS1_ARATH GO:0016024
CDS1_ARATH GO:0080186
CDS1_SOLTU GO:0004605
CDS1_SOLTU GO:0016021
CDS1_SOLTU GO:0016024
GSTUO_ARATH GO:0004364
GSTUO_ARATH GO:0005737
GSTUO_ARATH GO:0005829
GSTUO_ARATH GO:0006749
GSTUO_ARATH GO:0009407
GSTUO_ARATH GO:0043295
GSTUO_ARATH GO:0046256
GSTUJ_ARATH GO:0009407
GSTUJ_ARATH GO:0009507
GSTUJ_ARATH GO:0009570
GSTUJ_ARATH GO:0042631
GSTUJ_ARATH GO:0043295
GSTUJ_ARATH GO:0046686
GSTUJ_ARATH GO:0004364
GSTUJ_ARATH GO:0004601
GSTUJ_ARATH GO:0005737
GSTUJ_ARATH GO:0005739
GSTUJ_ARATH GO:0005774
GSTUJ_ARATH GO:0005829
GSTUJ_ARATH GO:0005886
GSTUJ_ARATH GO:0006749
GSTUJ_ARATH GO:0006979
P2C30_ARATH GO:0004722
P2C30_ARATH GO:0004724
P2C30_ARATH GO:0005634
P2C30_ARATH GO:0009738
P2C30_ARATH GO:0010440
P2C30_ARATH GO:0046872
MED7A_ARATH GO:0003712
MED7A_ARATH GO:0006357
MED7A_ARATH GO:0016592
MED7A_ARATH GO:0051510
MED7A_ARATH GO:0070847
6PGL1_ORYSJ GO:0005737
6PGL1_ORYSJ GO:0005975
6PGL1_ORYSJ GO:0009051
6PGL1_ORYSJ GO:0017057
6PGL2_ORYSJ GO:0005737
6PGL2_ORYSJ GO:0005975
6PGL2_ORYSJ GO:0009051
6PGL2_ORYSJ GO:0017057
6PGL5_ARATH GO:0005737
6PGL5_ARATH GO:0005829
6PGL5_ARATH GO:0005975
6PGL5_ARATH GO:0009051
6PGL5_ARATH GO:0017057
PMT3_ARATH GO:0032259
PMT3_ARATH GO:0000138
PMT3_ARATH GO:0000139
PMT3_ARATH GO:0005737
PMT3_ARATH GO:0005768
PMT3_ARATH GO:0005794
PMT3_ARATH GO:0005802
PMT3_ARATH GO:0008168
PMT3_ARATH GO:0009506
PMT3_ARATH GO:0016021
PMT8_ARATH GO:0032259
PMT8_ARATH GO:0000138
PMT8_ARATH GO:0000139
PMT8_ARATH GO:0005737
PMT8_ARATH GO:0005768
PMT8_ARATH GO:0005774
PMT8_ARATH GO:0005794
PMT8_ARATH GO:0005802
PMT8_ARATH GO:0008168
PMT8_ARATH GO:0016021
CER7_ARATH GO:0034427
CER7_ARATH GO:0034473
CER7_ARATH GO:0034475
CER7_ARATH GO:0034476
CER7_ARATH GO:0043928
CER7_ARATH GO:0071028
CER7_ARATH GO:0071035
CER7_ARATH GO:0071038
CER7_ARATH GO:0071042
CER7_ARATH GO:0000175
CER7_ARATH GO:0000176
CER7_ARATH GO:0000177
CER7_ARATH GO:0000467
CER7_ARATH GO:0005634
CER7_ARATH GO:0005737
CER7_ARATH GO:0005829
CER7_ARATH GO:0016075
CER7_ARATH GO:0017091
AB32G_ARATH GO:0005524
AB32G_ARATH GO:0005777
AB32G_ARATH GO:0005886
AB32G_ARATH GO:0016021
AB32G_ARATH GO:0016887
AB32G_ARATH GO:0042335
AB32G_ARATH GO:0042626
AB32G_ARATH GO:0055085
COPT5_ARATH GO:0009536
COPT5_ARATH GO:0009737
COPT5_ARATH GO:0015680
COPT5_ARATH GO:0016021
COPT5_ARATH GO:0005375
COPT5_ARATH GO:0005623
COPT5_ARATH GO:0005770
COPT5_ARATH GO:0005773
COPT5_ARATH GO:0005774
COPT5_ARATH GO:0005794
COPT5_ARATH GO:0005886
COPT5_ARATH GO:0006878
COPT5_ARATH GO:0009506
APY3_ARATH GO:0005524
APY3_ARATH GO:0016021
APY3_ARATH GO:0102485
APY3_ARATH GO:0102486
APY3_ARATH GO:0102487
APY3_ARATH GO:0102488
APY3_ARATH GO:0102489
APY3_ARATH GO:0102490
APY3_ARATH GO:0102491
APY6_ARATH GO:0102489
APY6_ARATH GO:0102490
APY6_ARATH GO:0102491
APY6_ARATH GO:0005524
APY6_ARATH GO:0009901
APY6_ARATH GO:0010584
APY6_ARATH GO:0016021
APY6_ARATH GO:0030659
APY6_ARATH GO:0102485
APY6_ARATH GO:0102486
APY6_ARATH GO:0102487
APY6_ARATH GO:0102488
CSP1_ARATH GO:0009414
CSP1_ARATH GO:0009631
CSP1_ARATH GO:0009651
CSP1_ARATH GO:0010501
CSP1_ARATH GO:0032508
CSP1_ARATH GO:0003690
CSP1_ARATH GO:0003697
CSP1_ARATH GO:0003723
CSP1_ARATH GO:0003729
CSP1_ARATH GO:0005634
CSP1_ARATH GO:0005737
CSP1_ARATH GO:0005886
CSP1_ARATH GO:0008270
CSP1_ARATH GO:0009409
HEXP_LEIMA GO:0003677
HEXP_LEIMA GO:0005634
HEXP_LEIMA GO:0008270
NFYC4_ARATH GO:0010468
NFYC4_ARATH GO:0046982
NFYC4_ARATH GO:0048586
NFYC4_ARATH GO:0051247
NFYC4_ARATH GO:2000306
NFYC4_ARATH GO:2000905
NFYC4_ARATH GO:0000978
NFYC4_ARATH GO:0003700
NFYC4_ARATH GO:0005634
NFYC4_ARATH GO:0005829
NFYC4_ARATH GO:0006355
NFYC4_ARATH GO:0009536
NFYC4_ARATH GO:0009738
NFYC4_ARATH GO:0009740
NFYC4_ARATH GO:0010029
NFYC2_ARATH GO:0000978
NFYC2_ARATH GO:0003700
NFYC2_ARATH GO:0005634
NFYC2_ARATH GO:0005737
NFYC2_ARATH GO:0006355
NFYC2_ARATH GO:0016602
NFYC2_ARATH GO:0044212
NFYC2_ARATH GO:0045893
NFYC2_ARATH GO:0046982
PDI22_ARATH GO:0045454
PDI22_ARATH GO:0003756
PDI22_ARATH GO:0005623
PDI22_ARATH GO:0005634
PDI22_ARATH GO:0005730
PDI22_ARATH GO:0005783
PDI22_ARATH GO:0005788
PDI22_ARATH GO:0005829
PDI22_ARATH GO:0009505
PDI22_ARATH GO:0034976
PDI23_ARATH GO:0003756
PDI23_ARATH GO:0005623
PDI23_ARATH GO:0005773
PDI23_ARATH GO:0005783
PDI23_ARATH GO:0005788
PDI23_ARATH GO:0005794
PDI23_ARATH GO:0005886
PDI23_ARATH GO:0034976
PDI23_ARATH GO:0045454
PDI23_ORYSJ GO:0003756
PDI23_ORYSJ GO:0005623
PDI23_ORYSJ GO:0005788
PDI23_ORYSJ GO:0045454
PPR58_ARATH GO:0005739
ISCAP_ARATH GO:0005198
ISCAP_ARATH GO:0009570
ISCAP_ARATH GO:0016226
ISCAP_ARATH GO:0030674
ISCAP_ARATH GO:0046872
ISCAP_ARATH GO:0051536
ISCAP_ARATH GO:0097428
ODP24_ARATH GO:0004742
ODP24_ARATH GO:0005829
ODP24_ARATH GO:0006086
ODP24_ARATH GO:0006096
ODP24_ARATH GO:0009507
ODP24_ARATH GO:0009534
ODP24_ARATH GO:0009570
ODP24_ARATH GO:0009941
ODP24_ARATH GO:0022626
BXL1_ARATH GO:0004553
BXL1_ARATH GO:0009044
BXL1_ARATH GO:0009505
BXL1_ARATH GO:0009536
BXL1_ARATH GO:0010214
BXL1_ARATH GO:0031222
BXL1_ARATH GO:0045493
BXL1_ARATH GO:0046556
BXL1_ARATH GO:0048046
XRN3_ARATH GO:0000967
XRN3_ARATH GO:0003676
XRN3_ARATH GO:0004534
XRN3_ARATH GO:0005634
XRN3_ARATH GO:0006397
XRN3_ARATH GO:0008270
XRN3_ARATH GO:0010587
XRN3_ARATH GO:0060149
XRN3_ARATH GO:0071035
XYL2_ARATH GO:0000272
XYL2_ARATH GO:0005618
XYL2_ARATH GO:0005829
XYL2_ARATH GO:0009506
XYL2_ARATH GO:0030246
XYL2_ARATH GO:0048046
XYL2_ARATH GO:0061634
XYL2_ARATH GO:0071555
E137_ARATH GO:0005576
E137_ARATH GO:0005618
E137_ARATH GO:0005975
E137_ARATH GO:0042973
E137_ARATH GO:0046658
E137_ARATH GO:0071555
CIPKG_ORYSJ GO:0004674
CIPKG_ORYSJ GO:0005524
CIPKG_ORYSJ GO:0006814
CIPKG_ORYSJ GO:0007165
CIPKG_ORYSJ GO:0042538
Y6689_DICDI GO:0000281
Y6689_DICDI GO:0000724
Y6689_DICDI GO:0005813
Y6689_DICDI GO:0030496
Y6689_DICDI GO:0032266
Y6689_DICDI GO:0032465
HMGB1_ARATH GO:0000785
HMGB1_ARATH GO:0003677
HMGB1_ARATH GO:0003682
HMGB1_ARATH GO:0003700
HMGB1_ARATH GO:0005634
HMGB1_ARATH GO:0006333
HMGB1_ARATH GO:0030527
HMGB3_ARATH GO:0000785
HMGB3_ARATH GO:0003677
HMGB3_ARATH GO:0003682
HMGB3_ARATH GO:0003700
HMGB3_ARATH GO:0005634
HMGB3_ARATH GO:0005829
HMGB3_ARATH GO:0006333
HMGB3_ARATH GO:0030527
HMGB7_ARATH GO:0000741
HMGB7_ARATH GO:0003677
HMGB7_ARATH GO:0003700
HMGB7_ARATH GO:0005634
HMGB7_ARATH GO:0010197
EF4L2_ARATH GO:0005634
EF4L2_ARATH GO:0009648
EF4L2_ARATH GO:0009649
EF4L2_ARATH GO:0042753
EF4L2_ARATH GO:0042803
EF4L2_ARATH GO:0048511
SF3B6_ARATH GO:0003723
SF3B6_ARATH GO:0005634
SF3B6_ARATH GO:0006397
SF3B6_ARATH GO:0008380
NUP35_ARATH GO:0051028
NUP35_ARATH GO:0003697
NUP35_ARATH GO:0005543
NUP35_ARATH GO:0006355
NUP35_ARATH GO:0006607
NUP35_ARATH GO:0006999
NUP35_ARATH GO:0017056
NUP35_ARATH GO:0031965
NUP35_ARATH GO:0044613
NUP35_ARATH GO:0044615
ARR6_ARATH GO:0000156
ARR6_ARATH GO:0005634
ARR6_ARATH GO:0006355
ARR6_ARATH GO:0009735
ARR6_ARATH GO:0009736
RHY1A_ARATH GO:0016567
RHY1A_ARATH GO:0016740
RHY1A_ARATH GO:0046872
RL4_PRUAR GO:0003735
RL4_PRUAR GO:0005840
RL4_PRUAR GO:0006412
TORL4_ARATH GO:0005874
TORL4_ARATH GO:0008017
TOR1_ARATH GO:0007275
TOR1_ARATH GO:0008017
TOR1_ARATH GO:0009826
TOR1_ARATH GO:0010005
TOR1_ARATH GO:0010031
TORL1_ARATH GO:0007275
TORL1_ARATH GO:0008017
TORL1_ARATH GO:0009826
TORL1_ARATH GO:0010005
TORL1_ARATH GO:0010031
VP53A_ARATH GO:0010286
VP53A_ARATH GO:0015031
VP53A_ARATH GO:0042147
VP53A_ARATH GO:0000139
VP53A_ARATH GO:0000938
VP53A_ARATH GO:0005739
VP53A_ARATH GO:0005829
VP53A_ARATH GO:0006890
VP53A_ARATH GO:0006970
VP53A_ARATH GO:0007009
VP53A_ARATH GO:0009408
VP53A_ARATH GO:0010008
E13B_VITVI GO:0005975
E13B_VITVI GO:0006952
E13B_VITVI GO:0009607
E13B_VITVI GO:0042973
E13B_VITVI GO:0046658
BGNEM_ARATH GO:0002215
BGNEM_ARATH GO:0005576
BGNEM_ARATH GO:0005618
BGNEM_ARATH GO:0005774
BGNEM_ARATH GO:0005975
BGNEM_ARATH GO:0009817
BGNEM_ARATH GO:0042973
BGNEM_ARATH GO:0046658
BGNEM_ARATH GO:0099503
E13B_HEVBR GO:0005773
E13B_HEVBR GO:0005975
E13B_HEVBR GO:0006952
E13B_HEVBR GO:0042973
E13B_PEA GO:0005975
E13B_PEA GO:0006952
E13B_PEA GO:0042973
E13E_TOBAC GO:0005773
E13E_TOBAC GO:0005975
E13E_TOBAC GO:0006952
E13E_TOBAC GO:0042973
E13E_TOBAC GO:0046658
TAF6_ARATH GO:0051123
TAF6_ARATH GO:0000124
TAF6_ARATH GO:0005634
TAF6_ARATH GO:0005669
TAF6_ARATH GO:0006325
TAF6_ARATH GO:0006357
TAF6_ARATH GO:0006366
TAF6_ARATH GO:0009860
TAF6_ARATH GO:0046695
TAF6_ARATH GO:0046982
LBD37_ARATH GO:0006807
LBD37_ARATH GO:0010468
LBD37_ARATH GO:0044212
LBD37_ARATH GO:0060776
LBD39_ARATH GO:0010468
FOLB1_ARATH GO:0004150
FOLB1_ARATH GO:0005737
FOLB1_ARATH GO:0005829
FOLB1_ARATH GO:0006760
FOLB1_ARATH GO:0046654
FOLB1_ARATH GO:0046656
IF4B1_WHEAT GO:0003729
IF4B1_WHEAT GO:0003743
IF4B1_WHEAT GO:0005634
IF4B1_WHEAT GO:0042803
IF4B2_ARATH GO:0003729
IF4B2_ARATH GO:0003743
IF4B2_ARATH GO:0005576
IF4B2_ARATH GO:0005634
IF4B2_ARATH GO:0042803
HIS1A_ARATH GO:0000105
HIS1A_ARATH GO:0000287
HIS1A_ARATH GO:0003879
HIS1A_ARATH GO:0009507
HIS1A_ARATH GO:0009570
HIS1B_ARATH GO:0000105
HIS1B_ARATH GO:0000287
HIS1B_ARATH GO:0003879
HIS1B_ARATH GO:0009507
HIS1B_ARATH GO:0009570
LSF2_ARATH GO:0005983
LSF2_ARATH GO:0008138
LSF2_ARATH GO:0009507
LSF2_ARATH GO:0019203
LSF2_ARATH GO:0046838
LSF2_ARATH GO:0050308
LSF2_ARATH GO:2001070
CAAT6_ARATH GO:0005886
CAAT6_ARATH GO:0009624
CAAT6_ARATH GO:0015171
CAAT6_ARATH GO:0016021
CAAT6_ARATH GO:0031969
CAAT7_ARATH GO:0006865
CAAT7_ARATH GO:0016021
CAAT7_ARATH GO:0022857
CAAT7_ARATH GO:0031969
FAS1_ARATH GO:0010026
FAS1_ARATH GO:0031507
FAS1_ARATH GO:0033186
FAS1_ARATH GO:0042393
FAS1_ARATH GO:0045787
FAS1_ARATH GO:0048366
FAS1_ARATH GO:0051301
FAS1_ARATH GO:0000724
FAS1_ARATH GO:0005634
FAS1_ARATH GO:0006260
FAS1_ARATH GO:0006310
FAS1_ARATH GO:0006325
FAS1_ARATH GO:0006334
FAS1_ARATH GO:0009555
FAS1_ARATH GO:0009825
FAS1_ARATH GO:0009934
PSAO_ARATH GO:0005576
PSAO_ARATH GO:0009507
PSAO_ARATH GO:0009522
PSAO_ARATH GO:0009535
PSAO_ARATH GO:0009579
PSAO_ARATH GO:0009767
PSAO_ARATH GO:0009768
PSAO_ARATH GO:0016021
PITC_DICDI GO:0008526
GPAT2_ARATH GO:0004366
GPAT2_ARATH GO:0010143
GPAT2_ARATH GO:0016020
GPAT2_ARATH GO:0016021
GPAT2_ARATH GO:0016024
GPAT2_ARATH GO:0016791
GPAT2_ARATH GO:0090447
GPAT2_ARATH GO:0102420
FB2_ARATH GO:0009506
PAM71_ARATH GO:0005384
PAM71_ARATH GO:0006816
PAM71_ARATH GO:0009535
PAM71_ARATH GO:0010270
PAM71_ARATH GO:0015095
PAM71_ARATH GO:0016021
PAM71_ARATH GO:0031969
PAM71_ARATH GO:0046873
PAM71_ARATH GO:0071421
BPS1_ARATH GO:0005886
BPS1_ARATH GO:0009507
BPS1_ARATH GO:0009793
BPS1_ARATH GO:0048364
BPS1_ARATH GO:0048367
YB95_ARATH GO:0003729
YB95_ARATH GO:0005739
YB95_ARATH GO:0005759
YB95_ARATH GO:0005794
YB95_ARATH GO:0008494
YB95_ARATH GO:0070131
YB95_ARATH GO:0097177
NRP1_ORYSJ GO:0005634
NRP1_ORYSJ GO:0005737
NRP1_ORYSJ GO:0006334
Y2179_DICDI GO:0015918
Y2179_DICDI GO:0032934
CXE7_ARATH GO:0009056
CXE7_ARATH GO:0016787
CXE7_ARATH GO:0080030
NIPA1_ARATH GO:0005769
NIPA1_ARATH GO:0005886
NIPA1_ARATH GO:0015095
NIPA1_ARATH GO:0015693
NIPA1_ARATH GO:0016020
NIPA1_ARATH GO:0016021
JMJ15_ARATH GO:0046872
JMJ15_ARATH GO:0051213
JMJ15_ARATH GO:0005634
JMJ15_ARATH GO:0006338
JMJ15_ARATH GO:0006355
JMJ15_ARATH GO:0009555
JMJ15_ARATH GO:0009793
JMJ15_ARATH GO:0009909
JMJ15_ARATH GO:0032452
JMJ15_ARATH GO:0034647
JMJ15_ARATH GO:0035097
PP273_ARATH GO:0005524
PP273_ARATH GO:0005739
PP273_ARATH GO:0006349
PP273_ARATH GO:0009507
PP273_ARATH GO:0009793
PP273_ARATH GO:0009960
CP29B_ARATH GO:0009535
CP29B_ARATH GO:0009570
CP29B_ARATH GO:0009579
CP29B_ARATH GO:0009737
CP29B_ARATH GO:0009941
CP29B_ARATH GO:0010319
CP29B_ARATH GO:0045087
CP29B_ARATH GO:0051252
CP29B_ARATH GO:1990904
CP29B_ARATH GO:0003723
CP29B_ARATH GO:0003729
CP29B_ARATH GO:0005634
CP29B_ARATH GO:0005783
CP29B_ARATH GO:0006397
CP29B_ARATH GO:0008266
CP29B_ARATH GO:0009409
CP29B_ARATH GO:0009507
CP29B_ARATH GO:0009534
VPS2A_ARATH GO:0000815
VPS2A_ARATH GO:0005739
VPS2A_ARATH GO:0005770
VPS2A_ARATH GO:0005771
VPS2A_ARATH GO:0015031
VPS2A_ARATH GO:0032509
VPS2A_ARATH GO:0045324
VPS2A_ARATH GO:0070676
DNLI1_ARATH GO:0006266
DNLI1_ARATH GO:0006273
DNLI1_ARATH GO:0006281
DNLI1_ARATH GO:0080111
DNLI1_ARATH GO:0006302
DNLI1_ARATH GO:0006310
DNLI1_ARATH GO:0007049
DNLI1_ARATH GO:0046872
DNLI1_ARATH GO:0051103
DNLI1_ARATH GO:0051301
DNLI1_ARATH GO:0071897
DNLI1_ARATH GO:0000012
DNLI1_ARATH GO:0003677
DNLI1_ARATH GO:0003910
DNLI1_ARATH GO:0005524
DNLI1_ARATH GO:0005634
DNLI1_ARATH GO:0005730
DNLI1_ARATH GO:0005737
DNLI1_ARATH GO:0005739
DNLI1_ARATH GO:0006260
PSBB_PINKO GO:0009523
PSBB_PINKO GO:0009535
PSBB_PINKO GO:0009772
PSBB_PINKO GO:0016021
PSBB_PINKO GO:0016168
PSBB_PINKO GO:0018298
PSBB_PINKO GO:0045156
PSBB_PINTH GO:0009523
PSBB_PINTH GO:0009535
PSBB_PINTH GO:0009772
PSBB_PINTH GO:0016021
PSBB_PINTH GO:0016168
PSBB_PINTH GO:0018298
PSBB_PINTH GO:0045156
ISPG_ORYSJ GO:0051539
ISPG_ORYSJ GO:0005506
ISPG_ORYSJ GO:0009507
ISPG_ORYSJ GO:0009570
ISPG_ORYSJ GO:0009617
ISPG_ORYSJ GO:0009862
ISPG_ORYSJ GO:0009941
ISPG_ORYSJ GO:0016114
ISPG_ORYSJ GO:0019288
ISPG_ORYSJ GO:0046429
ISPG_ARATH GO:0046429
ISPG_ARATH GO:0051539
ISPG_ARATH GO:0005506
ISPG_ARATH GO:0009507
ISPG_ARATH GO:0009536
ISPG_ARATH GO:0009570
ISPG_ARATH GO:0009617
ISPG_ARATH GO:0009862
ISPG_ARATH GO:0009941
ISPG_ARATH GO:0016114
ISPG_ARATH GO:0019288
CHLM_ARATH GO:0005829
CHLM_ARATH GO:0009507
CHLM_ARATH GO:0009534
CHLM_ARATH GO:0009535
CHLM_ARATH GO:0009941
CHLM_ARATH GO:0015995
CHLM_ARATH GO:0031969
CHLM_ARATH GO:0032259
CHLM_ARATH GO:0046406
PAO3_ARATH GO:0052904
PAO3_ARATH GO:0005777
PAO3_ARATH GO:0006598
PAO3_ARATH GO:0016491
PAO3_ARATH GO:0046203
PAO3_ARATH GO:0046208
PAO3_ARATH GO:0046592
PAO3_ARATH GO:0052901
PAO3_ARATH GO:0052902
PAO3_ARATH GO:0052903
P23B_ARATH GO:0101031
P23B_ARATH GO:0005634
P23B_ARATH GO:0005737
P23B_ARATH GO:0005829
P23B_ARATH GO:0006457
P23B_ARATH GO:0009408
P23B_ARATH GO:0051085
P23B_ARATH GO:0051087
P23B_ARATH GO:0051131
P23B_ARATH GO:0051879
FH5_ARATH GO:0003779
FH5_ARATH GO:0005618
FH5_ARATH GO:0005737
FH5_ARATH GO:0009524
FH5_ARATH GO:0009960
FH5_ARATH GO:0016021
FH5_ARATH GO:0030041
FH5_ARATH GO:0045010
FH5_ARATH GO:0048317
FH1_ORYSJ GO:0016021
FH6_ARATH GO:0003779
FH6_ARATH GO:0005618
FH6_ARATH GO:0005634
FH6_ARATH GO:0005730
FH6_ARATH GO:0005737
FH6_ARATH GO:0005819
FH6_ARATH GO:0005886
FH6_ARATH GO:0009524
FH6_ARATH GO:0016021
FH8_ORYSJ GO:0016021
GLU2B_ORYSJ GO:0005783
GLU2B_ORYSJ GO:0006491
GLU2B_ORYSJ GO:0006952
COQ5_ORYSJ GO:0005739
COQ5_ORYSJ GO:0006744
COQ5_ORYSJ GO:0031314
COQ5_ORYSJ GO:0032259
COQ5_ORYSJ GO:0043333
PUB14_ARATH GO:0004842
PUB14_ARATH GO:0005634
PUB14_ARATH GO:0005737
PUB14_ARATH GO:0070696
SL11_ORYSJ GO:0048586
SL11_ORYSJ GO:0004842
SL11_ORYSJ GO:0005634
SL11_ORYSJ GO:0005737
SL11_ORYSJ GO:0005829
SL11_ORYSJ GO:0006952
SL11_ORYSJ GO:0009908
SL11_ORYSJ GO:0016567
SL11_ORYSJ GO:0031348
SL11_ORYSJ GO:0043069
CSLA3_ARATH GO:0000139
CSLA3_ARATH GO:0005794
CSLA3_ARATH GO:0016021
CSLA3_ARATH GO:0016757
CSLA3_ARATH GO:0047259
CSLA3_ARATH GO:0051753
CSLA3_ARATH GO:0071555
CSLA9_ORYSJ GO:0000139
CSLA9_ORYSJ GO:0005794
CSLA9_ORYSJ GO:0016021
CSLA9_ORYSJ GO:0016757
CSLA9_ORYSJ GO:0047259
CSLA9_ORYSJ GO:0051753
CSLA9_ORYSJ GO:0071555
CM1_ARATH GO:0004106
CM1_ARATH GO:0005829
CM1_ARATH GO:0009073
CM1_ARATH GO:0009507
CM1_ARATH GO:0016688
CM1_ARATH GO:0046417
CM3_ARATH GO:0000162
CM3_ARATH GO:0004106
CM3_ARATH GO:0009073
CM3_ARATH GO:0009507
CM3_ARATH GO:0009536
CM3_ARATH GO:0042742
CM3_ARATH GO:0046417
AB13G_ARATH GO:0080172
AB13G_ARATH GO:0005524
AB13G_ARATH GO:0005886
AB13G_ARATH GO:0009506
AB13G_ARATH GO:0009651
AB13G_ARATH GO:0016021
AB13G_ARATH GO:0016887
AB13G_ARATH GO:0042626
AB13G_ARATH GO:0055085
AB13G_ARATH GO:0080051
CHOMT_MEDSA GO:0030751
CHOMT_MEDSA GO:0032259
CHOMT_MEDSA GO:0033802
CHOMT_MEDSA GO:0046983
YSL3_ARATH GO:0003006
YSL3_ARATH GO:0005623
YSL3_ARATH GO:0005886
YSL3_ARATH GO:0009624
YSL3_ARATH GO:0010039
YSL3_ARATH GO:0016020
YSL3_ARATH GO:0016021
YSL3_ARATH GO:0048316
YSL3_ARATH GO:0051980
YSL15_ORYSJ GO:0005623
YSL15_ORYSJ GO:0005886
YSL15_ORYSJ GO:0010039
YSL15_ORYSJ GO:0016020
YSL15_ORYSJ GO:0016021
YSL15_ORYSJ GO:0048316
YSL15_ORYSJ GO:0051980
YSL1_ARATH GO:0003006
YSL1_ARATH GO:0005623
YSL1_ARATH GO:0005886
YSL1_ARATH GO:0010039
YSL1_ARATH GO:0016020
YSL1_ARATH GO:0016021
YSL1_ARATH GO:0048316
YSL1_ARATH GO:0051980
YSL7_ARATH GO:0005886
YSL7_ARATH GO:0016020
YSL7_ARATH GO:0016021
YSL7_ARATH GO:0055085
YSL6_ARATH GO:0005774
YSL6_ARATH GO:0016020
YSL6_ARATH GO:0016021
YSL6_ARATH GO:0055085
NBR1_ARATH GO:0005737
NBR1_ARATH GO:0005773
NBR1_ARATH GO:0006914
NBR1_ARATH GO:0008270
NBR1_ARATH GO:0015031
NBR1_ARATH GO:0043130
NBR1_ARATH GO:0051258
SUVR3_ARATH GO:0005634
SUVR3_ARATH GO:0005694
SUVR3_ARATH GO:0018024
SUVR3_ARATH GO:0046872
ERF73_ARATH GO:0003677
ERF73_ARATH GO:0003700
ERF73_ARATH GO:0005634
ERF73_ARATH GO:0009873
EFGC_ARATH GO:0009791
EFGC_ARATH GO:0009845
EFGC_ARATH GO:0009941
EFGC_ARATH GO:0032790
EFGC_ARATH GO:0048046
EFGC_ARATH GO:0003746
EFGC_ARATH GO:0003924
EFGC_ARATH GO:0005524
EFGC_ARATH GO:0005525
EFGC_ARATH GO:0005634
EFGC_ARATH GO:0005739
EFGC_ARATH GO:0009507
EFGC_ARATH GO:0009570
EFGC_ARATH GO:0009658
GL89_ORYSJ GO:0005618
GL89_ORYSJ GO:0030145
GL89_ORYSJ GO:0045735
GL89_ORYSJ GO:0048046
GL11_ARATH GO:0005618
GL11_ARATH GO:0030145
GL11_ARATH GO:0045735
GL11_ARATH GO:0048046
GL31_ORYSJ GO:0005618
GL31_ORYSJ GO:0030145
GL31_ORYSJ GO:0045735
GL31_ORYSJ GO:0048046
PFKA4_ARATH GO:0003872
PFKA4_ARATH GO:0005524
PFKA4_ARATH GO:0005737
PFKA4_ARATH GO:0006002
PFKA4_ARATH GO:0006096
PFKA4_ARATH GO:0009507
PFKA4_ARATH GO:0046872
RBL19_ARATH GO:0000138
RBL19_ARATH GO:0005794
RBL19_ARATH GO:0006890
RBL19_ARATH GO:0016021
SKIP1_ARATH GO:0005634
SKIP1_ARATH GO:0016567
SKIP1_ARATH GO:0019005
SKIP1_ARATH GO:0031146
CNMT_PAPSO GO:0002238
CNMT_PAPSO GO:0005737
CNMT_PAPSO GO:0009611
CNMT_PAPSO GO:0030794
CNMT_PAPSO GO:0032259
CNMT_PAPSO GO:1901012
GPX4_CITSI GO:0004602
GPX4_CITSI GO:0005737
GPX4_CITSI GO:0006979
GPX4_CITSI GO:0047066
GPX4_GOSHI GO:0004601
GPX4_GOSHI GO:0004602
GPX4_GOSHI GO:0005829
GPX4_GOSHI GO:0006979
GPX4_GOSHI GO:0047066
GPX4_MESCR GO:0004602
GPX4_MESCR GO:0005737
GPX4_MESCR GO:0006979
GPX4_MESCR GO:0047066
LCKB2_ARATH GO:0003951
LCKB2_ARATH GO:0005524
LCKB2_ARATH GO:0005739
LCKB2_ARATH GO:0006671
LCKB2_ARATH GO:0009409
LCKB2_ARATH GO:0017050
AVT3C_ARATH GO:0003333
AVT3C_ARATH GO:0005774
AVT3C_ARATH GO:0015171
AVT3C_ARATH GO:0015175
AVT3C_ARATH GO:0015804
AVT3C_ARATH GO:0016021
PCFS4_ARATH GO:0009911
PCFS4_ARATH GO:0046872
PCFS4_ARATH GO:0000993
PCFS4_ARATH GO:0003729
PCFS4_ARATH GO:0005634
PCFS4_ARATH GO:0005737
PCFS4_ARATH GO:0005849
PCFS4_ARATH GO:0006369
PCFS4_ARATH GO:0006378
PCFS4_ARATH GO:0006397
PCFS4_ARATH GO:0009908
AHL12_ARATH GO:0003680
AHL12_ARATH GO:0005634
AHL12_ARATH GO:0043621
AHL8_ARATH GO:0003680
AHL8_ARATH GO:0005634
ALB32_CHLRE GO:0009535
ALB32_CHLRE GO:0016021
ALB32_CHLRE GO:0032977
ALB3_ARATH GO:0042802
ALB3_ARATH GO:0045038
ALB3_ARATH GO:0051205
ALB3_ARATH GO:0070208
ALB3_ARATH GO:0072598
ALB3_ARATH GO:0090342
ALB3_ARATH GO:0005777
ALB3_ARATH GO:0009507
ALB3_ARATH GO:0009534
ALB3_ARATH GO:0009535
ALB3_ARATH GO:0010027
ALB3_ARATH GO:0016021
ALB3_ARATH GO:0019904
ALB3_ARATH GO:0032977
ALB3_ARATH GO:0032991
PPF1_PEA GO:0009535
PPF1_PEA GO:0016021
PPF1_PEA GO:0032977
DERL2_ORYSJ GO:0000839
DERL2_ORYSJ GO:0030176
DERL2_ORYSJ GO:0030433
DERL2_ORYSJ GO:0030968
DERL2_ORYSJ GO:0051787
DERL2_ORYSJ GO:1990381
EGY2_ARATH GO:0008237
EGY2_ARATH GO:0009507
EGY2_ARATH GO:0009535
EGY2_ARATH GO:0016021
EGY2_ARATH GO:0031969
EGY2_ORYSJ GO:0008237
EGY2_ORYSJ GO:0009535
EGY2_ORYSJ GO:0016021
EGY2_ORYSJ GO:0031969
CCL11_ARATH GO:0005634
CCL11_ARATH GO:0006355
CCL11_ARATH GO:0006357
CCL11_ARATH GO:0009506
CCL11_ARATH GO:0009651
CCL11_ARATH GO:0016538
CCL11_ARATH GO:0051301
CCL11_ARATH GO:0051321
CCL11_ORYSJ GO:0005634
CCL11_ORYSJ GO:0006357
CCL11_ORYSJ GO:0007049
CCL11_ORYSJ GO:0016538
CCL11_ORYSJ GO:0051301
ALA10_ARATH GO:0000287
ALA10_ARATH GO:0005524
ALA10_ARATH GO:0005886
ALA10_ARATH GO:0016021
ALA10_ARATH GO:0045332
ALA10_ARATH GO:0090554
ALA10_ARATH GO:0140326
ALA10_ARATH GO:0140333
ALA8_ARATH GO:0000287
ALA8_ARATH GO:0005524
ALA8_ARATH GO:0005886
ALA8_ARATH GO:0016021
ALA8_ARATH GO:0045332
ALA8_ARATH GO:0140326
ALA11_ARATH GO:0000287
ALA11_ARATH GO:0005524
ALA11_ARATH GO:0005886
ALA11_ARATH GO:0016021
ALA11_ARATH GO:0045332
ALA11_ARATH GO:0140326
NIP21_ORYSJ GO:0005886
NIP21_ORYSJ GO:0015115
NIP21_ORYSJ GO:0015267
NIP21_ORYSJ GO:0015708
NIP21_ORYSJ GO:0016020
NIP21_ORYSJ GO:0016021
NIP21_ORYSJ GO:0048226
NIP22_ORYSJ GO:0005886
NIP22_ORYSJ GO:0015267
NIP22_ORYSJ GO:0016021
SCP45_ARATH GO:0004185
SCP45_ARATH GO:0005576
SCP45_ARATH GO:0005773
SCP45_ARATH GO:0009505
SCP45_ARATH GO:0009506
SCP45_ARATH GO:0051603
RPS4R_ARATH GO:0005634
RPS4R_ARATH GO:0007165
RPS4R_ARATH GO:0043531
RPS4R_ARATH GO:0050135
RPS4R_ARATH GO:0061809
PI5K9_ARATH GO:0005524
PI5K9_ARATH GO:0005634
PI5K9_ARATH GO:0005829
PI5K9_ARATH GO:0005975
PI5K9_ARATH GO:0006520
PI5K9_ARATH GO:0016020
PI5K9_ARATH GO:0016308
RBG2_ARATH GO:0006970
RBG2_ARATH GO:0009409
RBG2_ARATH GO:0009414
RBG2_ARATH GO:0009631
RBG2_ARATH GO:0009651
RBG2_ARATH GO:0009845
RBG2_ARATH GO:0034336
RBG2_ARATH GO:0051252
RBG2_ARATH GO:0060567
RBG2_ARATH GO:1990904
RBG2_ARATH GO:0003690
RBG2_ARATH GO:0003697
RBG2_ARATH GO:0003723
RBG2_ARATH GO:0003729
RBG2_ARATH GO:0005507
RBG2_ARATH GO:0005524
RBG2_ARATH GO:0005739
RBG2_ARATH GO:0005829
RBG2_ARATH GO:0006397
SRC28_ARATH GO:0000381
SRC28_ARATH GO:0000398
SRC28_ARATH GO:0003723
SRC28_ARATH GO:0005634
SRC28_ARATH GO:0005681
SRC28_ARATH GO:0005737
SRC28_ARATH GO:0016607
SRC28_ARATH GO:0045292
PUS5_ARATH GO:0001522
PUS5_ARATH GO:0003723
PUS5_ARATH GO:0009982
PUS5_ORYSJ GO:0001522
PUS5_ORYSJ GO:0003723
PUS5_ORYSJ GO:0009982
SRS31_ARATH GO:0000381
SRS31_ARATH GO:0000398
SRS31_ARATH GO:0003723
SRS31_ARATH GO:0005634
SRS31_ARATH GO:0005681
SRS31_ARATH GO:0008380
SRS31_ARATH GO:0016607
SRS31_ARATH GO:0045292
SRS41_ARATH GO:0031053
SRS41_ARATH GO:0045292
SRS41_ARATH GO:0000381
SRS41_ARATH GO:0000398
SRS41_ARATH GO:0003723
SRS41_ARATH GO:0003729
SRS41_ARATH GO:0005634
SRS41_ARATH GO:0005681
SRS41_ARATH GO:0008380
SRS41_ARATH GO:0010445
SRS41_ARATH GO:0016607
PP344_ARATH GO:0006412
PP344_ARATH GO:0009507
PP344_ARATH GO:0043489
ERO1_ARATH GO:0003756
ERO1_ARATH GO:0005783
ERO1_ARATH GO:0005789
ERO1_ARATH GO:0015035
ERO1_ARATH GO:0016671
ERO1_ARATH GO:0034975
PP203_ARATH GO:0000963
PP203_ARATH GO:0005739
PP203_ARATH GO:0009451
PP203_ARATH GO:0043231
PP203_ARATH GO:0080156
KPYG_RICCO GO:0000287
KPYG_RICCO GO:0004743
KPYG_RICCO GO:0005524
KPYG_RICCO GO:0009507
KPYG_RICCO GO:0016301
KPYG_RICCO GO:0030955
SQD1_SPIOL GO:0009570
SQD1_SPIOL GO:0019899
SQD1_SPIOL GO:0046507
SQD1_SPIOL GO:0050662
SQD1_SPIOL GO:0101016
SAC2_ARATH GO:0005774
SAC2_ARATH GO:0042578
SAC4_ARATH GO:0005774
SAC4_ARATH GO:0009506
SAC4_ARATH GO:0042578
SAC3_ARATH GO:0005774
SAC3_ARATH GO:0042578
HHL1_ARATH GO:0005739
HHL1_ARATH GO:0009507
HHL1_ARATH GO:0009534
HHL1_ARATH GO:0009535
HHL1_ARATH GO:0009941
HHL1_ARATH GO:0016021
GOLS1_SOLLC GO:0005737
GOLS1_SOLLC GO:0006012
GOLS1_SOLLC GO:0046872
GOLS1_SOLLC GO:0047216
GOLS1_SOLLC GO:0070417
GOLS1_SOLLC GO:0071465
GOLS2_ARATH GO:0005737
GOLS2_ARATH GO:0006012
GOLS2_ARATH GO:0006979
GOLS2_ARATH GO:0009409
GOLS2_ARATH GO:0009414
GOLS2_ARATH GO:0009651
GOLS2_ARATH GO:0009737
GOLS2_ARATH GO:0046872
GOLS2_ARATH GO:0047216
RS212_ARATH GO:0000447
RS212_ARATH GO:0000461
RS212_ARATH GO:0003735
RS212_ARATH GO:0005634
RS212_ARATH GO:0005829
RS212_ARATH GO:0006412
RS212_ARATH GO:0009536
RS212_ARATH GO:0022627
METK1_PICSI GO:0004478
METK1_PICSI GO:0005524
METK1_PICSI GO:0005737
METK1_PICSI GO:0006556
METK1_PICSI GO:0006730
METK1_PICSI GO:0046872
RS21_MAIZE GO:0000447
RS21_MAIZE GO:0000461
RS21_MAIZE GO:0003735
RS21_MAIZE GO:0006412
RS21_MAIZE GO:0022627
THO4A_ARATH GO:0003723
THO4A_ARATH GO:0005654
THO4A_ARATH GO:0005730
THO4A_ARATH GO:0051028
SERK4_ARATH GO:0010150
SERK4_ARATH GO:0010200
SERK4_ARATH GO:0016021
SERK4_ARATH GO:0033612
SERK4_ARATH GO:0060548
SERK4_ARATH GO:0071456
SERK4_ARATH GO:1900140
SERK4_ARATH GO:0004675
SERK4_ARATH GO:0004714
SERK4_ARATH GO:0005102
SERK4_ARATH GO:0005524
SERK4_ARATH GO:0005739
SERK4_ARATH GO:0005886
SERK4_ARATH GO:0006468
SERK4_ARATH GO:0008219
SERK4_ARATH GO:0009742
D6KL2_ARATH GO:0009734
D6KL2_ARATH GO:0010540
D6KL2_ARATH GO:0016301
D6KL2_ARATH GO:0004672
D6KL2_ARATH GO:0004674
D6KL2_ARATH GO:0005524
D6KL2_ARATH GO:0005634
D6KL2_ARATH GO:0005730
D6KL2_ARATH GO:0005737
D6KL2_ARATH GO:0005886
D6KL2_ARATH GO:0006468
D6KL2_ARATH GO:0009638
KIPK2_ARATH GO:0004674
KIPK2_ARATH GO:0005524
KIPK2_ARATH GO:0005634
KIPK2_ARATH GO:0005737
KIPK2_ARATH GO:0005886
KIPK2_ARATH GO:0006468
KIPK2_ARATH GO:0016301
KIPK2_ARATH GO:0019901
PCR6_ARATH GO:0016021
RS263_ARATH GO:0003729
RS263_ARATH GO:0003735
RS263_ARATH GO:0005829
RS263_ARATH GO:0006412
RS263_ARATH GO:0022626
RS263_ARATH GO:0022627
RS26_ORYSJ GO:0003729
RS26_ORYSJ GO:0003735
RS26_ORYSJ GO:0006412
RS26_ORYSJ GO:0022627
RS261_ARATH GO:0003729
RS261_ARATH GO:0003735
RS261_ARATH GO:0006412
RS261_ARATH GO:0022627
PTBP1_ARATH GO:0043484
PTBP1_ARATH GO:0000381
PTBP1_ARATH GO:0000932
PTBP1_ARATH GO:0003729
PTBP1_ARATH GO:0005634
PTBP1_ARATH GO:0005737
PTBP1_ARATH GO:0006397
PTBP1_ARATH GO:0006417
PTBP1_ARATH GO:0008380
PTBP1_ARATH GO:0009845
GPDL4_ARATH GO:0031225
GPDL4_ARATH GO:0046658
GPDL4_ARATH GO:0052541
GPDL4_ARATH GO:0099503
GPDL4_ARATH GO:0005886
GPDL4_ARATH GO:0006071
GPDL4_ARATH GO:0006629
GPDL4_ARATH GO:0008889
GPDL4_ARATH GO:0009506
GPDL4_ARATH GO:0009536
GPDL4_ARATH GO:0010026
GPDL4_ARATH GO:0010442
GPDL4_ARATH GO:0016021
GPDL6_ARATH GO:0006071
GPDL6_ARATH GO:0006629
GPDL6_ARATH GO:0008889
GPDL6_ARATH GO:0016021
GPDL6_ARATH GO:0031225
ASR3_ARATH GO:0003677
ASR3_ARATH GO:0003700
ASR3_ARATH GO:0005634
ASR3_ARATH GO:0006355
ASR3_ARATH GO:0006952
ASR3_ARATH GO:0042803
ASR3_ARATH GO:0045892
ASR3_ARATH GO:0050777
ASR3_ARATH GO:0071219
VQ4_ARATH GO:0005634
VQ4_ARATH GO:0006952
VQ4_ARATH GO:0043433
VQ4_ARATH GO:0051245
NAC10_ORYSJ GO:0003677
NAC10_ORYSJ GO:0003700
NAC10_ORYSJ GO:0005634
NAC10_ORYSJ GO:0009555
NAC10_ORYSJ GO:0048653
NAM1_HORVV GO:0003677
NAM1_HORVV GO:0003700
NAM1_HORVV GO:0005634
FHA2_ARATH GO:0005634
FHA2_ARATH GO:0048638
FHA2_ARATH GO:0080086
CANB1_NAEGR GO:0005509
ALMT8_ARATH GO:0009705
ALMT8_ARATH GO:0015743
ALMT8_ARATH GO:0016021
PSB1_ARATH GO:0010498
PSB1_ARATH GO:0010499
PSB1_ARATH GO:0019774
PSB1_ARATH GO:0043161
PSB1_ARATH GO:0000502
PSB1_ARATH GO:0004175
PSB1_ARATH GO:0004298
PSB1_ARATH GO:0005634
PSB1_ARATH GO:0005737
PSB1_ARATH GO:0005829
PSB1_ARATH GO:0005839
PSB1_ARATH GO:0005886
PSB1_ARATH GO:0009817
PSB1_PETHY GO:0004298
PSB1_PETHY GO:0005634
PSB1_PETHY GO:0005737
PSB1_PETHY GO:0019774
PSB1_PETHY GO:0051603
AKT2_ARATH GO:0005249
AKT2_ARATH GO:0005789
AKT2_ARATH GO:0009506
AKT2_ARATH GO:0009737
AKT2_ARATH GO:0016021
AKT2_ARATH GO:0034765
AKT2_ARATH GO:0042391
AKT2_ARATH GO:0042802
YSL4_ARATH GO:0005774
YSL4_ARATH GO:0016020
YSL4_ARATH GO:0016021
YSL4_ARATH GO:0055085
YSL5_ARATH GO:0005886
YSL5_ARATH GO:0016020
YSL5_ARATH GO:0016021
YSL5_ARATH GO:0055085
YSL6_ORYSJ GO:0005774
YSL6_ORYSJ GO:0016020
YSL6_ORYSJ GO:0016021
YSL6_ORYSJ GO:0055085
YSL8_ARATH GO:0005886
YSL8_ARATH GO:0016020
YSL8_ARATH GO:0016021
YSL8_ARATH GO:0055085
ERG15_ARATH GO:0004506
ERG15_ARATH GO:0005783
ERG15_ARATH GO:0016021
ERG15_ARATH GO:0016126
ERG15_ARATH GO:0031966
ERG15_ARATH GO:0050660
ERG16_ARATH GO:0004506
ERG16_ARATH GO:0005783
ERG16_ARATH GO:0009611
ERG16_ARATH GO:0009753
ERG16_ARATH GO:0016021
ERG16_ARATH GO:0016126
ERG16_ARATH GO:0050660
SKI2_ARATH GO:0035864
SKI2_ARATH GO:0055087
SKI2_ARATH GO:0070478
SKI2_ARATH GO:0090065
SKI2_ARATH GO:1904278
SKI2_ARATH GO:0000292
SKI2_ARATH GO:0003723
SKI2_ARATH GO:0003724
SKI2_ARATH GO:0005524
SKI2_ARATH GO:0005737
SKI2_ARATH GO:0005773
SKI2_ARATH GO:0006401
SKI2_ARATH GO:0006813
SKI2_ARATH GO:0016441
HS22M_SOYBN GO:0005739
PP283_ARATH GO:0005739
MCM6_ORYSI GO:0003677
MCM6_ORYSI GO:0003678
MCM6_ORYSI GO:0005524
MCM6_ORYSI GO:0005634
MCM6_ORYSI GO:0006270
MCM6_ORYSI GO:0007049
MCM6_ORYSI GO:0042555
MCM6_ORYSI GO:0046872
RECQ2_ARATH GO:0009378
RECQ2_ARATH GO:0016592
RECQ2_ARATH GO:0032508
RECQ2_ARATH GO:0043138
RECQ2_ARATH GO:0046872
RECQ2_ARATH GO:0000724
RECQ2_ARATH GO:0003677
RECQ2_ARATH GO:0005524
RECQ2_ARATH GO:0005634
RECQ2_ARATH GO:0005694
RECQ2_ARATH GO:0005737
RECQ2_ARATH GO:0006268
RECQ2_ARATH GO:0006281
RECQ2_ARATH GO:0006310
TC10B_ARATH GO:0005783
TC10B_ARATH GO:0005789
TC10B_ARATH GO:0006666
TC10B_ARATH GO:0016021
TC10B_ARATH GO:0030148
TC10B_ARATH GO:0047560
C3H19_ORYSJ GO:0003677
C3H19_ORYSJ GO:0003729
C3H19_ORYSJ GO:0016973
C3H19_ORYSJ GO:0046872
AXYLT_ARATH GO:1901038
AXYLT_ARATH GO:0008194
AXYLT_ARATH GO:0009718
AXYLT_ARATH GO:0016758
AXYLT_ARATH GO:0035252
AXYLT_ARATH GO:0042732
AXYLT_ARATH GO:0043231
AXYLT_ARATH GO:0071368
AXYLT_ARATH GO:0071395
AXYLT_ARATH GO:0102580
MOB1A_MEDSF GO:0005737
MOB1A_MEDSF GO:0005856
MOB1A_MEDSF GO:0009524
MOB1A_MEDSF GO:0046872
CPL4_ARATH GO:0003723
CPL4_ARATH GO:0005634
CPL4_ARATH GO:0008022
CPL4_ARATH GO:0008420
CPL4_ARATH GO:0009651
CPL4_ARATH GO:0046872
CPL4_ARATH GO:0070940
TRH42_ORYSJ GO:0005623
TRH42_ORYSJ GO:0005737
TRH42_ORYSJ GO:0006662
TRH42_ORYSJ GO:0015035
TRH42_ORYSJ GO:0045454
CDPK7_ARATH GO:0035556
CDPK7_ARATH GO:0046777
CDPK7_ARATH GO:0005509
CDPK7_ARATH GO:0005516
CDPK7_ARATH GO:0005524
CDPK7_ARATH GO:0005634
CDPK7_ARATH GO:0005737
CDPK7_ARATH GO:0005886
CDPK7_ARATH GO:0009536
CDPK7_ARATH GO:0009931
CDPK7_ARATH GO:0018105
Y3684_ARATH GO:0004144
Y3684_ARATH GO:0009507
Y3684_ARATH GO:0010287
Y3684_ARATH GO:0019432
Y3684_ARATH GO:0033306
Y1457_ARATH GO:0004144
Y1457_ARATH GO:0009507
Y1457_ARATH GO:0010287
Y1457_ARATH GO:0019432
Y1457_ARATH GO:0033306
SUMO1_ORYSJ GO:0005634
SUMO1_ORYSJ GO:0005737
SUMO1_ORYSJ GO:0016925
SUMO1_ORYSJ GO:0031386
SUMO1_ORYSJ GO:0044389
Y2559_ARATH GO:0004674
Y2559_ARATH GO:0005524
Y2559_ARATH GO:0005886
Y2559_ARATH GO:0016021
KN12B_ARATH GO:0016887
KN12B_ARATH GO:0055046
KN12B_ARATH GO:0080175
KN12B_ARATH GO:0003777
KN12B_ARATH GO:0005524
KN12B_ARATH GO:0005871
KN12B_ARATH GO:0005874
KN12B_ARATH GO:0007018
KN12B_ARATH GO:0007112
KN12B_ARATH GO:0008017
KN12B_ARATH GO:0008574
KN12B_ARATH GO:0009524
ATX3H_ARATH GO:0004843
ATX3H_ARATH GO:0005634
ATX3H_ARATH GO:0016579
GRS15_ARATH GO:0005623
GRS15_ARATH GO:0005739
GRS15_ARATH GO:0005759
GRS15_ARATH GO:0005829
GRS15_ARATH GO:0009055
GRS15_ARATH GO:0015035
GRS15_ARATH GO:0045454
GRS15_ARATH GO:0046872
GRS15_ARATH GO:0051537
RL403_CHLRE GO:0003735
RL403_CHLRE GO:0005634
RL403_CHLRE GO:0005737
RL403_CHLRE GO:0005840
RL403_CHLRE GO:0006412
SBH1_ARATH GO:0005506
SBH1_ARATH GO:0005783
SBH1_ARATH GO:0005789
SBH1_ARATH GO:0005794
SBH1_ARATH GO:0009640
SBH1_ARATH GO:0016020
SBH1_ARATH GO:0016021
SBH1_ARATH GO:0016491
SBH1_ARATH GO:0046520
SBH2_ARATH GO:0005506
SBH2_ARATH GO:0005783
SBH2_ARATH GO:0005789
SBH2_ARATH GO:0005794
SBH2_ARATH GO:0009640
SBH2_ARATH GO:0016020
SBH2_ARATH GO:0016021
SBH2_ARATH GO:0016491
SBH2_ARATH GO:0046520
PMA10_ARATH GO:0015662
PMA10_ARATH GO:0016021
PMA10_ARATH GO:0019829
PMA10_ARATH GO:0046872
PMA10_ARATH GO:0051453
PMA10_ARATH GO:0120029
PMA10_ARATH GO:1902600
PMA10_ARATH GO:0005524
PMA10_ARATH GO:0005623
PMA10_ARATH GO:0007033
PMA10_ARATH GO:0007035
PMA10_ARATH GO:0008553
PMA10_ARATH GO:0009506
PMA10_ARATH GO:0009705
PMA10_ARATH GO:0010023
PMA10_ARATH GO:0010214
NP214_ARATH GO:0051028
NP214_ARATH GO:0005739
NP214_ARATH GO:0006405
NP214_ARATH GO:0006606
NP214_ARATH GO:0008139
NP214_ARATH GO:0009793
NP214_ARATH GO:0010070
NP214_ARATH GO:0017056
NP214_ARATH GO:0044613
NP214_ARATH GO:0044615
PTA16_ARATH GO:0005829
PTA16_ARATH GO:0007623
PTA16_ARATH GO:0009507
PTA16_ARATH GO:0009508
PTA16_ARATH GO:0009534
PTA16_ARATH GO:0009535
PTA16_ARATH GO:0009941
PTA16_ARATH GO:0042644
PTA16_ARATH GO:0098572
ARFB_ORYSJ GO:0003677
ARFB_ORYSJ GO:0005634
ARFB_ORYSJ GO:0006355
ARFB_ORYSJ GO:0009734
VDAC2_ARATH GO:0005741
VDAC2_ARATH GO:0008308
VDAC2_ARATH GO:0015288
VDAC2_ARATH GO:0040008
VDAC2_ARATH GO:0046930
HHP4_ARATH GO:0009725
HHP4_ARATH GO:0009744
HHP4_ARATH GO:0016021
HHP4_ARATH GO:0038023
KTI12_ORYSJ GO:0002098
KTI12_ORYSJ GO:0005516
KTI12_ORYSJ GO:0005524
KTI12_ORYSJ GO:0005634
KTI12_ORYSJ GO:0005737
KTI12_ORYSJ GO:0006357
KTI12_ORYSJ GO:0006400
KTI12_ORYSJ GO:0033588
KTI12_ORYSJ GO:0080178
GLIP7_ARATH GO:0005576
GLIP7_ARATH GO:0016042
GLIP7_ARATH GO:0016298
ITPK2_ARATH GO:0000287
ITPK2_ARATH GO:0005524
ITPK2_ARATH GO:0005737
ITPK2_ARATH GO:0010214
ITPK2_ARATH GO:0032957
ITPK2_ARATH GO:0047325
ITPK2_ARATH GO:0052725
ITPK2_ARATH GO:0052726
ITPK2_ARATH GO:0052746
ATI1_ARATH GO:0005783
ATI1_ARATH GO:0005789
ATI1_ARATH GO:0005829
ATI1_ARATH GO:0009570
ATI1_ARATH GO:0016021
ATI1_ARATH GO:0031969
ATI1_ARATH GO:0043231
ATI1_ARATH GO:0071211
ATI1_ARATH GO:1904962
STGL4_ARATH GO:0005576
STGL4_ARATH GO:0009793
STGL4_ARATH GO:0042335
STGL4_ARATH GO:0048316
PX11D_ARATH GO:0044375
PX11D_ARATH GO:0005739
PX11D_ARATH GO:0005777
PX11D_ARATH GO:0005778
PX11D_ARATH GO:0005779
PX11D_ARATH GO:0005829
PX11D_ARATH GO:0007031
PX11D_ARATH GO:0009507
PX11D_ARATH GO:0016559
PX11D_ARATH GO:0042802
C94B1_ARATH GO:0005506
C94B1_ARATH GO:0009611
C94B1_ARATH GO:0009694
C94B1_ARATH GO:0016021
C94B1_ARATH GO:0016705
C94B1_ARATH GO:0020037
C94B1_ARATH GO:0052694
NLAL1_ARATH GO:0000454
NLAL1_ARATH GO:0005730
NLAL1_ARATH GO:0009535
NLAL1_ARATH GO:0031429
NLAL1_ARATH GO:0034513
OP10_MAIZE GO:0005789
OP10_MAIZE GO:0016021
ATXR5_RICCO GO:0045944
ATXR5_RICCO GO:0046872
ATXR5_RICCO GO:0000123
ATXR5_RICCO GO:0000790
ATXR5_RICCO GO:0004402
ATXR5_RICCO GO:0005634
ATXR5_RICCO GO:0008168
ATXR5_RICCO GO:0009507
ATXR5_RICCO GO:0032259
ATXR5_RICCO GO:0042393
ATXR5_RICCO GO:0045892
MPK1_ORYSJ GO:0004707
MPK1_ORYSJ GO:0005524
MPK1_ORYSJ GO:0005634
MPK1_ORYSJ GO:0005737
MPK1_ORYSJ GO:0006952
MPK1_ORYSJ GO:0009738
MPK1_ORYSJ GO:0010468
MPK1_ORYSJ GO:0035556
AIL7_ARATH GO:0003677
AIL7_ARATH GO:0003700
AIL7_ARATH GO:0005634
AIL7_ARATH GO:0009873
AIL7_ARATH GO:0010311
AIL7_ARATH GO:0010492
AIL7_ARATH GO:0060771
AIL7_ARATH GO:0060772
AIL7_ARATH GO:0060774
SUCB_ORYSJ GO:0000287
SUCB_ORYSJ GO:0004775
SUCB_ORYSJ GO:0004776
SUCB_ORYSJ GO:0005524
SUCB_ORYSJ GO:0005739
SUCB_ORYSJ GO:0006099
SUCB_ORYSJ GO:0006104
SUCB_ORYSJ GO:0042709
SUCB_SOLLC GO:0042709
SUCB_SOLLC GO:0046686
SUCB_SOLLC GO:0000287
SUCB_SOLLC GO:0004775
SUCB_SOLLC GO:0004776
SUCB_SOLLC GO:0005507
SUCB_SOLLC GO:0005524
SUCB_SOLLC GO:0005739
SUCB_SOLLC GO:0006099
SUCB_SOLLC GO:0006104
SUCB_SOLLC GO:0006105
EIN2_ARATH GO:0009734
EIN2_ARATH GO:0009736
EIN2_ARATH GO:0009789
EIN2_ARATH GO:0015086
EIN2_ARATH GO:0009871
EIN2_ARATH GO:0016021
EIN2_ARATH GO:0009873
EIN2_ARATH GO:0031348
EIN2_ARATH GO:0009926
EIN2_ARATH GO:0042742
EIN2_ARATH GO:0010087
EIN2_ARATH GO:0048765
EIN2_ARATH GO:0010119
EIN2_ARATH GO:0050832
EIN2_ARATH GO:0010150
EIN2_ARATH GO:0051301
EIN2_ARATH GO:0010182
EIN2_ARATH GO:0052544
EIN2_ARATH GO:0106167
EIN2_ARATH GO:0001736
EIN2_ARATH GO:0002237
EIN2_ARATH GO:0003729
EIN2_ARATH GO:0005384
EIN2_ARATH GO:0005634
EIN2_ARATH GO:0005789
EIN2_ARATH GO:0006970
EIN2_ARATH GO:0009408
EIN2_ARATH GO:0009651
HMGL_IPONI GO:0003677
HMGL_IPONI GO:0005634
HMGB2_ARATH GO:0000785
HMGB2_ARATH GO:0003677
HMGB2_ARATH GO:0003682
HMGB2_ARATH GO:0003700
HMGB2_ARATH GO:0005634
HMGB2_ARATH GO:0005829
HMGB2_ARATH GO:0006333
HMGB2_ARATH GO:0030527
OPR3_ORYSJ GO:0009695
OPR3_ORYSJ GO:0010181
OPR3_ORYSJ GO:0016491
OPR3_ORYSJ GO:0031408
GDPD1_ARATH GO:0000287
GDPD1_ARATH GO:0005623
GDPD1_ARATH GO:0006071
GDPD1_ARATH GO:0008889
GDPD1_ARATH GO:0009507
GDPD1_ARATH GO:0009536
GDPD1_ARATH GO:0030643
GDPD1_ARATH GO:0046475
GDPD1_ARATH GO:0071456
MD10B_ARATH GO:0003712
MD10B_ARATH GO:0005634
MD10B_ARATH GO:0006357
MD10B_ARATH GO:0016592
MD10B_ARATH GO:0045944
AGD6_ARATH GO:0005096
AGD6_ARATH GO:0005634
AGD6_ARATH GO:0005829
AGD6_ARATH GO:0046872
RPB8B_ARATH GO:0000418
RPB8B_ARATH GO:0000419
RPB8B_ARATH GO:0005665
RPB8B_ARATH GO:0005666
RPB8B_ARATH GO:0005736
RPB8B_ARATH GO:0006360
RPB8B_ARATH GO:0006366
RPB8B_ARATH GO:0006383
AXS2_ARATH GO:0003824
AXS2_ARATH GO:0005576
AXS2_ARATH GO:0005737
AXS2_ARATH GO:0005829
AXS2_ARATH GO:0048046
AXS2_ARATH GO:0050662
AXS2_ARATH GO:0071555
AXS_ORYSJ GO:0003824
AXS_ORYSJ GO:0005737
AXS_ORYSJ GO:0050662
AXS_ORYSJ GO:0071555
CB22_PINSY GO:0009522
CB22_PINSY GO:0009523
CB22_PINSY GO:0009535
CB22_PINSY GO:0009765
CB22_PINSY GO:0016021
CB22_PINSY GO:0016168
CB22_PINSY GO:0018298
CB22_PINSY GO:0046872
PP365_ARATH GO:0003723
PP365_ARATH GO:0008380
PP365_ARATH GO:0009507
PP365_ARATH GO:0009880
PP365_ARATH GO:0048366
EMF2_ARATH GO:0031490
EMF2_ARATH GO:0044212
EMF2_ARATH GO:0046872
EMF2_ARATH GO:0003677
EMF2_ARATH GO:0003700
EMF2_ARATH GO:0005634
EMF2_ARATH GO:0006325
EMF2_ARATH GO:0006349
EMF2_ARATH GO:0006355
EMF2_ARATH GO:0009908
EMF2_ARATH GO:0009910
EMF2_ARATH GO:0030154
NCPR1_ARATH GO:0016491
NCPR1_ARATH GO:0016709
NCPR1_ARATH GO:0050660
NCPR1_ARATH GO:0050661
NCPR1_ARATH GO:0003958
NCPR1_ARATH GO:0005783
NCPR1_ARATH GO:0005789
NCPR1_ARATH GO:0005829
NCPR1_ARATH GO:0006979
NCPR1_ARATH GO:0009698
NCPR1_ARATH GO:0009737
NCPR1_ARATH GO:0010181
NCPR1_ARATH GO:0016021
NCPR2_ARATH GO:0016491
NCPR2_ARATH GO:0016709
NCPR2_ARATH GO:0050660
NCPR2_ARATH GO:0050661
NCPR2_ARATH GO:0003958
NCPR2_ARATH GO:0005783
NCPR2_ARATH GO:0005789
NCPR2_ARATH GO:0005829
NCPR2_ARATH GO:0005886
NCPR2_ARATH GO:0009507
NCPR2_ARATH GO:0009698
NCPR2_ARATH GO:0010181
NCPR2_ARATH GO:0016021
RSSA_VITVI GO:0000028
RSSA_VITVI GO:0003735
RSSA_VITVI GO:0006412
RSSA_VITVI GO:0022627
RSSA2_ARATH GO:0000028
RSSA2_ARATH GO:0002181
RSSA2_ARATH GO:0003735
RSSA2_ARATH GO:0006412
RSSA2_ARATH GO:0022627
AVT3A_ARATH GO:0003333
AVT3A_ARATH GO:0005774
AVT3A_ARATH GO:0015171
AVT3A_ARATH GO:0015173
AVT3A_ARATH GO:0015175
AVT3A_ARATH GO:0015801
AVT3A_ARATH GO:0015804
AVT3A_ARATH GO:0016021
ROGF8_ARATH GO:0005085
ROGF8_ARATH GO:0005089
ROGF8_ARATH GO:0005886
ROGF8_ARATH GO:0042802
SCRK1_ARATH GO:0005524
SCRK1_ARATH GO:0005777
SCRK1_ARATH GO:0005829
SCRK1_ARATH GO:0005886
SCRK1_ARATH GO:0006000
SCRK1_ARATH GO:0008865
SCRK1_ARATH GO:0019200
SCRK1_ARATH GO:0019252
CAPZA_ARATH GO:0008290
CAPZA_ARATH GO:0030036
CAPZA_ARATH GO:0051015
CAPZA_ARATH GO:0051016
PABN1_ARATH GO:0003723
PABN1_ARATH GO:0005737
PABN1_ARATH GO:0006397
PABN1_ARATH GO:0016607
PABN2_ARATH GO:0003723
PABN2_ARATH GO:0005737
PABN2_ARATH GO:0016607
PABN3_ARATH GO:0005634
PABN3_ARATH GO:0005774
PABN3_ARATH GO:0008143
PABN3_ARATH GO:0016607
PABN3_ARATH GO:0043621
WAP_ARATH GO:0005739
WAP_ARATH GO:0005794
CYSK2_ORYSJ GO:0004124
CYSK2_ORYSJ GO:0005737
CYSK2_ORYSJ GO:0006535
CYSK2_ORYSJ GO:0030170
CYSK_SPIOL GO:0004124
CYSK_SPIOL GO:0005737
CYSK_SPIOL GO:0006535
C3H32_ORYSJ GO:0003677
C3H32_ORYSJ GO:0003729
C3H32_ORYSJ GO:0016973
C3H32_ORYSJ GO:0046872
FQR1_ARATH GO:0003955
FQR1_ARATH GO:0005886
FQR1_ARATH GO:0010181
FQR1_ARATH GO:0055114
FQR1_ARATH GO:0071365
RAP27_ARATH GO:0003677
RAP27_ARATH GO:0003700
RAP27_ARATH GO:0005634
RAP27_ARATH GO:0009873
SNZ_ARATH GO:0003677
SNZ_ARATH GO:0003700
SNZ_ARATH GO:0005634
SNZ_ARATH GO:0005730
SNZ_ARATH GO:0009873
MFT_ARATH GO:0005634
MFT_ARATH GO:0005737
MFT_ARATH GO:0009737
MFT_ARATH GO:0009738
MFT_ARATH GO:0010030
RBL13_ARATH GO:0004252
RBL13_ARATH GO:0016021
MAX2_ARATH GO:0016567
MAX2_ARATH GO:0019005
MAX2_ARATH GO:0031146
MAX2_ARATH GO:0042335
MAX2_ARATH GO:1900618
MAX2_ARATH GO:1902584
MAX2_ARATH GO:0005634
MAX2_ARATH GO:0006511
MAX2_ARATH GO:0009414
MAX2_ARATH GO:0009416
MAX2_ARATH GO:0009734
MAX2_ARATH GO:0009926
MAX2_ARATH GO:0009934
MAX2_ARATH GO:0010016
MAX2_ARATH GO:0010187
GME1_ORYSJ GO:0019853
GME1_ORYSJ GO:0047918
GME1_ORYSJ GO:0051287
TAF2_ARATH GO:0003682
TAF2_ARATH GO:0005669
TAF2_ARATH GO:0006367
TAF2_ARATH GO:0008237
TAF2_ARATH GO:0008270
TAF2_ARATH GO:0009506
TAF2_ARATH GO:0044212
TAF2_ARATH GO:0045944
RR17_ARATH GO:0032544
RR17_ARATH GO:0000312
RR17_ARATH GO:0003735
RR17_ARATH GO:0005739
RR17_ARATH GO:0009507
RR17_ARATH GO:0009534
RR17_ARATH GO:0009570
RR17_ARATH GO:0009941
RR17_ARATH GO:0019843
RR17_ARATH GO:0022627
RL272_ARATH GO:0003735
RL272_ARATH GO:0005829
RL272_ARATH GO:0006412
RL272_ARATH GO:0022625
RL272_ARATH GO:0022626
RL272_ARATH GO:0042788
RL273_ARATH GO:0003735
RL273_ARATH GO:0005829
RL273_ARATH GO:0006412
RL273_ARATH GO:0022625
RL273_ARATH GO:0022626
RL273_ARATH GO:0042788
ROC3_NICSY GO:0003723
ROC3_NICSY GO:0006397
ROC3_NICSY GO:0009507
UCRIA_ORYSJ GO:0045158
UCRIA_ORYSJ GO:0046872
UCRIA_ORYSJ GO:0051537
UCRIA_ORYSJ GO:0080167
UCRIA_ORYSJ GO:0005886
UCRIA_ORYSJ GO:0008121
UCRIA_ORYSJ GO:0009496
UCRIA_ORYSJ GO:0009535
UCRIA_ORYSJ GO:0009941
UCRIA_ORYSJ GO:0010196
UCRIA_ORYSJ GO:0016021
UCRIA_ORYSJ GO:0016491
UCRIA_ORYSJ GO:0042742
CPY28_ARATH GO:0003755
CPY28_ARATH GO:0009507
CPY28_ARATH GO:0009536
CPY28_ARATH GO:0031977
DPH5_ARATH GO:0004164
DPH5_ARATH GO:0017183
DPH5_ARATH GO:0032259
NAT7_ARATH GO:0005886
NAT7_ARATH GO:0009506
NAT7_ARATH GO:0016021
NAT7_ARATH GO:0022857
ITPK4_ARATH GO:0000287
ITPK4_ARATH GO:0005524
ITPK4_ARATH GO:0005829
ITPK4_ARATH GO:0010264
ITPK4_ARATH GO:0032957
ITPK4_ARATH GO:0047325
ITPK4_ARATH GO:0052725
ITPK4_ARATH GO:0052726
ITPK6_ORYSI GO:0000287
ITPK6_ORYSI GO:0005524
ITPK6_ORYSI GO:0005829
ITPK6_ORYSI GO:0010264
ITPK6_ORYSI GO:0032957
ITPK6_ORYSI GO:0047325
ITPK6_ORYSI GO:0052725
ITPK6_ORYSI GO:0052726
NAT_SULTO GO:0004596
NAT_SULTO GO:0005737
NAT_SULTO GO:0006474
NAT_SULTO GO:0046872
LERK4_ORYSJ GO:0004674
LERK4_ORYSJ GO:0005524
LERK4_ORYSJ GO:0016021
LERK4_ORYSJ GO:0030246
CUL3A_ARATH GO:0005829
CUL3A_ARATH GO:0006511
CUL3A_ARATH GO:0009639
CUL3A_ARATH GO:0009911
CUL3A_ARATH GO:0031625
CUL3B_ARATH GO:0006511
CUL3B_ARATH GO:0016567
CUL3B_ARATH GO:0031625
NAT4_ARATH GO:0016021
NAT4_ARATH GO:0022857
TMN12_ARATH GO:0016021
TMN12_ARATH GO:0072657
TMN12_ARATH GO:0000139
TMN12_ARATH GO:0005768
TMN12_ARATH GO:0005773
TMN12_ARATH GO:0005774
TMN12_ARATH GO:0005794
TMN12_ARATH GO:0005802
TMN12_ARATH GO:0009506
TMN12_ARATH GO:0010008
TMN12_ARATH GO:0016020
PTA12_ARATH GO:0042644
PTA12_ARATH GO:0042793
PTA12_ARATH GO:0045893
PTA12_ARATH GO:0090228
PTA12_ARATH GO:0000427
PTA12_ARATH GO:0005634
PTA12_ARATH GO:0009416
PTA12_ARATH GO:0009507
PTA12_ARATH GO:0009508
PTA12_ARATH GO:0009585
PTA12_ARATH GO:0009637
PTA12_ARATH GO:0010114
PTA12_ARATH GO:0010218
GAPN_NICPL GO:0005737
GAPN_NICPL GO:0008886
ATL1_ARATH GO:0016021
ATL1_ARATH GO:0016567
ATL1_ARATH GO:0016740
ATL1_ARATH GO:0046872
ATL45_ARATH GO:0006952
ATL45_ARATH GO:0010200
ATL45_ARATH GO:0016021
ATL45_ARATH GO:0016567
ATL45_ARATH GO:0016740
ATL45_ARATH GO:0046872
CDPK6_ORYSJ GO:0046777
CDPK6_ORYSJ GO:0005509
CDPK6_ORYSJ GO:0005516
CDPK6_ORYSJ GO:0005524
CDPK6_ORYSJ GO:0005634
CDPK6_ORYSJ GO:0005737
CDPK6_ORYSJ GO:0009931
CDPK6_ORYSJ GO:0016020
CDPK6_ORYSJ GO:0018105
CDPK6_ORYSJ GO:0035556
CDPKD_ORYSJ GO:0018105
CDPKD_ORYSJ GO:0035556
CDPKD_ORYSJ GO:0046777
CDPKD_ORYSJ GO:1901002
CDPKD_ORYSJ GO:0005509
CDPKD_ORYSJ GO:0005516
CDPKD_ORYSJ GO:0005524
CDPKD_ORYSJ GO:0005634
CDPKD_ORYSJ GO:0005737
CDPKD_ORYSJ GO:0009409
CDPKD_ORYSJ GO:0009414
CDPKD_ORYSJ GO:0009931
CDPKD_ORYSJ GO:0016020
CDPK_SOYBN GO:0005509
CDPK_SOYBN GO:0005516
CDPK_SOYBN GO:0005524
CDPK_SOYBN GO:0005634
CDPK_SOYBN GO:0005737
CDPK_SOYBN GO:0009931
CDPK_SOYBN GO:0018105
CDPK_SOYBN GO:0035556
CDPK_SOYBN GO:0046777
XYLA_ARATH GO:0005773
XYLA_ARATH GO:0005774
XYLA_ARATH GO:0005783
XYLA_ARATH GO:0005794
XYLA_ARATH GO:0009045
XYLA_ARATH GO:0009536
XYLA_ARATH GO:0042732
XYLA_ARATH GO:0046872
XYLA_ARATH GO:0099503
AT13B_ARATH GO:0019901
AT13B_ARATH GO:0031410
AT13B_ARATH GO:0032147
AT13B_ARATH GO:0034497
AT13B_ARATH GO:0034727
AT13B_ARATH GO:0044804
AT13B_ARATH GO:1990316
AT13B_ARATH GO:0000407
AT13B_ARATH GO:0000422
AT13B_ARATH GO:0000423
AT13B_ARATH GO:0005776
AT13B_ARATH GO:0005829
AT13B_ARATH GO:0015031
AT13B_ARATH GO:0016236
AT13B_ARATH GO:0019887
AT13B_ARATH GO:0019898
MYB44_ARATH GO:0009739
MYB44_ARATH GO:0009751
MYB44_ARATH GO:0009753
MYB44_ARATH GO:1900150
MYB44_ARATH GO:0010200
MYB44_ARATH GO:2000022
MYB44_ARATH GO:0010929
MYB44_ARATH GO:2000031
MYB44_ARATH GO:0042742
MYB44_ARATH GO:0043565
MYB44_ARATH GO:0044212
MYB44_ARATH GO:0046686
MYB44_ARATH GO:0050832
MYB44_ARATH GO:0003700
MYB44_ARATH GO:0005634
MYB44_ARATH GO:0006355
MYB44_ARATH GO:0009414
MYB44_ARATH GO:0009651
MYB44_ARATH GO:0009723
MYB44_ARATH GO:0009733
MYB44_ARATH GO:0009737
MYB44_ARATH GO:0009738
PDX2_ARATH GO:0004359
PDX2_ARATH GO:0005829
PDX2_ARATH GO:0006541
PDX2_ARATH GO:0008614
PDX2_ARATH GO:0036381
PDX2_ARATH GO:0042819
PDX2_ARATH GO:0042823
PDX2_ARATH GO:0046982
PDX2_ARATH GO:1903600
WASC5_DANRE GO:0005769
WASC5_DANRE GO:0007409
WASC5_DANRE GO:0015031
WASC5_DANRE GO:0048666
WASC5_DANRE GO:0060047
WASC5_DANRE GO:0071203
WASC5_DICDI GO:0044655
WASC5_DICDI GO:0071203
WASC5_DICDI GO:0140285
WASC5_DICDI GO:0005623
WASC5_DICDI GO:0005737
WASC5_DICDI GO:0006887
WASC5_DICDI GO:0006909
WASC5_DICDI GO:0007032
WASC5_DICDI GO:0007040
WASC5_DICDI GO:0030041
WASC5_DICDI GO:0042802
WASC5_DICDI GO:0043933
FT_ARATH GO:0030154
FT_ARATH GO:0048573
FT_ARATH GO:0005634
FT_ARATH GO:0005737
FT_ARATH GO:0005783
FT_ARATH GO:0008429
FT_ARATH GO:0009908
FT_ARATH GO:0009909
FT_ARATH GO:0009911
FT_ARATH GO:0010022
FT_ARATH GO:0010119
ACLA2_ORYSJ GO:0003878
ACLA2_ORYSJ GO:0005524
ACLA2_ORYSJ GO:0005829
ACLA2_ORYSJ GO:0006629
ACLA3_ORYSJ GO:0003878
ACLA3_ORYSJ GO:0005524
ACLA3_ORYSJ GO:0005829
ACLA3_ORYSJ GO:0006629
ACLA2_ARATH GO:0003878
ACLA2_ARATH GO:0005524
ACLA2_ARATH GO:0005829
ACLA2_ARATH GO:0006085
ACLA2_ARATH GO:0006629
ACLA2_ARATH GO:0009346
ACLA3_ARATH GO:0003878
ACLA3_ARATH GO:0005524
ACLA3_ARATH GO:0005576
ACLA3_ARATH GO:0005829
ACLA3_ARATH GO:0006085
ACLA3_ARATH GO:0006629
ACLA3_ARATH GO:0009346
DIM1A_ARATH GO:0000179
DIM1A_ARATH GO:0001708
DIM1A_ARATH GO:0003723
DIM1A_ARATH GO:0005634
DIM1A_ARATH GO:0005730
DIM1A_ARATH GO:0031167
DIM1A_ARATH GO:0051301
DIM1B_ARATH GO:0000179
DIM1B_ARATH GO:0003723
DIM1B_ARATH GO:0005739
DIM1B_ARATH GO:0031167
DIM1B_ARATH GO:0046085
AXEP_POPTR GO:0000287
AXEP_POPTR GO:0006518
AXEP_POPTR GO:0016854
AXEP_POPTR GO:0016855
CHX15_ARATH GO:0006813
CHX15_ARATH GO:0006885
CHX15_ARATH GO:0012505
CHX15_ARATH GO:0015299
CHX15_ARATH GO:0015672
CHX15_ARATH GO:0016021
CHX18_ARATH GO:0005770
CHX18_ARATH GO:0006813
CHX18_ARATH GO:0006885
CHX18_ARATH GO:0012505
CHX18_ARATH GO:0015299
CHX18_ARATH GO:0015672
CHX18_ARATH GO:0016021
PV42B_ARATH GO:0009553
PV42B_ARATH GO:0048443
CCP31_ORYSJ GO:0000079
CCP31_ORYSJ GO:0007049
CCP31_ORYSJ GO:0019901
CCP31_ORYSJ GO:0051301
CCU31_ARATH GO:0000079
CCU31_ARATH GO:0007049
CCU31_ARATH GO:0019901
CCU31_ARATH GO:0051301
RHG1A_ARATH GO:0046872
RHG1A_ARATH GO:0061630
BRE1B_ARATH GO:0046872
BRE1B_ARATH GO:0004842
BRE1B_ARATH GO:0005634
BRE1B_ARATH GO:0009965
BRE1B_ARATH GO:0010162
BRE1B_ARATH GO:0010228
BRE1B_ARATH GO:0010390
BRE1B_ARATH GO:0033523
BRE1B_ARATH GO:0042803
BRE1B_ARATH GO:0045087
SEI1_ARATH GO:0080155
SEI1_ARATH GO:0140042
SEI1_ARATH GO:0005783
SEI1_ARATH GO:0006629
SEI1_ARATH GO:0009846
SEI1_ARATH GO:0010162
SEI1_ARATH GO:0010344
SEI1_ARATH GO:0019915
SEI1_ARATH GO:0030176
SEI1_ARATH GO:0034389
SEI1_ARATH GO:0048316
RBL11_ARATH GO:0004175
RBL11_ARATH GO:0004252
RBL11_ARATH GO:0009507
RBL11_ARATH GO:0009706
RBL11_ARATH GO:0016021
RBL11_ARATH GO:0019904
RBL11_ARATH GO:0080140
MLH3_ARATH GO:0005524
MLH3_ARATH GO:0005634
MLH3_ARATH GO:0005694
MLH3_ARATH GO:0006298
MLH3_ARATH GO:0007131
MLH3_ARATH GO:0016887
MLH3_ARATH GO:0030983
MLH3_ARATH GO:0032300
RDR3_ARATH GO:0003723
RDR3_ARATH GO:0003968
RDR3_ARATH GO:0005634
RDR3_ARATH GO:0030422
RDR3_ARATH GO:0031380
RDR3_ARATH GO:0070919
P4H10_ARATH GO:0000137
P4H10_ARATH GO:0004656
P4H10_ARATH GO:0005506
P4H10_ARATH GO:0005783
P4H10_ARATH GO:0005789
P4H10_ARATH GO:0016021
P4H10_ARATH GO:0018401
P4H10_ARATH GO:0031418
P2C72_ARATH GO:0004722
P2C72_ARATH GO:0004724
P2C72_ARATH GO:0046872
SCD2_ARATH GO:0000911
SCD2_ARATH GO:0005886
SCD2_ARATH GO:0009825
SCD2_ARATH GO:0030136
SCD2_ARATH GO:0040008
MICU_ARATH GO:0005509
MICU_ARATH GO:0005739
MICU_ARATH GO:0005743
MICU_ARATH GO:0005758
MICU_ARATH GO:0006816
MICU_ARATH GO:0006851
MICU_ARATH GO:0051562
KS1_ORYSJ GO:0000287
KS1_ORYSJ GO:0009507
KS1_ORYSJ GO:0009686
KS1_ORYSJ GO:0009899
KS1_ORYSJ GO:0010333
KS1_ORYSJ GO:0016102
KSB_CUCMA GO:0000287
KSB_CUCMA GO:0009507
KSB_CUCMA GO:0009686
KSB_CUCMA GO:0009899
KSL7_ORYSJ GO:0000287
KSL7_ORYSJ GO:0006952
KSL7_ORYSJ GO:0010333
KSL7_ORYSJ GO:0016102
KSL7_ORYSJ GO:0034277
TPS10_SELML GO:0000287
TPS10_SELML GO:0010333
TPS10_SELML GO:0016114
TPS10_SELML GO:0050559
TPSDV_ABIGR GO:0000287
TPSDV_ABIGR GO:0008152
TPSDV_ABIGR GO:0009507
TPSDV_ABIGR GO:0010333
TPSDV_ABIGR GO:0050554
TPSDV_ABIGR GO:0050559
DEGP5_ARATH GO:0004252
DEGP5_ARATH GO:0005829
DEGP5_ARATH GO:0009507
DEGP5_ARATH GO:0009543
DEGP5_ARATH GO:0009579
DEGP5_ARATH GO:0010206
DEGP5_ARATH GO:0031977
FAO4B_ARATH GO:0005783
FAO4B_ARATH GO:0016021
FAO4B_ARATH GO:0046577
FAO4B_ARATH GO:0050660
GONS2_ARATH GO:0000139
GONS2_ARATH GO:0005458
GONS2_ARATH GO:0005794
GONS2_ARATH GO:0008643
GONS2_ARATH GO:0015297
GONS2_ARATH GO:0015780
GONS2_ARATH GO:0016021
GONS2_ARATH GO:0022857
GONS2_ARATH GO:1990570
HMDH1_HEVBR GO:0004420
HMDH1_HEVBR GO:0005789
HMDH1_HEVBR GO:0008299
HMDH1_HEVBR GO:0015936
HMDH1_HEVBR GO:0016021
HMDH1_HEVBR GO:0031966
HMDH1_HEVBR GO:0042170
HMDH1_HEVBR GO:0050662
HMDH1_GOSHI GO:0042282
HMDH1_GOSHI GO:0050662
HMDH1_GOSHI GO:0004420
HMDH1_GOSHI GO:0005778
HMDH1_GOSHI GO:0005789
HMDH1_GOSHI GO:0008299
HMDH1_GOSHI GO:0015936
HMDH1_GOSHI GO:0016021
HMDH1_GOSHI GO:0016126
HMDH1_GOSHI GO:0031966
HMDH1_GOSHI GO:0042170
HMDH2_GOSHI GO:0042282
HMDH2_GOSHI GO:0050662
HMDH2_GOSHI GO:0004420
HMDH2_GOSHI GO:0005778
HMDH2_GOSHI GO:0005789
HMDH2_GOSHI GO:0008299
HMDH2_GOSHI GO:0015936
HMDH2_GOSHI GO:0016021
HMDH2_GOSHI GO:0016126
HMDH2_GOSHI GO:0031966
HMDH2_GOSHI GO:0042170
HMDH2_SOLLC GO:0004420
HMDH2_SOLLC GO:0005778
HMDH2_SOLLC GO:0005789
HMDH2_SOLLC GO:0008299
HMDH2_SOLLC GO:0015936
HMDH2_SOLLC GO:0016021
HMDH2_SOLLC GO:0016126
HMDH2_SOLLC GO:0042282
HMDH2_SOLLC GO:0050662
HMDH3_ORYSJ GO:0004420
HMDH3_ORYSJ GO:0005778
HMDH3_ORYSJ GO:0005789
HMDH3_ORYSJ GO:0008299
HMDH3_ORYSJ GO:0015936
HMDH3_ORYSJ GO:0016021
HMDH3_ORYSJ GO:0016126
HMDH3_ORYSJ GO:0042282
HMDH3_ORYSJ GO:0050662
HMDH_CAMAC GO:0004420
HMDH_CAMAC GO:0005789
HMDH_CAMAC GO:0008299
HMDH_CAMAC GO:0015936
HMDH_CAMAC GO:0016021
HMDH_CAMAC GO:0050662
NFD5_ARATH GO:0000741
NFD5_ARATH GO:0005739
NFD5_ARATH GO:0010197
E70B1_ARATH GO:0050832
E70B1_ARATH GO:0070062
E70B1_ARATH GO:0090333
E70B1_ARATH GO:0000145
E70B1_ARATH GO:0005829
E70B1_ARATH GO:0005886
E70B1_ARATH GO:0006887
E70B1_ARATH GO:0009414
E70B1_ARATH GO:0009789
E70B1_ARATH GO:0012505
E70B1_ARATH GO:0042742
E70B1_ARATH GO:0045335
CYP38_ARATH GO:0042742
CYP38_ARATH GO:0003755
CYP38_ARATH GO:0005829
CYP38_ARATH GO:0009507
CYP38_ARATH GO:0009534
CYP38_ARATH GO:0009535
CYP38_ARATH GO:0009543
CYP38_ARATH GO:0009570
CYP38_ARATH GO:0009579
CYP38_ARATH GO:0031977
OCP3_ARATH GO:0009738
OCP3_ARATH GO:0009787
OCP3_ARATH GO:0009867
OCP3_ARATH GO:0010118
OCP3_ARATH GO:0031347
OCP3_ARATH GO:0042742
OCP3_ARATH GO:0050832
OCP3_ARATH GO:2000022
OCP3_ARATH GO:2000071
OCP3_ARATH GO:0002229
OCP3_ARATH GO:0003677
OCP3_ARATH GO:0004601
OCP3_ARATH GO:0005634
OCP3_ARATH GO:0006952
OCP3_ARATH GO:0009414
OCP3_ARATH GO:0009620
OCP3_ARATH GO:0009682
OCP3_ARATH GO:0009737
SNF4_ARATH GO:0019887
SNF4_ARATH GO:0019900
SNF4_ARATH GO:0030295
SNF4_ARATH GO:0042149
SNF4_ARATH GO:0045859
SNF4_ARATH GO:0046777
SNF4_ARATH GO:1901982
SNF4_ARATH GO:2000377
SNF4_ARATH GO:0000266
SNF4_ARATH GO:0004674
SNF4_ARATH GO:0005634
SNF4_ARATH GO:0005737
SNF4_ARATH GO:0005975
SNF4_ARATH GO:0009507
SNF4_ARATH GO:0009569
SNF4_ARATH GO:0009859
SNF4_ARATH GO:0016559
KASM_ARATH GO:0004315
KASM_ARATH GO:0005739
KASM_ARATH GO:0006633
KASM_ARATH GO:0010027
MRS2F_ORYSJ GO:0015095
MRS2F_ORYSJ GO:0015693
MRS2F_ORYSJ GO:0016021
GTE10_ARATH GO:0005634
GTE10_ARATH GO:0009409
GTE10_ARATH GO:0009651
GTE10_ARATH GO:0009737
GTE10_ARATH GO:0009738
GTE10_ARATH GO:0045892
GTE10_ARATH GO:0051365
PLCD2_ARATH GO:0048015
PLCD2_ARATH GO:0048437
PLCD2_ARATH GO:0051209
PLCD2_ARATH GO:0004435
PLCD2_ARATH GO:0004629
PLCD2_ARATH GO:0005623
PLCD2_ARATH GO:0005886
PLCD2_ARATH GO:0009553
PLCD2_ARATH GO:0009556
PLCD2_ARATH GO:0010601
PLCD2_ARATH GO:0016042
PLCD2_ARATH GO:0042742
PLCD4_ARATH GO:0004435
PLCD4_ARATH GO:0005623
PLCD4_ARATH GO:0005829
PLCD4_ARATH GO:0005886
PLCD4_ARATH GO:0016042
PLCD4_ARATH GO:0048015
PLCD4_ARATH GO:0051209
PLCD6_ARATH GO:0004435
PLCD6_ARATH GO:0005623
PLCD6_ARATH GO:0005886
PLCD6_ARATH GO:0016042
PLCD6_ARATH GO:0048015
PLCD6_ARATH GO:0051209
PLCD7_ARATH GO:0004435
PLCD7_ARATH GO:0005623
PLCD7_ARATH GO:0005886
PLCD7_ARATH GO:0016042
PLCD7_ARATH GO:0048015
PLCD7_ARATH GO:0051209
PDI14_ARATH GO:0006457
PDI14_ARATH GO:0006979
PDI14_ARATH GO:0009536
PDI14_ARATH GO:0034976
PDI14_ARATH GO:0045454
PDI14_ARATH GO:0099503
PDI14_ARATH GO:0003756
PDI14_ARATH GO:0005576
PDI14_ARATH GO:0005618
PDI14_ARATH GO:0005623
PDI14_ARATH GO:0005634
PDI14_ARATH GO:0005739
PDI14_ARATH GO:0005774
PDI14_ARATH GO:0005783
PDI14_ARATH GO:0005788
DNJ21_ARATH GO:0031207
DNJ21_ARATH GO:0003723
DNJ21_ARATH GO:0005739
DNJ21_ARATH GO:0005783
DNJ21_ARATH GO:0005794
DNJ21_ARATH GO:0005886
DNJ21_ARATH GO:0006614
DNJ21_ARATH GO:0006620
DNJ21_ARATH GO:0008320
DNJ21_ARATH GO:0030176
FD6E2_SOYBN GO:0005789
FD6E2_SOYBN GO:0006636
FD6E2_SOYBN GO:0016021
FD6E2_SOYBN GO:0016717
DES2_SORBI GO:0006636
DES2_SORBI GO:0016021
DES2_SORBI GO:0016717
FD6E1_SOYBN GO:0005789
FD6E1_SOYBN GO:0006636
FD6E1_SOYBN GO:0016021
FD6E1_SOYBN GO:0016491
F16P1_ORYSJ GO:0046872
F16P1_ORYSJ GO:0005737
F16P1_ORYSJ GO:0005986
F16P1_ORYSJ GO:0006000
F16P1_ORYSJ GO:0006002
F16P1_ORYSJ GO:0006094
F16P1_ORYSJ GO:0009570
F16P1_ORYSJ GO:0019253
F16P1_ORYSJ GO:0030388
F16P1_ORYSJ GO:0042132
F16P1_SOYBN GO:0046872
F16P1_SOYBN GO:0005737
F16P1_SOYBN GO:0005986
F16P1_SOYBN GO:0006000
F16P1_SOYBN GO:0006002
F16P1_SOYBN GO:0006094
F16P1_SOYBN GO:0009507
F16P1_SOYBN GO:0019253
F16P1_SOYBN GO:0030388
F16P1_SOYBN GO:0042132
PT525_ARATH GO:0005768
PT525_ARATH GO:0005794
PT525_ARATH GO:0005802
PT525_ARATH GO:0008643
PT525_ARATH GO:0015297
PT525_ARATH GO:0015780
PT525_ARATH GO:0016021
PT525_ARATH GO:0022857
PT225_ARATH GO:0005768
PT225_ARATH GO:0005773
PT225_ARATH GO:0005794
PT225_ARATH GO:0005802
PT225_ARATH GO:0008643
PT225_ARATH GO:0015297
PT225_ARATH GO:0016021
PT225_ARATH GO:0022857
MUR3_ARATH GO:0016757
MUR3_ARATH GO:0030173
MUR3_ARATH GO:0032580
MUR3_ARATH GO:0042353
MUR3_ARATH GO:0000138
MUR3_ARATH GO:0005768
MUR3_ARATH GO:0005794
MUR3_ARATH GO:0005802
MUR3_ARATH GO:0006486
MUR3_ARATH GO:0009826
MUR3_ARATH GO:0009863
MUR3_ARATH GO:0009969
MUR3_ARATH GO:0010256
NAGK_DICDI GO:0005524
NAGK_DICDI GO:0045127
GLGB_ORYSJ GO:0043169
GLGB_ORYSJ GO:0102752
GLGB_ORYSJ GO:0003844
GLGB_ORYSJ GO:0004553
GLGB_ORYSJ GO:0005737
GLGB_ORYSJ GO:0005975
GLGB_ORYSJ GO:0005978
GLGB_ORYSJ GO:0005982
GLGB_ORYSJ GO:0009501
GLGB_ORYSJ GO:0009507
GLGB_ORYSJ GO:0019252
GLGB_SOLTU GO:0003844
GLGB_SOLTU GO:0004553
GLGB_SOLTU GO:0005978
GLGB_SOLTU GO:0009501
GLGB_SOLTU GO:0009507
GLGB_SOLTU GO:0019252
GLGB_SOLTU GO:0043169
GLGB_SOLTU GO:0102752
U82A1_ARATH GO:0008194
U82A1_ARATH GO:0016758
U82A1_ARATH GO:0043231
TOP1_DAUCA GO:0003677
TOP1_DAUCA GO:0003917
TOP1_DAUCA GO:0005634
TOP1_DAUCA GO:0005694
TOP1_DAUCA GO:0006265
BTAF1_ARATH GO:0003677
BTAF1_ARATH GO:0004386
BTAF1_ARATH GO:0005524
BTAF1_ARATH GO:0005634
BTAF1_ARATH GO:0008094
BTAF1_ARATH GO:1902185
DCE5_ARATH GO:0004351
DCE5_ARATH GO:0005516
DCE5_ARATH GO:0005829
DCE5_ARATH GO:0006538
DCE5_ARATH GO:0009506
DCE5_ARATH GO:0030170
INVA_SOLLC GO:0004575
INVA_SOLLC GO:0005775
INVA_SOLLC GO:0005985
INVA_SOLLC GO:0016021
TAF5_ARATH GO:0005634
ACO32_ARATH GO:0003997
ACO32_ARATH GO:0005504
ACO32_ARATH GO:0005777
ACO32_ARATH GO:0033540
ACO32_ARATH GO:0050660
ACO32_ARATH GO:0055088
ACO32_ARATH GO:0071949
ICME_ARATH GO:0000139
ICME_ARATH GO:0005789
ICME_ARATH GO:0009056
ICME_ARATH GO:0010296
ICME_ARATH GO:0016020
ICME_ARATH GO:0016021
ICME_ARATH GO:0016787
IMCL1_ORYSJ GO:0000139
IMCL1_ORYSJ GO:0005789
IMCL1_ORYSJ GO:0009056
IMCL1_ORYSJ GO:0010296
IMCL1_ORYSJ GO:0016021
IMCL1_ORYSJ GO:0016787
IMCL2_ORYSJ GO:0000139
IMCL2_ORYSJ GO:0005789
IMCL2_ORYSJ GO:0009056
IMCL2_ORYSJ GO:0010296
IMCL2_ORYSJ GO:0016021
IMCL2_ORYSJ GO:0016787
SYP51_ARATH GO:0016021
SYP51_ARATH GO:0016192
SYP51_ARATH GO:0031201
SYP51_ARATH GO:0031902
SYP51_ARATH GO:0048278
SYP51_ARATH GO:0000149
SYP51_ARATH GO:0005484
SYP51_ARATH GO:0005634
SYP51_ARATH GO:0005773
SYP51_ARATH GO:0005794
SYP51_ARATH GO:0006886
SYP51_ARATH GO:0006906
SYP51_ARATH GO:0010008
SYP51_ARATH GO:0012505
NILP3_ARATH GO:0050152
NILP3_ARATH GO:0005829
NILP3_ARATH GO:0006107
NILP3_ARATH GO:0006108
NILP3_ARATH GO:0006528
NILP3_ARATH GO:0006541
NILP3_ARATH GO:0008270
NILP3_ARATH GO:0009507
NILP3_ARATH GO:0009536
NILP3_ARATH GO:0009570
PP374_ARATH GO:0005829
DIOX1_ARATH GO:0046872
DIOX1_ARATH GO:0051213
GLGS2_ORYSJ GO:0005524
GLGS2_ORYSJ GO:0005829
GLGS2_ORYSJ GO:0005978
GLGS2_ORYSJ GO:0005982
GLGS2_ORYSJ GO:0008878
GLGS2_ORYSJ GO:0009501
GLGS2_ORYSJ GO:0009507
GLGS2_ORYSJ GO:0019252
NHX4_ARATH GO:0055075
NHX4_ARATH GO:0071805
NHX4_ARATH GO:0098719
NHX4_ARATH GO:0005623
NHX4_ARATH GO:0005774
NHX4_ARATH GO:0005886
NHX4_ARATH GO:0009651
NHX4_ARATH GO:0015081
NHX4_ARATH GO:0015385
NHX4_ARATH GO:0015386
NHX4_ARATH GO:0016021
NHX4_ARATH GO:0051453
HS905_ARATH GO:0009651
HS905_ARATH GO:0009704
HS905_ARATH GO:0009941
HS905_ARATH GO:0010157
HS905_ARATH GO:0042803
HS905_ARATH GO:0045037
HS905_ARATH GO:0051082
HS905_ARATH GO:0005524
HS905_ARATH GO:0005739
HS905_ARATH GO:0005774
HS905_ARATH GO:0006457
HS905_ARATH GO:0009408
HS905_ARATH GO:0009414
HS905_ARATH GO:0009507
HS905_ARATH GO:0009536
HS905_ARATH GO:0009570
14333_ARATH GO:0006995
14333_ARATH GO:0009409
14333_ARATH GO:0009506
14333_ARATH GO:0050826
14333_ARATH GO:0009507
14333_ARATH GO:0051365
14333_ARATH GO:0009536
14333_ARATH GO:0009631
14333_ARATH GO:0009873
14333_ARATH GO:0016036
14333_ARATH GO:0019222
14333_ARATH GO:0019904
14333_ARATH GO:0005524
14333_ARATH GO:0005618
14333_ARATH GO:0005634
14333_ARATH GO:0005737
14333_ARATH GO:0005739
14333_ARATH GO:0005773
14333_ARATH GO:0005794
14333_ARATH GO:0005829
14333_ARATH GO:0005886
SAPK7_ORYSJ GO:0004674
SAPK7_ORYSJ GO:0005524
SAPK7_ORYSJ GO:0005634
SAPK7_ORYSJ GO:0005737
SAPK7_ORYSJ GO:0006468
SAPK7_ORYSJ GO:0009738
SAPK7_ORYSJ GO:0035556
SAPK7_ORYSJ GO:0042742
SAPK9_ORYSJ GO:0004674
SAPK9_ORYSJ GO:0005524
SAPK9_ORYSJ GO:0005634
SAPK9_ORYSJ GO:0005737
SAPK9_ORYSJ GO:0006468
SAPK9_ORYSJ GO:0009738
SAPK9_ORYSJ GO:0035556
SAPKA_ORYSJ GO:0004674
SAPKA_ORYSJ GO:0005524
SAPKA_ORYSJ GO:0005634
SAPKA_ORYSJ GO:0005737
SAPKA_ORYSJ GO:0005829
SAPKA_ORYSJ GO:0006468
SAPKA_ORYSJ GO:0009738
SAPKA_ORYSJ GO:0035556
Y3206_ARATH GO:0003677
Y3206_ARATH GO:0003678
Y3206_ARATH GO:0005524
Y3206_ARATH GO:0009507
MD19A_ARATH GO:0003712
MD19A_ARATH GO:0008134
MD19A_ARATH GO:0016592
MD19A_ARATH GO:0045944
ALEU_HORVU GO:0005773
ALEU_HORVU GO:0008234
CYSP2_MAIZE GO:0004197
CYSP2_MAIZE GO:0005615
CYSP2_MAIZE GO:0005764
CYSP2_MAIZE GO:0051603
CRWN2_ARATH GO:0005652
CRWN2_ARATH GO:0005654
CRWN2_ARATH GO:0005737
CRWN2_ARATH GO:0006997
CRWN2_ARATH GO:0031965
CRWN2_ARATH GO:0034399
CRWN2_ARATH GO:0097298
FTSI4_ARATH GO:0009793
FTSI4_ARATH GO:0009941
FTSI4_ARATH GO:0016021
FTSI4_ARATH GO:0016464
FTSI4_ARATH GO:0045037
FTSI4_ARATH GO:0062091
FTSI4_ARATH GO:0004176
FTSI4_ARATH GO:0004222
FTSI4_ARATH GO:0005524
FTSI4_ARATH GO:0005739
FTSI4_ARATH GO:0006508
FTSI4_ARATH GO:0009507
FTSI4_ARATH GO:0009535
FTSI4_ARATH GO:0009536
FTSI4_ARATH GO:0009706
Y2416_ARATH GO:0003676
Y2416_ARATH GO:0005634
Y2416_ARATH GO:0005783
Y2416_ARATH GO:0005829
Y2416_ARATH GO:0006364
WEX_ARATH GO:0003677
WEX_ARATH GO:0005634
WEX_ARATH GO:0008408
WEX_ARATH GO:0046872
PRP19_ORYSJ GO:0071006
PRP19_ORYSJ GO:0071013
PRP19_ORYSJ GO:0000349
PRP19_ORYSJ GO:0000974
PRP19_ORYSJ GO:0004842
PRP19_ORYSJ GO:0005634
PRP19_ORYSJ GO:0006281
PRP19_ORYSJ GO:0016567
PRP19_ORYSJ GO:0045087
PRP19_ORYSJ GO:0061630
PRP19_ORYSJ GO:0070534
RGP5_ARATH GO:0005794
RGP5_ARATH GO:0005829
RGP5_ARATH GO:0009506
RGP5_ARATH GO:0009536
RGP5_ARATH GO:0009832
RGP5_ARATH GO:0016866
RGP5_ARATH GO:0033356
RGP5_ARATH GO:0071555
OHP1_ARATH GO:0018298
OHP1_ARATH GO:0005886
OHP1_ARATH GO:0007623
OHP1_ARATH GO:0009507
OHP1_ARATH GO:0009523
OHP1_ARATH GO:0009535
OHP1_ARATH GO:0009644
OHP1_ARATH GO:0010207
OHP1_ARATH GO:0016021
OHP1_ARATH GO:0016168
TIR1L_ARATH GO:0000822
TIR1L_ARATH GO:0005634
TIR1L_ARATH GO:0009734
TIR1L_ARATH GO:0010011
TIR1L_ARATH GO:0016567
TIR1L_ARATH GO:0019005
Y1222_ARATH GO:0003954
Y1222_ARATH GO:0005634
Y1222_ARATH GO:0006979
Y1222_ARATH GO:0009507
Y1222_ARATH GO:0009579
Y1222_ARATH GO:0010287
Y1222_ARATH GO:1901006
ATE2_ARATH GO:0004057
ATE2_ARATH GO:0005737
ATE2_ARATH GO:0009737
ATE2_ARATH GO:0010029
ATE2_ARATH GO:0016598
ATE2_ARATH GO:0050832
ATE2_ARATH GO:0050994
TGD3_ARATH GO:0005524
TGD3_ARATH GO:0005634
TGD3_ARATH GO:0006869
TGD3_ARATH GO:0009507
TGD3_ARATH GO:0009536
TGD3_ARATH GO:0009570
TGD3_ARATH GO:0016887
GDL15_ARATH GO:0005618
GDL15_ARATH GO:0005634
GDL15_ARATH GO:0009534
GDL15_ARATH GO:0016042
GDL15_ARATH GO:0016788
GDL15_ARATH GO:0048046
PSS1_ORYSJ GO:0003882
PSS1_ORYSJ GO:0005634
PSS1_ORYSJ GO:0005789
PSS1_ORYSJ GO:0006646
PSS1_ORYSJ GO:0006659
PSS1_ORYSJ GO:0016021
PSS2_ORYSJ GO:0003882
PSS2_ORYSJ GO:0005789
PSS2_ORYSJ GO:0006646
PSS2_ORYSJ GO:0006659
PSS2_ORYSJ GO:0016021
PSS3_ORYSJ GO:0003882
PSS3_ORYSJ GO:0005789
PSS3_ORYSJ GO:0006646
PSS3_ORYSJ GO:0006659
PSS3_ORYSJ GO:0016021
AVT3B_ARATH GO:0003333
AVT3B_ARATH GO:0005774
AVT3B_ARATH GO:0015171
AVT3B_ARATH GO:0015175
AVT3B_ARATH GO:0015804
AVT3B_ARATH GO:0016021
UVR3_ARATH GO:0000166
UVR3_ARATH GO:0003677
UVR3_ARATH GO:0003914
UVR3_ARATH GO:0006281
UVR3_ARATH GO:0009411
UVR3_ORYSJ GO:0000166
UVR3_ORYSJ GO:0003677
UVR3_ORYSJ GO:0003914
UVR3_ORYSJ GO:0006281
UVR3_ORYSJ GO:0009411
KN4A_GOSHI GO:0055028
KN4A_GOSHI GO:0071555
KN4A_GOSHI GO:0003777
KN4A_GOSHI GO:0005524
KN4A_GOSHI GO:0005737
KN4A_GOSHI GO:0005871
KN4A_GOSHI GO:0005874
KN4A_GOSHI GO:0007018
KN4A_GOSHI GO:0007052
KN4A_GOSHI GO:0008017
KN4A_GOSHI GO:0016887
KN4A_ORYSJ GO:0008017
KN4A_ORYSJ GO:0009832
KN4A_ORYSJ GO:0009937
KN4A_ORYSJ GO:0010215
KN4A_ORYSJ GO:0016887
KN4A_ORYSJ GO:0040008
KN4A_ORYSJ GO:0042127
KN4A_ORYSJ GO:0043565
KN4A_ORYSJ GO:0045893
KN4A_ORYSJ GO:0003777
KN4A_ORYSJ GO:0005524
KN4A_ORYSJ GO:0005634
KN4A_ORYSJ GO:0005737
KN4A_ORYSJ GO:0005856
KN4A_ORYSJ GO:0005871
KN4A_ORYSJ GO:0005874
KN4A_ORYSJ GO:0007018
KN4A_ORYSJ GO:0007052
KN4A_ARATH GO:0009832
KN4A_ARATH GO:0010215
KN4A_ARATH GO:0016887
KN4A_ARATH GO:0030705
KN4A_ARATH GO:0055028
KN4A_ARATH GO:0003777
KN4A_ARATH GO:0005524
KN4A_ARATH GO:0005737
KN4A_ARATH GO:0005871
KN4A_ARATH GO:0005874
KN4A_ARATH GO:0007018
KN4A_ARATH GO:0007052
KN4A_ARATH GO:0008017
KN4A_ARATH GO:0008574
KN4C_ARATH GO:0071555
KN4C_ARATH GO:0003777
KN4C_ARATH GO:0005524
KN4C_ARATH GO:0005871
KN4C_ARATH GO:0005874
KN4C_ARATH GO:0007018
KN4C_ARATH GO:0007052
KN4C_ARATH GO:0008017
KN4C_ARATH GO:0009506
KN4C_ARATH GO:0016887
UBP20_ARATH GO:0004197
UBP20_ARATH GO:0004843
UBP20_ARATH GO:0006511
UBP20_ARATH GO:0016579
RL51_ARATH GO:0005886
RL51_ARATH GO:0006412
RL51_ARATH GO:0006913
RL51_ARATH GO:0042788
RL51_ARATH GO:0008097
RL51_ARATH GO:0051301
RL51_ARATH GO:0009507
RL51_ARATH GO:0009955
RL51_ARATH GO:0009965
RL51_ARATH GO:0010015
RL51_ARATH GO:0022625
RL51_ARATH GO:0022626
RL51_ARATH GO:0000027
RL51_ARATH GO:0003723
RL51_ARATH GO:0003735
RL51_ARATH GO:0005634
RL51_ARATH GO:0005654
RL51_ARATH GO:0005730
RL51_ARATH GO:0005737
RL51_ARATH GO:0005773
RL51_ARATH GO:0005829
QPCT_ARATH GO:0005789
QPCT_ARATH GO:0005886
QPCT_ARATH GO:0016021
QPCT_ARATH GO:0016603
QPCT_ARATH GO:0017186
CIPKF_ARATH GO:0004672
CIPKF_ARATH GO:0004674
CIPKF_ARATH GO:0005524
CIPKF_ARATH GO:0009738
CIPKF_ARATH GO:0009788
CALX1_ARATH GO:0009506
CALX1_ARATH GO:0009507
CALX1_ARATH GO:0016021
CALX1_ARATH GO:0030246
CALX1_ARATH GO:0030968
CALX1_ARATH GO:0051082
CALX1_ARATH GO:0005509
CALX1_ARATH GO:0005739
CALX1_ARATH GO:0005773
CALX1_ARATH GO:0005774
CALX1_ARATH GO:0005783
CALX1_ARATH GO:0005789
CALX1_ARATH GO:0005886
CALX1_ARATH GO:0006457
CALX1_ARATH GO:0009505
Y1559_ARATH GO:0005634
Y1559_ARATH GO:0009536
Y1559_ARATH GO:0009941
Y1559_ARATH GO:0016021
Y1559_ARATH GO:0031969
Y1559_ARATH GO:0050660
Y3307_ARATH GO:0005829
Y3307_ARATH GO:0009941
Y3307_ARATH GO:0016021
Y3307_ARATH GO:0031969
Y3307_ARATH GO:0050660
E1311_ARATH GO:0005576
E1311_ARATH GO:0005618
E1311_ARATH GO:0005886
E1311_ARATH GO:0005975
E1311_ARATH GO:0006952
E1311_ARATH GO:0031225
E1311_ARATH GO:0042973
E1311_ARATH GO:0046658
E1311_ARATH GO:0071555
ADF_VITVI GO:0003779
ADF_VITVI GO:0015629
ADF_VITVI GO:0030042
Y4837_ARATH GO:0003723
Y4837_ARATH GO:0005634
CCB24_ARATH GO:0000079
CCB24_ARATH GO:0000307
CCB24_ARATH GO:0005634
CCB24_ARATH GO:0005737
CCB24_ARATH GO:0006468
CCB24_ARATH GO:0016538
CCB24_ARATH GO:0019901
CCB24_ARATH GO:0044772
CCB24_ARATH GO:0051301
CCB25_ARATH GO:0000079
CCB25_ARATH GO:0000307
CCB25_ARATH GO:0005634
CCB25_ARATH GO:0005737
CCB25_ARATH GO:0006468
CCB25_ARATH GO:0016538
CCB25_ARATH GO:0019901
CCB25_ARATH GO:0044772
CCB25_ARATH GO:0051301
KAD5_ARATH GO:0004017
KAD5_ARATH GO:0005524
KAD5_ARATH GO:0009507
KAD5_ARATH GO:0009534
KAD5_ARATH GO:0009535
KAD5_ARATH GO:0009536
KAD5_ARATH GO:0009941
KAD5_ORYSJ GO:0004017
KAD5_ORYSJ GO:0005524
KAD5_ORYSJ GO:0009507
AB10C_ARATH GO:0055085
AB10C_ARATH GO:0000325
AB10C_ARATH GO:0005524
AB10C_ARATH GO:0005774
AB10C_ARATH GO:0005829
AB10C_ARATH GO:0008559
AB10C_ARATH GO:0016020
AB10C_ARATH GO:0016021
AB10C_ARATH GO:0016887
AB10C_ARATH GO:0042626
CIPKK_ORYSJ GO:0004674
CIPKK_ORYSJ GO:0005524
CIPKK_ORYSJ GO:0007165
CIPKC_ARATH GO:0004674
CIPKC_ARATH GO:0005524
CIPKC_ARATH GO:0007165
CIPKA_ARATH GO:0004674
CIPKA_ARATH GO:0005524
CIPKA_ARATH GO:0007165
Y3333_ARATH GO:0004672
Y3333_ARATH GO:0005524
Y5262_ARATH GO:0005783
Y5262_ARATH GO:0005886
Y5262_ARATH GO:0016021
HSP7I_ARATH GO:0016887
HSP7I_ARATH GO:0031072
HSP7I_ARATH GO:0034620
HSP7I_ARATH GO:0042026
HSP7I_ARATH GO:0042623
HSP7I_ARATH GO:0044183
HSP7I_ARATH GO:0046686
HSP7I_ARATH GO:0051082
HSP7I_ARATH GO:0051085
HSP7I_ARATH GO:0051787
HSP7I_ARATH GO:0005524
HSP7I_ARATH GO:0005618
HSP7I_ARATH GO:0005737
HSP7I_ARATH GO:0005739
HSP7I_ARATH GO:0005774
HSP7I_ARATH GO:0005829
HSP7I_ARATH GO:0005886
HSP7I_ARATH GO:0006986
HSP7I_ARATH GO:0008270
HSP7M_PHAVU GO:0005524
HSP7M_PHAVU GO:0005739
HSP7M_PHAVU GO:0006457
HSP7M_PHAVU GO:0051082
GID8_DICDI GO:0005634
GID8_DICDI GO:0005737
AP2L1_ARATH GO:0040008
AP2L1_ARATH GO:0045723
AP2L1_ARATH GO:1901959
AP2L1_ARATH GO:0000981
AP2L1_ARATH GO:0003677
AP2L1_ARATH GO:0003700
AP2L1_ARATH GO:0005634
AP2L1_ARATH GO:0009414
AP2L1_ARATH GO:0009651
AP2L1_ARATH GO:0009737
AP2L1_ARATH GO:0009873
AP2L1_ARATH GO:0010187
RH9_ORYSJ GO:0000373
RH9_ORYSJ GO:0003723
RH9_ORYSJ GO:0003724
RH9_ORYSJ GO:0005524
RH9_ORYSJ GO:0005737
KEA1_ARATH GO:0005576
KEA1_ARATH GO:0009507
KEA1_ARATH GO:0009658
KEA1_ARATH GO:0009941
KEA1_ARATH GO:0010109
KEA1_ARATH GO:0015386
KEA1_ARATH GO:0016020
KEA1_ARATH GO:0016021
KEA1_ARATH GO:0031969
KEA2_ARATH GO:0009507
KEA2_ARATH GO:0009706
KEA2_ARATH GO:0015386
KEA2_ARATH GO:0016020
KEA2_ARATH GO:0016021
NSF_ARATH GO:0035494
NSF_ARATH GO:0043001
NSF_ARATH GO:0046872
NSF_ARATH GO:0048211
NSF_ARATH GO:0005524
NSF_ARATH GO:0005773
NSF_ARATH GO:0005794
NSF_ARATH GO:0005795
NSF_ARATH GO:0005829
NSF_ARATH GO:0005886
NSF_ARATH GO:0006891
NSF_ARATH GO:0009506
NSF_ARATH GO:0016887
REP_ARATH GO:0017137
REP_ARATH GO:0018344
REP_ARATH GO:2000541
REP_ARATH GO:0005092
REP_ARATH GO:0005096
REP_ARATH GO:0005634
REP_ARATH GO:0005737
REP_ARATH GO:0005829
REP_ARATH GO:0005968
REP_ARATH GO:0006886
REP_ARATH GO:0007264
REP_ARATH GO:0016192
ILVH2_ARATH GO:1990610
ILVH2_ARATH GO:0003984
ILVH2_ARATH GO:0005777
ILVH2_ARATH GO:0005829
ILVH2_ARATH GO:0005948
ILVH2_ARATH GO:0009097
ILVH2_ARATH GO:0009099
ILVH2_ARATH GO:0009507
ILVH2_ARATH GO:0043621
ILVH2_ARATH GO:0050790
ILVH_NICPL GO:0009097
ILVH_NICPL GO:0009099
ILVH_NICPL GO:0009507
ILVH_NICPL GO:1990610
ILVH1_ARATH GO:0043621
ILVH1_ARATH GO:0050790
ILVH1_ARATH GO:1990610
ILVH1_ARATH GO:0003984
ILVH1_ARATH GO:0005777
ILVH1_ARATH GO:0005829
ILVH1_ARATH GO:0005948
ILVH1_ARATH GO:0006551
ILVH1_ARATH GO:0006573
ILVH1_ARATH GO:0009097
ILVH1_ARATH GO:0009099
ILVH1_ARATH GO:0009507
DHSO_ARATH GO:0050255
DHSO_ARATH GO:0003939
DHSO_ARATH GO:0005737
DHSO_ARATH GO:0005829
DHSO_ARATH GO:0005886
DHSO_ARATH GO:0008270
DHSO_ARATH GO:0009506
DHSO_ARATH GO:0009536
DHSO_ARATH GO:0031966
DHSO_ARATH GO:0046526
IDND_VITVI GO:0008270
IDND_VITVI GO:0046183
IDND_VITVI GO:0102198
1433D_SOYBN GO:0019904
R47CP_ARATH GO:0003729
R47CP_ARATH GO:0005634
R47CP_ARATH GO:0005829
R47CP_ARATH GO:0006397
R47CP_ARATH GO:0008143
R47CP_ARATH GO:0010494
R47CP_ARATH GO:0034605
AHK5_ARATH GO:0009788
AHK5_ARATH GO:0009873
AHK5_ARATH GO:0009927
AHK5_ARATH GO:0090333
AHK5_ARATH GO:0010105
AHK5_ARATH GO:0046777
AHK5_ARATH GO:0046872
AHK5_ARATH GO:0048364
AHK5_ARATH GO:0070301
AHK5_ARATH GO:0071219
AHK5_ARATH GO:0071732
AHK5_ARATH GO:0000155
AHK5_ARATH GO:0004673
AHK5_ARATH GO:0005737
AHK5_ARATH GO:0005773
AHK5_ARATH GO:0005886
AHK5_ARATH GO:0005887
AHK5_ARATH GO:0006952
AHK5_ARATH GO:0009736
AHK5_ARATH GO:0009738
WAKLA_ARATH GO:0004674
WAKLA_ARATH GO:0005524
WAKLA_ARATH GO:0005886
WAKLA_ARATH GO:0006468
WAKLA_ARATH GO:0007166
WAKLA_ARATH GO:0009505
WAKLA_ARATH GO:0016021
WAKLA_ARATH GO:0030247
HSP11_SOYBN GO:0000302
HSP11_SOYBN GO:0005737
HSP11_SOYBN GO:0006457
HSP11_SOYBN GO:0009408
HSP11_SOYBN GO:0009651
HSP11_SOYBN GO:0042542
HSP11_SOYBN GO:0043621
HSP11_SOYBN GO:0051082
HSP11_SOYBN GO:0051259
HSP11_PEA GO:0005737
HSP11_PEA GO:0032991
HSP11_PEA GO:0042802
HSP11_PEA GO:0050821
HSP11_SOLLC GO:0000302
HSP11_SOLLC GO:0005737
HSP11_SOLLC GO:0006457
HSP11_SOLLC GO:0009408
HSP11_SOLLC GO:0009651
HSP11_SOLLC GO:0042542
HSP11_SOLLC GO:0043621
HSP11_SOLLC GO:0051082
HSP11_SOLLC GO:0051259
RL7A2_ORYSJ GO:0000470
RL7A2_ORYSJ GO:0003723
RL7A2_ORYSJ GO:0022625
RL7A2_ARATH GO:0000470
RL7A2_ARATH GO:0003723
RL7A2_ARATH GO:0003735
RL7A2_ARATH GO:0005774
RL7A2_ARATH GO:0005829
RL7A2_ARATH GO:0022625
RL7A2_ARATH GO:0022626
RL7A2_ARATH GO:0042788
CBSX5_ARATH GO:0071456
COL14_ARATH GO:0003700
COL14_ARATH GO:0005634
COL14_ARATH GO:0006355
COL14_ARATH GO:0008270
ADF5_ARATH GO:0003779
ADF5_ARATH GO:0005829
ADF5_ARATH GO:0015629
ADF5_ARATH GO:0030042
ADF5_ARATH GO:0051017
GT643_ARATH GO:0006486
GT643_ARATH GO:0016021
GT643_ARATH GO:0016757
GT643_ARATH GO:0046872
PP425_ARATH GO:0008270
PP425_ARATH GO:0009451
PP425_ARATH GO:0009507
PP425_ARATH GO:0043231
SRK2A_ARATH GO:0004674
SRK2A_ARATH GO:0005524
SRK2A_ARATH GO:0005634
SRK2A_ARATH GO:0005737
SRK2A_ARATH GO:0006468
SRK2A_ARATH GO:0035556
LPPD_ARATH GO:0005789
LPPD_ARATH GO:0006665
LPPD_ARATH GO:0009737
LPPD_ARATH GO:0016021
LPPD_ARATH GO:0016787
LPPD_ARATH GO:0090332
5FCL_ARATH GO:0005524
5FCL_ARATH GO:0005739
5FCL_ARATH GO:0009396
5FCL_ARATH GO:0030272
5FCL_ARATH GO:0035999
5FCL_ARATH GO:0046653
RAR1_ORYSJ GO:0005634
RAR1_ORYSJ GO:0005737
RAR1_ORYSJ GO:0017048
RAR1_ORYSJ GO:0042742
RAR1_ORYSJ GO:0046872
RAR1_ORYSJ GO:0050832
RAR1_ORYSJ GO:0051879
CAP16_ARATH GO:0032050
CAP16_ARATH GO:0072583
CAP16_ARATH GO:0000149
CAP16_ARATH GO:0005545
CAP16_ARATH GO:0005546
CAP16_ARATH GO:0005794
CAP16_ARATH GO:0005886
CAP16_ARATH GO:0005905
CAP16_ARATH GO:0006897
CAP16_ARATH GO:0006900
CAP16_ARATH GO:0030136
HMG13_ARATH GO:0003677
HMG13_ARATH GO:0003700
HMG13_ARATH GO:0005634
SSRP1_VICFA GO:0003677
SSRP1_VICFA GO:0005634
SSRP1_VICFA GO:0005694
SSRP1_VICFA GO:0006260
SSRP1_VICFA GO:0006281
DEXHE_ARATH GO:0003723
DEXHE_ARATH GO:0003724
DEXHE_ARATH GO:0003729
DEXHE_ARATH GO:0005524
DEXHE_ARATH GO:0005634
DEXHE_ARATH GO:0005681
DEXHE_ARATH GO:0006397
DEXHE_ARATH GO:0008380
DEXHE_ARATH GO:0043138
CTC1_ARATH GO:0003697
CTC1_ARATH GO:0010833
CTC1_ARATH GO:0042162
CTC1_ARATH GO:0045740
CTC1_ARATH GO:1990879
PER39_ARATH GO:0004601
PER39_ARATH GO:0005576
PER39_ARATH GO:0006979
PER39_ARATH GO:0009505
PER39_ARATH GO:0009506
PER39_ARATH GO:0020037
PER39_ARATH GO:0042744
PER39_ARATH GO:0046872
PER39_ARATH GO:0099503
PSD8A_ARATH GO:0009908
PSD8A_ARATH GO:0009941
PSD8A_ARATH GO:0030163
PSD8A_ARATH GO:0031540
PSD8A_ARATH GO:0043161
PSD8A_ARATH GO:0043248
PSD8A_ARATH GO:0048366
PSD8A_ARATH GO:0048528
PSD8A_ARATH GO:0048825
PSD8A_ARATH GO:0051788
PSD8A_ARATH GO:0000502
PSD8A_ARATH GO:0005634
PSD8A_ARATH GO:0005829
PSD8A_ARATH GO:0008541
PSD8A_ARATH GO:0009408
PSD8A_ARATH GO:0009647
PSD8A_ARATH GO:0009733
PSD8A_ARATH GO:0009735
PSD8A_ARATH GO:0009736
SHGR2_ARATH GO:0016042
SHGR2_ARATH GO:0046872
SHGR2_ARATH GO:0004620
SHGR2_ARATH GO:0005737
SHGR2_ARATH GO:0005773
SHGR2_ARATH GO:0008970
SHGR2_ARATH GO:0009506
SHGR2_ARATH GO:0009590
SHGR2_ARATH GO:0009660
SHGR2_ARATH GO:0009705
SHGR2_ARATH GO:0009959
ACCO1_CUCME GO:0009693
ACCO1_CUCME GO:0009815
ACCO1_CUCME GO:0009835
ACCO1_CUCME GO:0031418
ACCO1_CUCME GO:0046872
ACCO_MUSAC GO:0009693
ACCO_MUSAC GO:0009815
ACCO_MUSAC GO:0009835
ACCO_MUSAC GO:0031418
ACCO_MUSAC GO:0046872
TAF8_ARATH GO:0005669
TAF8_ARATH GO:0046982
SPL2P_ARATH GO:0004842
SPL2P_ARATH GO:0006996
SPL2P_ARATH GO:0009507
SPL2P_ARATH GO:0009707
SPL2P_ARATH GO:0009941
SPL2P_ARATH GO:0016021
SPL2P_ARATH GO:0046872
PRMS_MAIZE GO:0005615
PRMS_MAIZE GO:0006952
PRMS_MAIZE GO:0009607
DCYD1_ORYSJ GO:0005739
DCYD1_ORYSJ GO:0019148
EBP2_ARATH GO:0003723
EBP2_ARATH GO:0003924
EBP2_ARATH GO:0005730
EBP2_ARATH GO:0006364
EBP2_ARATH GO:0030687
EBP2_ARATH GO:0034399
EBP2_ARATH GO:0042273
LAG13_ARATH GO:0005783
LAG13_ARATH GO:0005789
LAG13_ARATH GO:0016021
LAG13_ARATH GO:0016410
LAG13_ARATH GO:0042761
LAG13_ARATH GO:0046513
LAG13_ARATH GO:0050291
VCR_ARATH GO:0000932
VCR_ARATH GO:0006397
VCR_ARATH GO:0006402
VCR_ARATH GO:0007186
VCR_ARATH GO:0031087
VCR_ARATH GO:0042803
VCS_ARATH GO:0010072
VCS_ARATH GO:0031087
VCS_ARATH GO:0042803
VCS_ARATH GO:0071365
VCS_ARATH GO:0000932
VCS_ARATH GO:0003729
VCS_ARATH GO:0005634
VCS_ARATH GO:0005829
VCS_ARATH GO:0006397
VCS_ARATH GO:0006402
VCS_ARATH GO:0009791
VCS_ARATH GO:0009965
VCS_ARATH GO:0010071
GUX7_ARATH GO:0016021
GUX7_ARATH GO:0016757
GUX7_ARATH GO:0046872
C3H28_ARATH GO:0003677
C3H28_ARATH GO:0003700
C3H28_ARATH GO:0006355
C3H28_ARATH GO:0046872
LOX3_ARATH GO:0034440
LOX3_ARATH GO:0046872
LOX3_ARATH GO:0048653
LOX3_ARATH GO:0080086
LOX3_ARATH GO:0009507
LOX3_ARATH GO:0009555
LOX3_ARATH GO:0009611
LOX3_ARATH GO:0009620
LOX3_ARATH GO:0009644
LOX3_ARATH GO:0009753
LOX3_ARATH GO:0009901
LOX3_ARATH GO:0016165
LOX3_ARATH GO:0031408
LHT1_ARATH GO:0003333
LHT1_ARATH GO:0005886
LHT1_ARATH GO:0009536
LHT1_ARATH GO:0015171
LHT1_ARATH GO:0015293
LHT1_ARATH GO:0016021
LHT1_ARATH GO:0043090
LHT1_ARATH GO:0080167
APC1_ARATH GO:0005680
APC1_ARATH GO:0007091
APC1_ARATH GO:0009553
APC1_ARATH GO:0009793
APC1_ARATH GO:0010252
APC1_ARATH GO:0031145
APC1_ARATH GO:0048481
APC1_ARATH GO:0051301
APC1_ARATH GO:0070979
HMDH3_HEVBR GO:0004420
HMDH3_HEVBR GO:0005789
HMDH3_HEVBR GO:0008299
HMDH3_HEVBR GO:0015936
HMDH3_HEVBR GO:0016021
HMDH3_HEVBR GO:0031966
HMDH3_HEVBR GO:0042170
HMDH3_HEVBR GO:0050662
DGK3_ARATH GO:0003951
DGK3_ARATH GO:0004143
DGK3_ARATH GO:0005524
DGK3_ARATH GO:0005886
DGK3_ARATH GO:0006952
DGK3_ARATH GO:0007205
DGK3_ARATH GO:0009506
DGK7_ARATH GO:0003951
DGK7_ARATH GO:0004143
DGK7_ARATH GO:0005524
DGK7_ARATH GO:0005886
DGK7_ARATH GO:0006952
DGK7_ARATH GO:0007205
DGK7_ARATH GO:0048364
DGK7_ARATH GO:0048366
SUS_BETVU GO:0005982
SUS_BETVU GO:0005985
SUS_BETVU GO:0009414
SUS_BETVU GO:0010431
SUS_BETVU GO:0010555
SUS_BETVU GO:0016157
UGPA_MUSAC GO:0003983
UGPA_MUSAC GO:0005737
UGPA_MUSAC GO:0006011
UBC13_ARATH GO:0000209
UBC13_ARATH GO:0004842
UBC13_ARATH GO:0005524
UBC13_ARATH GO:0005829
UBC13_ARATH GO:0006511
UBC13_ARATH GO:0061631
CATA1_SOYBN GO:0004096
CATA1_SOYBN GO:0005737
CATA1_SOYBN GO:0009514
CATA1_SOYBN GO:0020037
CATA1_SOYBN GO:0042542
CATA1_SOYBN GO:0042744
CATA1_SOYBN GO:0046872
RS15_PICMA GO:0003723
RS15_PICMA GO:0003735
RS15_PICMA GO:0006412
RS15_PICMA GO:0015935
SC35_ARATH GO:0016607
SC35_ARATH GO:0045292
SC35_ARATH GO:0000381
SC35_ARATH GO:0000398
SC35_ARATH GO:0003723
SC35_ARATH GO:0003729
SC35_ARATH GO:0005634
SC35_ARATH GO:0005681
SC35_ARATH GO:0005737
SC35_ARATH GO:0005829
SC35_ARATH GO:0008380
METE_MESCR GO:0003871
METE_MESCR GO:0005737
METE_MESCR GO:0008270
METE_MESCR GO:0009086
METE_MESCR GO:0032259
KINB2_ARATH GO:0005524
KINB2_ARATH GO:0005886
KINB2_ARATH GO:0005975
KINB2_ARATH GO:0006633
KINB2_ARATH GO:0042128
CCD1_ARATH GO:0010436
CCD1_ARATH GO:0016118
CCD1_ARATH GO:0016121
CCD1_ARATH GO:0016124
CCD1_ARATH GO:0045549
CCD1_ARATH GO:0046872
CCD1_ARATH GO:0005737
CCD1_ARATH GO:0005773
CCD1_ARATH GO:0005774
CCD1_ARATH GO:0005794
CCD1_ARATH GO:0005829
CCD1_ARATH GO:0005886
CCD1_ARATH GO:0009506
CCD1_ARATH GO:0009507
CCD1_ARATH GO:0009570
CCD1_ONCHC GO:0005737
CCD1_ONCHC GO:0016702
CCD1_ONCHC GO:0046872
CCD_CROSA GO:0005737
CCD_CROSA GO:0016702
CCD_CROSA GO:0046872
HIR2_ARATH GO:0005739
HIR2_ARATH GO:0005773
HIR2_ARATH GO:0005774
HIR2_ARATH GO:0005886
HIR2_ARATH GO:0009506
HIR2_ARATH GO:0043424
ASD1_ARATH GO:0005773
ASD1_ARATH GO:0009044
ASD1_ARATH GO:0045493
ASD1_ARATH GO:0046373
ASD1_ARATH GO:0046556
ASD1_ARATH GO:0048046
ASD1_ARATH GO:0099503
ERF1_TOBAC GO:0003677
ERF1_TOBAC GO:0003700
ERF1_TOBAC GO:0005634
ERF1_TOBAC GO:0006952
ERF1_TOBAC GO:0009873
PTN2A_ARATH GO:0070300
PTN2A_ARATH GO:0004725
PTN2A_ARATH GO:0005829
PTN2A_ARATH GO:0006970
PTN2A_ARATH GO:0008138
PTN2A_ARATH GO:0009651
PTN2A_ARATH GO:0016314
PTN2A_ARATH GO:0035335
PTN2A_ARATH GO:0046856
PTN2A_ARATH GO:0052866
RB47C_ARATH GO:0003729
RB47C_ARATH GO:0005634
RB47C_ARATH GO:0005829
RB47C_ARATH GO:0006397
RB47C_ARATH GO:0008143
RB47C_ARATH GO:0010494
RB47C_ARATH GO:0034605
CX5C2_HELAN GO:0005746
CX5C2_HELAN GO:0016021
RL302_ARATH GO:0003723
RL302_ARATH GO:0003735
RL302_ARATH GO:0005739
RL302_ARATH GO:0022625
RL302_ARATH GO:0022626
PP241_ARATH GO:0009507
PP241_ARATH GO:0009793
LAC17_ARATH GO:0052716
LAC17_ARATH GO:0055072
LAC17_ARATH GO:0004322
LAC17_ARATH GO:0005507
LAC17_ARATH GO:0005886
LAC17_ARATH GO:0006826
LAC17_ARATH GO:0009698
LAC17_ARATH GO:0009809
LAC17_ARATH GO:0016491
LAC17_ARATH GO:0046274
LAC17_ARATH GO:0048046
LAC2_ARATH GO:0004322
LAC2_ARATH GO:0005507
LAC2_ARATH GO:0005886
LAC2_ARATH GO:0006826
LAC2_ARATH GO:0009414
LAC2_ARATH GO:0046274
LAC2_ARATH GO:0048046
LAC2_ARATH GO:0052716
LAC2_ARATH GO:0055072
NIC2_ARATH GO:0008936
NIC2_ARATH GO:0019363
NIC2_ARATH GO:0019674
GUX3_ARATH GO:0046872
GUX3_ARATH GO:0071555
GUX3_ARATH GO:0000138
GUX3_ARATH GO:0000139
GUX3_ARATH GO:0005768
GUX3_ARATH GO:0005794
GUX3_ARATH GO:0005802
GUX3_ARATH GO:0009834
GUX3_ARATH GO:0015020
GUX3_ARATH GO:0016021
GUX3_ARATH GO:0045492
BBX22_ARATH GO:0005634
BBX22_ARATH GO:0006355
BBX22_ARATH GO:0008270
BBX22_ARATH GO:0009640
METK3_SOLLC GO:0004478
METK3_SOLLC GO:0005524
METK3_SOLLC GO:0005829
METK3_SOLLC GO:0006556
METK3_SOLLC GO:0006730
METK3_SOLLC GO:0046872
CISY4_ARATH GO:0008270
CISY4_ARATH GO:0009507
CISY4_ARATH GO:0046686
CISY4_ARATH GO:0004108
CISY4_ARATH GO:0005524
CISY4_ARATH GO:0005618
CISY4_ARATH GO:0005739
CISY4_ARATH GO:0005759
CISY4_ARATH GO:0005829
CISY4_ARATH GO:0005975
CISY4_ARATH GO:0006099
CISY4_ARATH GO:0006101
CISY5_ARATH GO:0004108
CISY5_ARATH GO:0005739
CISY5_ARATH GO:0005759
CISY5_ARATH GO:0005829
CISY5_ARATH GO:0005975
CISY5_ARATH GO:0006099
CISY5_ARATH GO:0006101
CISY_CITMA GO:0004108
CISY_CITMA GO:0005759
CISY_CITMA GO:0006099
CISY_CITMA GO:0006101
CISY_DAUCA GO:0004108
CISY_DAUCA GO:0005759
CISY_DAUCA GO:0006099
CISY_DAUCA GO:0006101
LCYD1_ORYSJ GO:0016829
LCYD1_ARATH GO:0005829
LCYD1_ARATH GO:0019450
LCYD1_ARATH GO:0080146
TGA23_ORYSJ GO:0003700
TGA23_ORYSJ GO:0005634
TGA23_ORYSJ GO:0006351
TGA23_ORYSJ GO:0006952
TGA23_ORYSJ GO:0043565
DRP1E_ARATH GO:0005886
DRP1E_ARATH GO:0007049
DRP1E_ARATH GO:0008017
DRP1E_ARATH GO:0051301
DRP1E_ARATH GO:0009506
DRP1E_ARATH GO:0009524
DRP1E_ARATH GO:0016020
DRP1E_ARATH GO:0016192
DRP1E_ARATH GO:0046686
DRP1E_ARATH GO:0048285
DRP1E_ARATH GO:0050832
DRP1E_ARATH GO:0000266
DRP1E_ARATH GO:0003924
DRP1E_ARATH GO:0005525
DRP1E_ARATH GO:0005737
DRP1E_ARATH GO:0005739
DRP1E_ARATH GO:0005773
DRP1E_ARATH GO:0005774
DRP1E_ARATH GO:0005829
DRP1E_ARATH GO:0005874
MUB3_ORYSJ GO:0005886
HIS6B_ARATH GO:0000105
HIS6B_ARATH GO:0004400
HIS6B_ARATH GO:0009570
HIS6B_ARATH GO:0030170
HIS8_NICPL GO:0000105
HIS8_NICPL GO:0004400
HIS8_NICPL GO:0009507
HIS8_NICPL GO:0030170
SWI3A_ARATH GO:0003677
SWI3A_ARATH GO:0006338
SWI3A_ARATH GO:0007275
SWI3A_ARATH GO:0016514
ACCA_ARATH GO:0009941
ACCA_ARATH GO:0016740
ACCA_ARATH GO:2001295
ACCA_ARATH GO:0003989
ACCA_ARATH GO:0005524
ACCA_ARATH GO:0005783
ACCA_ARATH GO:0006633
ACCA_ARATH GO:0009317
ACCA_ARATH GO:0009507
ACCA_ARATH GO:0009536
ACCA_ARATH GO:0009570
ACCA_ARATH GO:0009706
SYAP_POPTR GO:0009507
SYAP_POPTR GO:0016597
SYAP_POPTR GO:0000049
SYAP_POPTR GO:0002161
SYAP_POPTR GO:0004813
SYAP_POPTR GO:0005524
SYAP_POPTR GO:0005739
SYAP_POPTR GO:0005829
SYAP_POPTR GO:0006400
SYAP_POPTR GO:0006419
SYAP_POPTR GO:0008270
VIP2_ARATH GO:0000288
VIP2_ARATH GO:0000932
VIP2_ARATH GO:0003729
VIP2_ARATH GO:0005634
VIP2_ARATH GO:0006355
VIP2_ARATH GO:0015074
VIP2_ARATH GO:0017148
VIP2_ARATH GO:0030015
VIP2_NICBE GO:0005634
VIP2_NICBE GO:0006355
VIP2_NICBE GO:0015074
VIP2_NICBE GO:0030015
NEC1_NICLS GO:0004784
NEC1_NICLS GO:0030145
NEC1_NICLS GO:0045735
NEC1_NICLS GO:0048046
NEC1_NICPL GO:0004784
NEC1_NICPL GO:0030145
NEC1_NICPL GO:0045735
NEC1_NICPL GO:0048046
SM3L1_ARATH GO:0003676
SM3L1_ARATH GO:0004386
SM3L1_ARATH GO:0005524
SM3L1_ARATH GO:0005634
SM3L1_ARATH GO:0006325
SM3L1_ARATH GO:0008270
AB19I_ARATH GO:0005524
AB19I_ARATH GO:0005737
AB19I_ARATH GO:0016887
CATA2_ORYSI GO:0020037
CATA2_ORYSI GO:0042542
CATA2_ORYSI GO:0042744
CATA2_ORYSI GO:0046686
CATA2_ORYSI GO:0046872
CATA2_ORYSI GO:1900034
CATA2_ORYSI GO:1902074
CATA2_ORYSI GO:0004096
CATA2_ORYSI GO:0005886
CATA2_ORYSI GO:0007623
CATA2_ORYSI GO:0009408
CATA2_ORYSI GO:0009414
CATA2_ORYSI GO:0009514
CATA2_ORYSI GO:0009646
CATA2_ORYSI GO:0009737
CATA2_ORYSI GO:0009751
PABP8_ARATH GO:0016032
PABP8_ARATH GO:0046686
PABP8_ARATH GO:1990904
PABP8_ARATH GO:0003723
PABP8_ARATH GO:0003729
PABP8_ARATH GO:0003730
PABP8_ARATH GO:0005634
PABP8_ARATH GO:0005737
PABP8_ARATH GO:0005829
PABP8_ARATH GO:0006417
PABP8_ARATH GO:0008143
PABP8_ARATH GO:0008266
RUP1_ARATH GO:0005634
RUP1_ARATH GO:0005829
RUP1_ARATH GO:0009908
RUP1_ARATH GO:0010114
RUP1_ARATH GO:0010218
RUP1_ARATH GO:0010224
RUP1_ARATH GO:0043496
RUP1_ARATH GO:0080008
RUP2_ARATH GO:0005634
RUP2_ARATH GO:0005829
RUP2_ARATH GO:0009658
RUP2_ARATH GO:0009908
RUP2_ARATH GO:0010224
RUP2_ARATH GO:0043496
RUP2_ARATH GO:0080008
PP434_ARATH GO:0005739
PPR56_ARATH GO:0005739
R35A3_ARATH GO:0002181
R35A3_ARATH GO:0003735
R35A3_ARATH GO:0005739
R35A3_ARATH GO:0022625
R35A3_ARATH GO:0042273
DEAHB_ARATH GO:0000398
DEAHB_ARATH GO:0003723
DEAHB_ARATH GO:0003724
DEAHB_ARATH GO:0005524
DEAHB_ARATH GO:0005681
DEAHB_ARATH GO:0009507
DEAHB_ARATH GO:0016740
DEAHB_ARATH GO:0046872
LDL3_ORYSJ GO:0003677
LDL3_ORYSJ GO:0006325
LDL3_ORYSJ GO:0016491
PME3_ARATH GO:0045490
PME3_ARATH GO:0046910
PME3_ARATH GO:0048046
PME3_ARATH GO:0050829
PME3_ARATH GO:0005618
PME3_ARATH GO:0005737
PME3_ARATH GO:0005829
PME3_ARATH GO:0005886
PME3_ARATH GO:0009620
PME3_ARATH GO:0009624
PME3_ARATH GO:0030599
PME3_ARATH GO:0042545
PME3_ARATH GO:0045330
PME1_CITSI GO:0004857
PME1_CITSI GO:0005576
PME1_CITSI GO:0005618
PME1_CITSI GO:0030599
PME1_CITSI GO:0042545
PME1_CITSI GO:0045330
PME1_CITSI GO:0045490
PME24_ARATH GO:0016021
PME24_ARATH GO:0030599
PME24_ARATH GO:0042545
PME24_ARATH GO:0045330
PME24_ARATH GO:0045490
PME24_ARATH GO:0046910
XPO2_ARATH GO:0005049
XPO2_ARATH GO:0005635
XPO2_ARATH GO:0005829
XPO2_ARATH GO:0006606
XPO2_ARATH GO:0006611
XPO2_ARATH GO:0008536
XPO2_ARATH GO:0009506
HCT4_ORYSJ GO:0016747
CML5_ARATH GO:0005509
CML5_ARATH GO:0012505
CML5_ARATH GO:0031303
HXK1_ARATH GO:0005741
HXK1_ARATH GO:0005773
HXK1_ARATH GO:0005774
HXK1_ARATH GO:0010182
HXK1_ARATH GO:0005829
HXK1_ARATH GO:0010255
HXK1_ARATH GO:0006096
HXK1_ARATH GO:0012501
HXK1_ARATH GO:0006357
HXK1_ARATH GO:0016021
HXK1_ARATH GO:0008270
HXK1_ARATH GO:0019158
HXK1_ARATH GO:0008865
HXK1_ARATH GO:0019320
HXK1_ARATH GO:0009536
HXK1_ARATH GO:0032991
HXK1_ARATH GO:0010148
HXK1_ARATH GO:0090332
HXK1_ARATH GO:0001047
HXK1_ARATH GO:0001678
HXK1_ARATH GO:0004340
HXK1_ARATH GO:0004396
HXK1_ARATH GO:0005524
HXK1_ARATH GO:0005536
HXK1_ARATH GO:0005623
HXK1_ARATH GO:0005634
HXK1_ARATH GO:0005739
NCKP1_ORYSJ GO:0031209
NCKP1_ORYSJ GO:0045893
NCKP1_ORYSJ GO:0000902
NCKP1_ORYSJ GO:0005634
NCKP1_ORYSJ GO:0005789
NCKP1_ORYSJ GO:0007015
NCKP1_ORYSJ GO:0009825
NCKP1_ORYSJ GO:0010090
NCKP1_ORYSJ GO:0016477
NCKP1_ORYSJ GO:0030031
NCKP1_ORYSJ GO:0030866
BGAL2_ORYSJ GO:0004565
BGAL2_ORYSJ GO:0005618
BGAL2_ORYSJ GO:0005773
BGAL2_ORYSJ GO:0005975
BGAL2_ORYSJ GO:0030246
BGAL2_ORYSJ GO:0048046
AT13A_ARATH GO:0019898
AT13A_ARATH GO:0019901
AT13A_ARATH GO:0031410
AT13A_ARATH GO:0032147
AT13A_ARATH GO:0034497
AT13A_ARATH GO:0034727
AT13A_ARATH GO:0044804
AT13A_ARATH GO:1990316
AT13A_ARATH GO:0000407
AT13A_ARATH GO:0000422
AT13A_ARATH GO:0000423
AT13A_ARATH GO:0005776
AT13A_ARATH GO:0005829
AT13A_ARATH GO:0006914
AT13A_ARATH GO:0015031
AT13A_ARATH GO:0016236
AT13A_ARATH GO:0019887
TLC1_ARATH GO:0005471
TLC1_ARATH GO:0005524
TLC1_ARATH GO:0005739
TLC1_ARATH GO:0009536
TLC1_ARATH GO:0009941
TLC1_ARATH GO:0016021
TLC1_ARATH GO:0031969
WAXS5_ARATH GO:0006629
WAXS5_ARATH GO:0016021
WAXS5_ARATH GO:0047196
WAXS5_ARATH GO:0102966
YCF45_TRICV GO:0005524
YCF45_TRICV GO:0009507
PDC3_ARATH GO:0000287
PDC3_ARATH GO:0004737
PDC3_ARATH GO:0005829
PDC3_ARATH GO:0016831
PDC3_ARATH GO:0030976
PDC3_ORYSJ GO:0000287
PDC3_ORYSJ GO:0004737
PDC3_ORYSJ GO:0005829
PDC3_ORYSJ GO:0016831
PDC3_ORYSJ GO:0030976
FL3H_DIACA GO:0009813
FL3H_DIACA GO:0031418
FL3H_DIACA GO:0045486
FL3H_DIACA GO:0046872
FB304_ARATH GO:0004386
FB304_ARATH GO:0005524
FB304_ARATH GO:0008270
FB304_ARATH GO:0009506
Y4757_DICDI GO:0004843
MSRA4_ARATH GO:0036456
MSRA4_ARATH GO:0005737
MSRA4_ARATH GO:0005739
MSRA4_ARATH GO:0005829
MSRA4_ARATH GO:0008113
MSRA4_ARATH GO:0009416
MSRA4_ARATH GO:0009507
MSRA4_ARATH GO:0009570
MSRA4_ARATH GO:0009941
MSRA4_ARATH GO:0034599
ATPX_SPIOL GO:0005524
ATPX_SPIOL GO:0009535
ATPX_SPIOL GO:0015078
ATPX_SPIOL GO:0015986
ATPX_SPIOL GO:0016021
ATPX_SPIOL GO:0045263
SUI1_ORYSJ GO:0003723
SUI1_ORYSJ GO:0003743
SUI12_ARATH GO:0003723
SUI12_ARATH GO:0003743
SUI12_ARATH GO:0005634
SUI12_ARATH GO:0005829
PME41_ARATH GO:0046910
PME41_ARATH GO:0005576
PME41_ARATH GO:0005618
PME41_ARATH GO:0009409
PME41_ARATH GO:0009620
PME41_ARATH GO:0009741
PME41_ARATH GO:0030599
PME41_ARATH GO:0042545
PME41_ARATH GO:0045330
PME41_ARATH GO:0045490
PME17_ARATH GO:0050829
PME17_ARATH GO:0005576
PME17_ARATH GO:0005618
PME17_ARATH GO:0009617
PME17_ARATH GO:0009620
PME17_ARATH GO:0030599
PME17_ARATH GO:0042545
PME17_ARATH GO:0045330
PME17_ARATH GO:0045490
PME17_ARATH GO:0046910
CTR1_ARATH GO:0009873
CTR1_ARATH GO:0010105
CTR1_ARATH GO:0010182
CTR1_ARATH GO:0046777
CTR1_ARATH GO:0048510
CTR1_ARATH GO:2000035
CTR1_ARATH GO:2000069
CTR1_ARATH GO:0001666
CTR1_ARATH GO:0004674
CTR1_ARATH GO:0004712
CTR1_ARATH GO:0005524
CTR1_ARATH GO:0005789
CTR1_ARATH GO:0009686
CTR1_ARATH GO:0009723
CTR1_ARATH GO:0009744
CTR1_ARATH GO:0009750
EAF1B_ARATH GO:0003677
EAF1B_ARATH GO:0005634
EAF1B_ARATH GO:0009909
EAF1B_ARATH GO:0035267
EAF1B_ARATH GO:0043981
EAF1B_ARATH GO:0048046
EAF1B_ARATH GO:0048510
EAF1B_ARATH GO:2000028
EAF1A_ARATH GO:0003677
EAF1A_ARATH GO:0005634
EAF1A_ARATH GO:0009909
EAF1A_ARATH GO:0035267
EAF1A_ARATH GO:0043981
EAF1A_ARATH GO:0048510
HDA15_ARATH GO:0005634
HDA15_ARATH GO:0032041
HDA15_ARATH GO:0046872
ILVB_ARATH GO:0000287
ILVB_ARATH GO:0003984
ILVB_ARATH GO:0009097
ILVB_ARATH GO:0009099
ILVB_ARATH GO:0009507
ILVB_ARATH GO:0009570
ILVB_ARATH GO:0009635
ILVB_ARATH GO:0030976
ILVB_ARATH GO:0050660
C90C1_ARATH GO:0016491
C90C1_ARATH GO:0016709
C90C1_ARATH GO:0020037
C90C1_ARATH GO:0042814
C90C1_ARATH GO:0048366
C90C1_ARATH GO:0048441
C90C1_ARATH GO:0048443
C90C1_ARATH GO:0055114
C90C1_ARATH GO:0102097
C90C1_ARATH GO:0004497
C90C1_ARATH GO:0005506
C90C1_ARATH GO:0005789
C90C1_ARATH GO:0007275
C90C1_ARATH GO:0009965
C90C1_ARATH GO:0010268
C90C1_ARATH GO:0016021
C90C1_ARATH GO:0016125
C90C1_ARATH GO:0016132
ANM3_ARATH GO:0005829
ANM3_ARATH GO:0006479
ANM3_ARATH GO:0008168
ANM3_ARATH GO:0044212
ANM3_ARATH GO:0046872
CDPKY_ARATH GO:0035556
CDPKY_ARATH GO:0046777
CDPKY_ARATH GO:0080092
CDPKY_ARATH GO:0004672
CDPKY_ARATH GO:0005509
CDPKY_ARATH GO:0005516
CDPKY_ARATH GO:0005524
CDPKY_ARATH GO:0005634
CDPKY_ARATH GO:0005737
CDPKY_ARATH GO:0005886
CDPKY_ARATH GO:0009931
CDPKY_ARATH GO:0018105
CDPK3_ARATH GO:0005886
CDPK3_ARATH GO:0009651
CDPK3_ARATH GO:0009738
CDPK3_ARATH GO:0009931
CDPK3_ARATH GO:0010119
CDPK3_ARATH GO:0010359
CDPK3_ARATH GO:0016020
CDPK3_ARATH GO:0018105
CDPK3_ARATH GO:0035556
CDPK3_ARATH GO:0046777
CDPK3_ARATH GO:0004672
CDPK3_ARATH GO:0004674
CDPK3_ARATH GO:0005509
CDPK3_ARATH GO:0005516
CDPK3_ARATH GO:0005524
CDPK3_ARATH GO:0005634
CDPK3_ARATH GO:0005737
CDPK3_ARATH GO:0005773
CDPK3_ARATH GO:0005829
CDPKH_ARATH GO:0035556
CDPKH_ARATH GO:0046777
CDPKH_ARATH GO:0080092
CDPKH_ARATH GO:0004674
CDPKH_ARATH GO:0005509
CDPKH_ARATH GO:0005516
CDPKH_ARATH GO:0005524
CDPKH_ARATH GO:0005634
CDPKH_ARATH GO:0005737
CDPKH_ARATH GO:0005886
CDPKH_ARATH GO:0009931
CDPKH_ARATH GO:0018105
MCM4_ORYSJ GO:0006268
MCM4_ORYSJ GO:0006271
MCM4_ORYSJ GO:0009555
MCM4_ORYSJ GO:0042555
MCM4_ORYSJ GO:0046872
MCM4_ORYSJ GO:1902975
MCM4_ORYSJ GO:0000347
MCM4_ORYSJ GO:0000727
MCM4_ORYSJ GO:0003678
MCM4_ORYSJ GO:0003688
MCM4_ORYSJ GO:0003697
MCM4_ORYSJ GO:0005524
MCM4_ORYSJ GO:0005634
MCM4_ORYSJ GO:0005829
MCM4_ORYSJ GO:0006267
LEA14_ARATH GO:0005829
LEA14_ARATH GO:0009269
LEA14_ARATH GO:0009611
LEA14_ARATH GO:0009644
LEA14_ARATH GO:0050832
PPA22_ARATH GO:0003993
PPA22_ARATH GO:0005576
PPA22_ARATH GO:0046872
RPE1_ORYSJ GO:0004750
RPE1_ORYSJ GO:0005829
RPE1_ORYSJ GO:0009052
RPE1_ORYSJ GO:0019323
RPE1_ORYSJ GO:0044262
RPE1_ORYSJ GO:0046872
PAP10_ARATH GO:0005829
PAP10_ARATH GO:0009507
PAP10_ARATH GO:0010287
PGIP_PYRCO GO:0005618
PGIP_PYRCO GO:0048046
XPT_ARATH GO:0035436
XPT_ARATH GO:0071917
XPT_ARATH GO:0005794
XPT_ARATH GO:0009536
XPT_ARATH GO:0009941
XPT_ARATH GO:0015120
XPT_ARATH GO:0015297
XPT_ARATH GO:0015713
XPT_ARATH GO:0016021
XPT_ARATH GO:0022857
XPT_ARATH GO:0031969
SK1_ORYSJ GO:0000287
SK1_ORYSJ GO:0004765
SK1_ORYSJ GO:0005524
SK1_ORYSJ GO:0009073
SK1_ORYSJ GO:0009423
SK1_ORYSJ GO:0009507
SK1_ORYSJ GO:0009536
SK1_ORYSJ GO:0019632
SK2_ORYSJ GO:0000287
SK2_ORYSJ GO:0004765
SK2_ORYSJ GO:0005524
SK2_ORYSJ GO:0009073
SK2_ORYSJ GO:0009423
SK2_ORYSJ GO:0009507
SK2_ORYSJ GO:0009536
SK2_ORYSJ GO:0019632
SK_SOLLC GO:0000287
SK_SOLLC GO:0004765
SK_SOLLC GO:0005524
SK_SOLLC GO:0009073
SK_SOLLC GO:0009423
SK_SOLLC GO:0009507
SK_SOLLC GO:0019632
CALSA_ARATH GO:0016021
CALSA_ARATH GO:0048589
CALSA_ARATH GO:0071555
CALSA_ARATH GO:0000148
CALSA_ARATH GO:0003843
CALSA_ARATH GO:0005794
CALSA_ARATH GO:0005886
CALSA_ARATH GO:0006075
CALSA_ARATH GO:0008360
CALSA_ARATH GO:0009506
CALSA_ARATH GO:0009555
CALSA_ARATH GO:0009556
EIF3B_ARATH GO:0001732
EIF3B_ARATH GO:0003743
EIF3B_ARATH GO:0005852
EIF3B_ARATH GO:0006413
EIF3B_ARATH GO:0016282
EIF3B_ARATH GO:0031369
EIF3B_ARATH GO:0033290
IF4A1_ORYSJ GO:0002183
IF4A1_ORYSJ GO:0003723
IF4A1_ORYSJ GO:0003724
IF4A1_ORYSJ GO:0003743
IF4A1_ORYSJ GO:0005524
IF4A1_ORYSJ GO:0010494
IF4A1_ARATH GO:0002183
IF4A1_ARATH GO:0003723
IF4A1_ARATH GO:0003724
IF4A1_ARATH GO:0003743
IF4A1_ARATH GO:0005524
IF4A1_ARATH GO:0010494
ARI9_ARATH GO:0000151
ARI9_ARATH GO:0000209
ARI9_ARATH GO:0005737
ARI9_ARATH GO:0006511
ARI9_ARATH GO:0031624
ARI9_ARATH GO:0032436
ARI9_ARATH GO:0046872
ARI9_ARATH GO:0061630
TRM1_ARATH GO:0000049
TRM1_ARATH GO:0004809
TRM2_ARATH GO:0000049
TRM2_ARATH GO:0002940
TRM2_ARATH GO:0004809
TRM2_ARATH GO:0005634
RL131_ARATH GO:0009506
RL131_ARATH GO:0022625
RL131_ARATH GO:0022626
RL131_ARATH GO:0042788
RL131_ARATH GO:0003723
RL131_ARATH GO:0003729
RL131_ARATH GO:0003735
RL131_ARATH GO:0005618
RL131_ARATH GO:0005730
RL131_ARATH GO:0005774
RL131_ARATH GO:0005829
RL131_ARATH GO:0005886
RL131_ARATH GO:0006412
BLH1_ARATH GO:0046982
BLH1_ARATH GO:0003677
BLH1_ARATH GO:0003700
BLH1_ARATH GO:0005634
BLH1_ARATH GO:0005737
BLH1_ARATH GO:0009610
BLH1_ARATH GO:0009737
BLH1_ARATH GO:0010197
BLH1_ARATH GO:0010201
BLH1_ARATH GO:0042803
BLH7_ARATH GO:0003700
BLH7_ARATH GO:0005634
BLH7_ARATH GO:0044212
P5CS2_ARATH GO:0009793
P5CS2_ARATH GO:0055129
P5CS2_ARATH GO:0004349
P5CS2_ARATH GO:0004350
P5CS2_ARATH GO:0005524
P5CS2_ARATH GO:0005737
P5CS2_ARATH GO:0005829
P5CS2_ARATH GO:0006561
P5CS2_ARATH GO:0009506
P5CS2_ARATH GO:0009507
P5CS2_ARATH GO:0009555
P5CS_MESCR GO:0004349
P5CS_MESCR GO:0004350
P5CS_MESCR GO:0005524
P5CS_MESCR GO:0005737
P5CS_MESCR GO:0055129
SPL4_ORYSJ GO:0003677
SPL4_ORYSJ GO:0005634
SPL4_ORYSJ GO:0046872
SMC5_ARATH GO:0000724
SMC5_ARATH GO:0005524
SMC5_ARATH GO:0005634
SMC5_ARATH GO:0005829
SMC5_ARATH GO:0007062
SMC5_ARATH GO:0009506
SMC5_ARATH GO:0030915
Y2104_ARATH GO:0008168
Y2104_ARATH GO:0009507
Y2104_ARATH GO:0010287
Y2104_ARATH GO:0032259
Y2104_ARATH GO:0080167
KU80_ORYSJ GO:0071480
KU80_ORYSJ GO:0071481
KU80_ORYSJ GO:0000723
KU80_ORYSJ GO:0000784
KU80_ORYSJ GO:0003678
KU80_ORYSJ GO:0003684
KU80_ORYSJ GO:0005524
KU80_ORYSJ GO:0006303
KU80_ORYSJ GO:0006310
KU80_ORYSJ GO:0042162
KU80_ORYSJ GO:0043564
IAA26_ARATH GO:0003700
IAA26_ARATH GO:0005634
IAA26_ARATH GO:0009733
IAA26_ARATH GO:0009734
IAA7_ORYSJ GO:0005634
IAA7_ORYSJ GO:0006355
IAA7_ORYSJ GO:0009733
IAA7_ORYSJ GO:0009734
PRP8B_ARATH GO:0030623
PRP8B_ARATH GO:0071013
PRP8B_ARATH GO:0097157
PRP8B_ARATH GO:0000244
PRP8B_ARATH GO:0003729
PRP8B_ARATH GO:0005682
PRP8B_ARATH GO:0005829
PRP8B_ARATH GO:0005886
PRP8B_ARATH GO:0009506
PRP8B_ARATH GO:0017070
PRP8B_ARATH GO:0030619
PRP8B_ARATH GO:0030620
SMC3_ARATH GO:0007062
SMC3_ARATH GO:0008278
SMC3_ARATH GO:0009506
SMC3_ARATH GO:0016363
SMC3_ARATH GO:0051301
SMC3_ARATH GO:0051321
SMC3_ARATH GO:0000775
SMC3_ARATH GO:0000785
SMC3_ARATH GO:0003682
SMC3_ARATH GO:0005524
SMC3_ARATH GO:0005634
SMC3_ARATH GO:0005737
SMC3_ARATH GO:0005819
SMC3_ARATH GO:0006281
SMC3_ARATH GO:0007059
TET10_ARATH GO:0005886
TET10_ARATH GO:0009506
TET10_ARATH GO:0016021
TCX6_ARATH GO:0000977
TCX6_ARATH GO:0003700
TCX6_ARATH GO:0005634
TCX6_ARATH GO:0006355
TCX6_ARATH GO:0007275
TCX6_ARATH GO:0046872
LTO1_ARATH GO:0003955
LTO1_ARATH GO:0009507
LTO1_ARATH GO:0009535
LTO1_ARATH GO:0009536
LTO1_ARATH GO:0010207
LTO1_ARATH GO:0016021
LTO1_ARATH GO:0048038
PHL1_ARATH GO:0003677
PHL1_ARATH GO:0003700
PHL1_ARATH GO:0005634
PHR1_ARATH GO:0003677
PHR1_ARATH GO:0003700
PHR1_ARATH GO:0005634
PHR1_ARATH GO:0006355
PHR1_ARATH GO:0007623
PHR1_ARATH GO:0016036
PHR1_ARATH GO:0055063
PHR1_ARATH GO:0071486
GUN5_ARATH GO:0005576
GUN5_ARATH GO:0008810
GUN5_ARATH GO:0030245
GUN5_ARATH GO:0030246
GUN5_ARATH GO:0071555
LSU2_ARATH GO:0002229
LSU2_ARATH GO:0009651
LSU2_ARATH GO:0009658
LSU2_ARATH GO:0010438
LSU2_ARATH GO:0031347
LSU2_ARATH GO:0042742
LSU2_ARATH GO:0045893
LSU2_ARATH GO:0047484
LSU2_ARATH GO:0098869
MORF5_ARATH GO:0005634
MORF5_ARATH GO:0005739
MORF5_ARATH GO:0006397
MORF5_ARATH GO:0009507
MORF5_ARATH GO:0016554
MORF5_ARATH GO:0042803
MORF5_ARATH GO:0046983
MORF5_ARATH GO:0080156
MORF3_ARATH GO:0005739
MORF3_ARATH GO:0006397
MORF3_ARATH GO:0016554
MORF3_ARATH GO:0046983
MORF3_ARATH GO:0050897
MORF3_ARATH GO:0080156
MORF3_ARATH GO:1900864
DHE1_ORYSJ GO:0004352
DHE1_ORYSJ GO:0005739
DHE1_ORYSJ GO:0006538
DHE1_ORYSJ GO:0006995
DHE1_ORYSJ GO:1901698
DHE3_ARATH GO:0004352
DHE3_ARATH GO:0005739
DHE3_ARATH GO:0005829
DHE3_ARATH GO:0006538
DHE3_ARATH GO:0051171
DHE3_MAIZE GO:0004352
DHE3_MAIZE GO:0005739
DHE3_MAIZE GO:0006538
DHE2_ARATH GO:0046686
DHE2_ARATH GO:0050897
DHE2_ARATH GO:0004352
DHE2_ARATH GO:0004353
DHE2_ARATH GO:0005507
DHE2_ARATH GO:0005524
DHE2_ARATH GO:0005739
DHE2_ARATH GO:0005774
DHE2_ARATH GO:0005886
DHE2_ARATH GO:0006538
DHE2_ARATH GO:0008270
RAY1_ARATH GO:0005794
RAY1_ARATH GO:0016757
RAY1_ARATH GO:0042546
RAY1_ARATH GO:0071555
Y1887_ARATH GO:0004675
Y1887_ARATH GO:0005524
Y1887_ARATH GO:0005886
Y1887_ARATH GO:0006468
Y1887_ARATH GO:0016021
MFPA_BRANA GO:0003857
MFPA_BRANA GO:0004165
MFPA_BRANA GO:0004300
MFPA_BRANA GO:0006635
MFPA_BRANA GO:0008692
MFPA_BRANA GO:0009514
MFPA_BRANA GO:0018812
PAPS4_ARATH GO:0003723
PAPS4_ARATH GO:0004652
PAPS4_ARATH GO:0005524
PAPS4_ARATH GO:0005634
PAPS4_ARATH GO:0006378
PAPS4_ARATH GO:0043631
PAPS4_ARATH GO:0046872
PP369_ARATH GO:0009451
PP369_ARATH GO:0043231
LKHA4_ARATH GO:0004301
LKHA4_ARATH GO:0005829
LKHA4_ARATH GO:0008237
LKHA4_ARATH GO:0008270
LKHA4_ARATH GO:0019370
M3K3_ARATH GO:0043622
M3K3_ARATH GO:0046777
M3K3_ARATH GO:0048046
M3K3_ARATH GO:0004674
M3K3_ARATH GO:0004709
M3K3_ARATH GO:0005524
M3K3_ARATH GO:0005737
M3K3_ARATH GO:0005874
M3K3_ARATH GO:0007346
M3K3_ARATH GO:0023014
M3K3_ARATH GO:0031098
M3K3_ARATH GO:0032147
ALFL6_ARATH GO:0055065
ALFL6_ARATH GO:0005634
ALFL6_ARATH GO:0005829
ALFL6_ARATH GO:0006325
ALFL6_ARATH GO:0006355
ALFL6_ARATH GO:0016036
ALFL6_ARATH GO:0042393
ALFL6_ARATH GO:0044212
ALFL6_ARATH GO:0046872
ALFL6_ARATH GO:0048767
NU4M_MARPO GO:0008137
NU4M_MARPO GO:0016021
NU4M_MARPO GO:0031966
NU4M_MARPO GO:0042773
NU4M_MARPO GO:0070469
SHH2_ARATH GO:0003677
SHH2_ARATH GO:0003682
SHH2_ARATH GO:0005634
BSL1_ARATH GO:0004722
BSL1_ARATH GO:0005634
BSL1_ARATH GO:0005737
BSL1_ARATH GO:0005829
BSL1_ARATH GO:0005886
BSL1_ARATH GO:0009742
BSL1_ARATH GO:0046872
BSL1_ORYSJ GO:0004722
BSL1_ORYSJ GO:0005634
BSL1_ORYSJ GO:0005737
BSL1_ORYSJ GO:0009742
BSL1_ORYSJ GO:0046872
BSL2_ORYSJ GO:0004721
BSL2_ORYSJ GO:0005634
BSL2_ORYSJ GO:0009742
BSL2_ORYSJ GO:0046872
SDH5_ARATH GO:0005634
SDH5_ARATH GO:0005739
SDH5_ARATH GO:0005749
SDH5_ARATH GO:0006099
SDH5_ARATH GO:0045273
UP3_ARATH GO:0005739
UP3_ARATH GO:0005777
UP3_ARATH GO:0009507
UP3_ARATH GO:0009570
LEA32_ARATH GO:0005634
LEA32_ARATH GO:0005829
TIC56_ARATH GO:0005886
TIC56_ARATH GO:0008320
TIC56_ARATH GO:0009507
TIC56_ARATH GO:0009536
TIC56_ARATH GO:0009706
TIC56_ARATH GO:0009941
TIC56_ARATH GO:0045037
GGR_ARATH GO:0004659
GGR_ARATH GO:0009507
GGR_ARATH GO:0009535
GGR_ARATH GO:0042651
GGR_ARATH GO:0043693
GGR_ARATH GO:0046872
HSP7J_ARATH GO:0009615
HSP7J_ARATH GO:0016887
HSP7J_ARATH GO:0031072
HSP7J_ARATH GO:0051787
HSP7J_ARATH GO:0034620
HSP7J_ARATH GO:0042026
HSP7J_ARATH GO:0042623
HSP7J_ARATH GO:0044183
HSP7J_ARATH GO:0046686
HSP7J_ARATH GO:0051082
HSP7J_ARATH GO:0051085
HSP7J_ARATH GO:0005524
HSP7J_ARATH GO:0005618
HSP7J_ARATH GO:0005737
HSP7J_ARATH GO:0005739
HSP7J_ARATH GO:0005774
HSP7J_ARATH GO:0005829
HSP7J_ARATH GO:0005886
HSP7J_ARATH GO:0006986
HSP7J_ARATH GO:0009408
COMT2_OCIBA GO:0009809
COMT2_OCIBA GO:0032259
COMT2_OCIBA GO:0046983
COMT2_OCIBA GO:0047763
NPL41_ARATH GO:0005634
NPL41_ARATH GO:0005829
NPL41_ARATH GO:0006511
NPL41_ARATH GO:0031625
NPL41_ARATH GO:0043130
NPL41_ARATH GO:0043161
PHY1_CERPU GO:0004674
PHY1_CERPU GO:0005524
PHY1_CERPU GO:0005886
PHY1_CERPU GO:0006355
PHY1_CERPU GO:0009584
PHY1_CERPU GO:0009881
PHY1_CERPU GO:0018298
LACS3_ARATH GO:0003996
LACS3_ARATH GO:0004467
LACS3_ARATH GO:0005524
LACS3_ARATH GO:0005783
LACS3_ARATH GO:0006631
LACS3_ARATH GO:0102391
RR12_RANMC GO:0003735
RR12_RANMC GO:0006412
RR12_RANMC GO:0009507
RR12_RANMC GO:0015935
RR12_RANMC GO:0019843
SEC3B_ARATH GO:0000145
SEC3B_ARATH GO:0005546
SEC3B_ARATH GO:0005634
SEC3B_ARATH GO:0005886
SEC3B_ARATH GO:0006887
SEC3B_ARATH GO:0006893
SEC3B_ARATH GO:0017049
SEC3B_ARATH GO:0051601
SEC3B_ARATH GO:0060321
RR16_SINAL GO:0003735
RR16_SINAL GO:0005840
RR16_SINAL GO:0006412
RR16_SINAL GO:0009507
ACLB1_ORYSJ GO:0003878
ACLB1_ORYSJ GO:0005524
ACLB1_ORYSJ GO:0005829
ACLB1_ORYSJ GO:0006085
ACLB1_ORYSJ GO:0006633
ACLB1_ORYSJ GO:0016829
ACLB1_ORYSJ GO:0046872
CYB5_ORYSJ GO:0005789
CYB5_ORYSJ GO:0016021
CYB5_ORYSJ GO:0020037
CYB5_ORYSJ GO:0046872
CYB5_ORYSJ GO:0055114
HDA18_ARATH GO:0004407
HDA18_ARATH GO:0005634
HDA18_ARATH GO:0005737
HDA18_ARATH GO:0006338
HDA18_ARATH GO:0010053
HDA18_ARATH GO:0032041
HDA18_ARATH GO:0045604
RIDA_ARATH GO:0009636
RIDA_ARATH GO:0009941
RIDA_ARATH GO:0019239
RIDA_ARATH GO:0046686
RIDA_ARATH GO:1901565
RIDA_ARATH GO:0005739
RIDA_ARATH GO:0005773
RIDA_ARATH GO:0005829
RIDA_ARATH GO:0009082
RIDA_ARATH GO:0009097
RIDA_ARATH GO:0009507
RIDA_ARATH GO:0009536
RIDA_ARATH GO:0009570
RIDA_ARATH GO:0009579
KN7M_ARATH GO:0003777
KN7M_ARATH GO:0005524
KN7M_ARATH GO:0005871
KN7M_ARATH GO:0005874
KN7M_ARATH GO:0007018
KN7M_ARATH GO:0008017
KN7M_ARATH GO:0009507
KN7M_ARATH GO:0016887
KN7M_ARATH GO:0046872
DNPEP_RICCO GO:0005737
DNPEP_RICCO GO:0008270
DNPEP_RICCO GO:0070006
PIP27_MAIZE GO:0005886
PIP27_MAIZE GO:0015250
PIP27_MAIZE GO:0016021
TPPI_ARATH GO:0004805
TPPI_ARATH GO:0005992
PESC_ARATH GO:0000463
PESC_ARATH GO:0000466
PESC_ARATH GO:0005654
PESC_ARATH GO:0005730
PESC_ARATH GO:0030687
PESC_ARATH GO:0043021
PESC_ARATH GO:0070545
PESC_ARATH GO:0090069
PESC_ARATH GO:2000232
PESC_ORYSJ GO:0000463
PESC_ORYSJ GO:0000466
PESC_ORYSJ GO:0005654
PESC_ORYSJ GO:0030687
PESC_ORYSJ GO:0043021
PESC_ORYSJ GO:0070545
PESC_ORYSJ GO:2000232
SKA1_ARATH GO:0000278
SKA1_ARATH GO:0000940
SKA1_ARATH GO:0005876
SKA1_ARATH GO:0007059
SKA1_ARATH GO:0008017
SKA1_ARATH GO:0031110
SKA1_ARATH GO:0051301
SKA1_ARATH GO:0072686
CIPKP_ARATH GO:0004674
CIPKP_ARATH GO:0005524
CIPKP_ARATH GO:0007165
CIPKP_ARATH GO:0050832
PUB22_ARATH GO:0002679
PUB22_ARATH GO:0004842
PUB22_ARATH GO:0005829
PUB22_ARATH GO:0006952
PUB22_ARATH GO:0009414
PUB22_ARATH GO:0010200
PUB22_ARATH GO:0016567
PUB22_ARATH GO:0051865
TOM92_ARATH GO:0005739
TOM92_ARATH GO:0005742
TOM92_ARATH GO:0005774
TOM92_ARATH GO:0006626
TOM92_ARATH GO:0009536
TOM92_ARATH GO:0015450
TOM92_ARATH GO:0016021
PP254_ARATH GO:0005739
SRD2_ARATH GO:0043697
SRD2_ARATH GO:0060184
SRD2_ARATH GO:0071365
SRD2_ARATH GO:0071368
SRD2_ARATH GO:1905392
SRD2_ARATH GO:0003677
SRD2_ARATH GO:0005634
SRD2_ARATH GO:0009301
SRD2_ARATH GO:0009734
SRD2_ARATH GO:0009926
SRD2_ARATH GO:0009942
SRD2_ARATH GO:0009945
SRD2_ARATH GO:0010014
SRD2_ARATH GO:0010311
DRP3B_ARATH GO:0048285
DRP3B_ARATH GO:0051301
DRP3B_ARATH GO:0003924
DRP3B_ARATH GO:0005525
DRP3B_ARATH GO:0005737
DRP3B_ARATH GO:0005739
DRP3B_ARATH GO:0005777
DRP3B_ARATH GO:0007031
DRP3B_ARATH GO:0007049
DRP3B_ARATH GO:0008017
DRP3B_ARATH GO:0016020
MTEFH_ARATH GO:0003690
MTEFH_ARATH GO:0005739
MTEFH_ARATH GO:0006353
MTEFH_ARATH GO:0006355
MTEFH_ARATH GO:0007005
MTEFH_ARATH GO:0009507
MTEFH_ARATH GO:0009658
MTEFH_ARATH GO:0032502
VPS9A_ARATH GO:0048528
VPS9A_ARATH GO:0000919
VPS9A_ARATH GO:0005089
VPS9A_ARATH GO:0005096
VPS9A_ARATH GO:0005525
VPS9A_ARATH GO:0005634
VPS9A_ARATH GO:0005829
VPS9A_ARATH GO:0009793
VPS9A_ARATH GO:0042546
VPS9A_ARATH GO:0045324
SODF_NICPL GO:0004784
SODF_NICPL GO:0009507
SODF_NICPL GO:0046872
SODF_SOYBN GO:0004784
SODF_SOYBN GO:0042644
SODF_SOYBN GO:0046872
LHY_ARATH GO:0009739
LHY_ARATH GO:0009751
LHY_ARATH GO:0009753
LHY_ARATH GO:0042752
LHY_ARATH GO:0042754
LHY_ARATH GO:0043433
LHY_ARATH GO:0044212
LHY_ARATH GO:0046686
LHY_ARATH GO:0048574
LHY_ARATH GO:0003700
LHY_ARATH GO:0005634
LHY_ARATH GO:0006355
LHY_ARATH GO:0007623
LHY_ARATH GO:0009409
LHY_ARATH GO:0009651
LHY_ARATH GO:0009723
LHY_ARATH GO:0009733
LHY_ARATH GO:0009737
RD23B_ARATH GO:0070628
RD23B_ARATH GO:0003684
RD23B_ARATH GO:0005634
RD23B_ARATH GO:0005654
RD23B_ARATH GO:0005737
RD23B_ARATH GO:0005829
RD23B_ARATH GO:0006289
RD23B_ARATH GO:0031593
RD23B_ARATH GO:0043130
RD23B_ARATH GO:0043161
RD23D_ARATH GO:0043130
RD23D_ARATH GO:0043161
RD23D_ARATH GO:0070628
RD23D_ARATH GO:0003684
RD23D_ARATH GO:0005634
RD23D_ARATH GO:0005654
RD23D_ARATH GO:0005737
RD23D_ARATH GO:0005829
RD23D_ARATH GO:0006289
RD23D_ARATH GO:0009409
RD23D_ARATH GO:0009536
RD23D_ARATH GO:0031593
BAM4_ARATH GO:0005983
BAM4_ARATH GO:0009507
LBD17_ARATH GO:0005634
LBD17_ARATH GO:0009755
LBD17_ARATH GO:0045893
Y3550_ARATH GO:0005773
Y3550_ARATH GO:0005811
Y3550_ARATH GO:0019915
Y3550_ARATH GO:0034389
Y3550_ARATH GO:0045927
Y3550_ARATH GO:0080186
Y3550_ARATH GO:1902584
NAPES_ARATH GO:0005886
NAPES_ARATH GO:0006650
NAPES_ARATH GO:0008374
NAPES_ARATH GO:0008654
NAPES_ARATH GO:0016021
NAPES_ARATH GO:0016746
NAPES_ARATH GO:0071617
OMT2_CHRAE GO:0008171
OMT2_CHRAE GO:0009812
OMT2_CHRAE GO:0030744
OMT2_CHRAE GO:0030755
OMT2_CHRAE GO:0032259
OMT2_CHRAE GO:0046983
OMT2_CHRAE GO:0102822
AAAS_ARATH GO:0005635
AAAS_ARATH GO:0005643
AAAS_ARATH GO:0005783
AAAS_ARATH GO:0006913
AAAS_ARATH GO:0015031
AAAS_ARATH GO:0051028
SCC3_ARATH GO:0000785
SCC3_ARATH GO:0003682
SCC3_ARATH GO:0005634
SCC3_ARATH GO:0005694
SCC3_ARATH GO:0007062
SCC3_ARATH GO:0008278
SCC3_ARATH GO:0051301
SCC3_ARATH GO:0051455
SCC3_ARATH GO:0051754
DNJ15_ARATH GO:0000139
DNJ15_ARATH GO:0005789
DNJ15_ARATH GO:0005856
DNJ15_ARATH GO:0008092
DNJ15_ARATH GO:0009958
ACLA1_ARATH GO:0003878
ACLA1_ARATH GO:0005524
ACLA1_ARATH GO:0005829
ACLA1_ARATH GO:0006629
AMPL2_ORYSJ GO:0004177
AMPL2_ORYSJ GO:0008235
AMPL2_ORYSJ GO:0009507
AMPL2_ORYSJ GO:0030145
ACPM2_ARATH GO:0070469
ACPM2_ARATH GO:0000035
ACPM2_ARATH GO:0000036
ACPM2_ARATH GO:0005634
ACPM2_ARATH GO:0005739
ACPM2_ARATH GO:0005759
ACPM2_ARATH GO:0005829
ACPM2_ARATH GO:0046872
ACPM2_ARATH GO:0050897
ACPM2_ARATH GO:0055114
IMB1_ARATH GO:0005634
IMB1_ARATH GO:0005737
IMB1_ARATH GO:0006606
IMB1_ARATH GO:0008139
IMB1_ARATH GO:0008536
IMB1_ARATH GO:0061608
AMT12_SOLLC GO:0005887
AMT12_SOLLC GO:0008519
AMT12_SOLLC GO:0015696
AMT12_SOLLC GO:0072488
P2C70_ARATH GO:0004722
P2C70_ARATH GO:0004724
P2C70_ARATH GO:0005886
P2C70_ARATH GO:0016021
P2C70_ARATH GO:0046872
P2C70_ARATH GO:0050408
TCS2_CAMSI GO:0009820
TCS2_CAMSI GO:0032259
TCS2_CAMSI GO:0102740
TCS2_CAMSI GO:0102741
TRXX_ORYSJ GO:0005623
TRXX_ORYSJ GO:0005737
TRXX_ORYSJ GO:0008047
TRXX_ORYSJ GO:0009570
TRXX_ORYSJ GO:0015035
TRXX_ORYSJ GO:0016671
TRXX_ORYSJ GO:0045454
TRXX_ORYSJ GO:0047134
PAE5_ARATH GO:0005576
PAE5_ARATH GO:0009505
PAE5_ARATH GO:0052689
PAE5_ARATH GO:0052793
PAE5_ARATH GO:0071555
U74F2_ARATH GO:0052640
U74F2_ARATH GO:0052641
U74F2_ARATH GO:0080002
U74F2_ARATH GO:0080043
U74F2_ARATH GO:0080044
U74F2_ARATH GO:0090704
U74F2_ARATH GO:0005829
U74F2_ARATH GO:0008194
U74F2_ARATH GO:0009696
U74F2_ARATH GO:0010030
U74F2_ARATH GO:0018874
U74F2_ARATH GO:0035251
U74F2_ARATH GO:0043231
U74F2_ARATH GO:0046482
U74F2_ARATH GO:0052639
NUD12_ARATH GO:0005634
NUD12_ARATH GO:0005737
NUD12_ARATH GO:0005739
NUD12_ARATH GO:0016787
NUD12_ARATH GO:0046872
NUD17_ARATH GO:0005634
NUD17_ARATH GO:0005737
NUD17_ARATH GO:0005739
NUD17_ARATH GO:0016787
NUD17_ARATH GO:0046872
NUDT4_ARATH GO:0000210
NUDT4_ARATH GO:0005634
NUDT4_ARATH GO:0005737
NUDT4_ARATH GO:0005829
NUDT4_ARATH GO:0046872
NUDT4_ARATH GO:0047631
NUDT4_ARATH GO:0071456
C3H23_ARATH GO:0003677
C3H23_ARATH GO:0003700
C3H23_ARATH GO:0003723
C3H23_ARATH GO:0003727
C3H23_ARATH GO:0005737
C3H23_ARATH GO:0006355
C3H23_ARATH GO:0046872
C3H23_ARATH GO:0061157
C3H2_ORYSJ GO:0003677
C3H2_ORYSJ GO:0005634
C3H2_ORYSJ GO:0008270
C3H2_ORYSJ GO:0009867
C3H2_ORYSJ GO:0010150
HMT2_ARATH GO:0005829
HMT2_ARATH GO:0008270
HMT2_ARATH GO:0008898
HMT2_ARATH GO:0009086
HMT2_ARATH GO:0032259
HMT2_ARATH GO:0033528
HMT2_ARATH GO:0047150
MSI4_ARATH GO:0030154
MSI4_ARATH GO:0046872
MSI4_ARATH GO:0080008
MSI4_ARATH GO:0005634
MSI4_ARATH GO:0005730
MSI4_ARATH GO:0005737
MSI4_ARATH GO:0005739
MSI4_ARATH GO:0005829
MSI4_ARATH GO:0006281
MSI4_ARATH GO:0006325
MSI4_ARATH GO:0009908
MSI4_ARATH GO:0010224
OEP21_PEA GO:0008308
OEP21_PEA GO:0015288
OEP21_PEA GO:0031359
OEP21_PEA GO:0034426
OEP21_PEA GO:0044070
OEP21_PEA GO:0046930
AMT21_ORYSJ GO:0005886
AMT21_ORYSJ GO:0005887
AMT21_ORYSJ GO:0008519
AMT21_ORYSJ GO:0015696
AMT21_ORYSJ GO:0019740
PAPS1_ARATH GO:0046872
PAPS1_ARATH GO:0048366
PAPS1_ARATH GO:0048451
PAPS1_ARATH GO:0003723
PAPS1_ARATH GO:0004652
PAPS1_ARATH GO:0005524
PAPS1_ARATH GO:0005634
PAPS1_ARATH GO:0006378
PAPS1_ARATH GO:0008285
PAPS1_ARATH GO:0009908
PAPS1_ARATH GO:0043631
PAPS1_ARATH GO:0045824
BH013_ARATH GO:0003700
BH013_ARATH GO:0005634
BH013_ARATH GO:0005737
BH013_ARATH GO:0006355
BH013_ARATH GO:0010629
BH013_ARATH GO:0044212
BH013_ARATH GO:0046983
GDL14_ARATH GO:0005634
GDL14_ARATH GO:0009627
GDL14_ARATH GO:0016042
GDL14_ARATH GO:0016788
GDL14_ARATH GO:0048046
GDL14_ARATH GO:0099503
PDC2_MAIZE GO:0004737
PDC2_MAIZE GO:0005829
PDC2_MAIZE GO:0016831
PDC2_MAIZE GO:0046872
ODB2_ARATH GO:0031405
ODB2_ARATH GO:0043617
ODB2_ARATH GO:0043754
ODB2_ARATH GO:0004147
ODB2_ARATH GO:0005737
ODB2_ARATH GO:0005739
ODB2_ARATH GO:0005759
ODB2_ARATH GO:0006633
ODB2_ARATH GO:0008270
ODB2_ARATH GO:0009646
ODB2_ARATH GO:0009744
ODB2_ARATH GO:0016407
PBL3_ARATH GO:0004674
PBL3_ARATH GO:0005524
PBL3_ARATH GO:0005634
PBL3_ARATH GO:0005737
PBL3_ARATH GO:0005886
PBL3_ARATH GO:0006952
CCB1_ARATH GO:0005829
CCB1_ARATH GO:0009507
CCB1_ARATH GO:0009535
CCB1_ARATH GO:0010190
CCB1_ARATH GO:0016021
LPA1_ORYSJ GO:0010264
GRP2_NICSY GO:0003723
GRP2_NICSY GO:0008270
SCL3_ARATH GO:0003700
SCL3_ARATH GO:0005634
SCL3_ARATH GO:0006355
SCL3_ARATH GO:0009739
SCL3_ARATH GO:0043565
RS31A_ARATH GO:0000381
RS31A_ARATH GO:0003723
RS31A_ARATH GO:0005634
RS31A_ARATH GO:0005681
RS31A_ARATH GO:0016607
RS31A_ARATH GO:0045292
PUB9_ARATH GO:0004842
PUB9_ARATH GO:0005634
PUB9_ARATH GO:0005737
PUB9_ARATH GO:0005886
PUB9_ARATH GO:0009738
PUB9_ARATH GO:0016567
PUB9_ARATH GO:0048527
PUB9_ARATH GO:0070696
PUB9_ARATH GO:0071215
PGLR_MALDO GO:0004650
PGLR_MALDO GO:0005576
PGLR_MALDO GO:0005618
PGLR_MALDO GO:0005975
PGLR_MALDO GO:0009835
PGLR_MALDO GO:0071555
PGLR3_ARATH GO:0004650
PGLR3_ARATH GO:0005576
PGLR3_ARATH GO:0005975
PGLR3_ARATH GO:0009505
PGLR3_ARATH GO:0031225
PGLR3_ARATH GO:0046658
PGLR3_ARATH GO:0071555
DET2_GOSHI GO:0003865
DET2_GOSHI GO:0016021
DET2_GOSHI GO:0016132
DET2_GOSHI GO:0016491
DET2_GOSHI GO:0047751
DET2_GOSHI GO:0050213
DET2_GOSHI GO:0055114
DET2_GOSHI GO:0090377
DET2_GOSHI GO:0090378
XG113_ARATH GO:0080147
XG113_ARATH GO:0000138
XG113_ARATH GO:0000139
XG113_ARATH GO:0005768
XG113_ARATH GO:0005794
XG113_ARATH GO:0005802
XG113_ARATH GO:0006486
XG113_ARATH GO:0016021
XG113_ARATH GO:0052325
XG113_ARATH GO:0052636
NIN3_ORYSJ GO:0004575
NIN3_ORYSJ GO:0005987
NIN3_ORYSJ GO:0009507
NIN3_ORYSJ GO:0033926
ACOX4_ARATH GO:0003995
ACOX4_ARATH GO:0003997
ACOX4_ARATH GO:0005777
ACOX4_ARATH GO:0005829
ACOX4_ARATH GO:0006635
ACOX4_ARATH GO:0009514
ACOX4_ARATH GO:0009793
ACOX4_ARATH GO:0046459
ACOX4_ARATH GO:0050660
ALL10_OLEEU GO:0031410
BCH_ONCHC GO:0005506
BCH_ONCHC GO:0016021
BCH_ONCHC GO:0016117
BCH_ONCHC GO:0016491
BCH_ONCHC GO:0016787
BCH_ONCHC GO:0031969
GTE11_ARATH GO:0005634
GTE11_ARATH GO:0009737
GTE11_ARATH GO:0045893
IDH3_ARATH GO:0004449
IDH3_ARATH GO:0005739
IDH3_ARATH GO:0005829
IDH3_ARATH GO:0006099
IDH3_ARATH GO:0006102
IDH3_ARATH GO:0046872
IMP3_SOLLC GO:0052834
IMP3_SOLLC GO:0000287
IMP3_SOLLC GO:0006020
IMP3_SOLLC GO:0006021
IMP3_SOLLC GO:0007165
IMP3_SOLLC GO:0008934
IMP3_SOLLC GO:0046854
IMP3_SOLLC GO:0046855
IMP3_SOLLC GO:0052832
IMP3_SOLLC GO:0052833
SDAF2_ARATH GO:0005739
SDAF2_ARATH GO:0006099
SDAF2_ARATH GO:0006121
SDAF2_ARATH GO:0018293
SDAF2_ARATH GO:0034553
BAGP1_ARATH GO:0016021
BAGP1_ARATH GO:0050832
PCNA_SOYBN GO:0003677
PCNA_SOYBN GO:0005634
PCNA_SOYBN GO:0006272
PCNA_SOYBN GO:0006275
PCNA_SOYBN GO:0006298
PCNA_SOYBN GO:0019985
PCNA_SOYBN GO:0030337
PCNA_SOYBN GO:0043626
CHR17_ARATH GO:0003677
CHR17_ARATH GO:0005524
CHR17_ARATH GO:0005634
CHR17_ARATH GO:0008094
CHR17_ARATH GO:0016584
CHR17_ARATH GO:0031491
CHR17_ARATH GO:0043044
CHR17_ARATH GO:1900036
GWD1_ARATH GO:0050521
GWD1_ARATH GO:0102216
GWD1_ARATH GO:0102218
GWD1_ARATH GO:0005524
GWD1_ARATH GO:0005739
GWD1_ARATH GO:0005983
GWD1_ARATH GO:0009507
GWD1_ARATH GO:0009570
GWD1_ARATH GO:0009610
GWD1_ARATH GO:0009631
GWD1_ARATH GO:0009941
GWD1_ARATH GO:0046872
GWD1_CITRE GO:0005524
GWD1_CITRE GO:0005975
GWD1_CITRE GO:0009507
GWD1_CITRE GO:0046872
GWD1_CITRE GO:0102216
GWD1_CITRE GO:0102218
GWD1_SOLTU GO:0004673
GWD1_SOLTU GO:0005524
GWD1_SOLTU GO:0005975
GWD1_SOLTU GO:0009507
GWD1_SOLTU GO:0046872
GWD1_SOLTU GO:0102216
GWD1_SOLTU GO:0102218
C3H5_ARATH GO:0000398
C3H5_ARATH GO:0003677
C3H5_ARATH GO:0005681
C3H5_ARATH GO:0030628
C3H5_ARATH GO:0046872
C3H5_ARATH GO:0089701
C3H16_ORYSJ GO:0000398
C3H16_ORYSJ GO:0003677
C3H16_ORYSJ GO:0005681
C3H16_ORYSJ GO:0030628
C3H16_ORYSJ GO:0046872
C3H16_ORYSJ GO:0089701
NAP1A_ORYSI GO:0005634
NAP1A_ORYSI GO:0005737
NAP1A_ORYSI GO:0006334
MAN2_ARATH GO:0005576
MAN2_ARATH GO:0010412
MAN2_ARATH GO:0016985
RECAC_ARATH GO:0003697
RECAC_ARATH GO:0005524
RECAC_ARATH GO:0006281
RECAC_ARATH GO:0006310
RECAC_ARATH GO:0006974
RECAC_ARATH GO:0008094
RECAC_ARATH GO:0009570
PFPB1_ARATH GO:0046872
PFPB1_ARATH GO:0047334
PFPB1_ARATH GO:0003872
PFPB1_ARATH GO:0005524
PFPB1_ARATH GO:0005618
PFPB1_ARATH GO:0005829
PFPB1_ARATH GO:0006002
PFPB1_ARATH GO:0008443
PFPB1_ARATH GO:0009749
PFPB1_ARATH GO:0015979
PFPB1_ARATH GO:0046686
SPS1_ORYSJ GO:0052923
SPS1_ORYSJ GO:0004311
SPS1_ORYSJ GO:0005739
SPS1_ORYSJ GO:0006744
SPS1_ORYSJ GO:0008299
SPS1_ORYSJ GO:0009507
SPS1_ORYSJ GO:0009793
SPS1_ORYSJ GO:0010236
SPS1_ORYSJ GO:0046872
SPS1_ORYSJ GO:0050347
SPS3_ARATH GO:0046872
SPS3_ARATH GO:0050347
SPS3_ARATH GO:0052924
SPS3_ARATH GO:0004311
SPS3_ARATH GO:0004659
SPS3_ARATH GO:0005739
SPS3_ARATH GO:0006744
SPS3_ARATH GO:0008299
SPS3_ARATH GO:0009507
SPS3_ARATH GO:0009536
SPS3_ARATH GO:0009793
SPS3_ARATH GO:0010236
TRN2_DATST GO:0009710
TRN2_DATST GO:0050358
RBG3_ARATH GO:0051252
RBG3_ARATH GO:0080156
RBG3_ARATH GO:1990904
RBG3_ARATH GO:0003697
RBG3_ARATH GO:0003723
RBG3_ARATH GO:0005507
RBG3_ARATH GO:0005524
RBG3_ARATH GO:0005634
RBG3_ARATH GO:0005739
RBG3_ARATH GO:0006397
RBG3_ARATH GO:0009409
RBG3_ARATH GO:0016554
STOP1_ORYSJ GO:0003676
STOP1_ORYSJ GO:0005634
STOP1_ORYSJ GO:0006355
STOP1_ORYSJ GO:0046872
BT1_MAIZE GO:0005743
BT1_MAIZE GO:0009706
BT1_MAIZE GO:0015866
BT1_MAIZE GO:0016021
BT1_MAIZE GO:0022857
BT1_MAIZE GO:0033098
BT1_MAIZE GO:0090480
AAE15_ARATH GO:0008922
AAE15_ARATH GO:0009507
AAE15_ARATH GO:0009536
AAE15_ARATH GO:0009941
AAE15_ARATH GO:0030497
AAE16_ARATH GO:0006631
AAE16_ARATH GO:0009941
AAE16_ARATH GO:0016874
FLA21_ARATH GO:0005576
RH28_ARATH GO:0003723
RH28_ARATH GO:0003724
RH28_ARATH GO:0005524
RH28_ARATH GO:0005730
PP128_ARATH GO:0005739
PP128_ARATH GO:0009451
PP128_ARATH GO:0043231
LIP5_ARATH GO:0080001
LIP5_ARATH GO:1900426
LIP5_ARATH GO:1903335
LIP5_ARATH GO:0005634
LIP5_ARATH GO:0005737
LIP5_ARATH GO:0005771
LIP5_ARATH GO:0009814
LIP5_ARATH GO:0010008
LIP5_ARATH GO:0015031
LIP5_ARATH GO:0016192
LIP5_ARATH GO:0032511
LIP5_ARATH GO:0042803
RL362_ARATH GO:0002181
RL362_ARATH GO:0003735
RL362_ARATH GO:0005774
RL362_ARATH GO:0005829
RL362_ARATH GO:0022625
RL362_ARATH GO:0022626
PSNA_ARATH GO:0043231
PSNA_ARATH GO:0000139
PSNA_ARATH GO:0004175
PSNA_ARATH GO:0004190
PSNA_ARATH GO:0005634
PSNA_ARATH GO:0005789
PSNA_ARATH GO:0005798
PSNA_ARATH GO:0005887
PSNA_ARATH GO:0007219
PSNA_ARATH GO:0016485
SPF27_ARATH GO:0045087
SPF27_ARATH GO:0050832
SPF27_ARATH GO:0071013
SPF27_ARATH GO:0000974
SPF27_ARATH GO:0005634
SPF27_ARATH GO:0005730
SPF27_ARATH GO:0005829
SPF27_ARATH GO:0006397
SPF27_ARATH GO:0008380
SPF27_ARATH GO:0009870
SPF27_ARATH GO:0010204
SPF27_ARATH GO:0042742
GSTX3_TOBAC GO:0004364
GSTX3_TOBAC GO:0005737
GSTX3_TOBAC GO:0006749
GSTX3_TOBAC GO:0009734
GSTUF_ARATH GO:0004364
GSTUF_ARATH GO:0005737
GSTUF_ARATH GO:0005829
GSTUF_ARATH GO:0006749
GSTUF_ARATH GO:0009407
G2OX1_PEA GO:0009686
G2OX1_PEA GO:0045543
G2OX1_PEA GO:0046872
G2OX2_PEA GO:0009686
G2OX2_PEA GO:0045543
G2OX2_PEA GO:0046872
PIP22_MAIZE GO:0005886
PIP22_MAIZE GO:0015250
PIP22_MAIZE GO:0016021
PIP25_ARATH GO:0005886
PIP25_ARATH GO:0006833
PIP25_ARATH GO:0015250
PIP25_ARATH GO:0016021
SUGP1_ARATH GO:0003723
SUGP1_ARATH GO:0005634
SUGP1_ARATH GO:0006397
SUGP1_ARATH GO:0008380
BBX19_ARATH GO:0005634
BBX19_ARATH GO:0006355
BBX19_ARATH GO:0008270
BBX19_ARATH GO:0009640
BBX19_ARATH GO:0010100
XYLT_ARATH GO:0050513
XYLT_ARATH GO:0000138
XYLT_ARATH GO:0000139
XYLT_ARATH GO:0005794
XYLT_ARATH GO:0005797
XYLT_ARATH GO:0006487
XYLT_ARATH GO:0016021
XYLT_ARATH GO:0031204
XYLT_ARATH GO:0042285
XYLT_ARATH GO:0048367
TPPC5_DICDI GO:0005783
TPPC5_DICDI GO:0006888
TPPC5_DICDI GO:0030008
TPPC5_DICDI GO:1990070
TPPC5_DICDI GO:1990071
TPPC5_DICDI GO:1990072
G6PI1_CLAMI GO:0004347
G6PI1_CLAMI GO:0005737
G6PI1_CLAMI GO:0006094
G6PI1_CLAMI GO:0006096
G6PI1_CLARO GO:0004347
G6PI1_CLARO GO:0005737
G6PI1_CLARO GO:0006094
G6PI1_CLARO GO:0006096
G6PI1_CLAXA GO:0004347
G6PI1_CLAXA GO:0005737
G6PI1_CLAXA GO:0006094
G6PI1_CLAXA GO:0006096
G6PI_ARAHG GO:0004347
G6PI_ARAHG GO:0005737
G6PI_ARAHG GO:0006094
G6PI_ARAHG GO:0006096
G6PI_ARALP GO:0004347
G6PI_ARALP GO:0005737
G6PI_ARALP GO:0006094
G6PI_ARALP GO:0006096
G6PIB_ORYSJ GO:0004347
G6PIB_ORYSJ GO:0005829
G6PIB_ORYSJ GO:0006094
G6PIB_ORYSJ GO:0006096
G6PIB_ORYSJ GO:0016853
G6PIB_ORYSJ GO:0048029
G6PIB_ORYSJ GO:0051156
G6PI_OENSH GO:0004347
G6PI_OENSH GO:0005737
G6PI_OENSH GO:0006094
G6PI_OENSH GO:0006096
PVIP_NICBE GO:0005634
PVIP_NICBE GO:0007275
PVIP_NICBE GO:0046740
PVIP_NICBE GO:0046872
PVIP_PEA GO:0005634
PVIP_PEA GO:0007275
PVIP_PEA GO:0046740
PVIP_PEA GO:0046872
PP343_ARATH GO:0005739
CXE11_ARATH GO:0009056
CXE11_ARATH GO:0016787
CXE11_ARATH GO:0080030
GASAB_ARATH GO:0005576
GASAB_ARATH GO:0009740
RS71_ARATH GO:0022627
RS71_ARATH GO:0032040
RS71_ARATH GO:0042274
RS71_ARATH GO:0042788
RS71_ARATH GO:0003729
RS71_ARATH GO:0003735
RS71_ARATH GO:0005618
RS71_ARATH GO:0005634
RS71_ARATH GO:0005829
RS71_ARATH GO:0005886
RS71_ARATH GO:0006364
RS71_ARATH GO:0006412
RS71_ARATH GO:0022626
RS73_ARATH GO:0022626
RS73_ARATH GO:0022627
RS73_ARATH GO:0032040
RS73_ARATH GO:0042274
RS73_ARATH GO:0042788
RS73_ARATH GO:0003729
RS73_ARATH GO:0003735
RS73_ARATH GO:0005730
RS73_ARATH GO:0005829
RS73_ARATH GO:0005886
RS73_ARATH GO:0006364
RS73_ARATH GO:0006412
RS73_ARATH GO:0009506
RS73_ARATH GO:0009536
MOG1_DICDI GO:0005085
MOG1_DICDI GO:0005634
MOG1_DICDI GO:0005829
MOG1_DICDI GO:0008536
MOG1_DICDI GO:0015031
RVE6_ARATH GO:0042752
RVE6_ARATH GO:0046686
RVE6_ARATH GO:0003677
RVE6_ARATH GO:0003700
RVE6_ARATH GO:0005634
RVE6_ARATH GO:0009651
RVE6_ARATH GO:0009723
RVE6_ARATH GO:0009737
RVE6_ARATH GO:0009739
RVE6_ARATH GO:0009751
RVE6_ARATH GO:0009753
RVE8_ARATH GO:0009753
RVE8_ARATH GO:0010628
RVE8_ARATH GO:0032922
RVE8_ARATH GO:0042752
RVE8_ARATH GO:0042753
RVE8_ARATH GO:0043565
RVE8_ARATH GO:0043966
RVE8_ARATH GO:0045944
RVE8_ARATH GO:0046686
RVE8_ARATH GO:0048573
RVE8_ARATH GO:0003700
RVE8_ARATH GO:0005634
RVE8_ARATH GO:0006355
RVE8_ARATH GO:0009651
RVE8_ARATH GO:0009723
RVE8_ARATH GO:0009733
RVE8_ARATH GO:0009737
RVE8_ARATH GO:0009739
RVE8_ARATH GO:0009751
RUBA_RICCO GO:0005524
RUBA_RICCO GO:0009507
RUBA_RICCO GO:0042026
PP439_ARATH GO:0005739
HMG14_ARATH GO:0003677
HMG14_ARATH GO:0003700
HMG14_ARATH GO:0005634
R10A_ORYSJ GO:0000470
R10A_ORYSJ GO:0003723
R10A_ORYSJ GO:0003735
R10A_ORYSJ GO:0006412
R10A_ORYSJ GO:0022625
P2C41_ARATH GO:0000226
P2C41_ARATH GO:0004722
P2C41_ARATH GO:0004724
P2C41_ARATH GO:0005634
P2C41_ARATH GO:0005737
P2C41_ARATH GO:0006470
P2C41_ARATH GO:0009819
P2C41_ARATH GO:0045926
P2C41_ARATH GO:0046872
TM16B_ARATH GO:1900425
TM16B_ARATH GO:1902009
TM16B_ARATH GO:1902289
TM16B_ARATH GO:2000012
TM16B_ARATH GO:2000378
TM16B_ARATH GO:0002237
TM16B_ARATH GO:0005737
TM16B_ARATH GO:0005739
TM16B_ARATH GO:0005743
TM16B_ARATH GO:0005744
TM16B_ARATH GO:0006952
TM16B_ARATH GO:0009734
TM16B_ARATH GO:0030150
TM16B_ARATH GO:0031348
PP441_ARATH GO:0009451
PP441_ARATH GO:0043231
PX111_ORYSJ GO:0005778
PX111_ORYSJ GO:0005779
PX111_ORYSJ GO:0016559
PX111_ORYSJ GO:0044375
PX11C_ARATH GO:0005576
PX11C_ARATH GO:0005777
PX11C_ARATH GO:0005778
PX11C_ARATH GO:0005779
PX11C_ARATH GO:0007031
PX11C_ARATH GO:0009506
PX11C_ARATH GO:0016559
PX11C_ARATH GO:0042802
PX11C_ARATH GO:0044375
SCRK8_ARATH GO:0005524
SCRK8_ARATH GO:0005829
SCRK8_ARATH GO:0006000
SCRK8_ARATH GO:0008865
SCRK8_ARATH GO:0019200
SCRK8_ARATH GO:0019252
ABI3_ARATH GO:0031930
ABI3_ARATH GO:0043565
ABI3_ARATH GO:0045893
ABI3_ARATH GO:0003677
ABI3_ARATH GO:0003700
ABI3_ARATH GO:0005634
ABI3_ARATH GO:0005829
ABI3_ARATH GO:0009657
ABI3_ARATH GO:0009733
ABI3_ARATH GO:0009737
ABI3_ARATH GO:0009738
ABI3_ARATH GO:0009793
KCO6_ARATH GO:0046872
KCO6_ARATH GO:0071805
KCO6_ARATH GO:0005267
KCO6_ARATH GO:0005887
KCO6_ARATH GO:0009533
KCO6_ARATH GO:0009535
KCO6_ARATH GO:0009705
KCO6_ARATH GO:0010027
KCO6_ARATH GO:0010196
KCO6_ARATH GO:0022841
KCO6_ARATH GO:0030322
PP232_ARATH GO:0008270
PP232_ARATH GO:0009451
PP232_ARATH GO:0043231
CRSH3_ORYSJ GO:0005509
CRSH3_ORYSJ GO:0005524
CRSH3_ORYSJ GO:0005525
CRSH3_ORYSJ GO:0008728
CRSH3_ORYSJ GO:0009507
CRSH3_ORYSJ GO:0015969
CRSH3_ORYSJ GO:0016301
CRSH_ARATH GO:0005509
CRSH_ARATH GO:0005524
CRSH_ARATH GO:0005525
CRSH_ARATH GO:0008728
CRSH_ARATH GO:0009507
CRSH_ARATH GO:0015969
CRSH_ARATH GO:0016301
EIF3F_ARATH GO:0009846
EIF3F_ARATH GO:0016282
EIF3F_ARATH GO:0031369
EIF3F_ARATH GO:0033290
EIF3F_ARATH GO:0071541
EIF3F_ARATH GO:0001732
EIF3F_ARATH GO:0003743
EIF3F_ARATH GO:0005634
EIF3F_ARATH GO:0005737
EIF3F_ARATH GO:0005794
EIF3F_ARATH GO:0005829
EIF3F_ARATH GO:0006413
EIF3F_ARATH GO:0009744
EIF3F_ARATH GO:0009793
TRL12_ORYSJ GO:0005623
TRL12_ORYSJ GO:0009507
TRL12_ORYSJ GO:0045454
TRL12_ORYSJ GO:0055114
SPX4_ARATH GO:0005634
SPX4_ARATH GO:0005829
SPX4_ARATH GO:0016036
SPX4_ARATH GO:0055062
CLPAA_SOLLC GO:0005524
CLPAA_SOLLC GO:0009507
CLPAA_SOLLC GO:0019538
MBD6_ARATH GO:0080111
MBD6_ARATH GO:0005634
MBD6_ARATH GO:0005720
MBD6_ARATH GO:0005731
MBD6_ARATH GO:0008327
MBD6_ARATH GO:0009536
MBD6_ARATH GO:0010370
MBD6_ARATH GO:0019899
MBD6_ARATH GO:0031047
MBD6_ARATH GO:0043621
PP349_ARATH GO:0009507
PP349_ARATH GO:0048255
ACP1_CUPLA GO:0006633
ACP1_CUPLA GO:0009507
ACP2_SPIOL GO:0006633
ACP2_SPIOL GO:0009507
PCYOX_ARATH GO:0001735
PCYOX_ARATH GO:0005764
PCYOX_ARATH GO:0005773
PCYOX_ARATH GO:0005774
PCYOX_ARATH GO:0009738
PCYOX_ARATH GO:0030327
PCYOX_ARATH GO:0030328
PCYOX_ARATH GO:0045338
PCYOX_ARATH GO:0102149
FIP2_ARATH GO:0016567
FIP2_ARATH GO:0051260
YCF4_CRUWA GO:0009522
YCF4_CRUWA GO:0009535
YCF4_CRUWA GO:0015979
YCF4_CRUWA GO:0016021
Y3567_ARATH GO:0016567
SLP1_ARATH GO:0004721
SLP1_ARATH GO:0009507
SLP1_ARATH GO:0016791
SLP1_ARATH GO:0030145
NAP1A_ORYSJ GO:0005634
NAP1A_ORYSJ GO:0005737
NAP1A_ORYSJ GO:0006334
PUR3_VIGUN GO:0004644
PUR3_VIGUN GO:0006189
PUR3_VIGUN GO:0009507
PATL6_ARATH GO:0005737
PATL6_ARATH GO:0005886
PATL6_ARATH GO:0007049
PATL6_ARATH GO:0008289
PATL6_ARATH GO:0051301
PATL6_ARATH GO:0071365
PATL6_ARATH GO:1901703
PDRP1_ORYSJ GO:0004674
PDRP1_ORYSJ GO:0005524
PDRP1_ORYSJ GO:0009507
PDRP1_ORYSJ GO:0016776
CDKF1_ARATH GO:0008353
CDKF1_ARATH GO:0010078
CDKF1_ARATH GO:0045944
CDKF1_ARATH GO:0051301
CDKF1_ARATH GO:0070985
CDKF1_ARATH GO:0000079
CDKF1_ARATH GO:0004674
CDKF1_ARATH GO:0004693
CDKF1_ARATH GO:0005524
CDKF1_ARATH GO:0005634
CDKF1_ARATH GO:0005737
CDKF1_ARATH GO:0005829
CDKF1_ARATH GO:0006468
CDKF1_ARATH GO:0007049
CDKF1_ORYSI GO:0004693
CDKF1_ORYSI GO:0005524
CDKF1_ORYSI GO:0005634
CDKF1_ORYSI GO:0005829
CDKF1_ORYSI GO:0008353
CDKF1_ORYSI GO:0010078
3HIDH_ARATH GO:0005739
3HIDH_ARATH GO:0006551
3HIDH_ARATH GO:0006573
3HIDH_ARATH GO:0006574
3HIDH_ARATH GO:0008442
3HIDH_ARATH GO:0016616
3HIDH_ARATH GO:0043621
3HIDH_ARATH GO:0050661
3HIDH_ARATH GO:0051287
GSOX5_ARATH GO:0004499
GSOX5_ARATH GO:0019761
GSOX5_ARATH GO:0050660
GSOX5_ARATH GO:0050661
GSOX5_ARATH GO:0080107
GSXL5_ARATH GO:0004499
GSXL5_ARATH GO:0050660
GSXL5_ARATH GO:0050661
GSXL9_ARATH GO:0004499
GSXL9_ARATH GO:0050660
GSXL9_ARATH GO:0050661
ASNS_DICDI GO:0004066
ASNS_DICDI GO:0005524
ASNS_DICDI GO:0005829
ASNS_DICDI GO:0006529
ASNS_DICDI GO:0006541
ASNS_DICDI GO:0045335
ASNS_DICDI GO:0070981
PME21_ARATH GO:0016021
PME21_ARATH GO:0030599
PME21_ARATH GO:0042545
PME21_ARATH GO:0045330
PME21_ARATH GO:0045490
PME21_ARATH GO:0046910
BIM1_ARATH GO:0003677
BIM1_ARATH GO:0005634
BIM1_ARATH GO:0046983
PP160_ARATH GO:0005739
CLPP6_ARATH GO:0004176
CLPP6_ARATH GO:0004252
CLPP6_ARATH GO:0006515
CLPP6_ARATH GO:0009368
CLPP6_ARATH GO:0009570
CLPP6_ARATH GO:0051117
NU2C2_PHAVU GO:0008137
NU2C2_PHAVU GO:0009535
NU2C2_PHAVU GO:0016021
NU2C2_PHAVU GO:0019684
NU2C2_PHAVU GO:0042773
NU2C2_PHAVU GO:0048038
NU2C2_SOYBN GO:0008137
NU2C2_SOYBN GO:0009535
NU2C2_SOYBN GO:0016021
NU2C2_SOYBN GO:0019684
NU2C2_SOYBN GO:0042773
NU2C2_SOYBN GO:0048038
TIC_ARATH GO:0005634
TIC_ARATH GO:0042752
TIC_ARATH GO:0048511
YCF15_SACOF GO:0009507
IX15L_ARATH GO:0000139
IX15L_ARATH GO:0005794
IX15L_ARATH GO:0009834
IX15L_ARATH GO:0016021
IX15L_ARATH GO:0045491
IX15L_ARATH GO:0045492
CCX3_ARATH GO:0015297
CCX3_ARATH GO:0016021
CCX3_ARATH GO:0030003
CCX3_ARATH GO:0030659
CCX3_ARATH GO:0043157
CCX3_ARATH GO:0005384
CCX3_ARATH GO:0005623
CCX3_ARATH GO:0005773
CCX3_ARATH GO:0005774
CCX3_ARATH GO:0008324
CCX3_ARATH GO:0010008
CCX3_ARATH GO:0012505
CCX3_ARATH GO:0015079
CCX3_ARATH GO:0015081
CLPB3_ARATH GO:0005524
CLPB3_ARATH GO:0009408
CLPB3_ARATH GO:0009507
CLPB3_ARATH GO:0009532
CLPB3_ARATH GO:0009536
CLPB3_ARATH GO:0009570
CLPB3_ARATH GO:0009658
CLPB3_ARATH GO:0019538
CLPB3_ARATH GO:0042026
PKL_ARATH GO:0045892
PKL_ARATH GO:0046872
PKL_ARATH GO:0048364
PKL_ARATH GO:0051301
PKL_ARATH GO:2000023
PKL_ARATH GO:0003677
PKL_ARATH GO:0004386
PKL_ARATH GO:0005524
PKL_ARATH GO:0005634
PKL_ARATH GO:0006338
PKL_ARATH GO:0009733
PKL_ARATH GO:0009736
PKL_ARATH GO:0009739
PKL_ARATH GO:0009788
RL73_ARATH GO:0000463
RL73_ARATH GO:0003723
RL73_ARATH GO:0003735
RL73_ARATH GO:0022625
TRL33_ORYSJ GO:0005623
TRL33_ORYSJ GO:0045454
TRL33_ORYSJ GO:0055114
TBA4_GOSHI GO:0000226
TBA4_GOSHI GO:0000278
TBA4_GOSHI GO:0003924
TBA4_GOSHI GO:0005200
TBA4_GOSHI GO:0005525
TBA4_GOSHI GO:0005737
TBA4_GOSHI GO:0005874
TBA4_GOSHI GO:0007017
TATA_ARATH GO:0009535
TATA_ARATH GO:0009941
TATA_ARATH GO:0016021
TATA_ARATH GO:0033281
TATA_ARATH GO:0043953
TDC2_ORYSJ GO:0006587
TDC2_ORYSJ GO:0030170
TDC2_ORYSJ GO:0036469
TYDC3_PAPSO GO:0004058
TYDC3_PAPSO GO:0004837
TYDC3_PAPSO GO:0006520
TYDC3_PAPSO GO:0030170
BARD1_ARATH GO:0031436
BARD1_ARATH GO:0035066
BARD1_ARATH GO:0035067
BARD1_ARATH GO:0071158
BARD1_ARATH GO:0045717
BARD1_ARATH GO:0080182
BARD1_ARATH GO:0045892
BARD1_ARATH GO:0045944
BARD1_ARATH GO:0046872
BARD1_ARATH GO:0048366
BARD1_ARATH GO:0065004
BARD1_ARATH GO:0070531
BARD1_ARATH GO:0000724
BARD1_ARATH GO:0003677
BARD1_ARATH GO:0004842
BARD1_ARATH GO:0005634
BARD1_ARATH GO:0005886
BARD1_ARATH GO:0006281
BARD1_ARATH GO:0009934
BARD1_ARATH GO:0010078
BARD1_ARATH GO:0010492
AB26B_ARATH GO:0005524
AB26B_ARATH GO:0005739
AB26B_ARATH GO:0009507
AB26B_ARATH GO:0009941
AB26B_ARATH GO:0016021
AB26B_ARATH GO:0016887
AB26B_ARATH GO:0031969
AB26B_ARATH GO:0042626
BUBR1_ARATH GO:0000776
BUBR1_ARATH GO:0000778
BUBR1_ARATH GO:0004672
BUBR1_ARATH GO:0005737
BUBR1_ARATH GO:0005828
BUBR1_ARATH GO:0005876
BUBR1_ARATH GO:0007094
BUBR1_ARATH GO:0010369
BUBR1_ARATH GO:0051754
GLYR1_ARATH GO:0003858
GLYR1_ARATH GO:0005829
GLYR1_ARATH GO:0006979
GLYR1_ARATH GO:0016616
GLYR1_ARATH GO:0030267
GLYR1_ARATH GO:0050661
GLYR1_ARATH GO:0051287
MAA3_ARATH GO:0003723
MAA3_ARATH GO:0004386
MAA3_ARATH GO:0005524
MAA3_ARATH GO:0005634
MAA3_ARATH GO:0009553
MAA3_ARATH GO:0009875
MAA3_ARATH GO:0010183
OPLA_ARATH GO:0005524
OPLA_ARATH GO:0005737
OPLA_ARATH GO:0005829
OPLA_ARATH GO:0006749
OPLA_ARATH GO:0006751
OPLA_ARATH GO:0009506
OPLA_ARATH GO:0009536
OPLA_ARATH GO:0017168
DI191_ARATH GO:0005634
PHSC_ARATH GO:0005886
PHSC_ARATH GO:0015203
PHSC_ARATH GO:0015293
PHSC_ARATH GO:0015846
PHSC_ARATH GO:0016021
VAP22_ARATH GO:0005576
VAP22_ARATH GO:0005789
VAP22_ARATH GO:0005886
VAP22_ARATH GO:0016021
VAP22_ARATH GO:0016032
VAP22_ARATH GO:0046907
VAP22_ARATH GO:0061817
VAP22_ARATH GO:0090158
POLB_MAIZE GO:0005623
POLB_MAIZE GO:0008553
POLB_MAIZE GO:0051453
POLB_MAIZE GO:1902600
CBBY_ARATH GO:0005829
CBBY_ARATH GO:0009507
CBBY_ARATH GO:0009570
CBBY_ARATH GO:0009941
CBBY_ARATH GO:0016787
CBBY_ARATH GO:0046872
PEX4_ARATH GO:0004842
PEX4_ARATH GO:0005524
PEX4_ARATH GO:0005778
PEX4_ARATH GO:0006635
PEX4_ARATH GO:0007031
PEX4_ARATH GO:0016558
PEX4_ARATH GO:0016567
PEX4_ARATH GO:0061631
RL111_ARATH GO:0022625
RL111_ARATH GO:0000027
RL111_ARATH GO:0003723
RL111_ARATH GO:0003735
RL111_ARATH GO:0005730
RL111_ARATH GO:0005773
RL111_ARATH GO:0005829
RL111_ARATH GO:0006412
RL111_ARATH GO:0009506
RL111_ARATH GO:0019843
MCA8_ARATH GO:0004197
MCA8_ARATH GO:0006979
MCA8_ARATH GO:0010225
MCA8_ARATH GO:0010421
MCA8_ARATH GO:0012501
MCA8_ARATH GO:0042542
HMDH2_HEVBR GO:0004420
HMDH2_HEVBR GO:0005789
HMDH2_HEVBR GO:0008299
HMDH2_HEVBR GO:0015936
HMDH2_HEVBR GO:0016021
HMDH2_HEVBR GO:0031966
HMDH2_HEVBR GO:0042170
HMDH2_HEVBR GO:0050662
HMDH_CATRO GO:0004420
HMDH_CATRO GO:0005789
HMDH_CATRO GO:0008299
HMDH_CATRO GO:0015936
HMDH_CATRO GO:0016021
HMDH_CATRO GO:0050662
QSPP_DICDI GO:0006400
QSPP_DICDI GO:0101030
AMPL2_ARATH GO:0030145
AMPL2_ARATH GO:0000287
AMPL2_ARATH GO:0004177
AMPL2_ARATH GO:0005773
AMPL2_ARATH GO:0005829
AMPL2_ARATH GO:0005886
AMPL2_ARATH GO:0008235
AMPL2_ARATH GO:0009507
AMPL2_ARATH GO:0009570
AMPL2_ARATH GO:0010150
AMPL_SOLTU GO:0004177
AMPL_SOLTU GO:0008235
AMPL_SOLTU GO:0009507
AMPL_SOLTU GO:0030145
NCASE_ORYSJ GO:0005576
NCASE_ORYSJ GO:0005783
NCASE_ORYSJ GO:0005794
NCASE_ORYSJ GO:0017040
NCASE_ORYSJ GO:0042759
NCASE_ORYSJ GO:0046512
NCASE_ORYSJ GO:0046514
NCASE_ORYSJ GO:0102121
LIRP1_ORYSJ GO:0007623
LIRP1_ORYSJ GO:0009535
LIRP1_ORYSJ GO:0009570
LIRP1_ORYSJ GO:0009941
LIRP1_ORYSJ GO:0071482
LIRP1_ORYSJ GO:0098807
DHAR2_ARATH GO:0004364
DHAR2_ARATH GO:0005739
DHAR2_ARATH GO:0005829
DHAR2_ARATH GO:0005886
DHAR2_ARATH GO:0010731
DHAR2_ARATH GO:0043295
DHAR2_ARATH GO:0045174
DHAR2_ARATH GO:0080151
MECR_DICDI GO:0005739
MECR_DICDI GO:0006631
MECR_DICDI GO:0006633
MECR_DICDI GO:0019166
GLPT4_ARATH GO:0005774
GLPT4_ARATH GO:0008643
GLPT4_ARATH GO:0016021
GLPT4_ARATH GO:0022857
GLPT4_ARATH GO:0055062
ASB1_ARATH GO:0000162
ASB1_ARATH GO:0004049
ASB1_ARATH GO:0006541
ASB1_ARATH GO:0009507
ASB1_ARATH GO:0010600
Y3739_ARATH GO:0005886
Y3739_ARATH GO:0016021
CTBP_ARATH GO:0010091
CTBP_ARATH GO:0010482
CTBP_ARATH GO:0010494
CTBP_ARATH GO:0045604
CTBP_ARATH GO:0019900
CTBP_ARATH GO:0048444
CTBP_ARATH GO:0031129
CTBP_ARATH GO:0048530
CTBP_ARATH GO:0034063
CTBP_ARATH GO:0051287
CTBP_ARATH GO:0042802
CTBP_ARATH GO:0055114
CTBP_ARATH GO:0042803
CTBP_ARATH GO:2000039
CTBP_ARATH GO:0042814
CTBP_ARATH GO:0043621
CTBP_ARATH GO:0000226
CTBP_ARATH GO:0005802
CTBP_ARATH GO:0005829
CTBP_ARATH GO:0005874
CTBP_ARATH GO:0006970
CTBP_ARATH GO:0007097
CTBP_ARATH GO:0008360
CTBP_ARATH GO:0009651
CTBP_ARATH GO:0009965
YAOL_ARATH GO:0005730
YAOL_ARATH GO:0006364
YAOL_ARATH GO:0030515
YAOL_ARATH GO:0032040
YAOL_ARATH GO:0034511
YAOL_ARATH GO:0080008
YAO_ORYSJ GO:0005730
YAO_ORYSJ GO:0006364
YAO_ORYSJ GO:0030515
YAO_ORYSJ GO:0032040
YAO_ORYSJ GO:0034511
TRM51_ARATH GO:0002939
TRM51_ARATH GO:0005634
TRM51_ARATH GO:0005737
TRM51_ARATH GO:0005759
TRM51_ARATH GO:0005829
TRM51_ARATH GO:0008175
TRM51_ARATH GO:0009019
TRM51_ARATH GO:0030488
TRM51_ARATH GO:0052906
TRM52_VITVI GO:0002939
TRM52_VITVI GO:0005634
TRM52_VITVI GO:0005737
TRM52_VITVI GO:0005759
TRM52_VITVI GO:0008175
TRM52_VITVI GO:0009019
TRM52_VITVI GO:0030488
TRM52_VITVI GO:0052906
CAES_ARATH GO:0005829
CAES_ARATH GO:0016787
FDFT1_ARATH GO:0051996
FDFT1_ARATH GO:0004310
FDFT1_ARATH GO:0005783
FDFT1_ARATH GO:0005789
FDFT1_ARATH GO:0005886
FDFT1_ARATH GO:0006696
FDFT1_ARATH GO:0008299
FDFT1_ARATH GO:0016021
FDFT1_ARATH GO:0016126
FDFT1_ARATH GO:0045338
FDFT2_ARATH GO:0004310
FDFT2_ARATH GO:0005789
FDFT2_ARATH GO:0006696
FDFT2_ARATH GO:0016021
FDFT2_ARATH GO:0016126
FDFT2_ARATH GO:0045338
FDFT_NICBE GO:0004310
FDFT_NICBE GO:0005789
FDFT_NICBE GO:0006696
FDFT_NICBE GO:0008299
FDFT_NICBE GO:0016021
FDFT_NICBE GO:0051996
ALG12_ARATH GO:0052917
ALG12_ARATH GO:0000030
ALG12_ARATH GO:0005783
ALG12_ARATH GO:0005788
ALG12_ARATH GO:0005789
ALG12_ARATH GO:0006487
ALG12_ARATH GO:0006488
ALG12_ARATH GO:0016021
ALG12_ARATH GO:0030433
ALG12_ARATH GO:0052824
RA51D_ARATH GO:0016444
RA51D_ARATH GO:0033063
RA51D_ARATH GO:0042148
RA51D_ARATH GO:1900426
RA51D_ARATH GO:0000723
RA51D_ARATH GO:0000724
RA51D_ARATH GO:0000784
RA51D_ARATH GO:0003697
RA51D_ARATH GO:0005524
RA51D_ARATH GO:0005657
RA51D_ARATH GO:0006281
RA51D_ARATH GO:0007131
RA51D_ARATH GO:0008094
GRF1_ORYSI GO:0005524
GRF1_ORYSI GO:0005634
GRF1_ORYSI GO:0006351
GRF1_ORYSI GO:0006355
GRF1_ORYSI GO:0009739
GRF1_ORYSI GO:0030912
GRF1_ORYSI GO:0032502
ODPB2_ARATH GO:0004739
ODPB2_ARATH GO:0005634
ODPB2_ARATH GO:0006086
ODPB2_ARATH GO:0006096
ODPB2_ARATH GO:0006633
ODPB2_ARATH GO:0009507
ODPB2_ARATH GO:0009570
ODPB2_ARATH GO:0009941
ODPB2_ARATH GO:0010240
ODPB3_ARATH GO:0004739
ODPB3_ARATH GO:0005783
ODPB3_ARATH GO:0006086
ODPB3_ARATH GO:0006096
ODPB3_ARATH GO:0008270
ODPB3_ARATH GO:0009941
ODPB3_ARATH GO:0048868
ODPB3_ORYSJ GO:0004739
ODPB3_ORYSJ GO:0006086
ODPB3_ORYSJ GO:0006096
ODPB3_ORYSJ GO:0009507
PUB7_ARATH GO:0004842
PUB7_ARATH GO:0005634
PUB7_ARATH GO:0005737
AML5_ARATH GO:0003723
AML5_ARATH GO:0003729
AML5_ARATH GO:0005634
AML5_ARATH GO:0016607
AML5_ARATH GO:0045836
AML5_ARATH GO:0045927
AML5_ARATH GO:0051321
OML2_ORYSJ GO:0003723
OML2_ORYSJ GO:0005634
OML2_ORYSJ GO:0016607
OML2_ORYSJ GO:0045836
OML4_ORYSJ GO:0000398
OML4_ORYSJ GO:0003676
OML4_ORYSJ GO:0003723
OML4_ORYSJ GO:0005634
OML5_ORYSJ GO:0003723
OML5_ORYSJ GO:0005634
OML5_ORYSJ GO:0016607
OML5_ORYSJ GO:0045836
Y3084_ARATH GO:0016567
CYB5_BRAOB GO:0005789
CYB5_BRAOB GO:0016021
CYB5_BRAOB GO:0020037
CYB5_BRAOB GO:0046872
CYB5_BRAOB GO:0055114
CYB5E_ARATH GO:0020037
CYB5E_ARATH GO:0046872
CYB5E_ARATH GO:0055114
CYB5E_ARATH GO:0005773
CYB5E_ARATH GO:0005774
CYB5E_ARATH GO:0005783
CYB5E_ARATH GO:0005789
CYB5E_ARATH GO:0005886
CYB5E_ARATH GO:0009535
CYB5E_ARATH GO:0009536
CYB5E_ARATH GO:0016020
CYB5E_ARATH GO:0016021
SDG40_ARATH GO:0016279
SDG40_ARATH GO:0018026
PSAL_CUCSA GO:0009535
PSAL_CUCSA GO:0009538
PSAL_CUCSA GO:0015979
PSAL_CUCSA GO:0016021
PSAL_HORVU GO:0009535
PSAL_HORVU GO:0009538
PSAL_HORVU GO:0015979
PSAL_HORVU GO:0016021
PSAL_SPIOL GO:0009535
PSAL_SPIOL GO:0009538
PSAL_SPIOL GO:0015979
PSAL_SPIOL GO:0016021
SP1L2_ORYSJ GO:0010005
SP1L2_ORYSJ GO:0043622
SP1L3_ORYSJ GO:0010005
SP1L3_ORYSJ GO:0043622
SP1L3_ARATH GO:0005829
SP1L3_ARATH GO:0010005
SP1L3_ARATH GO:0043622
RS28_MAIZE GO:0000028
RS28_MAIZE GO:0003735
RS28_MAIZE GO:0006412
RS28_MAIZE GO:0022627
RS28_MAIZE GO:0030490
NAM2_HORVV GO:0003677
NAM2_HORVV GO:0003700
NAM2_HORVV GO:0005634
C3H15_ORYSJ GO:0003677
C3H15_ORYSJ GO:0005684
C3H15_ORYSJ GO:0034247
C3H15_ORYSJ GO:0046872
C3H1_ARATH GO:0003677
C3H1_ARATH GO:0005684
C3H1_ARATH GO:0034247
C3H1_ARATH GO:0046872
PP166_ARATH GO:0005739
PPR4_ARATH GO:0005739
PPR3_ARATH GO:0003729
PPR3_ARATH GO:0005739
PPR3_ARATH GO:0009507
PPR86_ARATH GO:0005739
ARFC_ARATH GO:0044212
ARFC_ARATH GO:1902584
ARFC_ARATH GO:0003677
ARFC_ARATH GO:0003700
ARFC_ARATH GO:0005634
ARFC_ARATH GO:0009733
ARFC_ARATH GO:0009734
ARFC_ARATH GO:0009850
ARFC_ARATH GO:0010050
ARFC_ARATH GO:0010158
ARFC_ARATH GO:0010582
STAD_OLEEU GO:0006633
STAD_OLEEU GO:0009507
STAD_OLEEU GO:0045300
STAD_OLEEU GO:0046872
STAD_OLEEU GO:0102786
STAD_SOLTU GO:0006633
STAD_SOLTU GO:0009507
STAD_SOLTU GO:0045300
STAD_SOLTU GO:0046872
STAD_SOLTU GO:0102786
SWC6_ARATH GO:0042802
SWC6_ARATH GO:0042826
SWC6_ARATH GO:0043486
SWC6_ARATH GO:0046872
SWC6_ARATH GO:0048638
SWC6_ARATH GO:0000812
SWC6_ARATH GO:0005634
SWC6_ARATH GO:0009908
SWC6_ARATH GO:0009909
SWC6_ARATH GO:0016607
SWC6_ARATH GO:0030154
SWC6_ARATH GO:0031063
SWC6_ARATH GO:0031491
SWC6_ARATH GO:0042742
ASPGA_ARATH GO:0004067
ASPGA_ARATH GO:0005737
ASPGA_ARATH GO:0005829
ASPGA_ARATH GO:0005886
ASPGA_ARATH GO:0008798
ASPGA_ARATH GO:0016540
PP106_ARATH GO:0005739
UBC30_ARATH GO:0004842
UBC30_ARATH GO:0005524
UBC30_ARATH GO:0006511
UBC30_ARATH GO:0061631
FBW3_ARATH GO:0016036
ARR1_ARATH GO:0010380
ARR1_ARATH GO:0010492
ARR1_ARATH GO:0031537
ARR1_ARATH GO:0048364
ARR1_ARATH GO:0048367
ARR1_ARATH GO:0071368
ARR1_ARATH GO:0080022
ARR1_ARATH GO:0080036
ARR1_ARATH GO:0080113
ARR1_ARATH GO:0090506
ARR1_ARATH GO:0000156
ARR1_ARATH GO:0003677
ARR1_ARATH GO:0003700
ARR1_ARATH GO:0005634
ARR1_ARATH GO:0005829
ARR1_ARATH GO:0009414
ARR1_ARATH GO:0009735
ARR1_ARATH GO:0009736
ARR1_ARATH GO:0010082
SUVR5_ARATH GO:1900109
SUVR5_ARATH GO:0003700
SUVR5_ARATH GO:0005634
SUVR5_ARATH GO:0005694
SUVR5_ARATH GO:0006338
SUVR5_ARATH GO:0006342
SUVR5_ARATH GO:0008270
SUVR5_ARATH GO:0018024
SUVR5_ARATH GO:0034968
SUVR5_ARATH GO:0043565
UTR3_ARATH GO:0030968
UTR3_ARATH GO:0072334
UTR3_ARATH GO:0005459
UTR3_ARATH GO:0005460
UTR3_ARATH GO:0008643
UTR3_ARATH GO:0009553
UTR3_ARATH GO:0009555
UTR3_ARATH GO:0015297
UTR3_ARATH GO:0022857
UTR3_ARATH GO:0030173
UTR3_ARATH GO:0030176
GDL16_ARATH GO:0005576
GDL16_ARATH GO:0005773
GDL16_ARATH GO:0016042
GDL16_ARATH GO:0016788
GLIP5_ARATH GO:0005576
GLIP5_ARATH GO:0016042
GLIP5_ARATH GO:0016298
6PGD2_SPIOL GO:0004616
6PGD2_SPIOL GO:0006098
6PGD2_SPIOL GO:0009507
6PGD2_SPIOL GO:0019521
6PGD2_SPIOL GO:0050661
6PGD2_SPIOL GO:0055114
PYL2_ARATH GO:0080163
PYL2_ARATH GO:0004864
PYL2_ARATH GO:0005634
PYL2_ARATH GO:0005737
PYL2_ARATH GO:0005886
PYL2_ARATH GO:0009738
PYL2_ARATH GO:0010427
PYL2_ARATH GO:0038023
PYL2_ARATH GO:0042802
PYL2_ARATH GO:0042803
POP3_ARATH GO:0005829
POP3_ARATH GO:0005886
POP3_ARATH GO:0009865
POP3_ARATH GO:0042742
POP3_ARATH GO:0046872
POP3_ARATH GO:0050832
ERCC2_ARATH GO:0006979
ERCC2_ARATH GO:0009408
ERCC2_ARATH GO:0009411
ERCC2_ARATH GO:0033683
ERCC2_ARATH GO:0045893
ERCC2_ARATH GO:0045951
ERCC2_ARATH GO:0046872
ERCC2_ARATH GO:0051539
ERCC2_ARATH GO:0000019
ERCC2_ARATH GO:0000717
ERCC2_ARATH GO:0003678
ERCC2_ARATH GO:0003684
ERCC2_ARATH GO:0005524
ERCC2_ARATH GO:0005634
ERCC2_ARATH GO:0006281
ERCC2_ARATH GO:0006366
ERCC2_ARATH GO:0006468
CH10_ARATH GO:0051085
CH10_ARATH GO:0051087
CH10_ARATH GO:0005507
CH10_ARATH GO:0005524
CH10_ARATH GO:0005576
CH10_ARATH GO:0005739
CH10_ARATH GO:0005759
CH10_ARATH GO:0005829
CH10_ARATH GO:0009408
CH10_ARATH GO:0046872
CH10_ARATH GO:0051082
RS40_ARATH GO:0045292
RS40_ARATH GO:0000381
RS40_ARATH GO:0000398
RS40_ARATH GO:0003723
RS40_ARATH GO:0005634
RS40_ARATH GO:0005681
RS40_ARATH GO:0008380
RS40_ARATH GO:0010445
RS40_ARATH GO:0016607
RS40_ARATH GO:0031053
WRK11_ARATH GO:2000022
WRK11_ARATH GO:0003700
WRK11_ARATH GO:0005516
WRK11_ARATH GO:0005634
WRK11_ARATH GO:0009617
WRK11_ARATH GO:0009682
WRK11_ARATH GO:0010200
WRK11_ARATH GO:0042742
WRK11_ARATH GO:0043565
WRK11_ARATH GO:0044212
WRK21_ARATH GO:0003700
WRK21_ARATH GO:0005516
WRK21_ARATH GO:0005634
WRK21_ARATH GO:0019760
WRK21_ARATH GO:0043565
WRK21_ARATH GO:0044212
WRK39_ARATH GO:0003700
WRK39_ARATH GO:0005516
WRK39_ARATH GO:0005634
WRK39_ARATH GO:0043565
PSAC_PINTH GO:0009055
PSAC_PINTH GO:0009522
PSAC_PINTH GO:0009535
PSAC_PINTH GO:0009773
PSAC_PINTH GO:0046872
PSAC_PINTH GO:0051539
WRK62_ORYSJ GO:1900425
WRK62_ORYSJ GO:0003700
WRK62_ORYSJ GO:0005524
WRK62_ORYSJ GO:0005634
WRK62_ORYSJ GO:0006952
WRK62_ORYSJ GO:0009617
WRK62_ORYSJ GO:0009620
WRK62_ORYSJ GO:0009751
WRK62_ORYSJ GO:0010200
WRK62_ORYSJ GO:0043565
ILL3_ARATH GO:0005783
ILL3_ARATH GO:0009850
ILL3_ARATH GO:0010178
ILL3_ARATH GO:0010179
ILL3_ARATH GO:0016787
ILL3_ARATH GO:0046872
FKB53_ARATH GO:0003755
FKB53_ARATH GO:0005634
FKB53_ARATH GO:0005730
FKB53_ARATH GO:0005829
FKB53_ARATH GO:0006334
FKB53_ARATH GO:0042393
RH37_ARATH GO:0003723
RH37_ARATH GO:0003724
RH37_ARATH GO:0005524
RH37_ARATH GO:0005634
RH37_ARATH GO:0005777
RH37_ARATH GO:0005829
RH37_ARATH GO:0043186
RH37_ORYSJ GO:0003723
RH37_ORYSJ GO:0003724
RH37_ORYSJ GO:0005524
RH37_ORYSJ GO:0005634
RH37_ORYSJ GO:0043186
BRTL3_ARATH GO:0005739
BRTL3_ARATH GO:0005743
BRTL3_ARATH GO:0009536
BRTL3_ARATH GO:0016021
BRTL3_ARATH GO:0022857
KN14A_ARATH GO:0005871
KN14A_ARATH GO:0005874
KN14A_ARATH GO:0005886
KN14A_ARATH GO:0016032
KN14A_ARATH GO:0007018
KN14A_ARATH GO:0016887
KN14A_ARATH GO:0008017
KN14A_ARATH GO:0031022
KN14A_ARATH GO:0009504
KN14A_ARATH GO:0009524
KN14A_ARATH GO:0009903
KN14A_ARATH GO:0009904
KN14A_ARATH GO:0009941
KN14A_ARATH GO:0000911
KN14A_ARATH GO:0000913
KN14A_ARATH GO:0003777
KN14A_ARATH GO:0005524
KN14A_ARATH GO:0005623
KN14A_ARATH GO:0005634
KN14A_ARATH GO:0005694
KN14A_ARATH GO:0005819
KN14A_ARATH GO:0005829
KN14L_ORYSJ GO:0003777
KN14L_ORYSJ GO:0005524
KN14L_ORYSJ GO:0005623
KN14L_ORYSJ GO:0005871
KN14L_ORYSJ GO:0005874
KN14L_ORYSJ GO:0007018
KN14L_ORYSJ GO:0008017
KN14L_ORYSJ GO:0009904
KN14L_ORYSJ GO:0016887
MBD10_ARATH GO:0005634
MBD10_ARATH GO:0005829
MBD10_ARATH GO:0008327
PRIN2_ARATH GO:0000427
PRIN2_ARATH GO:0003677
PRIN2_ARATH GO:0009642
PRIN2_ARATH GO:0010468
PRIN2_ARATH GO:0042644
PRIN2_ARATH GO:0042646
TMN7_ARATH GO:0006811
TMN7_ARATH GO:0006878
TMN7_ARATH GO:0006882
TMN7_ARATH GO:0010008
TMN7_ARATH GO:0016020
TMN7_ARATH GO:0016021
TMN7_ARATH GO:0072657
TMN7_ARATH GO:0000138
TMN7_ARATH GO:0000139
TMN7_ARATH GO:0005623
TMN7_ARATH GO:0005634
TMN7_ARATH GO:0005737
TMN7_ARATH GO:0005768
TMN7_ARATH GO:0005774
TMN7_ARATH GO:0005794
TMN7_ARATH GO:0005802
NIPA2_ARATH GO:0005769
NIPA2_ARATH GO:0005886
NIPA2_ARATH GO:0015095
NIPA2_ARATH GO:0015693
NIPA2_ARATH GO:0016020
NIPA2_ARATH GO:0016021
TMN6_ARATH GO:0000138
TMN6_ARATH GO:0000139
TMN6_ARATH GO:0005768
TMN6_ARATH GO:0005794
TMN6_ARATH GO:0005802
TMN6_ARATH GO:0010008
TMN6_ARATH GO:0016020
TMN6_ARATH GO:0016021
TMN6_ARATH GO:0072657
Y3725_ARATH GO:0005525
Y3725_ARATH GO:0005737
Y3725_ARATH GO:0009507
Y3725_ARATH GO:0043022
Y3725_ARATH GO:0046872
ASPR1_ORYSJ GO:0004190
ASPR1_ORYSJ GO:0005773
ASPR1_ORYSJ GO:0006508
ASPR1_ORYSJ GO:0006629
ASPR1_ORYSJ GO:0030163
APA2_ARATH GO:0004190
APA2_ARATH GO:0005634
APA2_ARATH GO:0005773
APA2_ARATH GO:0006508
APA2_ARATH GO:0006629
APA2_ARATH GO:0030163
APA2_ARATH GO:0099503
APA1_ARATH GO:0099503
APA1_ARATH GO:0004175
APA1_ARATH GO:0004190
APA1_ARATH GO:0005576
APA1_ARATH GO:0005773
APA1_ARATH GO:0005829
APA1_ARATH GO:0006508
APA1_ARATH GO:0006629
APA1_ARATH GO:0009506
APA1_ARATH GO:0030163
NUD26_ARATH GO:0006753
NUD26_ARATH GO:0008893
NUD26_ARATH GO:0009507
NUD26_ARATH GO:0019693
NUD26_ARATH GO:0034432
NUD26_ARATH GO:0046872
PP248_ARATH GO:0005739
PP298_ARATH GO:0000373
PP298_ARATH GO:0000963
PP298_ARATH GO:0005739
PP298_ARATH GO:0005829
PP298_ARATH GO:0032981
ANM16_ARATH GO:0035241
ANM7_ORYSI GO:0006479
ANM7_ORYSI GO:0008168
ANM7_ORYSJ GO:0035241
PP379_ARATH GO:0009507
PP379_ARATH GO:0009658
GLU2B_ORYSI GO:0005783
GLU2B_ORYSI GO:0006491
GLU2B_ORYSI GO:0006952
ATL51_ARATH GO:0016021
ATL51_ARATH GO:0016567
ATL51_ARATH GO:0016740
ATL51_ARATH GO:0046872
ATL51_ARATH GO:0080167
MTP6_ORYSJ GO:0015093
MTP6_ORYSJ GO:0015341
MTP6_ORYSJ GO:0016020
MTP6_ORYSJ GO:0016021
MTP6_ORYSJ GO:0070574
MTP6_ORYSJ GO:0005623
MTP6_ORYSJ GO:0005774
MTP6_ORYSJ GO:0005886
MTP6_ORYSJ GO:0006876
MTP6_ORYSJ GO:0006879
MTP6_ORYSJ GO:0006882
MTP6_ORYSJ GO:0008324
MTP6_ORYSJ GO:0010486
MTP6_ORYSJ GO:0015086
PPD1_ARATH GO:0048564
PPD1_ARATH GO:0005509
PPD1_ARATH GO:0009507
PPD1_ARATH GO:0009535
PPD1_ARATH GO:0009543
PPD1_ARATH GO:0009570
PPD1_ARATH GO:0009579
PPD1_ARATH GO:0009654
PPD1_ARATH GO:0019898
PPD1_ARATH GO:0031977
RS111_ARATH GO:0003729
RS111_ARATH GO:0003735
RS111_ARATH GO:0005618
RS111_ARATH GO:0005829
RS111_ARATH GO:0006412
RS111_ARATH GO:0009506
RS111_ARATH GO:0019843
RS111_ARATH GO:0022626
RS111_ARATH GO:0022627
DNJA6_ARATH GO:0046872
DNJA6_ARATH GO:0051082
DNJA6_ARATH GO:0051085
DNJA6_ARATH GO:0005524
DNJA6_ARATH GO:0005737
DNJA6_ARATH GO:0005773
DNJA6_ARATH GO:0009408
DNJA6_ARATH GO:0009507
DNJA6_ARATH GO:0009535
DNJA6_ARATH GO:0009941
DNJA6_ARATH GO:0031072
DNJA6_ARATH GO:0042026
ZDHC6_ARATH GO:0000139
ZDHC6_ARATH GO:0005783
ZDHC6_ARATH GO:0005794
ZDHC6_ARATH GO:0006612
ZDHC6_ARATH GO:0016021
ZDHC6_ARATH GO:0018230
ZDHC6_ARATH GO:0019706
ALP1_ARATH GO:0003682
ALP1_ARATH GO:0004518
ALP1_ARATH GO:0005634
ALP1_ARATH GO:0031936
ALP1_ARATH GO:0035098
ALP1_ARATH GO:0035102
ALP1_ARATH GO:0046872
C74A1_ORYSJ GO:0016125
C74A1_ORYSJ GO:0016491
C74A1_ORYSJ GO:0016705
C74A1_ORYSJ GO:0020037
C74A1_ORYSJ GO:0031408
C74A1_ORYSJ GO:0031969
C74A1_ORYSJ GO:0047987
C74A1_ORYSJ GO:0050832
C74A1_ORYSJ GO:0055114
C74A1_ORYSJ GO:0004497
C74A1_ORYSJ GO:0005506
C74A1_ORYSJ GO:0005739
C74A1_ORYSJ GO:0009535
C74A1_ORYSJ GO:0009611
C74A1_ORYSJ GO:0009695
C74A1_ORYSJ GO:0009753
C74A1_ORYSJ GO:0009978
C74A1_ORYSJ GO:0010287
DERL1_ARATH GO:0000839
DERL1_ARATH GO:0005886
DERL1_ARATH GO:0030176
DERL1_ARATH GO:0030433
DERL1_ARATH GO:0030968
DERL1_ARATH GO:0051787
DERL1_ARATH GO:1990381
CLPC2_ORYSJ GO:0005524
CLPC2_ORYSJ GO:0009507
CLPC2_ORYSJ GO:0019538
CLPAB_SOLLC GO:0005524
CLPAB_SOLLC GO:0009507
CLPAB_SOLLC GO:0019538
CLPC1_ORYSJ GO:0005524
CLPC1_ORYSJ GO:0009507
CLPC1_ORYSJ GO:0019538
RA212_ARATH GO:0001666
RA212_ARATH GO:0003700
RA212_ARATH GO:0005634
RA212_ARATH GO:0005886
RA212_ARATH GO:0009873
RA212_ARATH GO:0044212
RA212_ARATH GO:0070483
RA212_ARATH GO:2000280
RAP23_ARATH GO:0009873
RAP23_ARATH GO:0010286
RAP23_ARATH GO:0044212
RAP23_ARATH GO:0045893
RAP23_ARATH GO:0051707
RAP23_ARATH GO:0003677
RAP23_ARATH GO:0003700
RAP23_ARATH GO:0005634
RAP23_ARATH GO:0005737
RAP23_ARATH GO:0005886
RAP23_ARATH GO:0008219
RAP23_ARATH GO:0009723
RAP23_ARATH GO:0009735
RAP23_ARATH GO:0009753
PSA3_ARATH GO:0005839
PSA3_ARATH GO:0009409
PSA3_ARATH GO:0010498
PSA3_ARATH GO:0010499
PSA3_ARATH GO:0019773
PSA3_ARATH GO:0043161
PSA3_ARATH GO:0046686
PSA3_ARATH GO:0048046
PSA3_ARATH GO:0000502
PSA3_ARATH GO:0004175
PSA3_ARATH GO:0004298
PSA3_ARATH GO:0005634
PSA3_ARATH GO:0005737
PSA3_ARATH GO:0005773
PSA3_ARATH GO:0005774
PSA3_ARATH GO:0005777
PSA3_ARATH GO:0005829
PSA3_ORYSJ GO:0004175
PSA3_ORYSJ GO:0004298
PSA3_ORYSJ GO:0005634
PSA3_ORYSJ GO:0005737
PSA3_ORYSJ GO:0005839
PSA3_ORYSJ GO:0010498
PSA3_ORYSJ GO:0010499
PSA3_ORYSJ GO:0019773
PSA3_ORYSJ GO:0043161
CLCA_ARATH GO:0034765
CLCA_ARATH GO:0043231
CLCA_ARATH GO:0005247
CLCA_ARATH GO:0006821
CLCA_ARATH GO:0009671
CLCA_ARATH GO:0009705
CLCA_ARATH GO:0010167
CLCA_ARATH GO:0015112
CLCA_ARATH GO:0015706
CLCA_ARATH GO:0022857
CLCA_ARATH GO:0034707
CHR8_ARATH GO:0003677
CHR8_ARATH GO:0004386
CHR8_ARATH GO:0005524
CHR8_ARATH GO:0005634
CHR8_ARATH GO:0006281
CHR8_ARATH GO:0006283
CHR8_ARATH GO:0006974
CHR8_ARATH GO:0008094
CHR8_ARATH GO:0010332
ARP5_ARATH GO:0030029
ARP5_ARATH GO:0031011
ARP5_ARATH GO:0032508
ARP5_ARATH GO:0043044
ARP5_ARATH GO:0080036
ARP5_ARATH GO:0005200
ARP5_ARATH GO:0005634
ARP5_ARATH GO:0005654
ARP5_ARATH GO:0005737
ARP5_ARATH GO:0006281
ARP5_ARATH GO:0006302
ARP5_ARATH GO:0006355
ARP5_ARATH GO:0007275
ARP5_ARATH GO:0010082
C81D1_ARATH GO:0005506
C81D1_ARATH GO:0016020
C81D1_ARATH GO:0016021
C81D1_ARATH GO:0016709
C81D1_ARATH GO:0020037
ALE2_ARATH GO:0042335
ALE2_ARATH GO:0046777
ALE2_ARATH GO:1905393
ALE2_ARATH GO:0004674
ALE2_ARATH GO:0004675
ALE2_ARATH GO:0005524
ALE2_ARATH GO:0005886
ALE2_ARATH GO:0006468
ALE2_ARATH GO:0010068
ALE2_ARATH GO:0016021
ALE2_ARATH GO:0016301
ALE2_ARATH GO:0030154
RER5_ARATH GO:0007275
RER5_ARATH GO:0009507
RER5_ARATH GO:0009741
RER5_ARATH GO:0015995
RER5_ARATH GO:0016021
RER5_ARATH GO:0031969
RER6_ARATH GO:0007275
RER6_ARATH GO:0009507
RER6_ARATH GO:0016021
RER6_ARATH GO:0031969
BH121_ARATH GO:0003700
BH121_ARATH GO:0005634
BH121_ARATH GO:0044212
BH121_ARATH GO:0046983
CCB13_ARATH GO:0000079
CCB13_ARATH GO:0000307
CCB13_ARATH GO:0005634
CCB13_ARATH GO:0005737
CCB13_ARATH GO:0006468
CCB13_ARATH GO:0016538
CCB13_ARATH GO:0019901
CCB13_ARATH GO:0044772
CCB13_ARATH GO:0051301
GRIK2_ARATH GO:0004672
GRIK2_ARATH GO:0004674
GRIK2_ARATH GO:0005524
GRIK2_ARATH GO:0005737
GRIK2_ARATH GO:0006468
GRIK2_ARATH GO:0009615
GRIK2_ARATH GO:0016032
GRIK2_ARATH GO:0016301
GRIK2_ARATH GO:0035556
YCF23_PYRYE GO:0009507
IDM2_ARATH GO:0005634
IDM2_ARATH GO:0005654
IDM2_ARATH GO:0043971
IDM2_ARATH GO:0080111
IDM2_ARATH GO:1901537
IDM3_ARATH GO:0005634
IDM3_ARATH GO:1901537
UGPI6_ARATH GO:0005634
UGPI6_ARATH GO:0005886
UGPI6_ARATH GO:0009506
UGPI6_ARATH GO:0031225
UGPI6_ARATH GO:0046658
BZP17_ARATH GO:0042538
BZP17_ARATH GO:0043565
BZP17_ARATH GO:0044212
BZP17_ARATH GO:0045893
BZP17_ARATH GO:0000139
BZP17_ARATH GO:0003700
BZP17_ARATH GO:0005634
BZP17_ARATH GO:0005783
BZP17_ARATH GO:0005789
BZP17_ARATH GO:0006355
BZP17_ARATH GO:0006990
BZP17_ARATH GO:0016021
BZP17_ARATH GO:0034976
BZP39_ORYSJ GO:0003677
BZP39_ORYSJ GO:0003700
BZP39_ORYSJ GO:0005634
BZP39_ORYSJ GO:0005789
BZP39_ORYSJ GO:0006990
BZP39_ORYSJ GO:0016021
BZP39_ORYSJ GO:0034976
SNX2B_ARATH GO:0035091
SNX2B_ARATH GO:0045324
SNX2B_ARATH GO:0046982
SNX2B_ARATH GO:0051604
SNX2B_ARATH GO:0090351
SNX2B_ARATH GO:0005543
SNX2B_ARATH GO:0005794
SNX2B_ARATH GO:0005829
SNX2B_ARATH GO:0015031
SNX2B_ARATH GO:0016020
SNX2B_ARATH GO:0016192
SNX2B_ARATH GO:0030904
SNX2B_ARATH GO:0032502
SNX2B_ARATH GO:0032585
CSK2D_ARATH GO:0005634
CSK2D_ARATH GO:0005737
CSK2D_ARATH GO:0005829
CSK2D_ARATH GO:0005956
CSK2D_ARATH GO:0008134
CSK2D_ARATH GO:0019887
CSK2D_ARATH GO:0042752
CSK2E_ARATH GO:0004674
CSK2E_ARATH GO:0005634
CSK2E_ARATH GO:0005737
CSK2E_ARATH GO:0005829
CSK2E_ARATH GO:0005956
CSK2E_ARATH GO:0007623
CSK2E_ARATH GO:0019887
CSK2E_ARATH GO:0042753
CSK2E_ARATH GO:0048573
BGL08_ORYSJ GO:0102483
BGL08_ORYSJ GO:0004338
BGL08_ORYSJ GO:0004565
BGL08_ORYSJ GO:0004567
BGL08_ORYSJ GO:0005975
BGL08_ORYSJ GO:0008422
BGL08_ORYSJ GO:0033907
BGL08_ORYSJ GO:0047701
BGL08_ORYSJ GO:0080079
BGL08_ORYSJ GO:0080083
BGL18_ORYSJ GO:0005975
BGL18_ORYSJ GO:0008422
BGL18_ORYSJ GO:0102483
BGL23_ORYSJ GO:0005975
BGL23_ORYSJ GO:0008422
BGL23_ORYSJ GO:0102483
BGL27_ARATH GO:0005975
BGL27_ARATH GO:0008422
BGL27_ARATH GO:0009651
BGL27_ARATH GO:0019762
BGL27_ARATH GO:0102483
RD522_ARATH GO:0000724
RD522_ARATH GO:0003677
RD522_ARATH GO:0009507
RD522_ARATH GO:0009536
TPST_ARATH GO:0015015
TPST_ARATH GO:0016021
TPST_ARATH GO:0017095
TPST_ARATH GO:0019827
TPST_ARATH GO:0045087
TPST_ARATH GO:0055070
TPST_ARATH GO:0000139
TPST_ARATH GO:0005768
TPST_ARATH GO:0005794
TPST_ARATH GO:0005802
TPST_ARATH GO:0008476
TPST_ARATH GO:0009733
TPST_ARATH GO:0010082
TPST_ARATH GO:0010366
TPST_ARATH GO:0010468
PURA_TOBAC GO:0000287
PURA_TOBAC GO:0004019
PURA_TOBAC GO:0005525
PURA_TOBAC GO:0005737
PURA_TOBAC GO:0009507
PURA_TOBAC GO:0044208
PURA_TOBAC GO:0046040
IF4G2_WHEAT GO:0003729
IF4G2_WHEAT GO:0003743
IF4G2_WHEAT GO:0016281
E1310_ARATH GO:0042973
E1310_ARATH GO:0046658
E1310_ARATH GO:0071555
E1310_ARATH GO:0005618
E1310_ARATH GO:0005783
E1310_ARATH GO:0005886
E1310_ARATH GO:0005975
E1310_ARATH GO:0006952
E1310_ARATH GO:0007154
E1310_ARATH GO:0009505
E1310_ARATH GO:0009506
E1310_ARATH GO:0031225
VATL2_ARATH GO:0000220
VATL2_ARATH GO:0005773
VATL2_ARATH GO:0005774
VATL2_ARATH GO:0016021
VATL2_ARATH GO:0046961
VATL5_ARATH GO:0005773
VATL5_ARATH GO:0005774
VATL5_ARATH GO:0005886
VATL5_ARATH GO:0016021
VATL5_ARATH GO:0033179
VATL5_ARATH GO:0046961
CDPK2_MAIZE GO:0005509
CDPK2_MAIZE GO:0005516
CDPK2_MAIZE GO:0005524
CDPK2_MAIZE GO:0005634
CDPK2_MAIZE GO:0005737
CDPK2_MAIZE GO:0009931
CDPK2_MAIZE GO:0018105
CDPK2_MAIZE GO:0035556
CDPK2_MAIZE GO:0046777
CDPKF_ORYSJ GO:0046777
CDPKF_ORYSJ GO:0005509
CDPKF_ORYSJ GO:0005516
CDPKF_ORYSJ GO:0005524
CDPKF_ORYSJ GO:0005634
CDPKF_ORYSJ GO:0005737
CDPKF_ORYSJ GO:0009931
CDPKF_ORYSJ GO:0016020
CDPKF_ORYSJ GO:0018105
CDPKF_ORYSJ GO:0035556
EF102_ARATH GO:0003700
EF102_ARATH GO:0005634
EF102_ARATH GO:0006952
EF102_ARATH GO:0009409
EF102_ARATH GO:0009873
EF102_ARATH GO:0010200
EF102_ARATH GO:0044212
EF104_ARATH GO:0003700
EF104_ARATH GO:0005634
EF104_ARATH GO:0009873
EF104_ARATH GO:0010087
EF104_ARATH GO:0044212
EF104_ARATH GO:0045893
EF104_ARATH GO:0050832
EF104_ARATH GO:0051301
HMA5_ARATH GO:0005507
HMA5_ARATH GO:0005524
HMA5_ARATH GO:0006825
HMA5_ARATH GO:0010273
HMA5_ARATH GO:0016021
HMA5_ARATH GO:0019829
HMA5_ARATH GO:0046688
MPK3_ORYSJ GO:0004707
MPK3_ORYSJ GO:0005524
MPK3_ORYSJ GO:0005634
MPK3_ORYSJ GO:0005737
MPK3_ORYSJ GO:0010468
MPK3_ORYSJ GO:0035556
MPK4_ORYSJ GO:0004707
MPK4_ORYSJ GO:0005524
MPK4_ORYSJ GO:0005634
MPK4_ORYSJ GO:0005737
MPK4_ORYSJ GO:0010468
MPK4_ORYSJ GO:0035556
Y5902_ARATH GO:0016021
NRAM2_ARATH GO:0071287
NRAM2_ARATH GO:0071421
NRAM2_ARATH GO:0005384
NRAM2_ARATH GO:0005802
NRAM2_ARATH GO:0006828
NRAM2_ARATH GO:0010015
NRAM2_ARATH GO:0015086
NRAM2_ARATH GO:0016021
NRAM2_ARATH GO:0048767
NRAM2_ARATH GO:0051512
NRAM2_ARATH GO:0055072
NRAM2_ORYSJ GO:0005384
NRAM2_ORYSJ GO:0015086
NRAM2_ORYSJ GO:0016021
NRAM2_ORYSJ GO:0055072
NRAM3_ARATH GO:0016021
NRAM3_ARATH GO:0042742
NRAM3_ARATH GO:0055072
NRAM3_ARATH GO:2000379
NRAM3_ARATH GO:0005384
NRAM3_ARATH GO:0005773
NRAM3_ARATH GO:0005774
NRAM3_ARATH GO:0005794
NRAM3_ARATH GO:0006828
NRAM3_ARATH GO:0009506
NRAM3_ARATH GO:0009617
NRAM3_ARATH GO:0010043
NRAM3_ARATH GO:0015086
NRAM4_ARATH GO:0042742
NRAM4_ARATH GO:0055072
NRAM4_ARATH GO:2000379
NRAM4_ARATH GO:0005384
NRAM4_ARATH GO:0005773
NRAM4_ARATH GO:0005774
NRAM4_ARATH GO:0006828
NRAM4_ARATH GO:0009536
NRAM4_ARATH GO:0009624
NRAM4_ARATH GO:0010039
NRAM4_ARATH GO:0015086
NRAM4_ARATH GO:0016021
ACOC_SOLTU GO:0003994
ACOC_SOLTU GO:0005737
ACOC_SOLTU GO:0006097
ACOC_SOLTU GO:0046872
ACOC_SOLTU GO:0047780
ACOC_SOLTU GO:0051539
SEN21_ARATH GO:0000213
SEN21_ARATH GO:0000214
SEN21_ARATH GO:0000379
SEN21_ARATH GO:0003676
SEN21_ARATH GO:0006397
SEN21_ARATH GO:0010069
SEN21_ARATH GO:0016829
SKIP8_ARATH GO:0016567
PLY1_ARATH GO:0030570
PLY1_ARATH GO:0045490
PLY1_ARATH GO:0046872
DHQS_ACTCC GO:0003856
DHQS_ACTCC GO:0009073
DHQS_ACTCC GO:0009423
DHQS_ACTCC GO:0009507
DHQS_ACTCC GO:0033587
DHQS_ACTCC GO:0042802
DHQS_ACTCC GO:0046872
DHQS_ACTCC GO:0051287
SGRM_PEA GO:0009507
SGR_ORYSI GO:0009507
SGR_ORYSJ GO:0009570
SGR_ORYSJ GO:0031969
SGRW_PEA GO:0009507
SGRW_PEA GO:0010271
OPT6_ARATH GO:0005886
OPT6_ARATH GO:0005887
OPT6_ARATH GO:0015031
OPT6_ARATH GO:0016020
OPT6_ARATH GO:0035673
MYTM1_ARATH GO:0004438
MYTM1_ARATH GO:0004725
MYTM1_ARATH GO:0006629
MYTM1_ARATH GO:0010008
MYTM1_ARATH GO:0031410
MYTM1_ARATH GO:0035556
MYTM1_ARATH GO:0042631
MYTM1_ARATH GO:0052629
MYTM1_ARATH GO:2000070
MIEL1_ARATH GO:0004842
MIEL1_ARATH GO:0005634
MIEL1_ARATH GO:0005737
MIEL1_ARATH GO:0006952
MIEL1_ARATH GO:0008134
MIEL1_ARATH GO:0008270
MIEL1_ARATH GO:0016567
MIEL1_ARATH GO:1900425
MIEL1_ARATH GO:1901485
UBP15_ARATH GO:0004197
UBP15_ARATH GO:0004843
UBP15_ARATH GO:0005634
UBP15_ARATH GO:0005737
UBP15_ARATH GO:0006511
UBP15_ARATH GO:0016579
UBP15_ARATH GO:0046872
UBP19_ARATH GO:0004197
UBP19_ARATH GO:0004843
UBP19_ARATH GO:0006511
UBP19_ARATH GO:0016021
UBP19_ARATH GO:0016579
UBP19_ARATH GO:0046872
UFD1_DICDI GO:0006511
UFD1_DICDI GO:0030433
UFD1_DICDI GO:0031593
UFD1_DICDI GO:0034098
UFD1_DICDI GO:0071712
GGT1_ARATH GO:0009853
GGT1_ARATH GO:0030170
GGT1_ARATH GO:0042853
GGT1_ARATH GO:0047958
GGT1_ARATH GO:0048046
GGT1_ARATH GO:0001666
GGT1_ARATH GO:0004021
GGT1_ARATH GO:0005634
GGT1_ARATH GO:0005773
GGT1_ARATH GO:0005777
GGT1_ARATH GO:0005829
GGT1_ARATH GO:0006545
GGT1_ARATH GO:0008453
GGT1_ARATH GO:0009507
ZEP1_ORYSJ GO:0000802
ZEP1_ORYSJ GO:0005634
ZEP1_ORYSJ GO:0005694
ZEP1_ORYSJ GO:0007129
ZEP1_ORYSJ GO:0007131
CXE3_ARATH GO:0009056
CXE3_ARATH GO:0016787
CXE3_ARATH GO:0080030
PP444_ARATH GO:0005739
PP444_ARATH GO:0032543
PHF1_ARATH GO:0030176
PHF1_ARATH GO:0051020
PHF1_ARATH GO:0003400
PHF1_ARATH GO:0005090
PHF1_ARATH GO:0005096
PHF1_ARATH GO:0005783
PHF1_ARATH GO:0005886
PHF1_ARATH GO:0006817
PHF1_ARATH GO:0006888
PHF1_ARATH GO:0009306
PHF1_ARATH GO:0016036
STLP2_ARATH GO:0009306
STLP2_ARATH GO:0030176
STLP2_ARATH GO:0051020
STLP2_ARATH GO:0003400
STLP2_ARATH GO:0005090
STLP2_ARATH GO:0005096
STLP2_ARATH GO:0005739
STLP2_ARATH GO:0005774
STLP2_ARATH GO:0005783
STLP2_ARATH GO:0005794
STLP2_ARATH GO:0005886
STLP2_ARATH GO:0006888
NOP53_ARATH GO:0000027
NOP53_ARATH GO:0005654
NOP53_ARATH GO:0005730
NOP53_ARATH GO:0006364
NOP53_ARATH GO:0008097
VILI2_ARATH GO:0005829
VILI2_ARATH GO:0005856
VILI2_ARATH GO:0051015
VILI2_ARATH GO:0051017
VILI2_ARATH GO:0051693
VLN2_ORYSJ GO:0051693
VLN2_ORYSJ GO:2000012
VLN2_ORYSJ GO:0001558
VLN2_ORYSJ GO:0005737
VLN2_ORYSJ GO:0007015
VLN2_ORYSJ GO:0009630
VLN2_ORYSJ GO:0009734
VLN2_ORYSJ GO:0032432
VLN2_ORYSJ GO:0051014
VLN2_ORYSJ GO:0051015
VLN2_ORYSJ GO:0051017
SERIC_DICDI GO:0005789
SERIC_DICDI GO:0008654
SERIC_DICDI GO:0016020
SERIC_DICDI GO:0016021
MED30_ARATH GO:0016592
C71AS_ARATH GO:0004497
C71AS_ARATH GO:0005506
C71AS_ARATH GO:0016021
C71AS_ARATH GO:0016705
C71AS_ARATH GO:0020037
PAC_ARATH GO:0010239
PAC_ARATH GO:0016070
PAC_ARATH GO:0019843
PAC_ARATH GO:0042254
PAC_ARATH GO:0042644
PAC_ARATH GO:0043621
PAC_ARATH GO:0071482
PAC_ARATH GO:0003723
PAC_ARATH GO:0009501
PAC_ARATH GO:0009507
PAC_ARATH GO:0009509
PAC_ARATH GO:0009513
PAC_ARATH GO:0009537
PAC_ARATH GO:0009570
PAC_ARATH GO:0009658
PAC_ARATH GO:0009965
1A11_ORYSJ GO:0009693
1A11_ORYSJ GO:0009835
1A11_ORYSJ GO:0016847
1A11_ORYSJ GO:0030170
1A11_PRUMU GO:0009693
1A11_PRUMU GO:0009835
1A11_PRUMU GO:0016847
1A11_PRUMU GO:0030170
1A12_CUCMA GO:0009693
1A12_CUCMA GO:0009835
1A12_CUCMA GO:0016847
1A12_CUCMA GO:0030170
1A12_SOLLC GO:0009693
1A12_SOLLC GO:0009835
1A12_SOLLC GO:0016847
1A12_SOLLC GO:0030170
1A14_ARATH GO:0009693
1A14_ARATH GO:0009835
1A14_ARATH GO:0016847
1A14_ARATH GO:0030170
1A14_ARATH GO:0042802
1A16_ARATH GO:0016847
1A16_ARATH GO:0030170
1A16_ARATH GO:0042802
1A16_ARATH GO:0051301
1A16_ARATH GO:0006952
1A16_ARATH GO:0006979
1A16_ARATH GO:0009611
1A16_ARATH GO:0009612
1A16_ARATH GO:0009693
1A16_ARATH GO:0009733
1A16_ARATH GO:0009753
1A16_ARATH GO:0009835
1A16_ARATH GO:0010087
1A17_ARATH GO:0009693
1A17_ARATH GO:0009835
1A17_ARATH GO:0016847
1A17_ARATH GO:0030170
1A17_ARATH GO:0042802
LACS2_ARATH GO:0050832
LACS2_ARATH GO:0102391
LACS2_ARATH GO:0003996
LACS2_ARATH GO:0004467
LACS2_ARATH GO:0005524
LACS2_ARATH GO:0005783
LACS2_ARATH GO:0006631
LACS2_ARATH GO:0009506
LACS2_ARATH GO:0010143
LACS2_ARATH GO:0010311
LACS2_ARATH GO:0031957
GRWD1_DICDI GO:0005730
AB3C_ARATH GO:0016021
AB3C_ARATH GO:0016887
AB3C_ARATH GO:0042626
AB3C_ARATH GO:0048046
AB3C_ARATH GO:0055085
AB3C_ARATH GO:0000325
AB3C_ARATH GO:0005524
AB3C_ARATH GO:0005773
AB3C_ARATH GO:0005774
AB3C_ARATH GO:0008559
AB3C_ARATH GO:0009506
AB3C_ARATH GO:0010290
AB3C_ARATH GO:0015431
AB3C_ARATH GO:0016020
GDL87_ARATH GO:0005576
GDL87_ARATH GO:0009536
GDL87_ARATH GO:0016042
GDL87_ARATH GO:0016298
RGGA_ARATH GO:0048471
RGGA_ARATH GO:0071470
RGGA_ARATH GO:0071472
RGGA_ARATH GO:0003729
RGGA_ARATH GO:0005634
RGGA_ARATH GO:0005737
RGGA_ARATH GO:0005829
RGGA_ARATH GO:0006970
RGGA_ARATH GO:0009651
RGGA_ARATH GO:0009737
RGGA_ARATH GO:0009738
RGGA_ARATH GO:0009787
HHP1_ARATH GO:0009651
HHP1_ARATH GO:0009725
HHP1_ARATH GO:0009744
HHP1_ARATH GO:0009788
HHP1_ARATH GO:0016021
HHP1_ARATH GO:0038023
DPOD1_ARATH GO:0046872
DPOD1_ARATH GO:0051539
DPOD1_ARATH GO:0000166
DPOD1_ARATH GO:0003677
DPOD1_ARATH GO:0003887
DPOD1_ARATH GO:0006261
DPOD1_ARATH GO:0006287
DPOD1_ARATH GO:0006297
DPOD1_ARATH GO:0008296
DPOD1_ARATH GO:0043625
DPOD1_ARATH GO:0045004
DPOD1_ORYSJ GO:0046872
DPOD1_ORYSJ GO:0051539
DPOD1_ORYSJ GO:0000166
DPOD1_ORYSJ GO:0003677
DPOD1_ORYSJ GO:0003887
DPOD1_ORYSJ GO:0006261
DPOD1_ORYSJ GO:0006287
DPOD1_ORYSJ GO:0006297
DPOD1_ORYSJ GO:0008296
DPOD1_ORYSJ GO:0043625
DPOD1_ORYSJ GO:0045004
Y1591_ARATH GO:0003682
Y1591_ARATH GO:0005524
Y1591_ARATH GO:0005634
Y1591_ARATH GO:0016887
Y1591_ARATH GO:0031936
Y1591_ARATH GO:0042393
Y1591_ARATH GO:0045944
Y1591_ARATH GO:0080111
CTDS_DICDI GO:0004721
CTDS_DICDI GO:0005634
CTDS_DICDI GO:0006972
CTDS_DICDI GO:0046872
PTHM_ORYSJ GO:0004045
PTHM_ORYSJ GO:0005739
PTHM_ORYSJ GO:0009507
GNOM_ARATH GO:0009826
GNOM_ARATH GO:0009880
GNOM_ARATH GO:0009942
GNOM_ARATH GO:0032012
GNOM_ARATH GO:0010008
GNOM_ARATH GO:0032509
GNOM_ARATH GO:0010087
GNOM_ARATH GO:0042802
GNOM_ARATH GO:0010274
GNOM_ARATH GO:0042803
GNOM_ARATH GO:0010311
GNOM_ARATH GO:0048209
GNOM_ARATH GO:0010540
GNOM_ARATH GO:0048765
GNOM_ARATH GO:0015031
GNOM_ARATH GO:0070417
GNOM_ARATH GO:0016192
GNOM_ARATH GO:0071555
GNOM_ARATH GO:0000911
GNOM_ARATH GO:0001736
GNOM_ARATH GO:0005086
GNOM_ARATH GO:0005768
GNOM_ARATH GO:0005829
GNOM_ARATH GO:0005886
GNOM_ARATH GO:0006897
GNOM_ARATH GO:0007155
GNOM_ARATH GO:0009793
TT1_ARATH GO:0003676
TT1_ARATH GO:0003700
TT1_ARATH GO:0005634
TT1_ARATH GO:0009813
TT1_ARATH GO:0010468
TT1_ARATH GO:0046872
TT1_ARATH GO:0048856
P24B3_ARATH GO:0032580
P24B3_ARATH GO:0005773
P24B3_ARATH GO:0005783
P24B3_ARATH GO:0005793
P24B3_ARATH GO:0005794
P24B3_ARATH GO:0006886
P24B3_ARATH GO:0006888
P24B3_ARATH GO:0007030
P24B3_ARATH GO:0016021
P24B3_ARATH GO:0030134
TIM10_ARATH GO:0005743
TIM10_ARATH GO:0005758
TIM10_ARATH GO:0045039
TIM10_ARATH GO:0046872
PARG1_ARATH GO:0009414
PARG1_ARATH GO:0031056
PARG1_ARATH GO:0048511
PARG1_ARATH GO:0050832
PARG1_ARATH GO:0090332
PARG1_ARATH GO:1990966
PARG1_ARATH GO:0004649
PARG1_ARATH GO:0005634
PARG1_ARATH GO:0005737
PARG1_ARATH GO:0005975
PARG1_ARATH GO:0006282
PARG1_ARATH GO:0006970
PARG1_ARATH GO:0006974
PARG1_ARATH GO:0006979
PARG1_ARATH GO:0009225
PARG2_ARATH GO:1990966
PARG2_ARATH GO:0004649
PARG2_ARATH GO:0005634
PARG2_ARATH GO:0005737
PARG2_ARATH GO:0005975
PARG2_ARATH GO:0006282
PARG2_ARATH GO:0006974
PARG2_ARATH GO:0009225
PARG2_ARATH GO:0031056
PARG2_ARATH GO:0050832
EFTS_ARATH GO:0003746
EFTS_ARATH GO:0005739
EFTS_ARATH GO:0005759
EFTS_ARATH GO:0006414
EFTS_ARATH GO:0070125
EFTS_RICCO GO:0003746
EFTS_RICCO GO:0005759
EFTS_RICCO GO:0006414
EFTS_RICCO GO:0070125
TRL11_ARATH GO:0005623
TRL11_ARATH GO:0009507
TRL11_ARATH GO:0009570
TRL11_ARATH GO:0016671
TRL11_ARATH GO:0031969
TRL11_ARATH GO:0045454
TRL12_ARATH GO:0005623
TRL12_ARATH GO:0009507
TRL12_ARATH GO:0045454
TRL12_ARATH GO:0055114
FUCO2_ARATH GO:0004560
FUCO2_ARATH GO:0008152
FUCO2_ARATH GO:0047513
FUCO2_ARATH GO:0048046
HSP83_ORYSJ GO:0050821
HSP83_ORYSJ GO:0051082
HSP83_ORYSJ GO:0005524
HSP83_ORYSJ GO:0005737
HSP83_ORYSJ GO:0005829
HSP83_ORYSJ GO:0005886
HSP83_ORYSJ GO:0006457
HSP83_ORYSJ GO:0009986
HSP83_ORYSJ GO:0032991
HSP83_ORYSJ GO:0034605
HSP83_ORYSJ GO:0048471
TI100_ARATH GO:0008320
TI100_ARATH GO:0009507
TI100_ARATH GO:0009535
TI100_ARATH GO:0009536
TI100_ARATH GO:0009658
TI100_ARATH GO:0009706
TI100_ARATH GO:0009793
TI100_ARATH GO:0009941
TI100_ARATH GO:0045037
PXG7_ARATH GO:0004497
PXG7_ARATH GO:0005509
PXG7_ARATH GO:0005576
PXG7_ARATH GO:0016298
PXG7_ARATH GO:1990137
PXG1_ARATH GO:0031408
PXG1_ARATH GO:0034389
PXG1_ARATH GO:0071614
PXG1_ARATH GO:1990137
PXG1_ARATH GO:0004392
PXG1_ARATH GO:0004497
PXG1_ARATH GO:0005509
PXG1_ARATH GO:0005783
PXG1_ARATH GO:0005811
PXG1_ARATH GO:0006952
PXG1_ARATH GO:0009793
PXG1_ARATH GO:0016021
PXG1_ARATH GO:0031090
MDHM_FRAAN GO:0005759
MDHM_FRAAN GO:0005975
MDHM_FRAAN GO:0006099
MDHM_FRAAN GO:0006108
MDHM_FRAAN GO:0030060
PPR40_ARATH GO:0005739
PPR40_ARATH GO:0005774
NDK1_MESCR GO:0004550
NDK1_MESCR GO:0005524
NDK1_MESCR GO:0006183
NDK1_MESCR GO:0006228
NDK1_MESCR GO:0006241
NDK1_MESCR GO:0046872
NDK1_ARATH GO:0070301
NDK1_ARATH GO:0004550
NDK1_ARATH GO:0005524
NDK1_ARATH GO:0005634
NDK1_ARATH GO:0005777
NDK1_ARATH GO:0006165
NDK1_ARATH GO:0006183
NDK1_ARATH GO:0006228
NDK1_ARATH GO:0006241
NDK1_ARATH GO:0046872
NDK1_SPIOL GO:0004550
NDK1_SPIOL GO:0005524
NDK1_SPIOL GO:0006183
NDK1_SPIOL GO:0006228
NDK1_SPIOL GO:0006241
NDK1_SPIOL GO:0046872
DIT1_ARATH GO:0015140
DIT1_ARATH GO:0015729
DIT1_ARATH GO:0015742
DIT1_ARATH GO:0016021
DIT1_ARATH GO:0019676
DIT1_ARATH GO:0071423
DIT1_ARATH GO:0005739
DIT1_ARATH GO:0009507
DIT1_ARATH GO:0009534
DIT1_ARATH GO:0009536
DIT1_ARATH GO:0009624
DIT1_ARATH GO:0009706
DIT1_ARATH GO:0009941
DIT1_ARATH GO:0015131
DIT1_ARATH GO:0015139
BZP16_ARATH GO:0003700
BZP16_ARATH GO:0005634
BZP16_ARATH GO:0006355
BZP16_ARATH GO:0042802
BZP16_ARATH GO:0043565
BZP16_ARATH GO:0044212
BZP16_ARATH GO:0045893
CPRF1_PETCR GO:0003677
CPRF1_PETCR GO:0003700
CPRF1_PETCR GO:0005634
GBF3_ARATH GO:0003700
GBF3_ARATH GO:0005634
GBF3_ARATH GO:0005829
GBF3_ARATH GO:0006355
GBF3_ARATH GO:0009737
GBF3_ARATH GO:0043565
GBF3_ARATH GO:0044212
ARL8A_ARATH GO:0005886
ARL8A_ARATH GO:0007049
ARL8A_ARATH GO:0007059
ARL8A_ARATH GO:0009506
ARL8A_ARATH GO:0031902
ARL8A_ARATH GO:0051301
ARL8A_ARATH GO:0051607
ARL8A_ARATH GO:0005525
ARL8A_ARATH GO:0005634
ARL8A_ARATH GO:0005737
ARL8A_ARATH GO:0005765
ARL8A_ARATH GO:0005773
ARL8A_ARATH GO:0005774
ARL8A_ARATH GO:0005794
ARL8A_ARATH GO:0005819
ARL8A_ARATH GO:0005829
ARL8B_ARATH GO:0051301
ARL8B_ARATH GO:0005525
ARL8B_ARATH GO:0005765
ARL8B_ARATH GO:0005773
ARL8B_ARATH GO:0005774
ARL8B_ARATH GO:0005819
ARL8B_ARATH GO:0007049
ARL8B_ARATH GO:0007059
ARL8B_ARATH GO:0009506
ARL8B_ARATH GO:0031902
SAR1_TOBAC GO:0061024
SAR1_TOBAC GO:0070863
SAR1_TOBAC GO:0070971
SAR1_TOBAC GO:0003400
SAR1_TOBAC GO:0003924
SAR1_TOBAC GO:0005525
SAR1_TOBAC GO:0005783
SAR1_TOBAC GO:0005794
SAR1_TOBAC GO:0006886
SAR1_TOBAC GO:0006888
SAR1_TOBAC GO:0016050
SAR1_TOBAC GO:0030127
FHA1_TOBAC GO:0005634
FHA1_TOBAC GO:0006355
TRPA1_ARATH GO:0000162
TRPA1_ARATH GO:0004834
TRPA1_ARATH GO:0005737
TRPA1_ARATH GO:0005829
TRPA1_ARATH GO:0009507
TRPA1_ARATH GO:0009851
TRPA1_ARATH GO:0033984
TRPA2_ARATH GO:0052544
TRPA2_ARATH GO:0000162
TRPA2_ARATH GO:0004834
TRPA2_ARATH GO:0005829
TRPA2_ARATH GO:0009507
TRPA2_ARATH GO:0009570
TRPA2_ARATH GO:0009630
TRPA2_ARATH GO:0009851
TRPA2_ARATH GO:0033984
TRPA2_ARATH GO:0042742
RL353_ARATH GO:0000463
RL353_ARATH GO:0003729
RL353_ARATH GO:0003735
RL353_ARATH GO:0006412
RL353_ARATH GO:0022625
RL352_ARATH GO:0000463
RL352_ARATH GO:0003729
RL352_ARATH GO:0003735
RL352_ARATH GO:0005794
RL352_ARATH GO:0006412
RL352_ARATH GO:0022625
RL352_ARATH GO:0022626
PUR7_ARATH GO:0004639
PUR7_ARATH GO:0005524
PUR7_ARATH GO:0006189
PUR7_ARATH GO:0009507
PUR7_ARATH GO:0009570
PUR7_ARATH GO:0009733
FRL1A_ARATH GO:0009908
FRL1A_ARATH GO:0030154
40G2_ORYSJ GO:0030246
AOX2_TOBAC GO:0005739
AOX2_TOBAC GO:0005743
AOX2_TOBAC GO:0009916
AOX2_TOBAC GO:0010230
AOX2_TOBAC GO:0016021
AOX2_TOBAC GO:0046872
AOX2_TOBAC GO:0070469
AOX2_TOBAC GO:0102721
3MG_ARATH GO:0003677
3MG_ARATH GO:0003905
3MG_ARATH GO:0005634
3MG_ARATH GO:0006284
3MG_ARATH GO:0008725
3MG_ARATH GO:0043916
3MG_ARATH GO:0052821
3MG_ARATH GO:0052822
OOPDA_ARATH GO:0004222
OOPDA_ARATH GO:0005759
OOPDA_ARATH GO:0005829
OOPDA_ARATH GO:0006508
OOPDA_ARATH GO:0006518
OOPDA_ARATH GO:0009507
OOPDA_ARATH GO:0009536
OOPDA_ARATH GO:0009570
OOPDA_ARATH GO:0046872
CHMP5_DICDI GO:0007034
CHMP5_DICDI GO:0010008
CHMP5_DICDI GO:0015031
HS16C_ORYSJ GO:0000302
HS16C_ORYSJ GO:0005737
HS16C_ORYSJ GO:0006457
HS16C_ORYSJ GO:0009408
HS16C_ORYSJ GO:0009651
HS16C_ORYSJ GO:0042542
HS16C_ORYSJ GO:0043621
HS16C_ORYSJ GO:0051082
HS16C_ORYSJ GO:0051259
PERA2_ARMRU GO:0004601
PERA2_ARMRU GO:0006979
PERA2_ARMRU GO:0020037
PERA2_ARMRU GO:0042744
PERA2_ARMRU GO:0046872
LRK31_ARATH GO:0002229
LRK31_ARATH GO:0004675
LRK31_ARATH GO:0005524
LRK31_ARATH GO:0005886
LRK31_ARATH GO:0006952
LRK31_ARATH GO:0016021
LRK31_ARATH GO:0030246
LRK31_ARATH GO:0042742
ALDO1_ARATH GO:0004031
ALDO1_ARATH GO:0005506
ALDO1_ARATH GO:0009055
ALDO1_ARATH GO:0009536
ALDO1_ARATH GO:0009688
ALDO1_ARATH GO:0009851
ALDO1_ARATH GO:0050302
ALDO1_ARATH GO:0051537
ALDO1_ARATH GO:0071949
ALDO2_MAIZE GO:0071949
ALDO2_MAIZE GO:0005506
ALDO2_MAIZE GO:0005737
ALDO2_MAIZE GO:0009055
ALDO2_MAIZE GO:0009688
ALDO2_MAIZE GO:0009851
ALDO2_MAIZE GO:0043546
ALDO2_MAIZE GO:0050302
ALDO2_MAIZE GO:0051537
ALDO2_MAIZE GO:0055114
ALDO3_ORYSJ GO:0004031
ALDO3_ORYSJ GO:0005506
ALDO3_ORYSJ GO:0009055
ALDO3_ORYSJ GO:0009688
ALDO3_ORYSJ GO:0009851
ALDO3_ORYSJ GO:0051537
ALDO3_ORYSJ GO:0071949
ALDO3_ORYSJ GO:0102797
ALDO3_ORYSJ GO:0102798
ALDO1_MAIZE GO:0071949
ALDO1_MAIZE GO:0005506
ALDO1_MAIZE GO:0005737
ALDO1_MAIZE GO:0009055
ALDO1_MAIZE GO:0009688
ALDO1_MAIZE GO:0009851
ALDO1_MAIZE GO:0043546
ALDO1_MAIZE GO:0050302
ALDO1_MAIZE GO:0051537
ALDO1_MAIZE GO:0055114
ALDO1_ORYSJ GO:0004031
ALDO1_ORYSJ GO:0005506
ALDO1_ORYSJ GO:0009055
ALDO1_ORYSJ GO:0009688
ALDO1_ORYSJ GO:0009851
ALDO1_ORYSJ GO:0051537
ALDO1_ORYSJ GO:0071949
ALDO1_ORYSJ GO:0102797
ALDO1_ORYSJ GO:0102798
ALDO2_ARATH GO:0004031
ALDO2_ARATH GO:0005506
ALDO2_ARATH GO:0005829
ALDO2_ARATH GO:0009055
ALDO2_ARATH GO:0009688
ALDO2_ARATH GO:0009851
ALDO2_ARATH GO:0050302
ALDO2_ARATH GO:0051537
ALDO2_ARATH GO:0071949
ALDO4_ORYSJ GO:0004031
ALDO4_ORYSJ GO:0009055
ALDO4_ORYSJ GO:0009688
ALDO4_ORYSJ GO:0009851
ALDO4_ORYSJ GO:0046872
ALDO4_ORYSJ GO:0051537
ALDO4_ORYSJ GO:0071949
ALDO4_ORYSJ GO:0102797
ALDO4_ORYSJ GO:0102798
ATXR6_ARATH GO:0046872
ATXR6_ARATH GO:0046976
ATXR6_ARATH GO:0051726
ATXR6_ARATH GO:0070734
ATXR6_ARATH GO:0000123
ATXR6_ARATH GO:0000790
ATXR6_ARATH GO:0004402
ATXR6_ARATH GO:0005634
ATXR6_ARATH GO:0006275
ATXR6_ARATH GO:0009901
ATXR6_ARATH GO:0042393
ATXR6_ARATH GO:0045892
ATXR6_ARATH GO:0045944
RS43_ARATH GO:0003723
RS43_ARATH GO:0003735
RS43_ARATH GO:0005730
RS43_ARATH GO:0005829
RS43_ARATH GO:0006412
RS43_ARATH GO:0009536
RS43_ARATH GO:0019843
RS43_ARATH GO:0022626
RS43_ARATH GO:0022627
FIS1A_ARATH GO:0016559
FIS1A_ARATH GO:0031307
FIS1A_ARATH GO:0000266
FIS1A_ARATH GO:0000422
FIS1A_ARATH GO:0005739
FIS1A_ARATH GO:0005741
FIS1A_ARATH GO:0005777
FIS1A_ARATH GO:0005779
FIS1A_ARATH GO:0005829
FIS1A_ARATH GO:0007005
FIS1A_ARATH GO:0009507
HESO1_ARATH GO:0000932
HESO1_ARATH GO:0005634
HESO1_ARATH GO:0005737
HESO1_ARATH GO:0016779
HESO1_ARATH GO:0050265
HESO1_ARATH GO:0060964
HESO1_ARATH GO:0071076
Y3868_ARATH GO:0004672
Y3868_ARATH GO:0005524
Y3868_ARATH GO:0005829
Y3868_ARATH GO:0005886
Y3868_ARATH GO:0009505
Y3868_ARATH GO:0009506
Y3868_ARATH GO:0016021
TPLAT_ARATH GO:0009555
TPLAT_ARATH GO:0042802
TPLAT_ARATH GO:0005634
TPLAT_ARATH GO:0005737
TPLAT_ARATH GO:0005829
TPLAT_ARATH GO:0005856
TPLAT_ARATH GO:0005886
TPLAT_ARATH GO:0006897
TPLAT_ARATH GO:0009504
TPLAT_ARATH GO:0009506
TPLAT_ARATH GO:0009524
IM30_PEA GO:0009535
IM30_PEA GO:0009706
VIPP1_ARATH GO:0016050
VIPP1_ARATH GO:0042644
VIPP1_ARATH GO:0005634
VIPP1_ARATH GO:0009507
VIPP1_ARATH GO:0009508
VIPP1_ARATH GO:0009534
VIPP1_ARATH GO:0009535
VIPP1_ARATH GO:0009570
VIPP1_ARATH GO:0009706
VIPP1_ARATH GO:0009941
VIPP1_ARATH GO:0010027
CAF1P_ARATH GO:0000373
CAF1P_ARATH GO:0003723
CAF1P_ARATH GO:0006397
CAF1P_ARATH GO:0009570
DERL1_ORYSJ GO:0000839
DERL1_ORYSJ GO:0030176
DERL1_ORYSJ GO:0030433
DERL1_ORYSJ GO:0030968
DERL1_ORYSJ GO:0051787
DERL1_ORYSJ GO:1990381
PP178_ARATH GO:0003677
PP178_ARATH GO:0009507
PP178_ARATH GO:0010019
PP178_ARATH GO:0031930
MINP1_DICDI GO:0052826
MINP1_DICDI GO:0003993
MINP1_DICDI GO:0005829
MINP1_DICDI GO:0006007
MINP1_DICDI GO:0016021
MINP1_DICDI GO:0032957
MINP1_DICDI GO:0034416
MINP1_DICDI GO:0034417
MINP1_DICDI GO:0051717
MINP1_DICDI GO:0052745
TOP6A_ARATH GO:0007131
TOP6A_ARATH GO:0009330
TOP6A_ARATH GO:0009957
TOP6A_ARATH GO:0016889
TOP6A_ARATH GO:0042138
TOP6A_ARATH GO:0042802
TOP6A_ARATH GO:0000228
TOP6A_ARATH GO:0000287
TOP6A_ARATH GO:0000706
TOP6A_ARATH GO:0000737
TOP6A_ARATH GO:0003677
TOP6A_ARATH GO:0003918
TOP6A_ARATH GO:0005524
TOP6A_ARATH GO:0005634
TOP6A_ARATH GO:0006265
PP383_ARATH GO:0005739
KN7A_ARATH GO:0009558
KN7A_ARATH GO:0016887
KN7A_ARATH GO:0048229
KN7A_ARATH GO:0000911
KN7A_ARATH GO:0003777
KN7A_ARATH GO:0005524
KN7A_ARATH GO:0005871
KN7A_ARATH GO:0005874
KN7A_ARATH GO:0007018
KN7A_ARATH GO:0008017
KN7A_ARATH GO:0009524
KN7A_ARATH GO:0009555
TOP6B_ARATH GO:0009741
TOP6B_ARATH GO:0010026
TOP6B_ARATH GO:0015935
TOP6B_ARATH GO:0042023
TOP6B_ARATH GO:0042802
TOP6B_ARATH GO:0042803
TOP6B_ARATH GO:0000902
TOP6B_ARATH GO:0003677
TOP6B_ARATH GO:0003918
TOP6B_ARATH GO:0005524
TOP6B_ARATH GO:0005634
TOP6B_ARATH GO:0005829
TOP6B_ARATH GO:0006265
TOP6B_ARATH GO:0007389
TOP6B_ARATH GO:0009330
PGMC2_ARATH GO:0000287
PGMC2_ARATH GO:0004614
PGMC2_ARATH GO:0005829
PGMC2_ARATH GO:0005978
PGMC2_ARATH GO:0006006
PGMC2_ARATH GO:0019388
PGMC2_MAIZE GO:0000287
PGMC2_MAIZE GO:0004614
PGMC2_MAIZE GO:0005829
PGMC2_MAIZE GO:0005978
PGMC2_MAIZE GO:0006006
PGMC2_MAIZE GO:0019388
TI201_ARATH GO:0008320
TI201_ARATH GO:0009706
TI201_ARATH GO:0016021
TI201_ARATH GO:0045037
Y4407_SELML GO:0004672
Y4407_SELML GO:0005524
DNLI4_ARATH GO:0009506
DNLI4_ARATH GO:0010165
DNLI4_ARATH GO:0032807
DNLI4_ARATH GO:0046872
DNLI4_ARATH GO:0051103
DNLI4_ARATH GO:0071897
DNLI4_ARATH GO:0003677
DNLI4_ARATH GO:0003910
DNLI4_ARATH GO:0005524
DNLI4_ARATH GO:0006260
DNLI4_ARATH GO:0006297
DNLI4_ARATH GO:0006302
DNLI4_ARATH GO:0006303
DNLI4_ARATH GO:0006310
DNLI4_ARATH GO:0006974
DNLI4_ORYSJ GO:0051103
DNLI4_ORYSJ GO:0003677
DNLI4_ORYSJ GO:0003910
DNLI4_ORYSJ GO:0005524
DNLI4_ORYSJ GO:0006260
DNLI4_ORYSJ GO:0006297
DNLI4_ORYSJ GO:0006303
DNLI4_ORYSJ GO:0006310
DNLI4_ORYSJ GO:0032807
DNLI4_ORYSJ GO:0046872
CAX4_ARATH GO:0005623
CAX4_ARATH GO:0006874
CAX4_ARATH GO:0009705
CAX4_ARATH GO:0009733
CAX4_ARATH GO:0015368
CAX4_ARATH GO:0015369
CAX4_ARATH GO:0016021
CAX4_ARATH GO:0048364
CAX4_ARATH GO:0070588
TI222_ARATH GO:0005739
TI222_ARATH GO:0008320
TI222_ARATH GO:0009507
TI222_ARATH GO:0009707
TI222_ARATH GO:0009941
TI222_ARATH GO:0016021
TI222_ARATH GO:0042803
TI222_ARATH GO:0045036
TI222_ARATH GO:0045039
TI223_ARATH GO:0008320
TI223_ARATH GO:0009941
TI223_ARATH GO:0016021
TI223_ARATH GO:0042721
TI223_ARATH GO:0045036
TI223_ARATH GO:0045039
GDL59_ARATH GO:0005576
GDL59_ARATH GO:0016042
GDL59_ARATH GO:0016788
SQE1_PANGI GO:0042542
SQE1_PANGI GO:0046246
SQE1_PANGI GO:0050660
SQE1_PANGI GO:0071731
SQE1_PANGI GO:1902438
SQE1_PANGI GO:0002238
SQE1_PANGI GO:0004506
SQE1_PANGI GO:0005789
SQE1_PANGI GO:0009723
SQE1_PANGI GO:0009751
SQE1_PANGI GO:0009753
SQE1_PANGI GO:0010038
SQE1_PANGI GO:0016021
SQE1_PANGI GO:0016126
PEX13_ARATH GO:0005778
PEX13_ARATH GO:0006635
PEX13_ARATH GO:0016021
PEX13_ARATH GO:0016558
PEX13_ARATH GO:0016560
PEX13_ARATH GO:1990429
GSTL2_ARATH GO:0004364
GSTL2_ARATH GO:0005777
GSTL2_ARATH GO:0005829
GSTL2_ARATH GO:0009507
GSTL2_ARATH GO:0009570
GSTL2_ARATH GO:0009636
GSTL2_ARATH GO:0010731
HSP83_IPONI GO:0005524
HSP83_IPONI GO:0005737
HSP83_IPONI GO:0006457
HSP83_IPONI GO:0051082
GMPP2_ORYSJ GO:0004475
GMPP2_ORYSJ GO:0005525
GMPP2_ORYSJ GO:0009298
BGAL9_ORYSJ GO:0004565
BGAL9_ORYSJ GO:0005618
BGAL9_ORYSJ GO:0005773
BGAL9_ORYSJ GO:0005975
BGAL9_ORYSJ GO:0048046
FTSH_TOBAC GO:0010206
FTSH_TOBAC GO:0010304
FTSH_TOBAC GO:0016021
FTSH_TOBAC GO:0031969
FTSH_TOBAC GO:0046872
FTSH_TOBAC GO:0051301
FTSH_TOBAC GO:0004176
FTSH_TOBAC GO:0004222
FTSH_TOBAC GO:0005524
FTSH_TOBAC GO:0006508
FTSH_TOBAC GO:0007049
FTSH_TOBAC GO:0009535
FTSH_TOBAC GO:0009941
FTSH_TOBAC GO:0010027
FTSH_TOBAC GO:0010205
CHX17_ARATH GO:0005770
CHX17_ARATH GO:0006623
CHX17_ARATH GO:0006813
CHX17_ARATH GO:0006885
CHX17_ARATH GO:0012505
CHX17_ARATH GO:0015299
CHX17_ARATH GO:0015672
CHX17_ARATH GO:0016021
U75D1_ARATH GO:0008194
U75D1_ARATH GO:0009636
U75D1_ARATH GO:0043231
U75D1_ARATH GO:0080043
U75D1_ARATH GO:0080044
U74F1_ARATH GO:0008194
U74F1_ARATH GO:0033836
U74F1_ARATH GO:0043231
U74F1_ARATH GO:0080043
U74F1_ARATH GO:0080044
BRK1_ARATH GO:0045010
BRK1_ARATH GO:0048870
BRK1_ARATH GO:0071944
BRK1_ARATH GO:0000902
BRK1_ARATH GO:0005856
BRK1_ARATH GO:0005886
BRK1_ARATH GO:0008064
BRK1_ARATH GO:0010090
BRK1_ARATH GO:0030041
BRK1_ARATH GO:0031209
BRK1_ARATH GO:0042802
BRK1_ARATH GO:0044877
NAC94_ARATH GO:0003677
NAC94_ARATH GO:0003700
NAC94_ARATH GO:0005634
SPP_ARATH GO:0005739
SPP_ARATH GO:0008237
SPP_ARATH GO:0009507
SPP_ARATH GO:0009536
SPP_ARATH GO:0009570
SPP_ARATH GO:0009793
SPP_ARATH GO:0046872
SPP_PEA GO:0004222
SPP_PEA GO:0009570
SPP_PEA GO:0016485
SPP_PEA GO:0046872
CML49_ARATH GO:0005509
CML50_ARATH GO:0005509
PP378_ARATH GO:0008270
PP378_ARATH GO:0009451
PP378_ARATH GO:0009507
PP378_ARATH GO:0043231
GPX4_ARATH GO:0004601
GPX4_ARATH GO:0004602
GPX4_ARATH GO:0005829
GPX4_ARATH GO:0006979
GPX4_ARATH GO:0012505
SDH6_ARATH GO:0005576
SDH6_ARATH GO:0005739
SDH6_ARATH GO:0005749
SDH6_ARATH GO:0005773
SDH6_ARATH GO:0005774
SDH6_ARATH GO:0006099
SDH6_ARATH GO:0009536
SDH6_ARATH GO:0043495
SDH6_ARATH GO:0045273
SDH6_ORYSJ GO:0005749
SDH6_ORYSJ GO:0006099
SDH6_ORYSJ GO:0019867
SDH6_ORYSJ GO:0045273
PME7_ARATH GO:0005576
PME7_ARATH GO:0005618
PME7_ARATH GO:0030599
PME7_ARATH GO:0042545
PME7_ARATH GO:0045330
PME7_ARATH GO:0045490
PME7_ARATH GO:0046910
PARP1_ARATH GO:0009737
PARP1_ARATH GO:0051287
PARP1_ARATH GO:0070212
PARP1_ARATH GO:1990404
PARP1_ARATH GO:0003677
PARP1_ARATH GO:0003950
PARP1_ARATH GO:0005634
PARP1_ARATH GO:0005730
PARP1_ARATH GO:0006281
PARP1_ARATH GO:0006302
PARP1_ARATH GO:0006471
PARP1_ARATH GO:0006979
PARP1_ARATH GO:0008270
PARP1_ORYSJ GO:0070212
PARP1_ORYSJ GO:1990404
PARP1_ORYSJ GO:0003677
PARP1_ORYSJ GO:0003950
PARP1_ORYSJ GO:0005634
PARP1_ORYSJ GO:0005730
PARP1_ORYSJ GO:0006302
PARP1_ORYSJ GO:0006979
PARP1_ORYSJ GO:0008270
PARP1_ORYSJ GO:0009737
PARP1_ORYSJ GO:0051287
DPYS_ARATH GO:0019483
DPYS_ARATH GO:0043562
DPYS_ARATH GO:0046872
DPYS_ARATH GO:0004157
DPYS_ARATH GO:0005783
DPYS_ARATH GO:0005794
DPYS_ARATH GO:0005829
DPYS_ARATH GO:0006208
DPYS_ARATH GO:0006212
DPYS_ARATH GO:0009536
DPYS_ARATH GO:0012505
DPYS_ARATH GO:0016812
PP302_ARATH GO:0005739
DRTS1_ARATH GO:0004146
DRTS1_ARATH GO:0004799
DRTS1_ARATH GO:0005737
DRTS1_ARATH GO:0005739
DRTS1_ARATH GO:0005829
DRTS1_ARATH GO:0006231
DRTS1_ARATH GO:0006730
DRTS1_ARATH GO:0009257
DRTS1_ARATH GO:0032259
DRTS2_ARATH GO:0004146
DRTS2_ARATH GO:0004799
DRTS2_ARATH GO:0005739
DRTS2_ARATH GO:0005829
DRTS2_ARATH GO:0006231
DRTS2_ARATH GO:0006730
DRTS2_ARATH GO:0009257
DRTS2_ARATH GO:0032259
DRTS_SOYBN GO:0004146
DRTS_SOYBN GO:0004799
DRTS_SOYBN GO:0005739
DRTS_SOYBN GO:0005829
DRTS_SOYBN GO:0006231
DRTS_SOYBN GO:0006730
DRTS_SOYBN GO:0032259
DRTS_SOYBN GO:0046654
GATB_ORYSI GO:0005524
GATB_ORYSI GO:0005739
GATB_ORYSI GO:0009570
GATB_ORYSI GO:0030956
GATB_ORYSI GO:0032543
GATB_ORYSI GO:0050567
GATB_ORYSI GO:0070681
GATB_PHYPA GO:0005524
GATB_PHYPA GO:0005739
GATB_PHYPA GO:0009507
GATB_PHYPA GO:0030956
GATB_PHYPA GO:0032543
GATB_PHYPA GO:0050567
GATB_PHYPA GO:0070681
GATB_RICCO GO:0005524
GATB_RICCO GO:0005739
GATB_RICCO GO:0009507
GATB_RICCO GO:0030956
GATB_RICCO GO:0032543
GATB_RICCO GO:0050567
GATB_RICCO GO:0070681
DPYD_ARATH GO:0050661
DPYD_ARATH GO:0051536
DPYD_ARATH GO:0002058
DPYD_ARATH GO:0006210
DPYD_ARATH GO:0006212
DPYD_ARATH GO:0009507
DPYD_ARATH GO:0009536
DPYD_ARATH GO:0009570
DPYD_ARATH GO:0017113
DPYD_ARATH GO:0019483
DPYD_ARATH GO:0043562
ILVB1_ORYSJ GO:0000287
ILVB1_ORYSJ GO:0003984
ILVB1_ORYSJ GO:0009097
ILVB1_ORYSJ GO:0009099
ILVB1_ORYSJ GO:0009507
ILVB1_ORYSJ GO:0009635
ILVB1_ORYSJ GO:0030976
ILVB1_ORYSJ GO:0050660
C71C1_MAIZE GO:0005506
C71C1_MAIZE GO:0016020
C71C1_MAIZE GO:0016021
C71C1_MAIZE GO:0016709
C71C1_MAIZE GO:0020037
C71C1_MAIZE GO:0036192
C76A2_SOLME GO:0004497
C76A2_SOLME GO:0005506
C76A2_SOLME GO:0016705
C76A2_SOLME GO:0020037
FIPS5_ARATH GO:0003723
FIPS5_ARATH GO:0005634
FIPS5_ARATH GO:0006397
FIPS5_ARATH GO:0042802
CYP59_ARATH GO:0003723
CYP59_ARATH GO:0003755
CYP59_ARATH GO:0005634
CYP59_ARATH GO:0005829
CYP59_ARATH GO:0008270
CYP59_ARATH GO:1901407
UTP18_ARATH GO:0006364
UTP18_ARATH GO:0032040
UTP18_ARATH GO:0034388
UTP18_ARATH GO:0080008
SCP19_ARATH GO:0004185
SCP19_ARATH GO:0005576
SCP19_ARATH GO:0016747
SCP19_ARATH GO:0016752
SCP19_ARATH GO:0019748
SCP19_ARATH GO:0047202
SCL4_ARATH GO:0003700
SCL4_ARATH GO:0005634
SCL4_ARATH GO:0006355
SCL4_ARATH GO:0043565
WDR55_ARATH GO:0005634
WDR55_ARATH GO:0005737
WDR55_ARATH GO:0006364
WDR55_ARATH GO:0009553
WDR55_ARATH GO:0009793
WDR55_ARATH GO:0009855
WDR55_ARATH GO:0009960
WDR55_ARATH GO:0010197
WDR55_ARATH GO:0080186
RCAB_HORVU GO:0005524
RCAB_HORVU GO:0009570
PUB8_ARATH GO:0004842
PUB8_ARATH GO:0005634
PUB8_ARATH GO:0005737
PUB8_ARATH GO:0016567
HINT1_ARATH GO:0000166
HINT1_ARATH GO:0005777
HINT1_ARATH GO:0005829
HINT1_ARATH GO:0005886
HINT1_ARATH GO:0006790
HINT1_ARATH GO:0009150
HINT1_ARATH GO:0009507
HINT1_ARATH GO:0047627
HINT1_ARATH GO:0099503
UNG_ARATH GO:0004844
UNG_ARATH GO:0005634
UNG_ARATH GO:0005739
UNG_ARATH GO:0097510
VDAC_PEA GO:0008308
VDAC_PEA GO:0009527
VDAC_PEA GO:0015288
VDAC_PEA GO:0031307
VDAC_PEA GO:0046930
VDAC1_SOLTU GO:0005741
VDAC1_SOLTU GO:0008308
VDAC1_SOLTU GO:0015288
VDAC1_SOLTU GO:0046930
FKB62_ARATH GO:0000413
FKB62_ARATH GO:0003755
FKB62_ARATH GO:0005516
FKB62_ARATH GO:0005634
FKB62_ARATH GO:0005737
FKB62_ARATH GO:0061077
FKB62_ARATH GO:0070370
ERF24_ARATH GO:0003677
ERF24_ARATH GO:0003700
ERF24_ARATH GO:0005634
ERF24_ARATH GO:0009873
ERF24_ARATH GO:0050832
DRM2_ORYSJ GO:0003677
DRM2_ORYSJ GO:0003886
DRM2_ORYSJ GO:0005634
EXOS3_DICDI GO:0071034
EXOS3_DICDI GO:0071035
EXOS3_DICDI GO:0071038
EXOS3_DICDI GO:0071049
EXOS3_DICDI GO:0071051
EXOS3_DICDI GO:0000176
EXOS3_DICDI GO:0000177
EXOS3_DICDI GO:0000178
EXOS3_DICDI GO:0000467
EXOS3_DICDI GO:0003723
EXOS3_DICDI GO:0005730
EXOS3_DICDI GO:0034427
EXOS3_DICDI GO:0034475
EXOS3_DICDI GO:0043928
AKRC8_ARATH GO:0016229
AKRC8_ARATH GO:0016491
AKRC8_ARATH GO:0046686
AKRC8_ARATH GO:0055114
AKRC8_ARATH GO:0070401
AKRC8_ARATH GO:0004032
AKRC8_ARATH GO:0004033
AKRC8_ARATH GO:0005783
AKRC8_ARATH GO:0005829
AKRC8_ARATH GO:0008106
AKRC8_ARATH GO:0009409
AKRC8_ARATH GO:0009414
AKRC8_ARATH GO:0009636
AKRC8_ARATH GO:0009651
RNH2A_ARATH GO:0003723
RNH2A_ARATH GO:0004523
RNH2A_ARATH GO:0006298
RNH2A_ARATH GO:0032299
RNH2A_ARATH GO:0043137
RNH2A_ARATH GO:0046872
SUVR1_ARATH GO:0005694
SUVR1_ARATH GO:0005730
SUVR1_ARATH GO:0008270
SUVR1_ARATH GO:0018024
SUVR1_ARATH GO:0031047
SUVR1_ARATH GO:0042802
SUVR2_ARATH GO:0005634
SUVR2_ARATH GO:0005694
SUVR2_ARATH GO:0008270
SUVR2_ARATH GO:0018024
SUVR2_ARATH GO:0080188
LDL1_ARATH GO:0003677
LDL1_ARATH GO:0005634
LDL1_ARATH GO:0005737
LDL1_ARATH GO:0016491
LDL1_ARATH GO:0016575
LDL1_ARATH GO:0045892
LDL1_ARATH GO:0048364
LDL1_ARATH GO:0051568
PORA_CUCSA GO:0009507
PORA_CUCSA GO:0015979
PORA_CUCSA GO:0015995
PORA_CUCSA GO:0016630
PORB_ARATH GO:0016630
PORB_ARATH GO:0019904
PORB_ARATH GO:0005829
PORB_ARATH GO:0009507
PORB_ARATH GO:0009534
PORB_ARATH GO:0009535
PORB_ARATH GO:0009707
PORB_ARATH GO:0009723
PORB_ARATH GO:0009941
PORB_ARATH GO:0015979
PORB_ARATH GO:0015995
AHSA_DICDI GO:0001671
AHSA_DICDI GO:0005737
AHSA_DICDI GO:0051087
AHSA_DICDI GO:0051879
TPC1A_TOBAC GO:0000325
TPC1A_TOBAC GO:0005245
TPC1A_TOBAC GO:0005509
TPC1A_TOBAC GO:0005774
TPC1A_TOBAC GO:0006816
TPC1A_TOBAC GO:0006952
TPC1A_TOBAC GO:0016021
TPC1A_TOBAC GO:0034765
TPC1_ORYSJ GO:0000325
TPC1_ORYSJ GO:0005245
TPC1_ORYSJ GO:0005509
TPC1_ORYSJ GO:0005774
TPC1_ORYSJ GO:0006816
TPC1_ORYSJ GO:0006952
TPC1_ORYSJ GO:0016021
TPC1_ORYSJ GO:0034765
TPC1_WHEAT GO:0000325
TPC1_WHEAT GO:0005245
TPC1_WHEAT GO:0005509
TPC1_WHEAT GO:0005774
TPC1_WHEAT GO:0006816
TPC1_WHEAT GO:0006952
TPC1_WHEAT GO:0016021
TPC1_WHEAT GO:0034765
FK117_ARATH GO:0001558
FK117_ARATH GO:0008361
FK117_ARATH GO:0019005
DUT_ARATH GO:0000287
DUT_ARATH GO:0004170
DUT_ARATH GO:0005829
DUT_ARATH GO:0006226
DUT_ARATH GO:0006281
DUT_ARATH GO:0042802
DUT_ARATH GO:0046081
GAOX1_ORYSJ GO:0009416
GAOX1_ORYSJ GO:0009685
GAOX1_ORYSJ GO:0009686
GAOX1_ORYSJ GO:0009826
GAOX1_ORYSJ GO:0009908
GAOX1_ORYSJ GO:0045544
GAOX1_ORYSJ GO:0046872
GAOX1_ORYSJ GO:0051213
NPRT2_ARATH GO:0004514
NPRT2_ARATH GO:0004516
NPRT2_ARATH GO:0005829
NPRT2_ARATH GO:0009435
NPRT2_ARATH GO:0034355
NPRT2_ARATH GO:0046872
NPRT1_ARATH GO:0004514
NPRT1_ARATH GO:0004516
NPRT1_ARATH GO:0005829
NPRT1_ARATH GO:0009435
NPRT1_ARATH GO:0034355
NPRT1_ARATH GO:0046872
PCR5_ARATH GO:0016021
PAL1_POPKI GO:0005737
PAL1_POPKI GO:0006559
PAL1_POPKI GO:0009800
PAL1_POPKI GO:0045548
PAL4_ARATH GO:0005737
PAL4_ARATH GO:0006559
PAL4_ARATH GO:0009800
PAL4_ARATH GO:0016841
PAL4_ARATH GO:0045548
PALY_CITLI GO:0005737
PALY_CITLI GO:0006559
PALY_CITLI GO:0009800
PALY_CITLI GO:0045548
CYC_FAGES GO:0005758
CYC_FAGES GO:0009055
CYC_FAGES GO:0020037
CYC_FAGES GO:0046872
CYC_FAGES GO:0070469
NAR1_ARATH GO:0005634
NAR1_ARATH GO:0005829
NAR1_ARATH GO:0046872
NAR1_ARATH GO:0051539
NAR1_ARATH GO:0070482
MYB98_ARATH GO:0003700
MYB98_ARATH GO:0005634
MYB98_ARATH GO:0006355
MYB98_ARATH GO:0009553
MYB98_ARATH GO:0010183
MYB98_ARATH GO:0043565
MYB98_ARATH GO:0044212
MYB98_ARATH GO:0045691
MYB98_ARATH GO:0045697
C3H35_ORYSJ GO:0003677
C3H35_ORYSJ GO:0046872
C3H49_ARATH GO:0003677
C3H49_ARATH GO:0003700
C3H49_ARATH GO:0005886
C3H49_ARATH GO:0006355
C3H49_ARATH GO:0046872
STR4_ARATH GO:0005829
STR4_ARATH GO:0009507
STR4_ARATH GO:0009534
STR4_ARATH GO:0009535
STR4_ARATH GO:0009772
STR4_ARATH GO:0009941
STR4_ARATH GO:0016021
STR4_ARATH GO:0042742
STR4_ARATH GO:0098807
RTNLP_ARATH GO:0005789
RTNLP_ARATH GO:0016021
QCR6_SOLTU GO:0005743
QCR6_SOLTU GO:0006122
QCR6_SOLTU GO:0008121
QCR6_SOLTU GO:0070469
HS16B_ORYSJ GO:0000302
HS16B_ORYSJ GO:0005737
HS16B_ORYSJ GO:0006457
HS16B_ORYSJ GO:0009408
HS16B_ORYSJ GO:0009651
HS16B_ORYSJ GO:0042542
HS16B_ORYSJ GO:0043621
HS16B_ORYSJ GO:0051082
HS16B_ORYSJ GO:0051259
PUS6_ARATH GO:0001522
PUS6_ARATH GO:0003723
PUS6_ARATH GO:0009507
PUS6_ARATH GO:0009982
UBC5B_ORYSJ GO:0004842
UBC5B_ORYSJ GO:0005524
UBC5B_ORYSJ GO:0006511
UBC5B_ORYSJ GO:0016567
UBC5B_ORYSJ GO:0061631
RK24_SPIOL GO:0003735
RK24_SPIOL GO:0005840
RK24_SPIOL GO:0006412
RK24_SPIOL GO:0009507
RK24_SPIOL GO:0019843
INVA_ARATH GO:0004575
INVA_ARATH GO:0005739
INVA_ARATH GO:0005987
INVA_ARATH GO:0033926
INVA_ARATH GO:0042542
INVA_ARATH GO:0048364
RUXG_ARATH GO:0005829
RUXG_ARATH GO:0034719
RUXG_ARATH GO:0043186
RUXG_ARATH GO:0071004
RUXG_ARATH GO:0071011
RUXG_ARATH GO:0071013
RUXG_ARATH GO:0097526
RUXG_ARATH GO:1990904
RUXG_ARATH GO:0000387
RUXG_ARATH GO:0000398
RUXG_ARATH GO:0003729
RUXG_ARATH GO:0005682
RUXG_ARATH GO:0005685
RUXG_ARATH GO:0005686
RUXG_ARATH GO:0005687
RUXG_ARATH GO:0005689
RUXG_ARATH GO:0005773
RUXG_MEDSA GO:0000387
RUXG_MEDSA GO:0003723
RUXG_MEDSA GO:0005681
RZ1B_ARATH GO:0048026
RZ1B_ARATH GO:0051252
RZ1B_ARATH GO:1990904
RZ1B_ARATH GO:0003676
RZ1B_ARATH GO:0003677
RZ1B_ARATH GO:0003723
RZ1B_ARATH GO:0005634
RZ1B_ARATH GO:0008270
RZ1B_ARATH GO:0009409
RZ1B_ARATH GO:0009414
RZ1B_ARATH GO:0016607
RZ1B_ARATH GO:0045892
PAKG_DICDI GO:0032147
PAKG_DICDI GO:0046872
PAKG_DICDI GO:0000186
PAKG_DICDI GO:0004674
PAKG_DICDI GO:0004709
PAKG_DICDI GO:0005524
PAKG_DICDI GO:0005737
PAKG_DICDI GO:0006468
PAKG_DICDI GO:0007346
PAKG_DICDI GO:0023014
PAKG_DICDI GO:0031098
Y6344_ARATH GO:0005634
Y6344_ARATH GO:0005681
Y6344_ARATH GO:0006397
Y6344_ARATH GO:0008380
Y6344_ARATH GO:0009640
Y6344_ARATH GO:0016607
Y6344_ARATH GO:0097167
Y6344_ARATH GO:2000306
RH40_ORYSJ GO:0000184
RH40_ORYSJ GO:0003723
RH40_ORYSJ GO:0003724
RH40_ORYSJ GO:0005524
RH40_ORYSJ GO:0005634
RH40_ORYSJ GO:0006364
RH14_ORYSJ GO:0000184
RH14_ORYSJ GO:0003723
RH14_ORYSJ GO:0003724
RH14_ORYSJ GO:0005524
RH14_ORYSJ GO:0005634
RH14_ORYSJ GO:0006364
SMR13_ARATH GO:0004860
SMR13_ARATH GO:0005634
SMR13_ARATH GO:0007049
SMR13_ARATH GO:0032875
SMR13_ARATH GO:0045786
SMR13_ARATH GO:0045839
LRK82_ARATH GO:0002229
LRK82_ARATH GO:0004675
LRK82_ARATH GO:0005524
LRK82_ARATH GO:0005886
LRK82_ARATH GO:0006952
LRK82_ARATH GO:0016021
LRK82_ARATH GO:0030246
LRK82_ARATH GO:0042742
AB10I_ARATH GO:0005524
AB10I_ARATH GO:0009941
AB10I_ARATH GO:0016887
FOLD3_ARATH GO:0004477
FOLD3_ARATH GO:0004488
FOLD3_ARATH GO:0005829
FOLD3_ARATH GO:0006730
FOLD3_ARATH GO:0009507
FOLD3_ARATH GO:0009853
FOLD3_ARATH GO:0035999
AP3D_ARATH GO:0030123
AP3D_ARATH GO:0080171
AP3D_ARATH GO:1990019
AP3D_ARATH GO:0000139
AP3D_ARATH GO:0005634
AP3D_ARATH GO:0005794
AP3D_ARATH GO:0006623
AP3D_ARATH GO:0006886
AP3D_ARATH GO:0006896
AP3D_ARATH GO:0006903
AP3D_ARATH GO:0007032
AP3D_ARATH GO:0010008
STN8_ARATH GO:0004672
STN8_ARATH GO:0004674
STN8_ARATH GO:0005524
STN8_ARATH GO:0009507
STN8_ARATH GO:0009534
STN8_ARATH GO:0009579
STN8_ARATH GO:0042549
CA1P_ARATH GO:0005737
CA1P_ARATH GO:0009507
CA1P_ARATH GO:0009570
CA1P_ARATH GO:0016791
CA1P_ARATH GO:0047538
CA1P_WHEAT GO:0005737
CA1P_WHEAT GO:0009570
CA1P_WHEAT GO:0016311
CA1P_WHEAT GO:0016791
CA1P_WHEAT GO:0047538
EFM7_YARLI GO:0005737
EFM7_YARLI GO:0016279
EFM7_YARLI GO:0018013
EFM7_YARLI GO:0018027
EFM7_YARLI GO:0071885
CHMO_AMATR GO:0005506
CHMO_AMATR GO:0009570
CHMO_AMATR GO:0019133
CHMO_AMATR GO:0019285
CHMO_AMATR GO:0051537
CHMO_ARATH GO:0005506
CHMO_ARATH GO:0009570
CHMO_ARATH GO:0019133
CHMO_ARATH GO:0019285
CHMO_ARATH GO:0051537
EF1A_MANES GO:0003746
EF1A_MANES GO:0003924
EF1A_MANES GO:0005525
EF1A_MANES GO:0005737
PRIH_ARATH GO:0003678
PRIH_ARATH GO:0003697
PRIH_ARATH GO:0016779
PRIH_ARATH GO:0046872
ERF71_ARATH GO:0003677
ERF71_ARATH GO:0003700
ERF71_ARATH GO:0005634
ERF71_ARATH GO:0009873
ERF71_ARATH GO:0034059
ERF71_ARATH GO:0071456
ERF71_ARATH GO:2000280
UBE12_WHEAT GO:0004839
UBE12_WHEAT GO:0005524
UBE12_WHEAT GO:0005634
UBE12_WHEAT GO:0005737
UBE12_WHEAT GO:0006511
UBE12_WHEAT GO:0006974
UBE12_WHEAT GO:0016567
UBE12_WHEAT GO:0032446
4ON1_ARATH GO:0005783
4ON1_ARATH GO:0009506
4ON1_ARATH GO:0010496
4ON1_ARATH GO:0016032
4ON1_ARATH GO:0046907
ARFP_ARATH GO:0003677
ARFP_ARATH GO:0003700
ARFP_ARATH GO:0005634
ARFP_ARATH GO:0007389
ARFP_ARATH GO:0009733
ARFP_ARATH GO:0009734
ARFP_ARATH GO:0035198
ARFP_ARATH GO:0048829
ARFP_ARATH GO:0051301
RAA4D_ARATH GO:0032482
RAA4D_ARATH GO:0045177
RAA4D_ARATH GO:0048868
RAA4D_ARATH GO:0070382
RAA4D_ARATH GO:0080092
RAA4D_ARATH GO:0090404
RAA4D_ARATH GO:0003924
RAA4D_ARATH GO:0005525
RAA4D_ARATH GO:0005768
RAA4D_ARATH GO:0005829
RAA4D_ARATH GO:0006886
RAA4D_ARATH GO:0009860
RAA4D_ARATH GO:0012505
RAA4D_ARATH GO:0019900
RAA4D_ARATH GO:0030659
ODP22_ARATH GO:0031405
ODP22_ARATH GO:0045254
ODP22_ARATH GO:0004742
ODP22_ARATH GO:0005507
ODP22_ARATH GO:0005737
ODP22_ARATH GO:0005739
ODP22_ARATH GO:0005759
ODP22_ARATH GO:0005829
ODP22_ARATH GO:0006096
ODP22_ARATH GO:0009941
ODP22_ARATH GO:0016407
PXG1_AVESA GO:0005783
PXG1_AVESA GO:0005811
PXG1_AVESA GO:0031090
PXG1_AVESA GO:0046872
PXG1_AVESA GO:1990137
GAUT4_ARATH GO:0000137
GAUT4_ARATH GO:0000139
GAUT4_ARATH GO:0005794
GAUT4_ARATH GO:0016021
GAUT4_ARATH GO:0045489
GAUT4_ARATH GO:0047262
GAUT4_ARATH GO:0071555
PMGI_RICCO GO:0004619
PMGI_RICCO GO:0005737
PMGI_RICCO GO:0006007
PMGI_RICCO GO:0006096
PMGI_RICCO GO:0030145
BSK8_ARATH GO:0004674
BSK8_ARATH GO:0005524
BSK8_ARATH GO:0005886
BSK8_ARATH GO:0009536
BSK8_ARATH GO:0009742
CSLC9_ORYSJ GO:0000139
CSLC9_ORYSJ GO:0005794
CSLC9_ORYSJ GO:0016021
CSLC9_ORYSJ GO:0016757
CSLC9_ORYSJ GO:0071555
TRH41_ORYSJ GO:0005623
TRH41_ORYSJ GO:0005737
TRH41_ORYSJ GO:0006662
TRH41_ORYSJ GO:0015035
TRH41_ORYSJ GO:0045454
TRXH_FAGES GO:0005623
TRXH_FAGES GO:0005737
TRXH_FAGES GO:0006662
TRXH_FAGES GO:0015035
TRXH_FAGES GO:0045454
TRXH_RICCO GO:0005623
TRXH_RICCO GO:0005737
TRXH_RICCO GO:0006662
TRXH_RICCO GO:0015035
TRXH_RICCO GO:0045454
Y5382_ARATH GO:0005635
Y5382_ARATH GO:0005739
AHL9_ARATH GO:0003680
AHL9_ARATH GO:0005634
AAMT2_MAIZE GO:0006952
AAMT2_MAIZE GO:0008757
AAMT2_MAIZE GO:0032259
RPI2_ARATH GO:0004751
RPI2_ARATH GO:0005737
RPI2_ARATH GO:0008219
RPI2_ARATH GO:0009052
RPI2_ARATH GO:0010228
AEL1_ARATH GO:0016226
AEL1_ARATH GO:0106035
RPI1_ARATH GO:0004751
RPI1_ARATH GO:0005737
RPI1_ARATH GO:0005829
RPI1_ARATH GO:0009052
RPI1_ARATH GO:0030244
RPI1_ARATH GO:0046109
RPI1_ARATH GO:0080167
DEAHD_ARATH GO:0000462
DEAHD_ARATH GO:0003723
DEAHD_ARATH GO:0003724
DEAHD_ARATH GO:0005524
DEAHD_ARATH GO:0005634
DEAHD_ARATH GO:0005730
ASF1A_ARATH GO:0051301
ASF1A_ARATH GO:0000724
ASF1A_ARATH GO:0005634
ASF1A_ARATH GO:0005730
ASF1A_ARATH GO:0005737
ASF1A_ARATH GO:0006333
ASF1A_ARATH GO:0008361
ASF1A_ARATH GO:0010091
ASF1A_ARATH GO:0030875
ASF1A_ARATH GO:0031567
SYQ_LUPLU GO:0004819
SYQ_LUPLU GO:0005524
SYQ_LUPLU GO:0005737
SYQ_LUPLU GO:0006425
H2A1_MEDTR GO:0000786
H2A1_MEDTR GO:0003677
H2A1_MEDTR GO:0005634
H2A1_MEDTR GO:0046982
H2A3_MEDTR GO:0000786
H2A3_MEDTR GO:0003677
H2A3_MEDTR GO:0005634
H2A3_MEDTR GO:0046982
H2A5_WHEAT GO:0000786
H2A5_WHEAT GO:0000790
H2A5_WHEAT GO:0003677
H2A5_WHEAT GO:0006325
H2A5_WHEAT GO:0006342
H2A5_WHEAT GO:0046982
TIF6B_ORYSJ GO:0005634
TIF6B_ORYSJ GO:0009611
TIF6B_ORYSJ GO:0031347
TIF6B_ORYSJ GO:2000022
AKRP_ARATH GO:0009507
RSMB_DICDI GO:0071004
RSMB_DICDI GO:0071013
RSMB_DICDI GO:0000398
RSMB_DICDI GO:0003723
RSMB_DICDI GO:0005682
RSMB_DICDI GO:0005685
RSMB_DICDI GO:0005686
RSMB_DICDI GO:0005687
RSMB_DICDI GO:0005737
RSMB_DICDI GO:0005829
RSMB_DICDI GO:0046540
MIP2_ARATH GO:0005773
MIP2_ARATH GO:0005789
MIP2_ARATH GO:0006624
MIP2_ARATH GO:0006890
MIP2_ARATH GO:0015031
MIP2_ARATH GO:0051604
RK3A_ARATH GO:0003735
RK3A_ARATH GO:0005829
RK3A_ARATH GO:0006412
RK3A_ARATH GO:0009507
RK3A_ARATH GO:0009570
RK3A_ARATH GO:0009941
RK3A_ARATH GO:0019843
RK3A_ARATH GO:0022625
GRP2_SINAL GO:0003723
GRP2_SINAL GO:0005634
GOT1_ARATH GO:0000139
GOT1_ARATH GO:0016021
GOT1_ARATH GO:0016192
P2C39_ORYSJ GO:0004722
P2C39_ORYSJ GO:0004724
P2C39_ORYSJ GO:0046872
M850_ARATH GO:0005739
CP26B_ARATH GO:0003755
CP26B_ARATH GO:0005739
CP26B_ARATH GO:0009507
CP26B_ARATH GO:0009534
RS3A_ORYSJ GO:0003735
RS3A_ORYSJ GO:0005829
RS3A_ORYSJ GO:0006412
RS3A_ORYSJ GO:0022627
TRNHF_ARATH GO:0005829
TRNHF_ARATH GO:0005886
TRNHF_ARATH GO:0016491
COX10_ARATH GO:0004311
COX10_ARATH GO:0005739
COX10_ARATH GO:0005743
COX10_ARATH GO:0006783
COX10_ARATH GO:0008495
COX10_ARATH GO:0016021
COX10_ARATH GO:0045333
COX10_ARATH GO:0048034
XRN4_ARATH GO:0008270
XRN4_ARATH GO:0009826
XRN4_ARATH GO:0010087
XRN4_ARATH GO:0010286
XRN4_ARATH GO:0010494
XRN4_ARATH GO:0010587
XRN4_ARATH GO:0031087
XRN4_ARATH GO:0040029
XRN4_ARATH GO:0051301
XRN4_ARATH GO:0070370
XRN4_ARATH GO:0000291
XRN4_ARATH GO:0000932
XRN4_ARATH GO:0003729
XRN4_ARATH GO:0004534
XRN4_ARATH GO:0005634
XRN4_ARATH GO:0005829
XRN4_ARATH GO:0005844
XRN4_ARATH GO:0006397
XRN4_ARATH GO:0006402
SCRK2_ARATH GO:0005524
SCRK2_ARATH GO:0005576
SCRK2_ARATH GO:0005829
SCRK2_ARATH GO:0006000
SCRK2_ARATH GO:0008865
SCRK2_ARATH GO:0009506
SCRK2_ARATH GO:0019200
SCRK2_ARATH GO:0019252
TIM21_ARATH GO:0005739
TIM21_ARATH GO:0005744
TIM21_ARATH GO:0005829
TIM21_ARATH GO:0016021
TIM21_ARATH GO:0030150
TIM21_ARATH GO:0090351
IDD14_ARATH GO:0046982
IDD14_ARATH GO:0048444
IDD14_ARATH GO:2000012
IDD14_ARATH GO:2000904
IDD14_ARATH GO:0003700
IDD14_ARATH GO:0005634
IDD14_ARATH GO:0006355
IDD14_ARATH GO:0009630
IDD14_ARATH GO:0009965
IDD14_ARATH GO:0010601
IDD14_ARATH GO:0043621
IDD14_ARATH GO:0044212
IDD14_ARATH GO:0046872
IDD15_ARATH GO:0010601
IDD15_ARATH GO:0046872
IDD15_ARATH GO:0048444
IDD15_ARATH GO:2000012
IDD15_ARATH GO:2000904
IDD15_ARATH GO:0003677
IDD15_ARATH GO:0003700
IDD15_ARATH GO:0005634
IDD15_ARATH GO:0006355
IDD15_ARATH GO:0009590
IDD15_ARATH GO:0009630
IDD15_ARATH GO:0009959
IDD15_ARATH GO:0009965
IDD15_ARATH GO:0010031
BZP68_ARATH GO:0003700
BZP68_ARATH GO:0005634
BZP68_ARATH GO:0006355
BZP68_ARATH GO:0042802
BZP68_ARATH GO:0043565
BZP68_ARATH GO:0044212
AMT11_SOLLC GO:0005887
AMT11_SOLLC GO:0008519
AMT11_SOLLC GO:0015696
AMT11_SOLLC GO:0072488
PGML1_ARATH GO:0005737
PGML1_ARATH GO:0005829
PGML1_ARATH GO:0009536
PGML1_ARATH GO:0016868
MYBL_DICDI GO:0003677
MYBL_DICDI GO:0005634
RAA5C_ARATH GO:0009408
RAA5C_ARATH GO:0012505
RAA5C_ARATH GO:0032482
RAA5C_ARATH GO:0048219
RAA5C_ARATH GO:0000139
RAA5C_ARATH GO:0003924
RAA5C_ARATH GO:0005525
RAA5C_ARATH GO:0005795
RAA5C_ARATH GO:0005798
RAA5C_ARATH GO:0005802
RAA5C_ARATH GO:0005829
RAA5C_ARATH GO:0005886
RAA5C_ARATH GO:0006886
RAA5D_ARATH GO:0003924
RAA5D_ARATH GO:0005525
RAA5D_ARATH GO:0005777
RAA5D_ARATH GO:0005829
RAA5D_ARATH GO:0005886
RAA5D_ARATH GO:0006886
RAA5D_ARATH GO:0012505
RAA5D_ARATH GO:0032482
TGA21_ORYSJ GO:0003677
TGA21_ORYSJ GO:0003700
TGA21_ORYSJ GO:0005634
TGA21_ORYSJ GO:0006351
TGA21_ORYSJ GO:0042742
TGA21_ORYSJ GO:0043565
TGA21_ORYSJ GO:0045893
TGA21_TOBAC GO:0003700
TGA21_TOBAC GO:0005634
TGA21_TOBAC GO:0006351
TGA21_TOBAC GO:0043565
TGAL6_ORYSJ GO:0003700
TGAL6_ORYSJ GO:0005634
TGAL6_ORYSJ GO:0006351
TGAL6_ORYSJ GO:0006952
TGAL6_ORYSJ GO:0043565
PPR38_ARATH GO:0005739
PPR38_ARATH GO:0080156
UBP16_ARATH GO:0048364
UBP16_ARATH GO:0048366
UBP16_ARATH GO:0048367
UBP16_ARATH GO:0051301
UBP16_ARATH GO:1901000
UBP16_ARATH GO:0004197
UBP16_ARATH GO:0004843
UBP16_ARATH GO:0006511
UBP16_ARATH GO:0009651
UBP16_ARATH GO:0009908
UBP16_ARATH GO:0016021
UBP16_ARATH GO:0016579
UBP16_ARATH GO:0036459
UBP16_ARATH GO:0046872
G3O23_WHEAT GO:0009416
G3O23_WHEAT GO:0009686
G3O23_WHEAT GO:0016707
G3O23_WHEAT GO:0046872
G3O23_WHEAT GO:0051213
HSD5_ARATH GO:0006694
HSD5_ARATH GO:0016021
HSD5_ARATH GO:0016491
SDN1_ARATH GO:0000175
SDN1_ARATH GO:0004527
SDN1_ARATH GO:0005634
SDN1_ARATH GO:0008408
SDN1_ARATH GO:0010587
SDN1_ARATH GO:0035198
SDN1_ARATH GO:0044748
SDN2_ARATH GO:0003676
SDN2_ARATH GO:0004527
SDN2_ARATH GO:0005634
SDN3_ARATH GO:0003723
SDN3_ARATH GO:0004527
SDN3_ARATH GO:0005634
SDN3_ARATH GO:0016592
AB3F_ARATH GO:0005524
AB3F_ARATH GO:0005634
AB3F_ARATH GO:0005829
AB3F_ARATH GO:0016887
AB3F_ARATH GO:0042742
AB3F_ARATH GO:0046686
MMK1_MEDSA GO:0000746
MMK1_MEDSA GO:0004707
MMK1_MEDSA GO:0005524
MMK1_MEDSA GO:0007049
MMK1_MEDSA GO:0051301
PFKA7_ARATH GO:0003872
PFKA7_ARATH GO:0005524
PFKA7_ARATH GO:0005737
PFKA7_ARATH GO:0005829
PFKA7_ARATH GO:0006002
PFKA7_ARATH GO:0006096
PFKA7_ARATH GO:0046872
HAK7_ORYSJ GO:0006813
HAK7_ORYSJ GO:0015079
HAK7_ORYSJ GO:0016020
HAK7_ORYSJ GO:0016021
POT4_ARATH GO:0005774
POT4_ARATH GO:0005829
POT4_ARATH GO:0005886
POT4_ARATH GO:0006813
POT4_ARATH GO:0009932
POT4_ARATH GO:0015079
POT4_ARATH GO:0016020
POT4_ARATH GO:0016021
POT8_ARATH GO:0005886
POT8_ARATH GO:0006813
POT8_ARATH GO:0015079
POT8_ARATH GO:0016020
POT8_ARATH GO:0016021
PTR13_ARATH GO:0048316
PTR13_ARATH GO:0080054
PTR13_ARATH GO:1904680
PTR13_ARATH GO:0005886
PTR13_ARATH GO:0009793
PTR13_ARATH GO:0010098
PTR13_ARATH GO:0015333
PTR13_ARATH GO:0015706
PTR13_ARATH GO:0016021
PTR13_ARATH GO:0035673
PTR13_ARATH GO:0042128
PTR13_ARATH GO:0043562
BAG4_ARATH GO:0005829
BAG4_ARATH GO:0009409
BAG4_ARATH GO:0009651
BAG4_ARATH GO:0010228
BAG4_ARATH GO:0051087
ARP6_ARATH GO:0009845
ARP6_ARATH GO:0009910
ARP6_ARATH GO:0030029
ARP6_ARATH GO:0031491
ARP6_ARATH GO:0043486
ARP6_ARATH GO:0051301
ARP6_ARATH GO:0000812
ARP6_ARATH GO:0005200
ARP6_ARATH GO:0005634
ARP6_ARATH GO:0005737
ARP6_ARATH GO:0006338
ARP6_ARATH GO:0006355
ARP6_ARATH GO:0006952
ARP6_ARATH GO:0006970
ARP6_ARATH GO:0009266
HVA22_HORVU GO:0005783
HVA22_HORVU GO:0005794
HVA22_HORVU GO:0009737
HVA22_HORVU GO:0016021
SKP2A_ARATH GO:0071365
SKP2A_ARATH GO:0004842
SKP2A_ARATH GO:0005634
SKP2A_ARATH GO:0006511
SKP2A_ARATH GO:0009734
SKP2A_ARATH GO:0010311
SKP2A_ARATH GO:0016567
SKP2A_ARATH GO:0019005
SKP2A_ARATH GO:0031146
SKP2A_ARATH GO:0051781
SKI3_ARATH GO:0003677
SKI3_ARATH GO:0005737
SKI3_ARATH GO:0016441
SKI3_ARATH GO:0055087
SKI3_ARATH GO:0070478
SKI3_ARATH GO:1904278
VA0E1_ARATH GO:0005773
VA0E1_ARATH GO:0005794
VA0E1_ARATH GO:0015078
VA0E1_ARATH GO:0016021
VA0E1_ARATH GO:0033179
VA0E1_ARATH GO:0055085
NIC4_ARATH GO:0003824
NIC4_ARATH GO:0005829
DCP1_ARATH GO:0030234
DCP1_ARATH GO:0031087
DCP1_ARATH GO:0000290
DCP1_ARATH GO:0000932
DCP1_ARATH GO:0003729
DCP1_ARATH GO:0005576
DCP1_ARATH GO:0005737
DCP1_ARATH GO:0006397
DCP1_ARATH GO:0006952
DCP1_ARATH GO:0008047
DCP1_ARATH GO:0016787
FOLD2_ARATH GO:0046653
FOLD2_ARATH GO:0004477
FOLD2_ARATH GO:0004488
FOLD2_ARATH GO:0005737
FOLD2_ARATH GO:0005829
FOLD2_ARATH GO:0006730
FOLD2_ARATH GO:0009507
FOLD2_ARATH GO:0009853
FOLD2_ARATH GO:0035999
FOLD2_ARATH GO:0044030
ATPO_IPOBA GO:0005743
ATPO_IPOBA GO:0015986
ATPO_IPOBA GO:0046933
RUS2_ARATH GO:0005739
RUS2_ARATH GO:0009536
RUS2_ARATH GO:0009926
RUS2_ARATH GO:0009941
RUS2_ARATH GO:0010224
HY5_ARATH GO:0009958
HY5_ARATH GO:0010017
HY5_ARATH GO:0010099
HY5_ARATH GO:0080167
HY5_ARATH GO:0010114
HY5_ARATH GO:0010218
HY5_ARATH GO:0010224
HY5_ARATH GO:0031539
HY5_ARATH GO:0032993
HY5_ARATH GO:0042753
HY5_ARATH GO:0044212
HY5_ARATH GO:0003677
HY5_ARATH GO:0003690
HY5_ARATH GO:0003700
HY5_ARATH GO:0005634
HY5_ARATH GO:0009585
HY5_ARATH GO:0009737
HY5_ARATH GO:0009738
HY5_ARATH GO:0009740
HY5_ARATH GO:0009787
HY5_SOLLC GO:0003677
HY5_SOLLC GO:0003700
HY5_SOLLC GO:0005634
HY5_SOLLC GO:0009585
HY5_SOLLC GO:0010017
HY5_SOLLC GO:0010099
HY5_SOLLC GO:0010114
HY5_SOLLC GO:0010218
OPRL_SOLLC GO:0005737
OPRL_SOLLC GO:0010181
OPRL_SOLLC GO:0016491
ERG28_ARATH GO:0005789
ERG28_ARATH GO:0016021
ERG28_ARATH GO:0016126
ERG28_ARATH GO:0030674
CLPP4_ARATH GO:0009579
CLPP4_ARATH GO:0009658
CLPP4_ARATH GO:0009840
CLPP4_ARATH GO:0009941
CLPP4_ARATH GO:0048510
CLPP4_ARATH GO:0051117
CLPP4_ARATH GO:0004176
CLPP4_ARATH GO:0004252
CLPP4_ARATH GO:0006515
CLPP4_ARATH GO:0009368
CLPP4_ARATH GO:0009507
CLPP4_ARATH GO:0009532
CLPP4_ARATH GO:0009535
CLPP4_ARATH GO:0009536
CLPP4_ARATH GO:0009570
CERK_ARATH GO:0001729
CERK_ARATH GO:0003951
CERK_ARATH GO:0005509
CERK_ARATH GO:0005524
CERK_ARATH GO:0006672
CERK_ARATH GO:0008219
CERK_ARATH GO:0043067
CERK_ARATH GO:0102773
CERK_ORYSJ GO:0001729
CERK_ORYSJ GO:0003951
CERK_ORYSJ GO:0005524
CERK_ORYSJ GO:0006672
CERK_ORYSJ GO:0043069
CERK_ORYSJ GO:0046872
CERK_ORYSJ GO:0102773
GH317_ARATH GO:0005634
GH317_ARATH GO:0005737
GH317_ARATH GO:0009733
GH317_ARATH GO:0010252
GH317_ARATH GO:0010279
GH317_ARATH GO:0016881
MEX1_ARATH GO:0016021
MEX1_ARATH GO:0000023
MEX1_ARATH GO:0005363
MEX1_ARATH GO:0005975
MEX1_ARATH GO:0005983
MEX1_ARATH GO:0009536
MEX1_ARATH GO:0009624
MEX1_ARATH GO:0009706
MEX1_ARATH GO:0009941
MEX1_ARATH GO:0015768
NP24_SOLLC GO:0005576
NP24_SOLLC GO:0005737
NP24_SOLLC GO:0006952
NP24_SOLLC GO:0031640
NP24_SOLLC GO:0050832
ILP1_ARATH GO:0000122
ILP1_ARATH GO:0000398
ILP1_ARATH GO:0000978
ILP1_ARATH GO:0003700
ILP1_ARATH GO:0005634
ILP1_ARATH GO:0030371
ILP1_ARATH GO:0042023
ILP1_ARATH GO:0045892
C3H65_ARATH GO:0003677
C3H65_ARATH GO:0003700
C3H65_ARATH GO:0003723
C3H65_ARATH GO:0004518
C3H65_ARATH GO:0005634
C3H65_ARATH GO:0045892
C3H65_ARATH GO:0046872
C3H7_ORYSJ GO:0003677
C3H7_ORYSJ GO:0003700
C3H7_ORYSJ GO:0005634
C3H7_ORYSJ GO:0045892
C3H7_ORYSJ GO:0046872
FPPS1_LUPAL GO:0004161
FPPS1_LUPAL GO:0004337
FPPS1_LUPAL GO:0005737
FPPS1_LUPAL GO:0006695
FPPS1_LUPAL GO:0033384
FPPS1_LUPAL GO:0045337
FPPS1_LUPAL GO:0046872
FPPS_MAIZE GO:0004161
FPPS_MAIZE GO:0004337
FPPS_MAIZE GO:0005737
FPPS_MAIZE GO:0006695
FPPS_MAIZE GO:0033384
FPPS_MAIZE GO:0045337
FPPS_MAIZE GO:0046872
ACT3_ARATH GO:0005200
ACT3_ARATH GO:0005524
ACT3_ARATH GO:0005618
ACT3_ARATH GO:0005634
ACT3_ARATH GO:0005737
ACT3_ARATH GO:0005829
ACT3_ARATH GO:0005856
ACT3_ARATH GO:0009506
Y3228_ARATH GO:0046872
GLYR2_ARATH GO:0009507
GLYR2_ARATH GO:0009570
GLYR2_ARATH GO:0016616
GLYR2_ARATH GO:0030267
GLYR2_ARATH GO:0050661
GLYR2_ARATH GO:0051287
SCP42_ARATH GO:0004185
SCP42_ARATH GO:0005576
SCP42_ARATH GO:0005618
SCP42_ARATH GO:0005773
SCP42_ARATH GO:0051603
SCP43_ARATH GO:0004185
SCP43_ARATH GO:0005576
SCP43_ARATH GO:0005773
SCP43_ARATH GO:0051603
SCP44_ARATH GO:0004185
SCP44_ARATH GO:0005576
SCP44_ARATH GO:0005773
SCP44_ARATH GO:0051603
DRB1_ARATH GO:0010445
DRB1_ARATH GO:0010589
DRB1_ARATH GO:0016607
DRB1_ARATH GO:0030422
DRB1_ARATH GO:0031053
DRB1_ARATH GO:0031054
DRB1_ARATH GO:0035196
DRB1_ARATH GO:0035198
DRB1_ARATH GO:0035279
DRB1_ARATH GO:0042802
DRB1_ARATH GO:0003725
DRB1_ARATH GO:0004525
DRB1_ARATH GO:0005634
DRB1_ARATH GO:0006396
DRB1_ARATH GO:0009733
DRB1_ARATH GO:0009735
DRB1_ARATH GO:0009737
DRB1_ARATH GO:0010267
DRB1_ARATH GO:0010305
FKB65_ARATH GO:0000413
FKB65_ARATH GO:0003755
FKB65_ARATH GO:0005516
FKB65_ARATH GO:0005634
FKB65_ARATH GO:0005737
FKB65_ARATH GO:0005773
FKB65_ARATH GO:0009536
FKB65_ARATH GO:0061077
FKB65_ARATH GO:0070370
FKB70_WHEAT GO:0000413
FKB70_WHEAT GO:0003755
FKB70_WHEAT GO:0005516
FKB70_WHEAT GO:0005737
FKB70_WHEAT GO:0061077
VP26B_ARATH GO:0005768
VP26B_ARATH GO:0005794
VP26B_ARATH GO:0005829
VP26B_ARATH GO:0006886
VP26B_ARATH GO:0030904
VP26B_ARATH GO:0031902
VP26B_ARATH GO:0042147
PP426_ARATH GO:0009507
PEX7_ARATH GO:0005053
PEX7_ARATH GO:0005778
PEX7_ARATH GO:0005782
PEX7_ARATH GO:0005829
PEX7_ARATH GO:0006625
PEX7_ARATH GO:0016558
PEX7_ARATH GO:0080008
OSGP2_ARATH GO:0000408
OSGP2_ARATH GO:0002949
OSGP2_ARATH GO:0004222
OSGP2_ARATH GO:0005739
OSGP2_ARATH GO:0005743
OSGP2_ARATH GO:0009793
OSGP2_ARATH GO:0046872
OSGP2_ARATH GO:0061711
PSB5_SPIOL GO:0004298
PSB5_SPIOL GO:0005634
PSB5_SPIOL GO:0005737
PSB5_SPIOL GO:0019774
PSB5_SPIOL GO:0051603
RRP5_ARATH GO:0003723
RRP5_ARATH GO:0005730
RRP5_ARATH GO:0005886
RRP5_ARATH GO:0006364
RRP5_ARATH GO:0006397
RRP5_ARATH GO:0009553
RRP5_ARATH GO:0032040
GLGL2_WHEAT GO:0005524
GLGL2_WHEAT GO:0005978
GLGL2_WHEAT GO:0008878
GLGL2_WHEAT GO:0009501
GLGL2_WHEAT GO:0009507
GLGL2_WHEAT GO:0019252
GLGL1_WHEAT GO:0005524
GLGL1_WHEAT GO:0005978
GLGL1_WHEAT GO:0008878
GLGL1_WHEAT GO:0009501
GLGL1_WHEAT GO:0009507
GLGL1_WHEAT GO:0019252
ASPG3_ARATH GO:0003948
ASPG3_ARATH GO:0005737
ASPG3_ARATH GO:0006517
ASPG3_ARATH GO:0008798
PER29_ARATH GO:0004601
PER29_ARATH GO:0005576
PER29_ARATH GO:0006979
PER29_ARATH GO:0009505
PER29_ARATH GO:0009506
PER29_ARATH GO:0020037
PER29_ARATH GO:0042744
PER29_ARATH GO:0046872
PP424_ARATH GO:0009507
PTR26_ARATH GO:0009705
PTR26_ARATH GO:0015333
PTR26_ARATH GO:0016021
PTR26_ARATH GO:0035673
PTR26_ARATH GO:1904680
CX172_ARATH GO:0005758
CX172_ARATH GO:0005829
CX172_ARATH GO:0006825
CX172_ARATH GO:0016531
RER4_ARATH GO:0005739
RER4_ARATH GO:0007275
RER4_ARATH GO:0009507
RER4_ARATH GO:0009536
RER4_ARATH GO:0009706
RER4_ARATH GO:0009941
RER4_ARATH GO:0016021
NT5D_DICDI GO:0008253
NT5D_DICDI GO:0046872
CALSC_ARATH GO:0009555
CALSC_ARATH GO:0009620
CALSC_ARATH GO:0009863
CALSC_ARATH GO:0052544
CALSC_ARATH GO:0009870
CALSC_ARATH GO:0009965
CALSC_ARATH GO:0010150
CALSC_ARATH GO:0016021
CALSC_ARATH GO:0042742
CALSC_ARATH GO:0050832
CALSC_ARATH GO:0052542
CALSC_ARATH GO:0000003
CALSC_ARATH GO:0000148
CALSC_ARATH GO:0003843
CALSC_ARATH GO:0005794
CALSC_ARATH GO:0005886
CALSC_ARATH GO:0006075
CALSC_ARATH GO:0006952
CALSC_ARATH GO:0008360
CALSC_ARATH GO:0009506
DTM1_ORYSJ GO:0005787
DTM1_ORYSJ GO:0005789
DTM1_ORYSJ GO:0006465
DTM1_ORYSJ GO:0008233
DTM1_ORYSJ GO:0009555
DTM1_ORYSJ GO:0016021
DTM1_ORYSJ GO:0048658
P2C05_ORYSJ GO:0004722
P2C05_ORYSJ GO:0004724
P2C05_ORYSJ GO:0005730
P2C05_ORYSJ GO:0009570
P2C05_ORYSJ GO:0009579
P2C05_ORYSJ GO:0009767
P2C05_ORYSJ GO:0016021
P2C05_ORYSJ GO:0046872
P2C05_ORYSJ GO:0080005
PECT1_ARATH GO:0004306
PECT1_ARATH GO:0005739
PECT1_ARATH GO:0005794
PECT1_ARATH GO:0006646
PECT1_ARATH GO:0031307
ARAD2_ARATH GO:0000139
ARAD2_ARATH GO:0005794
ARAD2_ARATH GO:0006486
ARAD2_ARATH GO:0009832
ARAD2_ARATH GO:0016021
ARAD2_ARATH GO:0016757
ARAD2_ARATH GO:0035884
ARAD2_ARATH GO:0071555
PLA4_ORYSJ GO:0005737
PLA4_ORYSJ GO:0008970
PLA4_ORYSJ GO:0016042
RVE1_ARATH GO:0003677
RVE1_ARATH GO:0003700
RVE1_ARATH GO:0005634
RVE1_ARATH GO:0006355
RVE1_ARATH GO:0007623
RVE1_ARATH GO:0009734
RVE1_ARATH GO:0010600
DTX5_ARATH GO:0015297
DTX5_ARATH GO:0016020
DTX5_ARATH GO:0016021
DTX5_ARATH GO:0022857
DTX5_ARATH GO:0042910
SSY3_ARATH GO:0004373
SSY3_ARATH GO:0009011
SSY3_ARATH GO:0009501
SSY3_ARATH GO:0009507
SSY3_ARATH GO:0010021
SSY3_ARATH GO:0019252
SSY3_ARATH GO:0033201
SSY3_ARATH GO:0042802
SSY3_ARATH GO:2001070
SSY3_SOLTU GO:0004373
SSY3_SOLTU GO:0009011
SSY3_SOLTU GO:0009501
SSY3_SOLTU GO:0009507
SSY3_SOLTU GO:0019252
SSY3_SOLTU GO:0033201
SSY3_SOLTU GO:2001070
ATG4B_ORYSI GO:0005737
ATG4B_ORYSI GO:0006914
ATG4B_ORYSI GO:0008234
ATG4B_ORYSI GO:0015031
ATG4B_ORYSJ GO:0005737
ATG4B_ORYSJ GO:0006914
ATG4B_ORYSJ GO:0008234
ATG4B_ORYSJ GO:0015031
NMD3_DICDI GO:0000055
NMD3_DICDI GO:0005634
NMD3_DICDI GO:0005654
NMD3_DICDI GO:0005737
NMD3_DICDI GO:0005829
NMD3_DICDI GO:0043023
SIA1_ARATH GO:0016021
SIA1_ARATH GO:0000138
SIA1_ARATH GO:0000139
SIA1_ARATH GO:0005768
SIA1_ARATH GO:0005794
SIA1_ARATH GO:0005802
SIA1_ARATH GO:0006486
SIA1_ARATH GO:0008373
SIA1_ARATH GO:0009846
SIA1_ARATH GO:0009860
STLP5_ORYSJ GO:0000138
STLP5_ORYSJ GO:0000139
STLP5_ORYSJ GO:0005768
STLP5_ORYSJ GO:0005802
STLP5_ORYSJ GO:0006486
STLP5_ORYSJ GO:0008373
STLP5_ORYSJ GO:0009846
STLP5_ORYSJ GO:0009860
STLP5_ORYSJ GO:0016021
SEBP2_ARATH GO:0005829
SEBP2_ARATH GO:0008430
SEBP2_ARATH GO:0010197
SYYM_ARATH GO:0043039
SYYM_ARATH GO:0003723
SYYM_ARATH GO:0004831
SYYM_ARATH GO:0005524
SYYM_ARATH GO:0005739
SYYM_ARATH GO:0005829
SYYM_ARATH GO:0006437
SYYM_ARATH GO:0009507
SYYM_ARATH GO:0009570
SYYM_ARATH GO:0009793
THOC1_ARATH GO:0031047
THOC1_ARATH GO:0032784
THOC1_ARATH GO:0050832
THOC1_ARATH GO:0000347
THOC1_ARATH GO:0000445
THOC1_ARATH GO:0003723
THOC1_ARATH GO:0005634
THOC1_ARATH GO:0006397
THOC1_ARATH GO:0006406
THOC1_ARATH GO:0008380
THOC1_ARATH GO:0009873
THOC1_ARATH GO:0010267
DNAJ3_ARATH GO:0009911
DNAJ3_ARATH GO:0031072
DNAJ3_ARATH GO:0043462
DNAJ3_ARATH GO:0046872
DNAJ3_ARATH GO:0048573
DNAJ3_ARATH GO:0051082
DNAJ3_ARATH GO:0005524
DNAJ3_ARATH GO:0005618
DNAJ3_ARATH GO:0005730
DNAJ3_ARATH GO:0005829
DNAJ3_ARATH GO:0005886
DNAJ3_ARATH GO:0006457
DNAJ3_ARATH GO:0009408
DNAJ3_ARATH GO:0009506
DNAJ3_ARATH GO:0009651
DNJH2_ALLPO GO:0005524
DNJH2_ALLPO GO:0006457
DNJH2_ALLPO GO:0009408
DNJH2_ALLPO GO:0016020
DNJH2_ALLPO GO:0031072
DNJH2_ALLPO GO:0046872
DNJH2_ALLPO GO:0051082
PHSD_ARATH GO:0005886
PHSD_ARATH GO:0015203
PHSD_ARATH GO:0015293
PHSD_ARATH GO:0015846
PHSD_ARATH GO:0016021
NU205_ARATH GO:0005635
NU205_ARATH GO:0006999
NU205_ARATH GO:0015031
NU205_ARATH GO:0017056
NU205_ARATH GO:0044611
NU205_ARATH GO:0051028
12KD_FRAAN GO:0009734
RK23_SINAL GO:0003735
RK23_SINAL GO:0005840
RK23_SINAL GO:0006412
RK23_SINAL GO:0009507
RK23_SINAL GO:0019843
DLD_ARATH GO:0051596
DLD_ARATH GO:0071949
DLD_ARATH GO:1903457
DLD_ARATH GO:0004458
DLD_ARATH GO:0005524
DLD_ARATH GO:0005739
DLD_ARATH GO:0005886
DLD_ARATH GO:0008720
DLD_ARATH GO:0008891
DLD_ARATH GO:0019154
DLD_ARATH GO:0042802
DLD_ARATH GO:0050660
SUI1_SPOST GO:0003743
SUI11_ARATH GO:0003723
SUI11_ARATH GO:0003743
SUI11_ARATH GO:0005829
SUI1_SALBA GO:0003743
GSTF_SILVU GO:0004364
GSTF_SILVU GO:0005737
PSA4_SPIOL GO:0004298
PSA4_SPIOL GO:0005634
PSA4_SPIOL GO:0005737
PSA4_SPIOL GO:0006511
PSA4_SPIOL GO:0019773
VA0E2_ARATH GO:0000139
VA0E2_ARATH GO:0005773
VA0E2_ARATH GO:0005789
VA0E2_ARATH GO:0015078
VA0E2_ARATH GO:0016021
VA0E2_ARATH GO:0033179
VA0E2_ARATH GO:0055085
BIP1_TOBAC GO:0031072
BIP1_TOBAC GO:0034620
BIP1_TOBAC GO:0034663
BIP1_TOBAC GO:0042026
BIP1_TOBAC GO:0042623
BIP1_TOBAC GO:0044183
BIP1_TOBAC GO:0051082
BIP1_TOBAC GO:0051085
BIP1_TOBAC GO:0051787
BIP1_TOBAC GO:0005524
BIP1_TOBAC GO:0005634
BIP1_TOBAC GO:0005737
BIP1_TOBAC GO:0005788
BIP1_TOBAC GO:0006986
BIP1_TOBAC GO:0016020
BIP1_TOBAC GO:0016887
BIP1_TOBAC GO:0030433
BIP1_TOBAC GO:0030968
BIP3_TOBAC GO:0005524
BIP3_TOBAC GO:0005788
BIP_SOLLC GO:0031072
BIP_SOLLC GO:0034620
BIP_SOLLC GO:0034663
BIP_SOLLC GO:0042026
BIP_SOLLC GO:0042623
BIP_SOLLC GO:0044183
BIP_SOLLC GO:0051082
BIP_SOLLC GO:0051085
BIP_SOLLC GO:0051787
BIP_SOLLC GO:0005524
BIP_SOLLC GO:0005634
BIP_SOLLC GO:0005737
BIP_SOLLC GO:0005788
BIP_SOLLC GO:0006986
BIP_SOLLC GO:0016020
BIP_SOLLC GO:0016887
BIP_SOLLC GO:0030433
BIP_SOLLC GO:0030968
M1090_ARATH GO:0000276
M1090_ARATH GO:0015986
M1090_ARATH GO:0016021
M1090_ARATH GO:0045263
M1090_ARATH GO:0046933
M670_ARATH GO:0016021
M670_ARATH GO:0031966
BAM2_ARATH GO:0000272
BAM2_ARATH GO:0009507
BAM2_ARATH GO:0009570
BAM2_ARATH GO:0016161
BAM2_ARATH GO:0102229
FLK_ARATH GO:0003723
FLK_ARATH GO:0005634
FLK_ARATH GO:0005737
FLK_ARATH GO:0009911
SCP33_ARATH GO:0004185
SCP33_ARATH GO:0005576
SCP33_ARATH GO:0005773
SCP33_ARATH GO:0051603
RPOB_LACSA GO:0003677
RPOB_LACSA GO:0003899
RPOB_LACSA GO:0006351
RPOB_LACSA GO:0009507
RPOB_LACSA GO:0032549
RPOB_OLIPU GO:0003677
RPOB_OLIPU GO:0003899
RPOB_OLIPU GO:0006351
RPOB_OLIPU GO:0009507
RPOB_OLIPU GO:0032549
RPOB_VITVI GO:0003677
RPOB_VITVI GO:0003899
RPOB_VITVI GO:0006351
RPOB_VITVI GO:0009507
RPOB_VITVI GO:0032549
DSK2A_ARATH GO:0005634
DSK2A_ARATH GO:0005739
DSK2A_ARATH GO:0005829
DSK2A_ARATH GO:0006511
DSK2A_ARATH GO:0031593
RL9_PEA GO:0003735
RL9_PEA GO:0005840
RL9_PEA GO:0006412
RL9_PEA GO:0019843
PYL7_ARATH GO:0004864
PYL7_ARATH GO:0005634
PYL7_ARATH GO:0005737
PYL7_ARATH GO:0005886
PYL7_ARATH GO:0009738
PYL7_ARATH GO:0010427
PYL7_ARATH GO:0038023
PYL7_ARATH GO:0042803
PYL7_ARATH GO:0080163
RS10B_ORYSJ GO:0000028
RS10B_ORYSJ GO:0003723
RS10B_ORYSJ GO:0003735
RS10B_ORYSJ GO:0022627
PAO1_MAIZE GO:0052897
PAO1_MAIZE GO:0052898
PAO1_MAIZE GO:0052900
PAO1_MAIZE GO:0006598
PAO1_MAIZE GO:0009505
PAO1_MAIZE GO:0016491
PAO1_MAIZE GO:0046208
PAO1_MAIZE GO:0046592
PAO1_MAIZE GO:0048046
PAO1_MAIZE GO:0050660
PAO1_MAIZE GO:0052893
PAO1_MAIZE GO:0052896
ASNS3_ARATH GO:0004066
ASNS3_ARATH GO:0005524
ASNS3_ARATH GO:0005829
ASNS3_ARATH GO:0006529
ASNS3_ARATH GO:0006541
ASNS3_ARATH GO:0070981
PPD4_ARATH GO:0015979
PPD4_ARATH GO:0019898
PPD4_ARATH GO:0031977
PPD4_ARATH GO:0005509
PPD4_ARATH GO:0005739
PPD4_ARATH GO:0005829
PPD4_ARATH GO:0009507
PPD4_ARATH GO:0009534
PPD4_ARATH GO:0009543
PPD4_ARATH GO:0009570
PPD4_ARATH GO:0009579
PPD4_ARATH GO:0009654
MON1_ORYSJ GO:0005085
MON1_ORYSJ GO:0005770
MON1_ORYSJ GO:0006623
MON1_ORYSJ GO:0007033
MON1_ORYSJ GO:0045324
MON1_ORYSJ GO:0099402
H33_CHLRE GO:0000786
H33_CHLRE GO:0003677
H33_CHLRE GO:0005634
H33_CHLRE GO:0046982
RALF_TOBAC GO:0005179
RALF_TOBAC GO:0005576
RALF_TOBAC GO:0009506
RALF_TOBAC GO:0010469
RALF_TOBAC GO:0019722
RALF_TOBAC GO:0048018
BSH_ARATH GO:0005634
BSH_ARATH GO:0006281
BSH_ARATH GO:0006337
BSH_ARATH GO:0006338
BSH_ARATH GO:0006357
BSH_ARATH GO:0007049
BSH_ARATH GO:0016514
MVD1_ARATH GO:0004163
MVD1_ARATH GO:0005524
MVD1_ARATH GO:0005777
MVD1_ARATH GO:0005829
MVD1_ARATH GO:0016126
MVD1_ARATH GO:0019287
MVD1_ARATH GO:0042802
MVD2_ARATH GO:0004163
MVD2_ARATH GO:0005524
MVD2_ARATH GO:0005777
MVD2_ARATH GO:0005829
MVD2_ARATH GO:0016126
MVD2_ARATH GO:0019287
EIF3L_DICDI GO:0001732
EIF3L_DICDI GO:0003743
EIF3L_DICDI GO:0005852
EIF3L_DICDI GO:0006413
EIF3L_DICDI GO:0016282
EIF3L_DICDI GO:0033290
PEX6_ARATH GO:0005524
PEX6_ARATH GO:0005778
PEX6_ARATH GO:0005829
PEX6_ARATH GO:0006625
PEX6_ARATH GO:0006635
PEX6_ARATH GO:0007031
PEX6_ARATH GO:0016558
PEX6_ARATH GO:0016887
ANM15_ARATH GO:0043985
ANM15_ARATH GO:0005634
ANM15_ARATH GO:0005829
ANM15_ARATH GO:0006355
ANM15_ARATH GO:0008276
ANM15_ARATH GO:0008469
ANM15_ARATH GO:0009909
ANM15_ARATH GO:0010220
ANM15_ARATH GO:0034969
ANM15_ARATH GO:0035242
ANM5_ORYSI GO:0005737
ANM5_ORYSI GO:0035243
ANM5_ORYSJ GO:0005634
ANM5_ORYSJ GO:0005829
ANM5_ORYSJ GO:0006355
ANM5_ORYSJ GO:0008469
ANM5_ORYSJ GO:0034969
ANM5_ORYSJ GO:0035243
TMK2_ARATH GO:0004675
TMK2_ARATH GO:0005524
TMK2_ARATH GO:0005886
TMK2_ARATH GO:0006468
TMK2_ARATH GO:0016021
VA713_ARATH GO:0031902
VA713_ARATH GO:0005773
VA713_ARATH GO:0005774
VA713_ARATH GO:0005794
VA713_ARATH GO:0005886
VA713_ARATH GO:0009651
VA713_ARATH GO:0015031
VA713_ARATH GO:0016021
VA713_ARATH GO:0016192
VA713_ARATH GO:0030897
MCFB_DICDI GO:0005509
MCFB_DICDI GO:0005739
MCFB_DICDI GO:0005743
MCFB_DICDI GO:0016021
MCFB_DICDI GO:0022857
FH5_ORYSJ GO:0004721
TRP6_ARATH GO:0003677
TRP6_ARATH GO:0005634
PSB5B_ARATH GO:0019774
PSB5B_ARATH GO:0043161
PSB5B_ARATH GO:0000502
PSB5B_ARATH GO:0004175
PSB5B_ARATH GO:0004298
PSB5B_ARATH GO:0005634
PSB5B_ARATH GO:0005737
PSB5B_ARATH GO:0005829
PSB5B_ARATH GO:0005839
PSB5B_ARATH GO:0010498
PSB5B_ARATH GO:0010499
EKI_ARATH GO:0004305
EKI_ARATH GO:0005524
EKI_ARATH GO:0005886
EKI_ARATH GO:0006646
EKI_ARATH GO:0008654
WTR16_ARATH GO:0009507
WTR16_ARATH GO:0016021
WTR16_ARATH GO:0031969
SFH8_ARATH GO:0000139
SFH8_ARATH GO:0005886
SFH8_ARATH GO:0015031
UBC4_SOLLC GO:0005524
UBC4_SOLLC GO:0006511
UBC4_SOLLC GO:0061631
C3H30_ORYSJ GO:0003677
C3H30_ORYSJ GO:0046872
P5CR1_ARATH GO:0004735
P5CR1_ARATH GO:0005618
P5CR1_ARATH GO:0005829
P5CR1_ARATH GO:0009408
P5CR1_ARATH GO:0009651
P5CR1_ARATH GO:0055129
P5CR_ACTCC GO:0004735
P5CR_ACTCC GO:0005618
P5CR_ACTCC GO:0005737
P5CR_ACTCC GO:0009408
P5CR_ACTCC GO:0009651
P5CR_ACTCC GO:0055129
RL132_BRANA GO:0003735
RL132_BRANA GO:0005840
RL132_BRANA GO:0006412
CAEH1_ORYSJ GO:0002084
CAEH1_ORYSJ GO:0005737
CAEH1_ORYSJ GO:0006631
CAEH1_ORYSJ GO:0008474
CAEH1_ORYSJ GO:0052689
PANK2_ARATH GO:0004594
PANK2_ARATH GO:0005524
PANK2_ARATH GO:0005634
PANK2_ARATH GO:0005829
PANK2_ARATH GO:0015937
PANK2_ARATH GO:0016787
PANK2_ARATH GO:0046872
PANK2_ORYSJ GO:0004594
PANK2_ORYSJ GO:0005524
PANK2_ORYSJ GO:0005634
PANK2_ORYSJ GO:0005829
PANK2_ORYSJ GO:0015937
PANK2_ORYSJ GO:0016787
PANK2_ORYSJ GO:0046872
CB60C_ARATH GO:0003700
CB60C_ARATH GO:0005516
CB60C_ARATH GO:0005634
CB60C_ARATH GO:0043565
CB60C_ARATH GO:0080142
CB60D_ARATH GO:0003700
CB60D_ARATH GO:0005516
CB60D_ARATH GO:0005634
CB60D_ARATH GO:0043565
CB60D_ARATH GO:0080142
SPXM2_ARATH GO:0006817
SPXM2_ARATH GO:0009705
SPXM2_ARATH GO:0016021
SPXM2_ARATH GO:1905011
SPXM3_ARATH GO:0016021
SPXM3_ARATH GO:0055085
CML22_ORYSJ GO:0005509
DPS1_PINST GO:0005737
DPS1_PINST GO:0009058
DPS1_PINST GO:0050198
CHSY_ARATH GO:0009926
CHSY_ARATH GO:0010224
CHSY_ARATH GO:0016210
CHSY_ARATH GO:0031540
CHSY_ARATH GO:0005634
CHSY_ARATH GO:0005783
CHSY_ARATH GO:0006979
CHSY_ARATH GO:0009611
CHSY_ARATH GO:0009629
CHSY_ARATH GO:0009705
CHSY_ARATH GO:0009733
CHSY_ARATH GO:0009753
CHSY_ARATH GO:0009813
CHS2_SOLTU GO:0009813
CHS2_SOLTU GO:0016210
G11A_ORYSJ GO:0004674
G11A_ORYSJ GO:0005524
G11A_ORYSJ GO:0005634
G11A_ORYSJ GO:0005737
G11A_ORYSJ GO:0005886
G11A_ORYSJ GO:0006468
TCPA_ARATH GO:0005524
TCPA_ARATH GO:0005829
TCPA_ARATH GO:0005832
TCPA_ARATH GO:0006457
TCPA_ARATH GO:0051082
ORR21_ORYSI GO:0000160
ORR21_ORYSI GO:0003677
ORR21_ORYSI GO:0003700
ORR21_ORYSI GO:0005634
ORR21_ORYSI GO:0009736
PAP7_ARATH GO:0009507
PAP7_ARATH GO:0009570
PAP7_ARATH GO:0010236
PUB11_ARATH GO:0004842
PUB11_ARATH GO:0005634
PUB11_ARATH GO:0005737
PUB11_ARATH GO:0010200
PUB11_ARATH GO:0016567
PUB11_ARATH GO:0051865
GSTF8_ARATH GO:0009409
GSTF8_ARATH GO:0009507
GSTF8_ARATH GO:0009570
GSTF8_ARATH GO:0009579
GSTF8_ARATH GO:0009941
GSTF8_ARATH GO:0010319
GSTF8_ARATH GO:0042742
GSTF8_ARATH GO:0043295
GSTF8_ARATH GO:0071456
GSTF8_ARATH GO:0080167
GSTF8_ARATH GO:0004364
GSTF8_ARATH GO:0004601
GSTF8_ARATH GO:0005634
GSTF8_ARATH GO:0005737
GSTF8_ARATH GO:0005774
GSTF8_ARATH GO:0005829
GSTF8_ARATH GO:0006749
GSTF8_ARATH GO:0006952
GSTF8_ARATH GO:0009407
MOCOS_ARATH GO:0010118
MOCOS_ARATH GO:0010182
MOCOS_ARATH GO:0018315
MOCOS_ARATH GO:0030151
MOCOS_ARATH GO:0030170
MOCOS_ARATH GO:0042742
MOCOS_ARATH GO:0045037
MOCOS_ARATH GO:0102867
MOCOS_ARATH GO:0006777
MOCOS_ARATH GO:0006970
MOCOS_ARATH GO:0008265
MOCOS_ARATH GO:0009000
MOCOS_ARATH GO:0009408
MOCOS_ARATH GO:0009409
MOCOS_ARATH GO:0009651
MOCOS_ARATH GO:0009688
MOCOS_ARATH GO:0009734
YCF37_GUITH GO:0009507
CPY71_ARATH GO:0010358
CPY71_ARATH GO:0031060
CPY71_ARATH GO:0042393
CPY71_ARATH GO:0048440
CPY71_ARATH GO:0048443
CPY71_ARATH GO:0048453
CPY71_ARATH GO:0000413
CPY71_ARATH GO:0003682
CPY71_ARATH GO:0003755
CPY71_ARATH GO:0005634
CPY71_ARATH GO:0009909
CPY71_ARATH GO:0009933
CPY71_ARATH GO:0010082
CPY71_ARATH GO:0010305
CPY71_ARATH GO:0010338
VDAC2_SOLTU GO:0005741
VDAC2_SOLTU GO:0008308
VDAC2_SOLTU GO:0015288
VDAC2_SOLTU GO:0046930
NUD19_ARATH GO:0000210
NUD19_ARATH GO:0005829
NUD19_ARATH GO:0006734
NUD19_ARATH GO:0006742
NUD19_ARATH GO:0009507
NUD19_ARATH GO:0016787
NUD19_ARATH GO:0019677
NUD19_ARATH GO:0035529
NUD19_ARATH GO:0046872
RFA3B_ARATH GO:0003677
RFA3B_ARATH GO:0005634
RFA3B_ARATH GO:0006260
RFA3B_ARATH GO:0006281
RFA3B_ARATH GO:0006310
FUCO3_ARATH GO:0004560
FUCO3_ARATH GO:0008152
FUCO3_ARATH GO:0016788
FUCO3_ARATH GO:0048046
DIM_ARATH GO:0009826
DIM_ARATH GO:0009834
DIM_ARATH GO:0016020
DIM_ARATH GO:0016021
DIM_ARATH GO:0016132
DIM_ARATH GO:0016628
DIM_ARATH GO:0050614
DIM_ARATH GO:0071949
DIM_ARATH GO:0005516
DIM_ARATH GO:0005737
DIM_ARATH GO:0005773
DIM_ARATH GO:0005774
DIM_ARATH GO:0005783
DIM_ARATH GO:0005829
DIM_ARATH GO:0005886
DIM_ARATH GO:0008202
DIM_ARATH GO:0009808
P2C07_ARATH GO:0004722
P2C07_ARATH GO:0004724
P2C07_ARATH GO:0005634
P2C07_ARATH GO:0005829
P2C07_ARATH GO:0009738
P2C07_ARATH GO:0046872
NFYC1_ARATH GO:0000978
NFYC1_ARATH GO:0003700
NFYC1_ARATH GO:0005634
NFYC1_ARATH GO:0005829
NFYC1_ARATH GO:0006355
NFYC1_ARATH GO:0016602
NFYC1_ARATH GO:0045893
NFYC1_ARATH GO:0046982
NFYC1_ARATH GO:2000306
TEB_ARATH GO:0009933
TEB_ARATH GO:0010468
TEB_ARATH GO:0051301
TEB_ARATH GO:1902749
TEB_ARATH GO:1990067
TEB_ARATH GO:2000011
TEB_ARATH GO:0003677
TEB_ARATH GO:0003887
TEB_ARATH GO:0004386
TEB_ARATH GO:0005524
TEB_ARATH GO:0005737
TEB_ARATH GO:0006261
TEB_ARATH GO:0007049
TEB_ARATH GO:0008409
TEB_ARATH GO:0009640
EML2_ARATH GO:0005634
EML2_ARATH GO:0009408
EML2_ARATH GO:0010228
EML2_ARATH GO:0050832
EML3_ARATH GO:0005634
EML3_ARATH GO:0050832
RAD50_ARATH GO:0005737
RAD50_ARATH GO:0006302
RAD50_ARATH GO:0006312
RAD50_ARATH GO:0046872
RAD50_ARATH GO:0007004
RAD50_ARATH GO:0051880
RAD50_ARATH GO:0016233
RAD50_ARATH GO:0070192
RAD50_ARATH GO:0016887
RAD50_ARATH GO:0090305
RAD50_ARATH GO:0030870
RAD50_ARATH GO:0032508
RAD50_ARATH GO:0035861
RAD50_ARATH GO:0043047
RAD50_ARATH GO:0000722
RAD50_ARATH GO:0000723
RAD50_ARATH GO:0000784
RAD50_ARATH GO:0000790
RAD50_ARATH GO:0000794
RAD50_ARATH GO:0003691
RAD50_ARATH GO:0004017
RAD50_ARATH GO:0005524
RAD50_ARATH GO:0005634
COG4_ARATH GO:0000139
COG4_ARATH GO:0015031
FUM1_ARATH GO:0051262
FUM1_ARATH GO:0004333
FUM1_ARATH GO:0005739
FUM1_ARATH GO:0005829
FUM1_ARATH GO:0006099
FUM1_ARATH GO:0006106
FUM1_ARATH GO:0006108
FUM1_ARATH GO:0006979
FUM1_ARATH GO:0045239
FUM1_ARATH GO:0048868
TOC64_PEA GO:0009707
TOC64_PEA GO:0015031
TOC64_PEA GO:0016021
Y5600_ARATH GO:0016567
PRI2_ARATH GO:0003677
PRI2_ARATH GO:0003896
PRI2_ARATH GO:0005658
PRI2_ARATH GO:0046872
PRI2_ARATH GO:0051539
HEN1_ARATH GO:0010589
HEN1_ARATH GO:0030422
HEN1_ARATH GO:0034587
HEN1_ARATH GO:0035196
HEN1_ARATH GO:0035279
HEN1_ARATH GO:0046872
HEN1_ARATH GO:0061715
HEN1_ARATH GO:0003723
HEN1_ARATH GO:0005634
HEN1_ARATH GO:0005737
HEN1_ARATH GO:0008171
HEN1_ARATH GO:0008173
HEN1_ARATH GO:0009616
HEN1_ARATH GO:0009909
HEN1_ARATH GO:0010093
HEN1_ARATH GO:0010305
MYBO_DICDI GO:0000275
MYBO_DICDI GO:0003677
MYBO_DICDI GO:0005634
MYBO_DICDI GO:0006754
MYBO_DICDI GO:0015986
MYBO_DICDI GO:0046933
MP701_ORYSJ GO:0005737
MP701_ORYSJ GO:0005874
MP701_ORYSJ GO:0007010
MP701_ORYSJ GO:0008017
MP704_ARATH GO:0005737
MP704_ARATH GO:0005874
MP704_ARATH GO:0005886
MP704_ARATH GO:0007010
MP704_ARATH GO:0008017
PLA1_ORYSJ GO:0005737
PLA1_ORYSJ GO:0008970
PLA1_ORYSJ GO:0016042
PLA18_ARATH GO:0005737
PLA18_ARATH GO:0008970
PLA18_ARATH GO:0016042
ZTP29_ARATH GO:0005385
ZTP29_ARATH GO:0005789
ZTP29_ARATH GO:0016020
ZTP29_ARATH GO:0016021
ZTP29_ARATH GO:0071577
RIO2_DICDI GO:0004672
RIO2_DICDI GO:0004674
RIO2_DICDI GO:0005524
RIO2_DICDI GO:0005634
RIO2_DICDI GO:0005829
RIO2_DICDI GO:0006468
RIO2_DICDI GO:0030490
RIO2_DICDI GO:0030688
RIO2_DICDI GO:0046872
KING1_ARATH GO:0005524
KING1_ARATH GO:0005975
KING1_ARATH GO:0006633
KING1_ARATH GO:0019887
KING1_ARATH GO:0042128
Y4967_ARATH GO:0005829
Y4967_ARATH GO:0016491
FAD6C_ARATH GO:0019904
FAD6C_ARATH GO:0005886
FAD6C_ARATH GO:0006633
FAD6C_ARATH GO:0006636
FAD6C_ARATH GO:0009507
FAD6C_ARATH GO:0009706
FAD6C_ARATH GO:0009941
FAD6C_ARATH GO:0010205
FAD6C_ARATH GO:0016021
FAD6C_ARATH GO:0016491
FAD6C_BRANA GO:0006636
FAD6C_BRANA GO:0016491
FAD6C_BRANA GO:0031969
DTX37_ARATH GO:0015297
DTX37_ARATH GO:0016020
DTX37_ARATH GO:0016021
DTX37_ARATH GO:0022857
DTX37_ARATH GO:0042910
DTX37_ARATH GO:0080167
NSP5_ARATH GO:0005634
NSP5_ARATH GO:0005829
NSP5_ARATH GO:0009536
NSP5_ARATH GO:0019762
NSP5_ARATH GO:0030234
NSP5_ARATH GO:0080028
POT6_ARATH GO:0005886
POT6_ARATH GO:0006813
POT6_ARATH GO:0015079
POT6_ARATH GO:0016020
POT6_ARATH GO:0016021
KCY4_ORYSJ GO:0004127
KCY4_ORYSJ GO:0005524
KCY4_ORYSJ GO:0005634
KCY4_ORYSJ GO:0005737
KCY4_ORYSJ GO:0006207
KCY4_ORYSJ GO:0006221
KCY4_ORYSJ GO:0009041
DET1_ARATH GO:0003824
DET1_ARATH GO:0005634
DET1_ARATH GO:0005654
DET1_ARATH GO:0006281
DET1_ARATH GO:0009585
DET1_SOLLC GO:0003824
DET1_SOLLC GO:0005634
DET1_SOLLC GO:0009585
RR2_LEPVR GO:0003735
RR2_LEPVR GO:0006412
RR2_LEPVR GO:0009507
RR2_LEPVR GO:0015935
XTH10_ARATH GO:0004553
XTH10_ARATH GO:0005618
XTH10_ARATH GO:0010411
XTH10_ARATH GO:0016762
XTH10_ARATH GO:0042546
XTH10_ARATH GO:0048046
XTH10_ARATH GO:0071555
MYST1_ARATH GO:0045944
MYST1_ARATH GO:0046872
MYST1_ARATH GO:2000028
MYST1_ARATH GO:0000123
MYST1_ARATH GO:0000790
MYST1_ARATH GO:0004402
MYST1_ARATH GO:0005634
MYST1_ARATH GO:0006281
MYST1_ARATH GO:0010224
MYST1_ARATH GO:0042393
MYST1_ARATH GO:0043995
MYST1_ARATH GO:0045892
MYST1_ORYSJ GO:0000123
MYST1_ORYSJ GO:0000790
MYST1_ORYSJ GO:0004402
MYST1_ORYSJ GO:0005634
MYST1_ORYSJ GO:0042393
MYST1_ORYSJ GO:0045892
MYST1_ORYSJ GO:0045944
MYST1_ORYSJ GO:0046872
MYST2_ARATH GO:0046872
MYST2_ARATH GO:0000123
MYST2_ARATH GO:0000790
MYST2_ARATH GO:0004402
MYST2_ARATH GO:0005634
MYST2_ARATH GO:0006281
MYST2_ARATH GO:0010224
MYST2_ARATH GO:0042393
MYST2_ARATH GO:0045892
MYST2_ARATH GO:0045944
NUBPL_DICDI GO:0005524
NUBPL_DICDI GO:0005739
NUBPL_DICDI GO:0016226
NUBPL_DICDI GO:0032981
NUBPL_DICDI GO:0046872
NUBPL_DICDI GO:0051539
DCDA2_ARATH GO:0005829
DCDA2_ARATH GO:0005886
DCDA2_ARATH GO:0008836
DCDA2_ARATH GO:0009089
DCDA2_ARATH GO:0009507
DCDA2_ARATH GO:0009570
PRS6B_HELAN GO:0000502
PRS6B_HELAN GO:0005524
PRS6B_HELAN GO:0005634
PRS6B_HELAN GO:0005737
PRS6B_HELAN GO:0030163
PRS6B_HELAN GO:0036402
EX84C_ARATH GO:0000145
EX84C_ARATH GO:0006887
EX84C_ARATH GO:0006893
EX84C_ARATH GO:0008104
EX84C_ARATH GO:0060321
MFL1_ARATH GO:0000095
MFL1_ARATH GO:0005743
MFL1_ARATH GO:0006826
MFL1_ARATH GO:0009507
MFL1_ARATH GO:0009536
MFL1_ARATH GO:0009706
MFL1_ARATH GO:0009941
MFL1_ARATH GO:0010039
MFL1_ARATH GO:0016021
APC7_ARATH GO:0005680
APC7_ARATH GO:0005737
APC7_ARATH GO:0007091
APC7_ARATH GO:0016567
APC7_ARATH GO:0031145
APC7_ARATH GO:0045842
APC7_ARATH GO:0051301
APC7_ARATH GO:0061630
UNC50_DICDI GO:0030173
COL10_ARATH GO:0003700
COL10_ARATH GO:0005634
COL10_ARATH GO:0005886
COL10_ARATH GO:0008270
CAMK4_ARATH GO:0035556
CAMK4_ARATH GO:0046777
CAMK4_ARATH GO:0046872
CAMK4_ARATH GO:0004674
CAMK4_ARATH GO:0005516
CAMK4_ARATH GO:0005524
CAMK4_ARATH GO:0005634
CAMK4_ARATH GO:0005737
CAMK4_ARATH GO:0005886
CAMK4_ARATH GO:0009506
CAMK4_ARATH GO:0009931
CAMK4_ARATH GO:0018105
MFP2_ARATH GO:0009506
MFP2_ARATH GO:0009514
MFP2_ARATH GO:0016508
MFP2_ARATH GO:0003857
MFP2_ARATH GO:0004165
MFP2_ARATH GO:0004300
MFP2_ARATH GO:0005618
MFP2_ARATH GO:0005730
MFP2_ARATH GO:0005777
MFP2_ARATH GO:0005829
MFP2_ARATH GO:0006635
MFP2_ARATH GO:0008692
FOLM_ARATH GO:0003848
FOLM_ARATH GO:0004156
FOLM_ARATH GO:0005524
FOLM_ARATH GO:0005739
FOLM_ARATH GO:0005886
FOLM_ARATH GO:0016301
FOLM_ARATH GO:0046654
FOLM_ARATH GO:0046656
FOLM_ARATH GO:0046872
FOLM_PEA GO:0000287
FOLM_PEA GO:0003848
FOLM_PEA GO:0004156
FOLM_PEA GO:0005524
FOLM_PEA GO:0005739
FOLM_PEA GO:0016301
FOLM_PEA GO:0046654
FOLM_PEA GO:0046656
TOP3A_ARATH GO:0007059
TOP3A_ARATH GO:0008270
TOP3A_ARATH GO:0051321
TOP3A_ARATH GO:0000278
TOP3A_ARATH GO:0000712
TOP3A_ARATH GO:0003677
TOP3A_ARATH GO:0003916
TOP3A_ARATH GO:0003917
TOP3A_ARATH GO:0005634
TOP3A_ARATH GO:0005694
TOP3A_ARATH GO:0006265
TOP3A_ARATH GO:0006281
TOP3A_ORYSJ GO:0003677
TOP3A_ORYSJ GO:0003916
TOP3A_ORYSJ GO:0003917
TOP3A_ORYSJ GO:0005634
TOP3A_ORYSJ GO:0005694
TOP3A_ORYSJ GO:0006265
TOP3A_ORYSJ GO:0008270
NSI_ARATH GO:0004059
NSI_ARATH GO:0004468
NSI_ARATH GO:0005634
NSI_ARATH GO:0008080
NSI_ARATH GO:0009507
NSI_ARATH GO:0016032
NSI_ARATH GO:0030187
NSI_ARATH GO:0062055
SAP_ARATH GO:0003700
SAP_ARATH GO:0005634
SAP_ARATH GO:0009554
SAP_ARATH GO:0009908
SAP_ARATH GO:0030154
SAP_ARATH GO:0030163
SAP_ARATH GO:0046622
Y1178_ARATH GO:0016567
Y1178_ARATH GO:0031463
Y1576_ARATH GO:0016567
LRL15_ARATH GO:0004674
LRL15_ARATH GO:0005524
LRL15_ARATH GO:0005886
LRL15_ARATH GO:0006468
LRL15_ARATH GO:0007166
LRL15_ARATH GO:0016021
LRL15_ARATH GO:0030247
NRAM3_ORYSJ GO:0005384
NRAM3_ORYSJ GO:0015086
NRAM3_ORYSJ GO:0016021
NRAM3_ORYSJ GO:0055072
AB13C_ORYSJ GO:0030007
AB13C_ORYSJ GO:0042626
AB13C_ORYSJ GO:0055085
AB13C_ORYSJ GO:1901527
AB13C_ORYSJ GO:0000325
AB13C_ORYSJ GO:0005524
AB13C_ORYSJ GO:0005623
AB13C_ORYSJ GO:0005774
AB13C_ORYSJ GO:0008281
AB13C_ORYSJ GO:0009651
AB13C_ORYSJ GO:0016020
AB13C_ORYSJ GO:0016021
AB13C_ORYSJ GO:0016887
NTH1_ARATH GO:0046872
NTH1_ARATH GO:0051539
NTH1_ARATH GO:0140078
NTH1_ARATH GO:0000703
NTH1_ARATH GO:0003677
NTH1_ARATH GO:0003906
NTH1_ARATH GO:0005634
NTH1_ARATH GO:0006284
NTH1_ARATH GO:0006285
NTH1_ARATH GO:0006296
NTH1_ARATH GO:0019104
NTH1_ARATH GO:0042644
WEE1_ARATH GO:0051301
WEE1_ARATH GO:0000076
WEE1_ARATH GO:0004672
WEE1_ARATH GO:0004713
WEE1_ARATH GO:0004715
WEE1_ARATH GO:0005524
WEE1_ARATH GO:0005634
WEE1_ARATH GO:0007050
WEE1_ARATH GO:0007093
WEE1_ARATH GO:0046872
WEE1_ORYSJ GO:0000076
WEE1_ORYSJ GO:0004672
WEE1_ORYSJ GO:0004713
WEE1_ORYSJ GO:0004715
WEE1_ORYSJ GO:0005524
WEE1_ORYSJ GO:0005634
WEE1_ORYSJ GO:0007050
WEE1_ORYSJ GO:0007093
WEE1_ORYSJ GO:0046872
PUP12_ARATH GO:0005345
PUP12_ARATH GO:0006863
PUP12_ARATH GO:0015211
PUP12_ARATH GO:0016020
PUP12_ARATH GO:0016021
GDL88_ARATH GO:0005829
GDL88_ARATH GO:0016042
GDL88_ARATH GO:0016788
GG2_ARATH GO:0005834
GG2_ARATH GO:0005886
GG2_ARATH GO:0007186
GG2_ARATH GO:0009845
GG2_ARATH GO:0010540
GG2_ARATH GO:0018342
GG2_ARATH GO:0018345
GG2_ARATH GO:0048527
AB4C_MAIZE GO:0000325
AB4C_MAIZE GO:0005524
AB4C_MAIZE GO:0005774
AB4C_MAIZE GO:0016020
AB4C_MAIZE GO:0016021
AB4C_MAIZE GO:0016887
AB4C_MAIZE GO:0042626
AB4C_MAIZE GO:0055085
PXN_ARATH GO:0005774
PXN_ARATH GO:0005777
PXN_ARATH GO:0015297
PXN_ARATH GO:0016021
PXN_ARATH GO:0043132
PXN_ARATH GO:0044375
PXN_ARATH GO:0046861
TBCB_ARATH GO:0005634
TBCB_ARATH GO:0005737
TBCB_ARATH GO:0005829
TBCB_ARATH GO:0009524
TBCB_ARATH GO:0009793
TBCB_ARATH GO:0051301
MYO16_ARATH GO:0003774
MYO16_ARATH GO:0003779
MYO16_ARATH GO:0005516
MYO16_ARATH GO:0005524
MYO16_ARATH GO:0005773
MYO16_ARATH GO:0016459
MYO16_ARATH GO:0030048
HMA3B_ARATH GO:0005524
HMA3B_ARATH GO:0005774
HMA3B_ARATH GO:0016021
HMA3B_ARATH GO:0016463
HMA3B_ARATH GO:0046872
HMA3B_ARATH GO:0071585
ASNS_BRAOL GO:0004066
ASNS_BRAOL GO:0005524
ASNS_BRAOL GO:0006541
ASNS_BRAOL GO:0070981
PPCS2_ORYSJ GO:0004632
PPCS2_ORYSJ GO:0015937
CYNS_RICCO GO:0003677
CYNS_RICCO GO:0008824
CYNS_RICCO GO:0009439
BRE1A_ARATH GO:0010390
BRE1A_ARATH GO:0033523
BRE1A_ARATH GO:0042803
BRE1A_ARATH GO:0045087
BRE1A_ARATH GO:0046872
BRE1A_ARATH GO:0051301
BRE1A_ARATH GO:0051781
BRE1A_ARATH GO:0004842
BRE1A_ARATH GO:0005634
BRE1A_ARATH GO:0005739
BRE1A_ARATH GO:0006513
BRE1A_ARATH GO:0009817
BRE1A_ARATH GO:0009965
BRE1A_ARATH GO:0010162
BRE1A_ARATH GO:0010228
BRE1A_ARATH GO:0010389
ABAP1_ARATH GO:0005634
ABAP1_ARATH GO:0006261
ABAP1_ARATH GO:0008285
ABAP1_ARATH GO:0016567
ABAP1_ARATH GO:0031261
ABAP1_ARATH GO:0042127
ABAP1_ARATH GO:2000104
SYK_ORYSJ GO:0000049
SYK_ORYSJ GO:0004824
SYK_ORYSJ GO:0005524
SYK_ORYSJ GO:0005829
SYK_ORYSJ GO:0006430
DCL3_ARATH GO:0046872
DCL3_ARATH GO:0051214
DCL3_ARATH GO:0051607
DCL3_ARATH GO:0003725
DCL3_ARATH GO:0004386
DCL3_ARATH GO:0004525
DCL3_ARATH GO:0005524
DCL3_ARATH GO:0005634
DCL3_ARATH GO:0005730
DCL3_ARATH GO:0010216
DCL3_ARATH GO:0010267
DCL3_ARATH GO:0030422
MFP1_TOBAC GO:0003677
MFP1_TOBAC GO:0016363
PER63_ARATH GO:0004601
PER63_ARATH GO:0005576
PER63_ARATH GO:0006979
PER63_ARATH GO:0020037
PER63_ARATH GO:0042744
PER63_ARATH GO:0046872
CB60E_ARATH GO:0003700
CB60E_ARATH GO:0005516
CB60E_ARATH GO:0005634
CB60E_ARATH GO:0043565
CB60E_ARATH GO:0080142
FBT8_ARATH GO:0016021
FBT8_ARATH GO:0031969
FBT9_ARATH GO:0016021
FBT9_ARATH GO:0031969
GID1A_ARATH GO:0048444
GID1A_ARATH GO:0048530
GID1A_ARATH GO:0071456
GID1A_ARATH GO:1905516
GID1A_ARATH GO:0005634
GID1A_ARATH GO:0005737
GID1A_ARATH GO:0009056
GID1A_ARATH GO:0009739
GID1A_ARATH GO:0009939
GID1A_ARATH GO:0010325
GID1A_ARATH GO:0010331
GID1A_ARATH GO:0010476
GID1A_ARATH GO:0016787
NRPE7_ARATH GO:0000419
NRPE7_ARATH GO:0003697
NRPE7_ARATH GO:0003727
NRPE7_ARATH GO:0003899
NRPE7_ARATH GO:0006351
PHO34_ARATH GO:0002238
PHO34_ARATH GO:0005524
PHO34_ARATH GO:0005829
PHO34_ARATH GO:0009507
MT127_ARATH GO:0016021
MT127_ARATH GO:0030775
MT127_ARATH GO:0045491
MT127_ARATH GO:0045492
MT127_ARATH GO:0000139
MT127_ARATH GO:0005634
MT127_ARATH GO:0005768
MT127_ARATH GO:0005794
MT127_ARATH GO:0005797
MT127_ARATH GO:0005802
MT127_ARATH GO:0006479
MT127_ARATH GO:0009827
MT127_ARATH GO:0009834
GXM2_ARATH GO:0000139
GXM2_ARATH GO:0005794
GXM2_ARATH GO:0009834
GXM2_ARATH GO:0016021
GXM2_ARATH GO:0030775
GXM2_ARATH GO:0032259
GXM2_ARATH GO:0045491
GXM2_ARATH GO:0045492
11S2_SESIN GO:0010431
11S2_SESIN GO:0042735
11S2_SESIN GO:0045735
13S1_FAGES GO:0045735
LEGA_GOSHI GO:0045735
NDS5B_ARATH GO:0005739
NDS5B_ARATH GO:0005747
NDS5B_ARATH GO:0005758
NDS5B_ARATH GO:0005829
NDS5B_ARATH GO:0032981
NDS5B_ARATH GO:0055114
NSP1_MEDTR GO:0005634
NSP1_MEDTR GO:0009877
NSP1_MEDTR GO:0042446
NSP1_MEDTR GO:2000032
GEM_ARATH GO:0005773
GEM_ARATH GO:0005829
GEM_ARATH GO:0010026
GEM_ARATH GO:0010482
GEM_ARATH GO:0048765
GEM_ARATH GO:0051567
E13D_HORVU GO:0005773
E13D_HORVU GO:0005975
E13D_HORVU GO:0006952
E13D_HORVU GO:0042973
PP368_ARATH GO:0005739
ATP4_PEA GO:0005743
ATP4_PEA GO:0015986
ATP4_PEA GO:0016787
ATP4_PEA GO:0045261
ATP4_PEA GO:0046933
H2A3_ARATH GO:0000786
H2A3_ARATH GO:0000790
H2A3_ARATH GO:0003677
H2A3_ARATH GO:0005634
H2A3_ARATH GO:0005829
H2A3_ARATH GO:0006325
H2A3_ARATH GO:0006342
H2A3_ARATH GO:0046982
SDIR1_ARATH GO:0043231
SDIR1_ARATH GO:0046872
SDIR1_ARATH GO:0061630
SDIR1_ARATH GO:0004842
SDIR1_ARATH GO:0005789
SDIR1_ARATH GO:0006511
SDIR1_ARATH GO:0009414
SDIR1_ARATH GO:0009651
SDIR1_ARATH GO:0009737
SDIR1_ARATH GO:0009789
SDIR1_ARATH GO:0016021
SDIR1_ARATH GO:0016567
CRWN3_ARATH GO:0005652
CRWN3_ARATH GO:0005654
CRWN3_ARATH GO:0005730
CRWN3_ARATH GO:0005737
CRWN3_ARATH GO:0006997
CRWN3_ARATH GO:0009506
CRWN3_ARATH GO:0031965
FABI_ARATH GO:0016631
FABI_ARATH GO:0004318
FABI_ARATH GO:0005507
FABI_ARATH GO:0005739
FABI_ARATH GO:0005835
FABI_ARATH GO:0006633
FABI_ARATH GO:0009507
FABI_ARATH GO:0009570
FABI_ARATH GO:0009579
FABI_ARATH GO:0009941
HMA3A_ARATH GO:0000166
HMA3A_ARATH GO:0005385
HMA3A_ARATH GO:0005774
HMA3A_ARATH GO:0015086
HMA3A_ARATH GO:0016021
HMA3A_ARATH GO:0019829
HMA3A_ARATH GO:0046872
HMA3A_ARATH GO:0071585
NAS3_ARATH GO:0009555
NAS3_ARATH GO:0009860
NAS3_ARATH GO:0010233
NAS3_ARATH GO:0030410
NAS3_ARATH GO:0030418
NAS4_ARATH GO:0009555
NAS4_ARATH GO:0009860
NAS4_ARATH GO:0010233
NAS4_ARATH GO:0030410
NAS4_ARATH GO:0030418
ENT8_ARATH GO:0005337
ENT8_ARATH GO:0005886
ENT8_ARATH GO:0016021
HFA2B_ORYSJ GO:0000978
HFA2B_ORYSJ GO:0003700
HFA2B_ORYSJ GO:0005634
HFA2B_ORYSJ GO:0005737
HFA2B_ORYSJ GO:0034605
HFA2B_ORYSJ GO:0043565
HFA2B_ORYSJ GO:0043618
HFA2B_ORYSJ GO:0061408
TL203_ARATH GO:0005576
TL203_ARATH GO:0009507
TL203_ARATH GO:0009534
TL203_ARATH GO:0009535
TL203_ARATH GO:0009543
TL203_ARATH GO:0009579
BAG1_ARATH GO:0005634
BAG1_ARATH GO:0005739
BAG1_ARATH GO:0005829
BAG1_ARATH GO:0051087
BAG1_ARATH GO:0071629
BAG3_ARATH GO:0051087
CALX2_ARATH GO:0005509
CALX2_ARATH GO:0005789
CALX2_ARATH GO:0006457
CALX2_ARATH GO:0016021
CALX2_ARATH GO:0030246
CALX2_ARATH GO:0030968
CALX2_ARATH GO:0051082
CNG19_ARATH GO:0005516
CNG19_ARATH GO:0005886
CNG19_ARATH GO:0016021
CNG19_ARATH GO:0030552
CNG19_ARATH GO:0030553
CNG19_ARATH GO:0080027
CNG19_ARATH GO:0099604
PP384_ARATH GO:0005739
ATPG1_ARATH GO:0009941
ATPG1_ARATH GO:0015986
ATPG1_ARATH GO:0030234
ATPG1_ARATH GO:0046933
ATPG1_ARATH GO:0000275
ATPG1_ARATH GO:0005829
ATPG1_ARATH GO:0006754
ATPG1_ARATH GO:0009507
ATPG1_ARATH GO:0009534
ATPG1_ARATH GO:0009535
ATPG1_ARATH GO:0009544
ATPG1_ARATH GO:0009579
ATPG1_ARATH GO:0009772
ATPG_VIGUN GO:0009535
ATPG_VIGUN GO:0015986
ATPG_VIGUN GO:0045261
ATPG_VIGUN GO:0046933
Y1215_ARATH GO:0005623
Y1215_ARATH GO:0005829
Y1215_ARATH GO:0009903
Y1215_ARATH GO:0009904
Y1572_ARATH GO:0005623
Y1572_ARATH GO:0005829
Y1572_ARATH GO:0009903
Y1572_ARATH GO:0009904
TGD2_ARATH GO:0032365
TGD2_ARATH GO:0005319
TGD2_ARATH GO:0005543
TGD2_ARATH GO:0005829
TGD2_ARATH GO:0006869
TGD2_ARATH GO:0009507
TGD2_ARATH GO:0009536
TGD2_ARATH GO:0009706
TGD2_ARATH GO:0009941
TGD2_ARATH GO:0016021
QCR8_SOLTU GO:0005743
QCR8_SOLTU GO:0008121
QCR8_SOLTU GO:0016021
QCR8_SOLTU GO:0070469
SPA2_ARATH GO:0004672
SPA2_ARATH GO:0005524
SPA2_ARATH GO:0005634
SPA2_ARATH GO:0009585
SPA2_ARATH GO:0080008
SPA4_ARATH GO:0004672
SPA4_ARATH GO:0005524
SPA4_ARATH GO:0005634
SPA4_ARATH GO:0009585
SPA4_ARATH GO:0009637
SPA4_ARATH GO:0042802
SPA4_ARATH GO:0080008
RPN2_ARATH GO:0009505
RPN2_ARATH GO:0009506
RPN2_ARATH GO:0016021
RPN2_ARATH GO:0005739
RPN2_ARATH GO:0005774
RPN2_ARATH GO:0005783
RPN2_ARATH GO:0005794
RPN2_ARATH GO:0005829
RPN2_ARATH GO:0005886
RPN2_ARATH GO:0006487
RPN2_ARATH GO:0008250
RPN2_ARATH GO:0009409
GLGB3_ARATH GO:0019252
GLGB3_ARATH GO:0043169
GLGB3_ARATH GO:0102752
GLGB3_ARATH GO:0003844
GLGB3_ARATH GO:0005737
GLGB3_ARATH GO:0005975
GLGB3_ARATH GO:0005978
GLGB3_ARATH GO:0009501
GLGB3_ARATH GO:0009507
GLGB3_ARATH GO:0009536
GLGB3_ARATH GO:0009570
GLGB3_ARATH GO:0009791
CASP_ARATH GO:0000139
CASP_ARATH GO:0005768
CASP_ARATH GO:0005794
CASP_ARATH GO:0005802
CASP_ARATH GO:0006891
CASP_ARATH GO:0016021
CASP_ARATH GO:0030173
CASP_ARATH GO:0048193
PGLR_GOSHI GO:0004650
PGLR_GOSHI GO:0005576
PGLR_GOSHI GO:0005618
PGLR_GOSHI GO:0005975
PGLR_GOSHI GO:0071555
DGK5_ARATH GO:0003951
DGK5_ARATH GO:0004143
DGK5_ARATH GO:0005524
DGK5_ARATH GO:0006952
DGK5_ARATH GO:0007205
DGK6_ARATH GO:0003951
DGK6_ARATH GO:0004143
DGK6_ARATH GO:0005524
DGK6_ARATH GO:0006952
DGK6_ARATH GO:0007205
DGK6_ARATH GO:0009507
FBL8_ARATH GO:0004842
FBL8_ARATH GO:0006511
FBL8_ARATH GO:0019005
FBL8_ARATH GO:0031146
SKIP2_ARATH GO:0004842
SKIP2_ARATH GO:0005634
SKIP2_ARATH GO:0005737
SKIP2_ARATH GO:0006511
SKIP2_ARATH GO:0019005
SKIP2_ARATH GO:0031146
ECI1_ARATH GO:0004165
ECI1_ARATH GO:0004300
ECI1_ARATH GO:0005777
ECI1_ARATH GO:0006635
ECI1_ARATH GO:0009062
CAF2M_ARATH GO:0003723
CAF2M_ARATH GO:0005739
CAF2M_ARATH GO:0006397
CAF2M_ARATH GO:0008380
TIG_ARATH GO:0051083
TIG_ARATH GO:0061077
TIG_ARATH GO:0003755
TIG_ARATH GO:0009507
TIG_ARATH GO:0009536
TIG_ARATH GO:0009570
TIG_ARATH GO:0009941
TIG_ARATH GO:0015031
TIG_ARATH GO:0043022
TIG_ARATH GO:0043335
TIG_ARATH GO:0044183
ETHE1_ARATH GO:0070813
ETHE1_ARATH GO:0005634
ETHE1_ARATH GO:0005739
ETHE1_ARATH GO:0006749
ETHE1_ARATH GO:0009793
ETHE1_ARATH GO:0009960
ETHE1_ARATH GO:0016788
ETHE1_ARATH GO:0046872
ETHE1_ARATH GO:0048316
ETHE1_ARATH GO:0050313
KPRS3_ORYSJ GO:0009507
KPRS3_ORYSJ GO:0016301
KPRS3_ORYSJ GO:0000287
KPRS3_ORYSJ GO:0002189
KPRS3_ORYSJ GO:0004749
KPRS3_ORYSJ GO:0005524
KPRS3_ORYSJ GO:0005737
KPRS3_ORYSJ GO:0006015
KPRS3_ORYSJ GO:0006164
KPRS3_ORYSJ GO:0009116
KPRS3_ORYSJ GO:0009165
CSK_ARATH GO:0051776
CSK_ARATH GO:0080005
CSK_ARATH GO:0004673
CSK_ARATH GO:0009507
CSK_ARATH GO:0009570
CSK_ARATH GO:0010109
CSK_ARATH GO:0010468
CSK_ARATH GO:0016301
CSK_ARATH GO:0043621
CSK_ARATH GO:0046777
CSK_ARATH GO:0048038
IDD4_ARATH GO:0003700
IDD4_ARATH GO:0005634
IDD4_ARATH GO:0008356
IDD4_ARATH GO:0009507
IDD4_ARATH GO:0043565
IDD4_ARATH GO:0045893
IDD4_ARATH GO:0046872
IDD4_ARATH GO:0048364
UTR2_ARATH GO:0005459
UTR2_ARATH GO:0008643
UTR2_ARATH GO:0015297
UTR2_ARATH GO:0022857
UTR2_ARATH GO:0030173
UTR2_ARATH GO:0030176
UTR2_ARATH GO:0072334
NDB3A_ARATH GO:0005739
NDB3A_ARATH GO:0005747
NDB3A_ARATH GO:0016021
NDB3A_ARATH GO:0022900
NDB3A_ARATH GO:0032981
NDB3B_ARATH GO:0005576
NDB3B_ARATH GO:0005747
NDB3B_ARATH GO:0009853
NDB3B_ARATH GO:0016021
NDB3B_ARATH GO:0022900
NDB3B_ARATH GO:0031966
NDB3B_ARATH GO:0032981
NDB3B_ARATH GO:0045271
RPS1_ARATH GO:0003729
RPS1_ARATH GO:0003735
RPS1_ARATH GO:0005840
RPS1_ARATH GO:0006412
RPS1_ARATH GO:0009507
RPS1_ARATH GO:0009536
RPS1_ARATH GO:0009570
RPS1_ARATH GO:0009579
RR1_SPIOL GO:0003723
RR1_SPIOL GO:0005840
RR1_SPIOL GO:0009507
2ABB_ARATH GO:0000159
2ABB_ARATH GO:0005634
2ABB_ARATH GO:0005829
2ABB_ARATH GO:0006470
2ABB_ARATH GO:0019888
2ABB_ARATH GO:0070262
2ABB_ORYSJ GO:0000159
2ABB_ORYSJ GO:0005829
2ABB_ORYSJ GO:0019888
2ABB_ORYSJ GO:0070262
ARFH_ORYSJ GO:0003677
ARFH_ORYSJ GO:0005634
ARFH_ORYSJ GO:0006355
ARFH_ORYSJ GO:0009734
ARFR_ORYSJ GO:0003677
ARFR_ORYSJ GO:0005634
ARFR_ORYSJ GO:0006355
ARFR_ORYSJ GO:0009734
CYT2_ARATH GO:0004869
CYT2_ARATH GO:0005576
CYT2_ARATH GO:0006952
ARFI_ORYSJ GO:0003677
ARFI_ORYSJ GO:0005634
ARFI_ORYSJ GO:0006355
ARFI_ORYSJ GO:0009734
ARFK_ARATH GO:0003700
ARFK_ARATH GO:0005634
ARFK_ARATH GO:0009506
ARFK_ARATH GO:0009734
ARFK_ARATH GO:0044212
BGA10_ARATH GO:0004565
BGA10_ARATH GO:0005618
BGA10_ARATH GO:0005773
BGA10_ARATH GO:0005975
BGA10_ARATH GO:0009536
BGA10_ARATH GO:0048046
BGA10_ARATH GO:0080167
BGA16_ARATH GO:0004565
BGA16_ARATH GO:0005618
BGA16_ARATH GO:0005773
BGA16_ARATH GO:0005975
BGA16_ARATH GO:0030246
BGA16_ARATH GO:0048046
BGAL_MALDO GO:0004565
BGAL_MALDO GO:0005975
BGAL_MALDO GO:0048046
PHR1_ORYSI GO:0003677
PHR1_ORYSI GO:0005634
PHR1_ORYSJ GO:0003677
PHR1_ORYSJ GO:0005634
C3H28_ORYSJ GO:0000381
C3H28_ORYSJ GO:0003677
C3H28_ORYSJ GO:0003723
C3H28_ORYSJ GO:0005634
C3H28_ORYSJ GO:0005654
C3H28_ORYSJ GO:0005737
C3H28_ORYSJ GO:0046872
PROF1_PHAVU GO:0003779
PROF1_PHAVU GO:0005737
PROF1_PHAVU GO:0005856
PROF3_HEVBR GO:0003779
PROF3_HEVBR GO:0005737
PROF3_HEVBR GO:0005856
PROF3_LILLO GO:0003779
PROF3_LILLO GO:0005737
PROF3_LILLO GO:0005856
PROF4_MAIZE GO:0070064
PROF4_MAIZE GO:0003785
PROF4_MAIZE GO:0005623
PROF4_MAIZE GO:0005856
PROF4_MAIZE GO:0005938
PROF4_MAIZE GO:0007097
PROF4_MAIZE GO:0009555
PROF4_MAIZE GO:0009860
PROF4_MAIZE GO:0032956
PROF4_MAIZE GO:0042989
MPK12_ORYSJ GO:0004707
MPK12_ORYSJ GO:0005524
MPK12_ORYSJ GO:0005634
MPK12_ORYSJ GO:0005737
MPK12_ORYSJ GO:0006952
MPK12_ORYSJ GO:0010468
MPK12_ORYSJ GO:0035556
MPK12_ORYSJ GO:0046777
MPK12_ORYSJ GO:1900064
PROF_CROSA GO:0003785
PROF_CROSA GO:0005623
PROF_CROSA GO:0005737
PROF_CROSA GO:0005856
PROF_CROSA GO:0042989
PROF_CROSA GO:0051289
VATF_ARATH GO:0005773
VATF_ARATH GO:0005774
VATF_ARATH GO:0005794
VATF_ARATH GO:0005829
VATF_ARATH GO:0005886
VATF_ARATH GO:0016020
VATF_ARATH GO:0033180
VATF_ARATH GO:0042625
VATF_ARATH GO:0046961
FMO2_ARATH GO:0004499
FMO2_ARATH GO:0050660
FMO2_ARATH GO:0050661
RH35_ARATH GO:0000398
RH35_ARATH GO:0003723
RH35_ARATH GO:0003724
RH35_ARATH GO:0005524
RH35_ARATH GO:0005681
RH35_ARATH GO:0008270
AGO4_ARATH GO:0015030
AGO4_ARATH GO:0016458
AGO4_ARATH GO:0019048
AGO4_ARATH GO:0080188
AGO4_ARATH GO:0030422
AGO4_ARATH GO:0031048
AGO4_ARATH GO:0035197
AGO4_ARATH GO:0035198
AGO4_ARATH GO:0051567
AGO4_ARATH GO:0051607
AGO4_ARATH GO:0070919
AGO4_ARATH GO:0003682
AGO4_ARATH GO:0004521
AGO4_ARATH GO:0005654
AGO4_ARATH GO:0005719
AGO4_ARATH GO:0005730
AGO4_ARATH GO:0006306
AGO4_ARATH GO:0006342
AGO4_ARATH GO:0006417
AGO4_ARATH GO:0009816
GAM1_ORYSI GO:0003677
GAM1_ORYSI GO:0005634
GAM1_ORYSI GO:0006355
GAM1_ORYSI GO:0009908
GAM1_ORYSI GO:0030154
CSPL1_PINCO GO:0005886
CSPL1_PINCO GO:0016021
KSG7_ARATH GO:0007165
KSG7_ARATH GO:0009729
KSG7_ARATH GO:0009733
KSG7_ARATH GO:0048765
KSG7_ARATH GO:0009742
KSG7_ARATH GO:1900458
KSG7_ARATH GO:0009825
KSG7_ARATH GO:0009965
KSG7_ARATH GO:0016032
KSG7_ARATH GO:0042802
KSG7_ARATH GO:0046777
KSG7_ARATH GO:0046827
KSG7_ARATH GO:0004672
KSG7_ARATH GO:0004674
KSG7_ARATH GO:0005524
KSG7_ARATH GO:0005634
KSG7_ARATH GO:0005737
KSG7_ARATH GO:0005829
KSG7_ARATH GO:0005886
KSG7_ARATH GO:0005938
KSG7_ARATH GO:0006468
SPXM2_ORYSJ GO:0016021
SPXM2_ORYSJ GO:0055085
SPXM3_ORYSJ GO:0016021
SPXM3_ORYSJ GO:0055085
PHT43_ORYSJ GO:0005315
PHT43_ORYSJ GO:0006811
PHT43_ORYSJ GO:0009536
PHT43_ORYSJ GO:0016021
PHT43_ORYSJ GO:0031969
PAH2_ARATH GO:0005829
PAH2_ARATH GO:0006629
PAH2_ARATH GO:0008195
PAH2_ARATH GO:0008654
PAH2_ARATH GO:0016036
PAH2_ARATH GO:0019375
PAH2_ARATH GO:0048046
RK31_ARATH GO:0003735
RK31_ARATH GO:0005739
RK31_ARATH GO:0005840
RK31_ARATH GO:0006412
RK31_ARATH GO:0009507
RK31_ARATH GO:0009570
RK31_ARATH GO:0009941
RK31_ARATH GO:0019843
SUS2_MAIZE GO:0005985
SUS2_MAIZE GO:0016157
SUS2_SOLTU GO:0005985
SUS2_SOLTU GO:0016157
IND_ARATH GO:0003677
IND_ARATH GO:0003700
IND_ARATH GO:0005634
IND_ARATH GO:0006355
IND_ARATH GO:0010197
IND_ARATH GO:0046983
APY7_ARATH GO:0102490
APY7_ARATH GO:0102491
APY7_ARATH GO:0005524
APY7_ARATH GO:0009901
APY7_ARATH GO:0010584
APY7_ARATH GO:0016021
APY7_ARATH GO:0102485
APY7_ARATH GO:0102486
APY7_ARATH GO:0102487
APY7_ARATH GO:0102488
APY7_ARATH GO:0102489
GDL33_ARATH GO:0005576
GDL33_ARATH GO:0016042
GDL33_ARATH GO:0016788
NINJA_ARATH GO:0005634
NINJA_ARATH GO:0006952
NINJA_ARATH GO:0009753
NINJA_ARATH GO:0009867
NINJA_ARATH GO:0045892
NINJA_ARATH GO:1901371
GIP1_ARATH GO:0005634
GIP1_ARATH GO:0042802
GIP1_ARATH GO:0043388
GIP1_ARATH GO:0051082
GIP1L_ARATH GO:0005634
GIP1L_ARATH GO:0051082
PIP16_MAIZE GO:0051290
PIP16_MAIZE GO:0005773
PIP16_MAIZE GO:0005829
PIP16_MAIZE GO:0005886
PIP16_MAIZE GO:0009414
PIP16_MAIZE GO:0009506
PIP16_MAIZE GO:0015250
PIP16_MAIZE GO:0016021
PIP16_MAIZE GO:0032991
PIP16_MAIZE GO:0051289
PIP23_ORYSJ GO:0005886
PIP23_ORYSJ GO:0015250
PIP23_ORYSJ GO:0016021
PIP26_MAIZE GO:0005886
PIP26_MAIZE GO:0015250
PIP26_MAIZE GO:0016021
COPDA_ARATH GO:0004222
COPDA_ARATH GO:0005829
COPDA_ARATH GO:0005886
COPDA_ARATH GO:0006508
COPDA_ARATH GO:0006518
COPDA_ARATH GO:0009507
COPDA_ARATH GO:0046686
COPDA_ARATH GO:0046872
COPDA_ARATH GO:0048046
DRB2_ORYSJ GO:0003723
AP1M2_ARATH GO:0005634
AP1M2_ARATH GO:0005794
AP1M2_ARATH GO:0005829
AP1M2_ARATH GO:0006886
AP1M2_ARATH GO:0016192
AP1M2_ARATH GO:0030131
AP1M2_ARATH GO:0030665
AP1M2_ARATH GO:0031901
NIFU3_ARATH GO:0005198
NIFU3_ARATH GO:0005506
NIFU3_ARATH GO:0009507
NIFU3_ARATH GO:0009570
NIFU3_ARATH GO:0016226
NIFU3_ARATH GO:0048564
NIFU3_ARATH GO:0051539
NIFU3_ARATH GO:0097428
FOLB2_ARATH GO:0004150
FOLB2_ARATH GO:0005737
FOLB2_ARATH GO:0005829
FOLB2_ARATH GO:0006760
FOLB2_ARATH GO:0046654
FOLB2_ARATH GO:0046656
GOGC2_ARATH GO:0000139
GOGC2_ARATH GO:0000301
GOGC2_ARATH GO:0005794
GOGC2_ARATH GO:0007030
GOGC2_ARATH GO:0016021
GOGC2_ARATH GO:0031985
GIGAN_ARATH GO:0010218
GIGAN_ARATH GO:0010378
GIGAN_ARATH GO:0030154
GIGAN_ARATH GO:0042542
GIGAN_ARATH GO:0042752
GIGAN_ARATH GO:0048578
GIGAN_ARATH GO:0048586
GIGAN_ARATH GO:0080167
GIGAN_ARATH GO:0005634
GIGAN_ARATH GO:0005654
GIGAN_ARATH GO:0005737
GIGAN_ARATH GO:0006355
GIGAN_ARATH GO:0007623
GIGAN_ARATH GO:0009409
GIGAN_ARATH GO:0009585
GIGAN_ARATH GO:0009637
GIGAN_ARATH GO:0009908
GIGAN_ORYSJ GO:0005634
GIGAN_ORYSJ GO:0009908
GIGAN_ORYSJ GO:0030154
GIGAN_ORYSJ GO:0042752
GIGAN_ORYSJ GO:0048511
GIGAN_ORYSJ GO:0048586
WDL7_ARATH GO:0005737
WDL7_ARATH GO:0005874
MET16_HUMAN GO:0052907
MET16_HUMAN GO:0061157
MET16_HUMAN GO:0070475
MET16_HUMAN GO:0080009
MET16_HUMAN GO:0120048
MET16_HUMAN GO:0120049
MET16_HUMAN GO:1905869
MET16_HUMAN GO:0001734
MET16_HUMAN GO:0003723
MET16_HUMAN GO:0005634
MET16_HUMAN GO:0006402
MET16_HUMAN GO:0006556
MET16_HUMAN GO:0010608
MET16_HUMAN GO:0030629
MET16_HUMAN GO:0035613
MET16_HUMAN GO:0048024
EFMT2_HUMAN GO:0005634
EFMT2_HUMAN GO:0005737
EFMT2_HUMAN GO:0005829
EFMT2_HUMAN GO:0006479
EFMT2_HUMAN GO:0008168
EFMT2_HUMAN GO:0016279
EFMT2_HUMAN GO:0018022
EFMT2_HUMAN GO:0018026
EFMT2_HUMAN GO:0018027
BPM2_ARATH GO:0005634
BPM2_ARATH GO:0006970
BPM2_ARATH GO:0016567
BPM2_ARATH GO:0042631
BPM2_ARATH GO:0071472
FBK70_ARATH GO:0005634
FBK70_ARATH GO:0005829
PSMD3_DAUCA GO:0000502
PSMD3_DAUCA GO:0005634
PSMD3_DAUCA GO:0030234
PSMD3_DAUCA GO:0042176
PSMD3_TOBAC GO:0005634
PSMD3_TOBAC GO:0006511
PSMD3_TOBAC GO:0008541
PSMD3_TOBAC GO:0030234
PSMD3_TOBAC GO:0042176
PDCB4_ARATH GO:0001872
PDCB4_ARATH GO:0005739
PDCB4_ARATH GO:0005886
PDCB4_ARATH GO:0009506
PDCB4_ARATH GO:0030247
PDCB4_ARATH GO:0031225
SAT3_ARATH GO:0005739
SAT3_ARATH GO:0005829
SAT3_ARATH GO:0006535
SAT3_ARATH GO:0008270
SAT3_ARATH GO:0009001
SAT3_ARATH GO:0019344
SAT3_ARATH GO:0046686
TBL13_ARATH GO:0005794
TBL13_ARATH GO:0016021
TBL13_ARATH GO:0016413
RL112_ARATH GO:0019843
RL112_ARATH GO:0022625
RL112_ARATH GO:0022626
RL112_ARATH GO:0000027
RL112_ARATH GO:0003723
RL112_ARATH GO:0003729
RL112_ARATH GO:0003735
RL112_ARATH GO:0005634
RL112_ARATH GO:0005773
RL112_ARATH GO:0005829
RL112_ARATH GO:0006412
RL112_ARATH GO:0009536
TKI1_ARATH GO:0003677
TKI1_ARATH GO:0003682
TKI1_ARATH GO:0005634
KAD6_ORYSJ GO:0004017
KAD6_ORYSJ GO:0005524
KAD6_ORYSJ GO:0009507
UBP6_ARATH GO:0005516
UBP6_ARATH GO:0005634
UBP6_ARATH GO:0006511
UBP6_ARATH GO:0009506
UBP6_ARATH GO:0016579
UBP6_ARATH GO:0036459
UBP7_ARATH GO:0005516
UBP7_ARATH GO:0006511
UBP7_ARATH GO:0016579
UBP7_ARATH GO:0036459
ATB17_ARATH GO:0003700
ATB17_ARATH GO:0005634
ATB17_ARATH GO:0009651
ATB17_ARATH GO:0043565
HOX3_ORYSJ GO:0003700
HOX3_ORYSJ GO:0005634
HOX3_ORYSJ GO:0043565
HOX7_ORYSJ GO:0003700
HOX7_ORYSJ GO:0005634
HOX7_ORYSJ GO:0043565
POT2_ARATH GO:0005886
POT2_ARATH GO:0006813
POT2_ARATH GO:0015079
POT2_ARATH GO:0016020
POT2_ARATH GO:0016021
ALA12_ARATH GO:0000287
ALA12_ARATH GO:0005524
ALA12_ARATH GO:0005886
ALA12_ARATH GO:0016021
ALA12_ARATH GO:0045332
ALA12_ARATH GO:0140326
ALA4_ARATH GO:0000287
ALA4_ARATH GO:0005524
ALA4_ARATH GO:0005886
ALA4_ARATH GO:0016021
ALA4_ARATH GO:0045332
ALA4_ARATH GO:0140326
DRB3_ORYSJ GO:0003725
DRB3_ORYSJ GO:0004525
DRB3_ORYSJ GO:0005634
DRB3_ORYSJ GO:0006396
DRB3_ORYSJ GO:0030422
DRB3_ORYSJ GO:0031053
DRB3_ORYSJ GO:0031054
NRPBB_ARATH GO:0000418
NRPBB_ARATH GO:0000419
NRPBB_ARATH GO:0001055
NRPBB_ARATH GO:0003677
NRPBB_ARATH GO:0005665
NRPBB_ARATH GO:0046983
FAP3_ARATH GO:0005504
FAP3_ARATH GO:0006631
FAP3_ARATH GO:0009507
FAP3_ARATH GO:0009570
FAP3_ARATH GO:0016872
RTNLC_ARATH GO:0005774
RTNLC_ARATH GO:0071458
RTNLC_ARATH GO:0071782
RTNLC_ARATH GO:0071786
ROGF5_ARATH GO:0005089
JMJ16_ARATH GO:0005634
JMJ16_ARATH GO:0006338
JMJ16_ARATH GO:0006355
JMJ16_ARATH GO:0032452
JMJ16_ARATH GO:0034647
JMJ16_ARATH GO:0035097
JMJ16_ARATH GO:0046872
JMJ16_ARATH GO:0051213
VPE2_PHAVU GO:0008234
VPE_SOYBN GO:0004197
VPE_SOYBN GO:0005773
VPE_SOYBN GO:0006624
VPE_SOYBN GO:0051603
DG783_ARATH GO:0006284
DG783_ARATH GO:0016798
NAC83_ARATH GO:0003677
NAC83_ARATH GO:0003700
NAC83_ARATH GO:0005634
NAC83_ARATH GO:0009651
NAC83_ARATH GO:0009737
NAC83_ARATH GO:0010089
NAC83_ARATH GO:0010150
NAC83_ARATH GO:0016032
NAC83_ARATH GO:0045892
VP221_ARATH GO:0000814
VP221_ARATH GO:0043328
RUS3_ARATH GO:0016021
MSI1_SOLLC GO:0005634
MSI1_ARATH GO:0010026
MSI1_ARATH GO:0010214
MSI1_ARATH GO:0031507
MSI1_ARATH GO:0045787
MSI1_ARATH GO:0048316
MSI1_ARATH GO:0048366
MSI1_ARATH GO:0070828
MSI1_ARATH GO:0080008
MSI1_ARATH GO:2000653
MSI1_ARATH GO:0005634
MSI1_ARATH GO:0005677
MSI1_ARATH GO:0006260
MSI1_ARATH GO:0006349
MSI1_ARATH GO:0007275
MSI1_ARATH GO:0009555
MSI1_ARATH GO:0009793
MSI1_ARATH GO:0009908
MSI1_ARATH GO:0009909
RH47B_ORYSJ GO:0003723
RH47B_ORYSJ GO:0003724
RH47B_ORYSJ GO:0005524
AATPC_ARATH GO:0005524
AATPC_ARATH GO:0009651
AATPC_ARATH GO:0016887
AATPB_ARATH GO:0005524
AATPB_ARATH GO:0009651
AATPB_ARATH GO:0016887
NFP_MEDTR GO:1900150
NFP_MEDTR GO:1902290
NFP_MEDTR GO:0002237
NFP_MEDTR GO:0004713
NFP_MEDTR GO:0005524
NFP_MEDTR GO:0005775
NFP_MEDTR GO:0005886
NFP_MEDTR GO:0006486
NFP_MEDTR GO:0006952
NFP_MEDTR GO:0009877
NFP_MEDTR GO:0016021
ACOX3_ARATH GO:0071949
ACOX3_ARATH GO:0003997
ACOX3_ARATH GO:0005504
ACOX3_ARATH GO:0005576
ACOX3_ARATH GO:0005777
ACOX3_ARATH GO:0006635
ACOX3_ARATH GO:0033540
ACOX3_ARATH GO:0050660
ACOX3_ARATH GO:0051791
ACOX3_ARATH GO:0055088
RK22_CRUWA GO:0003735
RK22_CRUWA GO:0006412
RK22_CRUWA GO:0009507
RK22_CRUWA GO:0015934
RK22_CRUWA GO:0019843
JAC1_ARATH GO:0043231
JAC1_ARATH GO:0071483
JAC1_ARATH GO:0072318
JAC1_ARATH GO:0072583
JAC1_ARATH GO:0005623
JAC1_ARATH GO:0005737
JAC1_ARATH GO:0005739
JAC1_ARATH GO:0006898
JAC1_ARATH GO:0007015
JAC1_ARATH GO:0009903
JAC1_ARATH GO:0009904
JAC1_ARATH GO:0030276
JAC1_ARATH GO:0031982
TPS6_ARATH GO:0003825
TPS6_ARATH GO:0004805
TPS6_ARATH GO:0005737
TPS6_ARATH GO:0005829
TPS6_ARATH GO:0005992
TPS5_ARATH GO:0005737
TPS5_ARATH GO:0005829
TPS5_ARATH GO:0016311
TPS5_ARATH GO:0016757
BPC6_ARATH GO:0003700
BPC6_ARATH GO:0005634
BPC6_ARATH GO:0005730
BPC6_ARATH GO:0006355
BPC6_ARATH GO:0009723
BPC6_ARATH GO:0042803
BPC6_ARATH GO:0043565
BPC6_ARATH GO:0044212
SCL26_ARATH GO:0003700
SCL26_ARATH GO:0005634
SCL26_ARATH GO:0006355
SCL26_ARATH GO:0043565
DTC_ARATH GO:0015142
DTC_ARATH GO:0015367
DTC_ARATH GO:0016021
DTC_ARATH GO:0035674
DTC_ARATH GO:0005310
DTC_ARATH GO:0005618
DTC_ARATH GO:0005739
DTC_ARATH GO:0005743
DTC_ARATH GO:0005774
DTC_ARATH GO:0006835
DTC_ARATH GO:0009506
DTC_ARATH GO:0009536
DTC_ARATH GO:0009941
ATR_ARATH GO:0007004
ATR_ARATH GO:0009506
ATR_ARATH GO:0010044
ATR_ARATH GO:0010332
ATR_ARATH GO:0031347
ATR_ARATH GO:0032204
ATR_ARATH GO:0032504
ATR_ARATH GO:0033044
ATR_ARATH GO:0043247
ATR_ARATH GO:0051321
ATR_ARATH GO:0000077
ATR_ARATH GO:0000723
ATR_ARATH GO:0004674
ATR_ARATH GO:0005524
ATR_ARATH GO:0005634
ATR_ARATH GO:0006281
ATR_ARATH GO:0006282
ATR_ARATH GO:0006303
ATR_ARATH GO:0006952
ATR_ORYSI GO:0004674
ATR_ORYSI GO:0005524
ATR_ORYSI GO:0005634
ATR_ORYSI GO:0006281
ATR_ORYSI GO:0007049
ATR_ORYSJ GO:0000077
ATR_ORYSJ GO:0000723
ATR_ORYSJ GO:0004674
ATR_ORYSJ GO:0005524
ATR_ORYSJ GO:0005634
ATR_ORYSJ GO:0006281
ATR_ORYSJ GO:0007049
BGAL2_ARATH GO:0004565
BGAL2_ARATH GO:0005618
BGAL2_ARATH GO:0005773
BGAL2_ARATH GO:0005829
BGAL2_ARATH GO:0005975
BGAL2_ARATH GO:0009505
BGAL2_ARATH GO:0048046
BGAL2_ARATH GO:0099503
BGAL_BRAOL GO:0004565
BGAL_BRAOL GO:0005975
BGAL_BRAOL GO:0030246
BGAL_BRAOL GO:0048046
COMT1_CATRO GO:0009809
COMT1_CATRO GO:0032259
COMT1_CATRO GO:0046983
COMT1_CATRO GO:0047763
RS33_ARATH GO:0009506
RS33_ARATH GO:0009536
RS33_ARATH GO:0022626
RS33_ARATH GO:0022627
RS33_ARATH GO:0003684
RS33_ARATH GO:0003723
RS33_ARATH GO:0003735
RS33_ARATH GO:0003906
RS33_ARATH GO:0005634
RS33_ARATH GO:0005730
RS33_ARATH GO:0005829
RS33_ARATH GO:0006281
RS33_ARATH GO:0006412
MAD2_ARATH GO:0007346
MAD2_ARATH GO:0010369
MAD2_ARATH GO:0051301
MAD2_ARATH GO:0000776
MAD2_ARATH GO:0000777
MAD2_ARATH GO:0005634
MAD2_ARATH GO:0005635
MAD2_ARATH GO:0005654
MAD2_ARATH GO:0005737
MAD2_ARATH GO:0005828
MAD2_ARATH GO:0005876
MAD2_ARATH GO:0007094
MAD2_MAIZE GO:0000776
MAD2_MAIZE GO:0005654
MAD2_MAIZE GO:0005737
MAD2_MAIZE GO:0007094
MAD2_MAIZE GO:0051301
VIL1_ARATH GO:0046872
VIL1_ARATH GO:0048572
VIL1_ARATH GO:0048575
VIL1_ARATH GO:0051571
VIL1_ARATH GO:0061087
VIL1_ARATH GO:0005634
VIL1_ARATH GO:0005677
VIL1_ARATH GO:0009409
VIL1_ARATH GO:0009908
VIL1_ARATH GO:0010048
VIL1_ARATH GO:0016571
VIL1_ARATH GO:0016607
VIL1_ARATH GO:0031062
VIL1_ARATH GO:0045814
VIL2_ARATH GO:0042802
VIL2_ARATH GO:0046872
VIL2_ARATH GO:0048587
VIL2_ARATH GO:1900111
VIL2_ARATH GO:0003677
VIL2_ARATH GO:0005677
VIL2_ARATH GO:0009409
VIL2_ARATH GO:0009506
VIL2_ARATH GO:0009908
VIL2_ARATH GO:0010228
VIL2_ARATH GO:0031519
VIL2_ARATH GO:0032922
VIL2_ARATH GO:0035064
ACFR2_ARATH GO:0005794
ACFR2_ARATH GO:0016021
ACFR2_ARATH GO:0016491
ACFR2_ARATH GO:0046872
ACFR4_ARATH GO:0016021
ACFR4_ARATH GO:0016491
ACFR4_ARATH GO:0046872
RH7_ARATH GO:0003723
RH7_ARATH GO:0003724
RH7_ARATH GO:0005524
RH7_ARATH GO:0005634
RH7_ARATH GO:0005730
RH7_ARATH GO:0016070
RH7_ARATH GO:0017151
IF2AH_ARATH GO:0043022
IF2AH_ARATH GO:0043614
IF2AH_ARATH GO:0003723
IF2AH_ARATH GO:0003729
IF2AH_ARATH GO:0003743
IF2AH_ARATH GO:0005634
IF2AH_ARATH GO:0005794
IF2AH_ARATH GO:0005829
IF2AH_ARATH GO:0005850
IF2AH_ARATH GO:0005851
IF2AH_ARATH GO:0033290
CKL6_ARATH GO:0016020
CKL6_ARATH GO:0018105
CKL6_ARATH GO:0030054
CKL6_ARATH GO:0043622
CKL6_ARATH GO:0046777
CKL6_ARATH GO:0051510
CKL6_ARATH GO:0055028
CKL6_ARATH GO:0071944
CKL6_ARATH GO:0001558
CKL6_ARATH GO:0004674
CKL6_ARATH GO:0005524
CKL6_ARATH GO:0005634
CKL6_ARATH GO:0005737
CKL6_ARATH GO:0005856
CKL6_ARATH GO:0009506
CKL6_ARATH GO:0012505
CKL6_ARATH GO:0015631
BIOB_ARATH GO:0004076
BIOB_ARATH GO:0005739
BIOB_ARATH GO:0008270
BIOB_ARATH GO:0009102
BIOB_ARATH GO:0051537
BIOB_ARATH GO:0051539
MA651_ARATH GO:0051301
MA651_ARATH GO:0005634
MA651_ARATH GO:0005819
MA651_ARATH GO:0005874
MA651_ARATH GO:0005938
MA651_ARATH GO:0007049
MA651_ARATH GO:0008017
MA651_ARATH GO:0009524
MA651_ARATH GO:0043622
MA651_ARATH GO:0046983
MA652_ARATH GO:0009574
MA652_ARATH GO:0048528
MA652_ARATH GO:0051301
MA652_ARATH GO:0055028
MA652_ARATH GO:0072686
MA652_ARATH GO:1990023
MA652_ARATH GO:0000226
MA652_ARATH GO:0000911
MA652_ARATH GO:0000922
MA652_ARATH GO:0005634
MA652_ARATH GO:0005819
MA652_ARATH GO:0005829
MA652_ARATH GO:0005874
MA652_ARATH GO:0008017
MA652_ARATH GO:0009524
PYRD_ARATH GO:0004152
PYRD_ARATH GO:0005739
PYRD_ARATH GO:0005743
PYRD_ARATH GO:0006207
PYRD_ARATH GO:0009220
PYRD_ARATH GO:0009536
PYRD_ARATH GO:0016021
PYRD_ARATH GO:0044205
PYRD_ORYSJ GO:0004152
PYRD_ORYSJ GO:0005739
PYRD_ORYSJ GO:0005743
PYRD_ORYSJ GO:0006207
PYRD_ORYSJ GO:0009220
PYRD_ORYSJ GO:0016021
PYRD_ORYSJ GO:0044205
GLU2A_ORYSJ GO:0004553
GLU2A_ORYSJ GO:0005783
GLU2A_ORYSJ GO:0005975
GLU2A_ORYSJ GO:0006952
GLU2A_ORYSJ GO:0030246
PUB62_ARATH GO:0004842
13SB_FAGES GO:0045735
CRU4_ARATH GO:0000326
CRU4_ARATH GO:0010431
CRU4_ARATH GO:0045735
GLUA3_ORYSJ GO:0045735
LEGB_GOSHI GO:0045735
PNG1_ARATH GO:0046872
PNG1_ARATH GO:0000224
PNG1_ARATH GO:0005634
PNG1_ARATH GO:0005829
PNG1_ARATH GO:0006515
PNG1_ARATH GO:0006516
PNG1_ARATH GO:0006517
PNG1_ARATH GO:0009751
PNG1_ARATH GO:0010188
PNG1_ARATH GO:0010193
PNG1_ORYSJ GO:0046872
PNG1_ORYSJ GO:0000224
PNG1_ORYSJ GO:0005634
PNG1_ORYSJ GO:0005829
PNG1_ORYSJ GO:0006515
PNG1_ORYSJ GO:0006516
PNG1_ORYSJ GO:0006517
PNG1_ORYSJ GO:0009751
PNG1_ORYSJ GO:0010188
PNG1_ORYSJ GO:0010193
CNR6_MAIZE GO:0016021
LPPG_ARATH GO:0048868
LPPG_ARATH GO:0006487
LPPG_ARATH GO:0006651
LPPG_ARATH GO:0008195
LPPG_ARATH GO:0008610
LPPG_ARATH GO:0009507
LPPG_ARATH GO:0009706
LPPG_ARATH GO:0030176
LPPG_ARATH GO:0043231
LPPG_ARATH GO:0047874
FTRV_MAIZE GO:0009507
FTRV_MAIZE GO:0015979
FTRV_MAIZE GO:0016491
FTRV_MAIZE GO:0055114
SSL5_ARATH GO:0005773
SSL5_ARATH GO:0005783
SSL5_ARATH GO:0005829
SSL5_ARATH GO:0009058
SSL5_ARATH GO:0009615
SSL5_ARATH GO:0009620
SSL5_ARATH GO:0009723
SSL5_ARATH GO:0009751
SSL5_ARATH GO:0009753
Y4920_ARATH GO:0009535
Y4920_ARATH GO:0009941
YSL16_ORYSJ GO:0005623
YSL16_ORYSJ GO:0005886
YSL16_ORYSJ GO:0010039
YSL16_ORYSJ GO:0016020
YSL16_ORYSJ GO:0016021
YSL16_ORYSJ GO:0048316
YSL16_ORYSJ GO:0051980
LPCT2_ARATH GO:0000038
LPCT2_ARATH GO:0005509
LPCT2_ARATH GO:0006644
LPCT2_ARATH GO:0008654
LPCT2_ARATH GO:0016021
LPCT2_ARATH GO:0047159
LPCT2_ARATH GO:0050200
LPCT2_ARATH GO:0071618
EF114_ARATH GO:0003700
EF114_ARATH GO:0005634
EF114_ARATH GO:0007275
EF114_ARATH GO:0009873
EF114_ARATH GO:0044212
EF114_ARATH GO:0050832
HIBC8_ARATH GO:0003860
HIBC8_ARATH GO:0005576
HIBC8_ARATH GO:0005829
HIBC8_ARATH GO:0080167
NSE2_ARATH GO:0016925
NSE2_ARATH GO:0019789
NSE2_ARATH GO:0030915
NSE2_ARATH GO:0032876
NSE2_ARATH GO:0045931
NSE2_ARATH GO:0048509
NSE2_ARATH GO:0060250
NSE2_ARATH GO:0080038
NSE2_ARATH GO:0000724
NSE2_ARATH GO:0005634
NSE2_ARATH GO:0005737
NSE2_ARATH GO:0006974
NSE2_ARATH GO:0007049
NSE2_ARATH GO:0008270
NSE2_ARATH GO:0008284
NSE2_ARATH GO:0009736
NSE2_ARATH GO:0010082
C3H13_ORYSJ GO:0003677
C3H13_ORYSJ GO:0046872
TIF8_ARATH GO:0005634
TIF8_ARATH GO:0009611
TIF8_ARATH GO:0031347
TIF8_ARATH GO:2000022
P2C63_ARATH GO:0004722
P2C63_ARATH GO:0004724
P2C63_ARATH GO:0046872
P2C78_ORYSJ GO:0004722
P2C78_ORYSJ GO:0004724
P2C78_ORYSJ GO:0046872
EFGM_ORYSJ GO:0003746
EFGM_ORYSJ GO:0003924
EFGM_ORYSJ GO:0005525
EFGM_ORYSJ GO:0005739
EFGM_ORYSJ GO:0070125
MRS24_ARATH GO:0005886
MRS24_ARATH GO:0015095
MRS24_ARATH GO:0015693
MRS24_ARATH GO:0016021
Y3622_ARATH GO:0003677
Y3622_ARATH GO:0005634
FIMB1_ARATH GO:0005737
FIMB1_ARATH GO:0005884
FIMB1_ARATH GO:0007623
FIMB1_ARATH GO:0032432
FIMB1_ARATH GO:0046872
FIMB1_ARATH GO:0051015
FIMB1_ARATH GO:0051017
FIMB1_ARATH GO:0051639
PP124_ARATH GO:0009507
PP124_ARATH GO:0009508
PP124_ARATH GO:0042644
PP124_ARATH GO:0042793
PP124_ARATH GO:0045893
PEX12_ARATH GO:0016558
PEX12_ARATH GO:0048598
PEX12_ARATH GO:1990429
PEX12_ARATH GO:0004842
PEX12_ARATH GO:0005777
PEX12_ARATH GO:0005778
PEX12_ARATH GO:0005779
PEX12_ARATH GO:0006513
PEX12_ARATH GO:0006635
PEX12_ARATH GO:0007031
PEX12_ARATH GO:0008022
PEX12_ARATH GO:0008270
RGS1_ARATH GO:0010008
RGS1_ARATH GO:0010182
RGS1_ARATH GO:0016021
RGS1_ARATH GO:0042127
RGS1_ARATH GO:0043547
RGS1_ARATH GO:0004930
RGS1_ARATH GO:0005096
RGS1_ARATH GO:0005634
RGS1_ARATH GO:0005886
RGS1_ARATH GO:0009414
RGS1_ARATH GO:0009737
RGS1_ARATH GO:0009749
RGS1_ARATH GO:0009867
RGS1_ARATH GO:0009968
SIS3_ARATH GO:0004842
SIS3_ARATH GO:0010182
SIS3_ARATH GO:0016021
SIS3_ARATH GO:0016567
SIS3_ARATH GO:0046872
PPAN_ARATH GO:0000027
PPAN_ARATH GO:0019843
PPAN_ARATH GO:0030687
BZR4_ORYSJ GO:0003677
BZR4_ORYSJ GO:0003700
BZR4_ORYSJ GO:0006351
BZR4_ORYSJ GO:0009742
BZR4_ORYSJ GO:0040008
PGM_ARATH GO:0005737
PGM_ARATH GO:0005829
PGM_ARATH GO:0016868
TRM51_VITVI GO:0002939
TRM51_VITVI GO:0005634
TRM51_VITVI GO:0005737
TRM51_VITVI GO:0005759
TRM51_VITVI GO:0008175
TRM51_VITVI GO:0009019
TRM51_VITVI GO:0030488
TRM51_VITVI GO:0052906
GCR1_ARATH GO:0009094
GCR1_ARATH GO:0009735
GCR1_ARATH GO:0009736
GCR1_ARATH GO:0010231
GCR1_ARATH GO:0009738
GCR1_ARATH GO:0010244
GCR1_ARATH GO:0009740
GCR1_ARATH GO:0032960
GCR1_ARATH GO:0009742
GCR1_ARATH GO:0044214
GCR1_ARATH GO:0009785
GCR1_ARATH GO:0009788
GCR1_ARATH GO:0009908
GCR1_ARATH GO:0009939
GCR1_ARATH GO:0000278
GCR1_ARATH GO:0004930
GCR1_ARATH GO:0005774
GCR1_ARATH GO:0005794
GCR1_ARATH GO:0005886
GCR1_ARATH GO:0006571
GCR1_ARATH GO:0006629
GCR1_ARATH GO:0007166
GCR1_ARATH GO:0007202
BRG2_ARATH GO:0004842
BRG2_ARATH GO:0006952
BRG2_ARATH GO:0043067
BRG2_ARATH GO:0043161
BRG2_ARATH GO:0046872
BRG3_ARATH GO:0004842
BRG3_ARATH GO:0005634
BRG3_ARATH GO:0006952
BRG3_ARATH GO:0043067
BRG3_ARATH GO:0043161
BRG3_ARATH GO:0046872
CYC1A_ARATH GO:0042776
CYC1A_ARATH GO:0045153
CYC1A_ARATH GO:0046872
CYC1A_ARATH GO:0005739
CYC1A_ARATH GO:0005750
CYC1A_ARATH GO:0005773
CYC1A_ARATH GO:0005774
CYC1A_ARATH GO:0005829
CYC1A_ARATH GO:0005886
CYC1A_ARATH GO:0006122
CYC1A_ARATH GO:0016021
CYC1A_ARATH GO:0020037
CY12_SOLTU GO:0005743
CY12_SOLTU GO:0009055
CY12_SOLTU GO:0016021
CY12_SOLTU GO:0020037
CY12_SOLTU GO:0046872
CY12_SOLTU GO:0070469
CYC1B_ARATH GO:0046872
CYC1B_ARATH GO:0005739
CYC1B_ARATH GO:0005750
CYC1B_ARATH GO:0005773
CYC1B_ARATH GO:0006122
CYC1B_ARATH GO:0009536
CYC1B_ARATH GO:0016021
CYC1B_ARATH GO:0020037
CYC1B_ARATH GO:0042776
CYC1B_ARATH GO:0045153
CY11_SOLTU GO:0005743
CY11_SOLTU GO:0009055
CY11_SOLTU GO:0016021
CY11_SOLTU GO:0020037
CY11_SOLTU GO:0046872
CY11_SOLTU GO:0070469
NU50A_ARATH GO:0051028
NU50A_ARATH GO:0005634
NU50A_ARATH GO:0005643
NU50A_ARATH GO:0005654
NU50A_ARATH GO:0005737
NU50A_ARATH GO:0005829
NU50A_ARATH GO:0008536
NU50A_ARATH GO:0015031
NU50A_ARATH GO:0043547
NU50A_ARATH GO:0046907
TOM20_SOLTU GO:0005742
TOM20_SOLTU GO:0016021
TOM20_SOLTU GO:0045040
MCD1_ARATH GO:0005634
MCD1_ARATH GO:0009706
MCD1_ARATH GO:0009941
MCD1_ARATH GO:0010020
MCD1_ARATH GO:0016021
GL32_ARATH GO:0005618
GL32_ARATH GO:0030145
GL32_ARATH GO:0045735
GL32_ARATH GO:0048046
U85C2_STERE GO:0035251
ATL6_ARATH GO:0004842
ATL6_ARATH GO:0005886
ATL6_ARATH GO:0009814
ATL6_ARATH GO:0009816
ATL6_ARATH GO:0010200
ATL6_ARATH GO:0016021
ATL6_ARATH GO:0016567
ATL6_ARATH GO:0046872
TSN1_ARATH GO:0005829
TSN1_ARATH GO:0005886
TSN1_ARATH GO:0006397
TSN1_ARATH GO:0034605
TSN1_ARATH GO:0006401
TSN1_ARATH GO:0046686
TSN1_ARATH GO:0006402
TSN1_ARATH GO:0048471
TSN1_ARATH GO:0009651
TSN1_ARATH GO:0010372
TSN1_ARATH GO:0010494
TSN1_ARATH GO:0016442
TSN1_ARATH GO:0031047
TSN1_ARATH GO:0000932
TSN1_ARATH GO:0003723
TSN1_ARATH GO:0003729
TSN1_ARATH GO:0004518
TSN1_ARATH GO:0005618
TSN1_ARATH GO:0005634
TSN1_ARATH GO:0005635
TSN1_ARATH GO:0005737
TSN1_ARATH GO:0005783
GT31_ORYSJ GO:0000139
GT31_ORYSJ GO:0006486
GT31_ORYSJ GO:0010417
GT31_ORYSJ GO:0016021
GT31_ORYSJ GO:0016757
GT31_ORYSJ GO:0071555
OE64C_ARATH GO:0005829
OE64C_ARATH GO:0009507
OE64C_ARATH GO:0009536
OE64C_ARATH GO:0009941
OE64C_ARATH GO:0015031
OE64C_ARATH GO:0031359
VATH_ORYSJ GO:0000221
VATH_ORYSJ GO:0046961
PPR54_ARATH GO:0005739
NOL_ORYSJ GO:0009535
NOL_ORYSJ GO:0015996
NOL_ORYSJ GO:0034256
VPS54_ARATH GO:0000139
VPS54_ARATH GO:0000938
VPS54_ARATH GO:0005829
VPS54_ARATH GO:0006896
VPS54_ARATH GO:0009507
VPS54_ARATH GO:0015031
VPS54_ARATH GO:0019905
VPS54_ARATH GO:0042147
CSN6A_ARATH GO:0000338
CSN6A_ARATH GO:0005634
CSN6A_ARATH GO:0005737
CSN6A_ARATH GO:0006511
CSN6A_ARATH GO:0007275
CSN6A_ARATH GO:0008180
CSN6A_ARATH GO:0009585
CSN6A_ARATH GO:0010387
CSN6A_ARATH GO:0030163
CSN6B_ARATH GO:0000338
CSN6B_ARATH GO:0005737
CSN6B_ARATH GO:0007275
CSN6B_ARATH GO:0008180
CSN6B_ARATH GO:0009585
CSN6B_ARATH GO:0010387
SP1_ARATH GO:0004842
SP1_ARATH GO:0006996
SP1_ARATH GO:0009707
SP1_ARATH GO:0016021
SP1_ARATH GO:0046872
SP1_ARATH GO:1904215
UKL1_ARATH GO:0044206
UKL1_ARATH GO:0044211
UKL1_ARATH GO:2000904
UKL1_ARATH GO:0004845
UKL1_ARATH GO:0004849
UKL1_ARATH GO:0005524
UKL1_ARATH GO:0005525
UKL1_ARATH GO:0005737
UKL1_ARATH GO:0005829
UKL1_ARATH GO:0009116
UKL1_ARATH GO:0009507
UKL1_ARATH GO:0016301
ISAM2_ARATH GO:0005198
ISAM2_ARATH GO:0005506
ISAM2_ARATH GO:0005739
ISAM2_ARATH GO:0016226
ISAM2_ARATH GO:0051537
ISAM2_ARATH GO:0051539
ISAM2_ARATH GO:0051604
ISAM2_ARATH GO:0106035
TRPD_ARATH GO:0000162
TRPD_ARATH GO:0004048
TRPD_ARATH GO:0005829
TRPD_ARATH GO:0009507
TRPD_ARATH GO:0009536
TRPD_ARATH GO:0009570
TRPD_ARATH GO:0009941
PER48_ARATH GO:0004601
PER48_ARATH GO:0005576
PER48_ARATH GO:0006979
PER48_ARATH GO:0020037
PER48_ARATH GO:0042744
PER48_ARATH GO:0046872
PIRL5_ARATH GO:0005886
PP230_ARATH GO:0005739
RHO1_PEA GO:0003924
RHO1_PEA GO:0005525
RHO1_PEA GO:0005737
RHO1_PEA GO:0007264
RHO1_PEA GO:0016020
GRF5_ORYSJ GO:0005524
GRF5_ORYSJ GO:0005634
GRF5_ORYSJ GO:0006351
GRF5_ORYSJ GO:0006355
GRF5_ORYSJ GO:0032502
WDL6_ARATH GO:0005737
WDL6_ARATH GO:0005874
YS1_MAIZE GO:0005623
YS1_MAIZE GO:0005886
YS1_MAIZE GO:0010039
YS1_MAIZE GO:0016020
YS1_MAIZE GO:0016021
YS1_MAIZE GO:0048316
YS1_MAIZE GO:0051980
RL18A_CASSA GO:0003735
RL18A_CASSA GO:0005840
RL18A_CASSA GO:0006412
ASCL1_ORYSJ GO:0005783
ASCL1_ORYSJ GO:0005789
ASCL1_ORYSJ GO:0016021
ASCL1_ORYSJ GO:0016410
ASCL1_ORYSJ GO:0046513
ASCL1_ORYSJ GO:0050291
GLNA2_VITVI GO:0004356
GLNA2_VITVI GO:0005524
GLNA2_VITVI GO:0005737
GLNA2_VITVI GO:0006542
GLNA1_PEA GO:0004356
GLNA1_PEA GO:0005524
GLNA1_PEA GO:0005737
GLNA1_PEA GO:0006542
RCCR_HORVU GO:0009570
RCCR_HORVU GO:0015996
RCCR_HORVU GO:0051743
SYT2_ARATH GO:0000139
SYT2_ARATH GO:0005783
SYT2_ARATH GO:0005794
SYT2_ARATH GO:0006869
SYT2_ARATH GO:0008289
SYT2_ARATH GO:0009306
SYT2_ARATH GO:0016021
SYT2_ARATH GO:0046872
RF2B_ORYSJ GO:0003677
RF2B_ORYSJ GO:0003700
RF2B_ORYSJ GO:0005634
AP4E_ARATH GO:0005794
AP4E_ARATH GO:0005829
AP4E_ARATH GO:0005905
AP4E_ARATH GO:0006886
AP4E_ARATH GO:0009506
AP4E_ARATH GO:0016192
AP4E_ARATH GO:0030124
DRC7_CHLRE GO:0005930
DRC7_CHLRE GO:0031514
ACBP_RICCO GO:0000062
ACBP_RICCO GO:0008289
PTR32_ARATH GO:0005886
PTR32_ARATH GO:0015333
PTR32_ARATH GO:0015706
PTR32_ARATH GO:0016021
PTR32_ARATH GO:0035673
PTR32_ARATH GO:0080054
PTR32_ARATH GO:1904680
PSB4_ARATH GO:0019774
PSB4_ARATH GO:0022626
PSB4_ARATH GO:0043161
PSB4_ARATH GO:0046686
PSB4_ARATH GO:0000502
PSB4_ARATH GO:0004175
PSB4_ARATH GO:0004298
PSB4_ARATH GO:0005634
PSB4_ARATH GO:0005737
PSB4_ARATH GO:0005829
PSB4_ARATH GO:0005839
PSB4_ARATH GO:0010498
PSB4_ARATH GO:0010499
MDAR_PEA GO:0005737
MDAR_PEA GO:0016656
MDAR_PEA GO:0050660
CFI3_ARATH GO:0009813
CFI3_ARATH GO:0045430
CFI3_ARATH GO:0080167
RH30_ORYSJ GO:0000184
RH30_ORYSJ GO:0003723
RH30_ORYSJ GO:0003724
RH30_ORYSJ GO:0005524
RH30_ORYSJ GO:0005634
RH30_ORYSJ GO:0006364
RDUF1_ARATH GO:0046872
RDUF1_ARATH GO:0051865
RDUF1_ARATH GO:0061630
RDUF1_ARATH GO:0004842
RDUF1_ARATH GO:0005634
RDUF1_ARATH GO:0005737
RDUF1_ARATH GO:0005829
RDUF1_ARATH GO:0009414
RDUF1_ARATH GO:0009737
RDUF1_ARATH GO:0009738
RDUF1_ARATH GO:0010200
RDUF1_ARATH GO:0016567
E132_ARATH GO:0005886
E132_ARATH GO:0005975
E132_ARATH GO:0006952
E132_ARATH GO:0031225
E132_ARATH GO:0042973
E132_ARATH GO:0046658
AB41G_ORYSJ GO:0005524
AB41G_ORYSJ GO:0005886
AB41G_ORYSJ GO:0016021
AB41G_ORYSJ GO:0016887
AB41G_ORYSJ GO:0042626
AB41G_ORYSJ GO:0055085
AB40G_ORYSJ GO:0005524
AB40G_ORYSJ GO:0005886
AB40G_ORYSJ GO:0016021
AB40G_ORYSJ GO:0016887
AB40G_ORYSJ GO:0042626
AB40G_ORYSJ GO:0055085
HACL_ORYSJ GO:0000287
HACL_ORYSJ GO:0001561
HACL_ORYSJ GO:0005777
HACL_ORYSJ GO:0016830
HACL_ORYSJ GO:0016831
HACL_ORYSJ GO:0030976
HACL1_ORYSJ GO:0003712
HACL1_ORYSJ GO:0004402
HACL1_ORYSJ GO:0005634
HACL1_ORYSJ GO:0006355
HACL1_ORYSJ GO:0008270
RFS4_ARATH GO:0005975
RFS4_ARATH GO:0006979
RFS4_ARATH GO:0047268
RFS4_ARATH GO:0047274
RFS4_ARATH GO:0080167
RFS5_ARATH GO:0005975
RFS5_ARATH GO:0006979
RFS5_ARATH GO:0009414
RFS5_ARATH GO:0009507
RFS5_ARATH GO:0009737
RFS5_ARATH GO:0047274
KPPR_WHEAT GO:0019253
KPPR_WHEAT GO:0042742
KPPR_WHEAT GO:0042803
KPPR_WHEAT GO:0048046
KPPR_WHEAT GO:0097718
KPPR_WHEAT GO:0099080
KPPR_WHEAT GO:0005524
KPPR_WHEAT GO:0008974
KPPR_WHEAT GO:0009409
KPPR_WHEAT GO:0009507
KPPR_WHEAT GO:0009535
KPPR_WHEAT GO:0009570
KPPR_WHEAT GO:0009941
KPPR_WHEAT GO:0010319
KPPR_WHEAT GO:0016301
HEM4_ORYSJ GO:0004852
HEM4_ORYSJ GO:0006780
HEM4_ORYSJ GO:0006782
HEM4_ORYSJ GO:0009507
HEM4_ORYSJ GO:0015995
HEM4_ARATH GO:0004852
HEM4_ARATH GO:0005777
HEM4_ARATH GO:0006780
HEM4_ARATH GO:0006782
HEM4_ARATH GO:0009507
HEM4_ARATH GO:0015995
AB4F_ARATH GO:0005524
AB4F_ARATH GO:0005829
AB4F_ARATH GO:0016887
GME2_ORYSJ GO:0019853
GME2_ORYSJ GO:0047918
GME2_ORYSJ GO:0051287
ACR11_ARATH GO:0005634
ACR11_ARATH GO:0009409
ACR11_ARATH GO:0009416
ACR11_ARATH GO:0009507
ACR11_ARATH GO:0009535
ACR11_ARATH GO:0009570
ACR11_ARATH GO:0009744
ACR11_ARATH GO:0009941
ACR11_ARATH GO:0010319
PDI54_ORYSJ GO:0005623
PDI54_ORYSJ GO:0005783
PDI54_ORYSJ GO:0006888
PDI54_ORYSJ GO:0006890
PDI54_ORYSJ GO:0016021
PDI54_ORYSJ GO:0045454
PSD3A_ARATH GO:0000502
PSD3A_ARATH GO:0005634
PSD3A_ARATH GO:0005829
PSD3A_ARATH GO:0005886
PSD3A_ARATH GO:0006511
PSD3A_ARATH GO:0008541
PSD3A_ARATH GO:0009506
PSD3A_ARATH GO:0030234
PSD3A_ARATH GO:0042176
PSD3B_ARATH GO:0000502
PSD3B_ARATH GO:0005739
PSD3B_ARATH GO:0005829
PSD3B_ARATH GO:0005886
PSD3B_ARATH GO:0006511
PSD3B_ARATH GO:0008541
PSD3B_ARATH GO:0030163
PSD3B_ARATH GO:0030234
PSD3B_ARATH GO:0042176
ROC5_ORYSJ GO:0005634
ROC5_ORYSJ GO:0006355
ROC5_ORYSJ GO:0008289
ROC5_ORYSJ GO:0043565
IMPA4_ARATH GO:0005643
IMPA4_ARATH GO:0005654
IMPA4_ARATH GO:0005829
IMPA4_ARATH GO:0006607
IMPA4_ARATH GO:0008139
IMPA4_ARATH GO:0030581
IMPA4_ARATH GO:0043657
IMPA4_ARATH GO:0061608
IMPA4_ARATH GO:0080034
RDL3_ARATH GO:0004197
RDL3_ARATH GO:0005615
RDL3_ARATH GO:0005764
RDL3_ARATH GO:0031225
RDL3_ARATH GO:0048767
RDL3_ARATH GO:0051603
SPT16_ORYSJ GO:0005694
SPT16_ORYSJ GO:0006260
SPT16_ORYSJ GO:0006281
SPT16_ORYSJ GO:0006368
SPT16_ORYSJ GO:0031491
SPT16_ORYSJ GO:0032968
SPT16_ORYSJ GO:0034724
SPT16_ORYSJ GO:0035101
M2K1_ORYSJ GO:0023014
M2K1_ORYSJ GO:0031098
M2K1_ORYSJ GO:0031435
M2K1_ORYSJ GO:0032147
M2K1_ORYSJ GO:0051019
M2K1_ORYSJ GO:0002229
M2K1_ORYSJ GO:0004674
M2K1_ORYSJ GO:0004708
M2K1_ORYSJ GO:0005524
M2K1_ORYSJ GO:0005737
M2K1_ORYSJ GO:0007112
M2K1_ORYSJ GO:0007346
M2K1_ORYSJ GO:0009524
M2K1_ORYSJ GO:0010311
M2K6_ARATH GO:0010311
M2K6_ARATH GO:0023014
M2K6_ARATH GO:0031098
M2K6_ARATH GO:0031435
M2K6_ARATH GO:0032147
M2K6_ARATH GO:0051019
M2K6_ARATH GO:0002229
M2K6_ARATH GO:0004674
M2K6_ARATH GO:0004708
M2K6_ARATH GO:0005524
M2K6_ARATH GO:0005737
M2K6_ARATH GO:0005856
M2K6_ARATH GO:0007112
M2K6_ARATH GO:0007346
M2K6_ARATH GO:0009524
U90A2_ARATH GO:0008194
U90A2_ARATH GO:0016758
U90A2_ARATH GO:0043231
CB22_SOYBN GO:0018298
CB22_SOYBN GO:0046872
CB22_SOYBN GO:0009416
CB22_SOYBN GO:0009522
CB22_SOYBN GO:0009523
CB22_SOYBN GO:0009535
CB22_SOYBN GO:0009768
CB22_SOYBN GO:0009941
CB22_SOYBN GO:0010287
CB22_SOYBN GO:0016021
CB22_SOYBN GO:0016168
CB21_SILLB GO:0009522
CB21_SILLB GO:0009523
CB21_SILLB GO:0009535
CB21_SILLB GO:0009765
CB21_SILLB GO:0016021
CB21_SILLB GO:0016168
CB21_SILLB GO:0018298
CB21_SILLB GO:0046872
SIPL1_ARATH GO:0071556
SIPL1_ARATH GO:0005768
SIPL1_ARATH GO:0005794
SIPL1_ARATH GO:0005802
SIPL1_ARATH GO:0006465
SIPL1_ARATH GO:0010008
SIPL1_ARATH GO:0030660
SIPL1_ARATH GO:0033619
SIPL1_ARATH GO:0042500
SIPL1_ARATH GO:0071458
SIPL1_ORYSJ GO:0005802
SIPL1_ORYSJ GO:0006465
SIPL1_ORYSJ GO:0010008
SIPL1_ORYSJ GO:0030660
SIPL1_ORYSJ GO:0033619
SIPL1_ORYSJ GO:0042500
SIPL1_ORYSJ GO:0071458
SIPL1_ORYSJ GO:0071556
CB29_MAIZE GO:0018298
CB29_MAIZE GO:0046872
CB29_MAIZE GO:0009416
CB29_MAIZE GO:0009522
CB29_MAIZE GO:0009523
CB29_MAIZE GO:0009535
CB29_MAIZE GO:0009768
CB29_MAIZE GO:0009941
CB29_MAIZE GO:0010287
CB29_MAIZE GO:0016021
CB29_MAIZE GO:0016168
SIA2_ARATH GO:0016757
SIA2_ARATH GO:0097503
SIA2_ARATH GO:0000138
SIA2_ARATH GO:0000139
SIA2_ARATH GO:0005768
SIA2_ARATH GO:0005794
SIA2_ARATH GO:0005802
SIA2_ARATH GO:0006486
SIA2_ARATH GO:0009846
SIA2_ARATH GO:0009860
SIA2_ARATH GO:0016021
STLP4_ORYSJ GO:0000139
STLP4_ORYSJ GO:0006486
STLP4_ORYSJ GO:0008373
STLP4_ORYSJ GO:0016021
UVSSA_ARATH GO:0000993
UVSSA_ARATH GO:0005694
UVSSA_ARATH GO:0006283
UVSSA_ARATH GO:0009411
NAT5_ARATH GO:0009506
NAT5_ARATH GO:0016021
NAT5_ARATH GO:0022857
SKL2_ARATH GO:0009507
SKL2_ARATH GO:0016310
ATL39_ARATH GO:0008270
ATL39_ARATH GO:0016021
ATL39_ARATH GO:0016567
ATL39_ARATH GO:0016740
MCCB_ARATH GO:0004485
MCCB_ARATH GO:0005524
MCCB_ARATH GO:0005739
MCCB_ARATH GO:0005759
MCCB_ARATH GO:0005886
MCCB_ARATH GO:0006552
MCCB_ARATH GO:0008270
MCCB_ARATH GO:0050897
MCCB_ARATH GO:1905202
CSN7_ARATH GO:0000338
CSN7_ARATH GO:0005829
CSN7_ARATH GO:0007275
CSN7_ARATH GO:0008180
CSN7_ARATH GO:0009585
CSN7_ARATH GO:0010387
GLNA1_DICDI GO:0004356
GLNA1_DICDI GO:0005524
GLNA1_DICDI GO:0006598
GLNA1_DICDI GO:0008134
Y4423_ARATH GO:0005623
Y4423_ARATH GO:0005737
Y4423_ARATH GO:0005739
Y4423_ARATH GO:0005829
Y4423_ARATH GO:0016021
Y4423_ARATH GO:0030026
Y4423_ARATH GO:0043231
PP163_ARATH GO:0003729
PP163_ARATH GO:0009507
Y8631_DICDI GO:0005794
Y8631_DICDI GO:0008643
Y8631_DICDI GO:0015297
Y8631_DICDI GO:0016021
Y8631_DICDI GO:0022857
CH20_ARATH GO:0009579
CH20_ARATH GO:0009788
CH20_ARATH GO:0009941
CH20_ARATH GO:1901671
CH20_ARATH GO:0046686
CH20_ARATH GO:0046872
CH20_ARATH GO:0048046
CH20_ARATH GO:0051082
CH20_ARATH GO:0051085
CH20_ARATH GO:0051087
CH20_ARATH GO:0051290
CH20_ARATH GO:0005507
CH20_ARATH GO:0005524
CH20_ARATH GO:0005739
CH20_ARATH GO:0005759
CH20_ARATH GO:0009409
CH20_ARATH GO:0009507
CH20_ARATH GO:0009535
CH20_ARATH GO:0009536
CH20_ARATH GO:0009570
NDUS3_ARATH GO:0005743
NDUS3_ARATH GO:0008137
NDUS3_ARATH GO:0070469
YC20L_ARATH GO:0009507
YC20L_ARATH GO:0010196
YC20L_ARATH GO:0016021
ATX3_ARATH GO:0003677
ATX3_ARATH GO:0005634
ATX3_ARATH GO:0006325
ATX3_ARATH GO:0008168
ATX3_ARATH GO:0032259
ATX3_ARATH GO:0046872
ATX3_ARATH GO:0051571
ATX4_ARATH GO:0005634
ATX4_ARATH GO:0006325
ATX4_ARATH GO:0008168
ATX4_ARATH GO:0032259
ATX4_ARATH GO:0046872
ATX4_ARATH GO:0051571
ATX5_ARATH GO:0005634
ATX5_ARATH GO:0006325
ATX5_ARATH GO:0008168
ATX5_ARATH GO:0009294
ATX5_ARATH GO:0009506
ATX5_ARATH GO:0032259
ATX5_ARATH GO:0046872
ATX5_ARATH GO:0051571
ELIP2_ARATH GO:0015979
ELIP2_ARATH GO:0016021
ELIP2_ARATH GO:0034605
ELIP2_ARATH GO:0071483
ELIP2_ARATH GO:0071486
ELIP2_ARATH GO:0071490
ELIP2_ARATH GO:0071491
ELIP2_ARATH GO:0071492
ELIP2_ARATH GO:0009522
ELIP2_ARATH GO:0009523
ELIP2_ARATH GO:0009535
ELIP2_ARATH GO:0010030
ELIP2_ARATH GO:0010114
ELIP2_ARATH GO:0010117
ELIP2_ARATH GO:0010218
ELIP2_ARATH GO:0010224
ELIP2_ARATH GO:0010380
WRK20_ARATH GO:0003700
WRK20_ARATH GO:0005634
WRK20_ARATH GO:0009611
WRK20_ARATH GO:0009961
WRK20_ARATH GO:0043565
WRK20_ARATH GO:0044212
WRK20_ARATH GO:0045893
WRK20_ARATH GO:0046872
C71D6_SOLCH GO:0004497
C71D6_SOLCH GO:0005506
C71D6_SOLCH GO:0016705
C71D6_SOLCH GO:0020037
YCF36_CYAPA GO:0009842
MPK14_ORYSJ GO:0004707
MPK14_ORYSJ GO:0005524
MPK14_ORYSJ GO:0005634
MPK14_ORYSJ GO:0005737
MPK14_ORYSJ GO:0010468
MPK14_ORYSJ GO:0035556
MPK17_ORYSJ GO:0004707
MPK17_ORYSJ GO:0005524
MPK17_ORYSJ GO:0005634
MPK17_ORYSJ GO:0005737
MPK17_ORYSJ GO:0010468
MPK17_ORYSJ GO:0035556
APO4_ARATH GO:0003723
APO4_ARATH GO:0005739
PTR47_ARATH GO:0005886
PTR47_ARATH GO:0010167
PTR47_ARATH GO:0015112
PTR47_ARATH GO:0015293
PTR47_ARATH GO:0016021
PTR47_ARATH GO:0042128
PTR47_ARATH GO:0046686
NUA_ARATH GO:0016973
NUA_ARATH GO:0017056
NUA_ARATH GO:0031965
NUA_ARATH GO:0033234
NUA_ARATH GO:0048443
NUA_ARATH GO:0060968
NUA_ARATH GO:0005635
NUA_ARATH GO:0005643
NUA_ARATH GO:0005730
NUA_ARATH GO:0005739
NUA_ARATH GO:0005829
NUA_ARATH GO:0006406
NUA_ARATH GO:0006606
NUA_ARATH GO:0009506
NUA_ARATH GO:0009910
EFMT3_XENTR GO:0005737
EFMT3_XENTR GO:0005813
EFMT3_XENTR GO:0008168
EFMT3_XENTR GO:0016279
EFMT3_XENTR GO:0018022
BZIP2_ARATH GO:0003700
BZIP2_ARATH GO:0005634
BZIP2_ARATH GO:0043565
BZIP2_ARATH GO:0044212
BZIP2_ARATH GO:0045893
BZIP2_ARATH GO:0046982
BRN1L_ARATH GO:1990904
BRN1L_ARATH GO:2000028
BRN1L_ARATH GO:0003723
BRN1L_ARATH GO:0003729
BRN1L_ARATH GO:0005634
BRN1L_ARATH GO:0005737
BRN1L_ARATH GO:0005829
BRN1L_ARATH GO:0006402
BRN1L_ARATH GO:0009626
BRN1L_ARATH GO:0009908
BRN1L_ARATH GO:0080151
OP164_ARATH GO:0046930
OP164_ARATH GO:0006811
OP164_ARATH GO:0008320
OP164_ARATH GO:0009527
OP164_ARATH GO:0009707
OP164_ARATH GO:0015288
OP164_ARATH GO:0030943
OP164_ARATH GO:0042721
OP164_ARATH GO:0042803
OP164_ARATH GO:0045039
TCX5_ARATH GO:0000977
TCX5_ARATH GO:0003700
TCX5_ARATH GO:0005634
TCX5_ARATH GO:0006355
TCX5_ARATH GO:0007275
TCX5_ARATH GO:0046872
PP236_ARATH GO:0000373
PP236_ARATH GO:0000963
PP236_ARATH GO:0005739
PP236_ARATH GO:0032981
CNX1_ARATH GO:0032324
CNX1_ARATH GO:0061598
CNX1_ARATH GO:0061599
CNX1_ARATH GO:0005524
CNX1_ARATH GO:0005737
CNX1_ARATH GO:0005829
CNX1_ARATH GO:0006777
CNX1_ARATH GO:0008940
CNX1_ARATH GO:0009734
CNX1_ARATH GO:0010038
CNX1_ARATH GO:0018315
CNX1_ARATH GO:0030151
Y5486_ARATH GO:0009536
TGT4_ARATH GO:0003677
TGT4_ARATH GO:0003700
TGT4_ARATH GO:0005634
TGT4_ARATH GO:0006355
WIN1_SOLTU GO:0008061
WIN1_SOLTU GO:0042742
WIN1_SOLTU GO:0050832
PME1_FICPW GO:0004857
PME1_FICPW GO:0005576
PME1_FICPW GO:0005618
PME1_FICPW GO:0030599
PME1_FICPW GO:0042545
PME1_FICPW GO:0045330
PME1_FICPW GO:0045490
GACY_DICDI GO:0005096
GACY_DICDI GO:0005737
GACY_DICDI GO:0007165
TKT7_CRAPL GO:0004802
TKT7_CRAPL GO:0046872
TKTC_MAIZE GO:0004802
TKTC_MAIZE GO:0005509
TKTC_MAIZE GO:0005829
TKTC_MAIZE GO:0006098
TKTC_MAIZE GO:0009535
TKTC_MAIZE GO:0019253
TKTC_MAIZE GO:0030145
TKTC_MAIZE GO:0050897
TKTC_SOLTU GO:0004802
TKTC_SOLTU GO:0009535
TKTC_SOLTU GO:0019253
TKTC_SOLTU GO:0046872
TKTC_SPIOL GO:0004802
TKTC_SPIOL GO:0009051
TKTC_SPIOL GO:0009535
TKTC_SPIOL GO:0019253
TKTC_SPIOL GO:0046872
GOX_SPIOL GO:0005777
GOX_SPIOL GO:0009854
GOX_SPIOL GO:0010181
GOX_SPIOL GO:0052852
GOX_SPIOL GO:0052853
GOX_SPIOL GO:0052854
Y8359_ORYSJ GO:0051085
Y8359_ORYSJ GO:0051087
Y8359_ORYSJ GO:0051131
Y8359_ORYSJ GO:0051879
Y8359_ORYSJ GO:0080037
Y8359_ORYSJ GO:0101031
Y8359_ORYSJ GO:2000012
Y8359_ORYSJ GO:0005634
Y8359_ORYSJ GO:0005737
Y8359_ORYSJ GO:0005829
Y8359_ORYSJ GO:0005886
Y8359_ORYSJ GO:0006457
Y8359_ORYSJ GO:0009408
Y8359_ORYSJ GO:0009506
Y8359_ORYSJ GO:0010449
Y8359_ORYSJ GO:0010628
PUR3_ARATH GO:0004644
PUR3_ARATH GO:0005737
PUR3_ARATH GO:0006189
PUR3_ARATH GO:0009507
WASC3_DANRE GO:0006887
WASC3_DANRE GO:0030041
WASC3_DANRE GO:0071203
WASC3_SALSA GO:0071203
M2K7_ARATH GO:0023014
M2K7_ARATH GO:0031098
M2K7_ARATH GO:0032147
M2K7_ARATH GO:0042742
M2K7_ARATH GO:0002229
M2K7_ARATH GO:0004674
M2K7_ARATH GO:0004708
M2K7_ARATH GO:0005524
M2K7_ARATH GO:0005737
M2K7_ARATH GO:0007346
M2K7_ARATH GO:0009862
M2K7_ARATH GO:0009926
M2K7_ARATH GO:0016301
M2K9_ARATH GO:0009693
M2K9_ARATH GO:0009873
M2K9_ARATH GO:0010120
M2K9_ARATH GO:0071456
M2K9_ARATH GO:0010150
M2K9_ARATH GO:0023014
M2K9_ARATH GO:0030295
M2K9_ARATH GO:0031098
M2K9_ARATH GO:0032147
M2K9_ARATH GO:0045893
M2K9_ARATH GO:0046777
M2K9_ARATH GO:0004674
M2K9_ARATH GO:0004708
M2K9_ARATH GO:0005524
M2K9_ARATH GO:0005634
M2K9_ARATH GO:0005737
M2K9_ARATH GO:0007346
M2K9_ARATH GO:0009611
M2K9_ARATH GO:0009620
M2K9_ARATH GO:0009651
EXLA1_ARATH GO:0005576
EXLA1_ARATH GO:0005618
EXLA1_ARATH GO:0005794
EXLA1_ARATH GO:0009505
EXLA1_ARATH GO:0009506
EXLA1_ARATH GO:0016021
EXLA1_ARATH GO:0099503
PMM_ORYSJ GO:0004615
PMM_ORYSJ GO:0005829
PMM_ORYSJ GO:0006013
PMM_ORYSJ GO:0006487
PMM_ORYSJ GO:0009298
PMM_ORYSJ GO:0045047
PMM_SOYBN GO:0004615
PMM_SOYBN GO:0005829
PMM_SOYBN GO:0006013
PMM_SOYBN GO:0006487
PMM_SOYBN GO:0009298
PMM_SOYBN GO:0045047
PMM_TOBAC GO:0004615
PMM_TOBAC GO:0005829
PMM_TOBAC GO:0006013
PMM_TOBAC GO:0006487
PMM_TOBAC GO:0009298
PMM_TOBAC GO:0045047
IDI1_CAMAC GO:0004452
IDI1_CAMAC GO:0008299
IDI1_CAMAC GO:0015979
IDI1_CAMAC GO:0015995
IDI1_CAMAC GO:0016787
IDI1_CAMAC GO:0046872
IDI1_CAMAC GO:0050992
PPIM_MAIZE GO:0003755
PPIM_MAIZE GO:0005783
PPIM_MAIZE GO:0016018
PPIM_MAIZE GO:0043231
BAMT_ANTMA GO:0008168
BAMT_ANTMA GO:0032259
DXMT1_COFAR GO:0009820
DXMT1_COFAR GO:0032259
DXMT1_COFAR GO:0102740
DXMT1_COFAR GO:0102741
MXMT1_COFAR GO:0005737
MXMT1_COFAR GO:0008168
MXMT1_COFAR GO:0009820
MXMT1_COFAR GO:0032259
YCF68_EUCGG GO:0009507
PSAA_ATRBE GO:0000287
PSAA_ATRBE GO:0009055
PSAA_ATRBE GO:0009522
PSAA_ATRBE GO:0009535
PSAA_ATRBE GO:0015979
PSAA_ATRBE GO:0016021
PSAA_ATRBE GO:0016168
PSAA_ATRBE GO:0018298
PSAA_ATRBE GO:0051539
DRE2B_ORYSJ GO:0003677
DRE2B_ORYSJ GO:0003700
DRE2B_ORYSJ GO:0005634
DRE2B_ORYSJ GO:0005886
DRE2B_ORYSJ GO:0009408
DRE2B_ORYSJ GO:0009414
DRE2B_ORYSJ GO:0009651
DRE2B_ORYSJ GO:0045893
CLPS1_ARATH GO:0005840
CLPS1_ARATH GO:0008233
CLPS1_ARATH GO:0009570
CLPS1_ARATH GO:0030163
CLPS1_ARATH GO:0030674
CLPS1_ARATH GO:1903052
HEXO3_ARATH GO:0004563
HEXO3_ARATH GO:0005618
HEXO3_ARATH GO:0005634
HEXO3_ARATH GO:0005886
HEXO3_ARATH GO:0005975
HEXO3_ARATH GO:0015929
HEXO3_ARATH GO:0102148
PITH1_ARATH GO:0005829
AGLU_ORYSJ GO:0030246
AGLU_ORYSJ GO:0032450
XTH12_ARATH GO:0004553
XTH12_ARATH GO:0005618
XTH12_ARATH GO:0005737
XTH12_ARATH GO:0010411
XTH12_ARATH GO:0016762
XTH12_ARATH GO:0042546
XTH12_ARATH GO:0048046
XTH12_ARATH GO:0071555
SYRC_ARATH GO:0004814
SYRC_ARATH GO:0005524
SYRC_ARATH GO:0005739
SYRC_ARATH GO:0005829
SYRC_ARATH GO:0006420
APC5_ARATH GO:0005680
APC5_ARATH GO:0007049
APC5_ARATH GO:0031145
APC5_ARATH GO:0045842
APC5_ARATH GO:0051301
APC5_ARATH GO:0061630
APC5_ARATH GO:0070979
PME28_ARATH GO:0016021
PME28_ARATH GO:0030599
PME28_ARATH GO:0042545
PME28_ARATH GO:0045330
PME28_ARATH GO:0045490
PME28_ARATH GO:0046910
GCA2_ARATH GO:0046872
GCA2_ARATH GO:0070207
GCA2_ARATH GO:2000377
GCA2_ARATH GO:0004089
GCA2_ARATH GO:0005634
GCA2_ARATH GO:0005739
GCA2_ARATH GO:0005747
GCA2_ARATH GO:0009853
GCA2_ARATH GO:0009901
GCA2_ARATH GO:0031966
GCA2_ARATH GO:0042802
GCA2_ARATH GO:0045271
AIP11_ARATH GO:0005737
AIP11_ARATH GO:0030042
AIP11_ARATH GO:0030836
AIP11_ARATH GO:0030864
AIP11_ARATH GO:0042643
AIP11_ARATH GO:0051015
AIP11_ARATH GO:0080008
AIP11_ARATH GO:0090406
AIP12_ARATH GO:0005829
AIP12_ARATH GO:0030042
AIP12_ARATH GO:0030836
AIP12_ARATH GO:0030864
AIP12_ARATH GO:0042643
AIP12_ARATH GO:0051015
AIP12_ARATH GO:0080008
IMP1_SOLLC GO:0052834
IMP1_SOLLC GO:0000287
IMP1_SOLLC GO:0006020
IMP1_SOLLC GO:0006021
IMP1_SOLLC GO:0007165
IMP1_SOLLC GO:0008934
IMP1_SOLLC GO:0046854
IMP1_SOLLC GO:0046855
IMP1_SOLLC GO:0052832
IMP1_SOLLC GO:0052833
VTC4_ARATH GO:0046854
VTC4_ARATH GO:0046855
VTC4_ARATH GO:0046872
VTC4_ARATH GO:0052832
VTC4_ARATH GO:0052833
VTC4_ARATH GO:0080167
VTC4_ARATH GO:0005829
VTC4_ARATH GO:0005886
VTC4_ARATH GO:0006020
VTC4_ARATH GO:0006021
VTC4_ARATH GO:0007165
VTC4_ARATH GO:0008934
VTC4_ARATH GO:0009409
VTC4_ARATH GO:0010347
VTC4_ARATH GO:0019853
RL82_ARATH GO:0002181
RL82_ARATH GO:0003723
RL82_ARATH GO:0003735
RL82_ARATH GO:0005829
RL82_ARATH GO:0022625
RL82_ARATH GO:0022626
RL82_ARATH GO:0042788
ZIP1_ARATH GO:0005385
ZIP1_ARATH GO:0005886
ZIP1_ARATH GO:0016020
ZIP1_ARATH GO:0016021
ZIP1_ARATH GO:0071577
MSRB1_ARATH GO:0005737
MSRB1_ARATH GO:0006979
MSRB1_ARATH GO:0009507
MSRB1_ARATH GO:0009570
MSRB1_ARATH GO:0030091
MSRB1_ARATH GO:0033743
MSRB1_ARATH GO:0046872
CAD1_ARATH GO:0005886
CAD1_ARATH GO:0006955
CAD1_ARATH GO:0008219
CAD1_ARATH GO:0009626
CAD1_ARATH GO:0010337
GRXC3_ARATH GO:0000137
GRXC3_ARATH GO:0004362
GRXC3_ARATH GO:0005623
GRXC3_ARATH GO:0005737
GRXC3_ARATH GO:0005794
GRXC3_ARATH GO:0009055
GRXC3_ARATH GO:0015035
GRXC3_ARATH GO:0034599
GRXC3_ARATH GO:0045454
GRXC4_ARATH GO:0034599
GRXC4_ARATH GO:0045454
GRXC4_ARATH GO:0099503
GRXC4_ARATH GO:0004362
GRXC4_ARATH GO:0005623
GRXC4_ARATH GO:0005737
GRXC4_ARATH GO:0005773
GRXC4_ARATH GO:0005783
GRXC4_ARATH GO:0005794
GRXC4_ARATH GO:0009055
GRXC4_ARATH GO:0009536
GRXC4_ARATH GO:0015035
CLPP_DRANE GO:0004252
CLPP_DRANE GO:0009570
MATK_ARABL GO:0003723
MATK_ARABL GO:0006397
MATK_ARABL GO:0008033
MATK_ARABL GO:0008380
MATK_ARABL GO:0009507
CSLB6_ARATH GO:0000139
CSLB6_ARATH GO:0016021
CSLB6_ARATH GO:0016760
CSLB6_ARATH GO:0030244
CSLB6_ARATH GO:0071555
RH1_ARATH GO:0003723
RH1_ARATH GO:0003724
RH1_ARATH GO:0005524
RH1_ARATH GO:0005634
RH1_ARATH GO:0017151
RH1_ORYSJ GO:0003723
RH1_ORYSJ GO:0003724
RH1_ORYSJ GO:0005524
RH1_ORYSJ GO:0005634
NAC25_ARATH GO:0003700
NAC25_ARATH GO:0005634
NAC25_ARATH GO:0009793
NAC25_ARATH GO:0009831
NAC25_ARATH GO:0010628
NAC25_ARATH GO:0043565
NAC25_ARATH GO:0048731
LIP2P_ARATH GO:0005739
LIP2P_ARATH GO:0009249
LIP2P_ARATH GO:0009507
LIP2P_ARATH GO:0033819
LIP2P_ARATH GO:0102555
LI2P2_ARATH GO:0005739
LI2P2_ARATH GO:0009249
LI2P2_ARATH GO:0009507
LI2P2_ARATH GO:0033819
LI2P2_ARATH GO:0102555
MPC1_ARATH GO:0005739
MPC1_ARATH GO:0005774
MPC1_ARATH GO:0005886
MPC1_ARATH GO:0006850
MPC1_ARATH GO:0009536
MPC1_ARATH GO:0010119
MPC1_ARATH GO:0031305
MPC1_ARATH GO:0050833
U88F3_PYRCO GO:0016758
UFOG3_FRAAN GO:0016758
ACR12_ARATH GO:0005886
ACR12_ARATH GO:0009507
ACR12_ARATH GO:0009535
ACR12_ARATH GO:0009570
GRS17_ARATH GO:0045454
GRS17_ARATH GO:0046872
GRS17_ARATH GO:0051537
GRS17_ARATH GO:0051726
GRS17_ARATH GO:0072593
GRS17_ARATH GO:0005623
GRS17_ARATH GO:0005634
GRS17_ARATH GO:0005829
GRS17_ARATH GO:0006879
GRS17_ARATH GO:0006974
GRS17_ARATH GO:0009055
GRS17_ARATH GO:0009408
GRS17_ARATH GO:0009926
GRS17_ARATH GO:0015035
GSTUN_ARATH GO:0004364
GSTUN_ARATH GO:0005737
GSTUN_ARATH GO:0005739
GSTUN_ARATH GO:0005829
GSTUN_ARATH GO:0006749
GSTUN_ARATH GO:0009407
GSTXA_TOBAC GO:0004364
GSTXA_TOBAC GO:0005737
GSTXA_TOBAC GO:0006749
GSTXA_TOBAC GO:0009734
GAUT2_ARATH GO:0045489
GAUT2_ARATH GO:0047262
GAUT2_ARATH GO:0071555
GAUT7_ARATH GO:0000139
GAUT7_ARATH GO:0005768
GAUT7_ARATH GO:0005794
GAUT7_ARATH GO:0005797
GAUT7_ARATH GO:0005802
GAUT7_ARATH GO:0016021
GAUT7_ARATH GO:0045489
GAUT7_ARATH GO:0047262
GAUT7_ARATH GO:0071555
LRP6A_ARATH GO:0003723
LRP6A_ARATH GO:0005634
LRP6A_ARATH GO:0006396
LRP6A_ARATH GO:1990904
LRP6B_ARATH GO:0003729
LRP6B_ARATH GO:0005634
LRP6B_ARATH GO:0006396
LRP6B_ARATH GO:1990904
LRP6C_ARATH GO:0003723
LRP6C_ARATH GO:0005634
LRP6C_ARATH GO:0006396
LRP6C_ARATH GO:1990904
TIM8_ARATH GO:0005739
TIM8_ARATH GO:0005758
TIM8_ARATH GO:0005829
TIM8_ARATH GO:0009536
TIM8_ARATH GO:0046872
TIM8_ARATH GO:0072321
PXL2C_ARATH GO:0009507
PXL2C_ARATH GO:0016209
PXL2C_ARATH GO:0055114
URH1_ORYSJ GO:0005829
URH1_ORYSJ GO:0006152
URH1_ORYSJ GO:0008477
URH1_ORYSJ GO:0045437
RTNLA_ARATH GO:0005773
RTNLA_ARATH GO:0005783
RTNLA_ARATH GO:0005789
RTNLA_ARATH GO:0005886
RTNLA_ARATH GO:0071458
RTNLA_ARATH GO:0071782
RTNLA_ARATH GO:0071786
TI202_ARATH GO:0005739
TI202_ARATH GO:0005829
TI202_ARATH GO:0009507
TI202_ARATH GO:0009536
TI202_ARATH GO:0009706
TI202_ARATH GO:0009941
TI202_ARATH GO:0015031
TI202_ARATH GO:0016021
U1159_ARATH GO:0005681
U1159_ARATH GO:0006397
U1159_ARATH GO:0008380
MRD1_DICDI GO:0003723
MRD1_DICDI GO:0003729
MRD1_DICDI GO:0005634
MRD1_DICDI GO:0005730
MRD1_DICDI GO:0006364
MRD1_DICDI GO:0006397
MRD1_DICDI GO:0019843
MRD1_DICDI GO:0051252
MRD1_DICDI GO:1990904
ARC1A_ARATH GO:0005634
ARC1A_ARATH GO:0005737
ARC1A_ARATH GO:0005885
ARC1A_ARATH GO:0007015
ARC1A_ARATH GO:0034314
ARC1A_ARATH GO:0051015
ARC1B_ARATH GO:0005634
ARC1B_ARATH GO:0005737
ARC1B_ARATH GO:0005885
ARC1B_ARATH GO:0007015
ARC1B_ARATH GO:0034314
ARC1B_ARATH GO:0051015
PTA10_ARATH GO:0003676
PTA10_ARATH GO:0005829
PTA10_ARATH GO:0009507
PTA10_ARATH GO:0009508
PTA10_ARATH GO:0009570
PTA10_ARATH GO:0042644
GPPL3_ARATH GO:0005783
GPPL3_ARATH GO:0005829
GPPL3_ARATH GO:0009507
GPPL3_ARATH GO:0016311
GPPL3_ARATH GO:0016791
GPPL3_ARATH GO:0046872
PUSH_ARATH GO:0003723
PUSH_ARATH GO:0009982
PUSH_ARATH GO:0031119
TRP3_ARATH GO:0005634
TRP3_ARATH GO:0008301
TRP3_ARATH GO:0009737
TRP3_ARATH GO:0042162
SRC33_ARATH GO:0016607
SRC33_ARATH GO:0035061
SRC33_ARATH GO:0042802
SRC33_ARATH GO:0045292
SRC33_ARATH GO:0000381
SRC33_ARATH GO:0000398
SRC33_ARATH GO:0003723
SRC33_ARATH GO:0005634
SRC33_ARATH GO:0005681
SRC33_ARATH GO:0005730
SRC33_ARATH GO:0005737
SRC33_ARATH GO:0005886
SRC33_ARATH GO:0008380
S40A1_ARATH GO:0005381
S40A1_ARATH GO:0005886
S40A1_ARATH GO:0006824
S40A1_ARATH GO:0006826
S40A1_ARATH GO:0016021
CPRF2_PETCR GO:0003677
CPRF2_PETCR GO:0003700
CPRF2_PETCR GO:0005634
RISB_ARATH GO:0000906
RISB_ARATH GO:0009231
RISB_ARATH GO:0009349
RISB_ARATH GO:0009507
RISB_ARATH GO:0009570
RISB_SPIOL GO:0000906
RISB_SPIOL GO:0009231
RISB_SPIOL GO:0009349
RISB_SPIOL GO:0009507
TR120_ARATH GO:0000911
TR120_ARATH GO:0000919
TR120_ARATH GO:0005769
TR120_ARATH GO:0005802
TR120_ARATH GO:0005886
IRE1A_ARATH GO:0009816
IRE1A_ARATH GO:0016021
IRE1A_ARATH GO:0030968
IRE1A_ARATH GO:0036498
IRE1A_ARATH GO:0042406
IRE1A_ARATH GO:0046777
IRE1A_ARATH GO:0046872
IRE1A_ARATH GO:0051082
IRE1A_ARATH GO:0099503
IRE1A_ARATH GO:1990604
IRE1A_ARATH GO:0004521
IRE1A_ARATH GO:0004672
IRE1A_ARATH GO:0004674
IRE1A_ARATH GO:0005524
IRE1A_ARATH GO:0005783
IRE1A_ARATH GO:0005789
IRE1A_ARATH GO:0006397
IRE1A_ARATH GO:0008380
IRE1A_ARATH GO:0009751
ZTP50_ARATH GO:0005385
ZTP50_ARATH GO:0016020
ZTP50_ARATH GO:0016021
ZTP50_ARATH GO:0071577
RNR1_ARATH GO:0000175
RNR1_ARATH GO:0000178
RNR1_ARATH GO:0003723
RNR1_ARATH GO:0005739
RNR1_ARATH GO:0005886
RNR1_ARATH GO:0006364
RNR1_ARATH GO:0008859
RNR1_ARATH GO:0009507
RNR1_ARATH GO:0009658
DNJH_CUCSA GO:0005524
DNJH_CUCSA GO:0005886
DNJH_CUCSA GO:0006457
DNJH_CUCSA GO:0009408
DNJH_CUCSA GO:0031072
DNJH_CUCSA GO:0046872
DNJH_CUCSA GO:0051082
LEUD3_ARATH GO:0003861
LEUD3_ARATH GO:0009098
LEUD3_ARATH GO:0009507
LEUD3_ARATH GO:0009536
LEUD3_ARATH GO:0009570
LEUD3_ARATH GO:0009658
LEUD3_ARATH GO:0019761
LEUD3_ARATH GO:0048229
AKT2_ORYSJ GO:0005249
AKT2_ORYSJ GO:0016021
AKT2_ORYSJ GO:0034765
MET16_MOUSE GO:0048024
MET16_MOUSE GO:0052907
MET16_MOUSE GO:0061157
MET16_MOUSE GO:0070475
MET16_MOUSE GO:0080009
MET16_MOUSE GO:0120048
MET16_MOUSE GO:0120049
MET16_MOUSE GO:1905869
MET16_MOUSE GO:0001510
MET16_MOUSE GO:0001734
MET16_MOUSE GO:0003723
MET16_MOUSE GO:0005634
MET16_MOUSE GO:0006402
MET16_MOUSE GO:0006556
MET16_MOUSE GO:0010608
MET16_MOUSE GO:0030629
MET16_MOUSE GO:0035613
EFMT2_MOUSE GO:0005634
EFMT2_MOUSE GO:0005737
EFMT2_MOUSE GO:0008168
EFMT2_MOUSE GO:0016279
EFMT2_MOUSE GO:0018022
EFMT2_MOUSE GO:0018026
EFMT2_MOUSE GO:0018027
NTAQ1_ARATH GO:0005634
NTAQ1_ARATH GO:0005829
NTAQ1_ARATH GO:0006464
NTAQ1_ARATH GO:0006952
NTAQ1_ARATH GO:0008418
NTAQ1_ARATH GO:0070773
NTAQ1_ARATH GO:1901183
PBL24_ARATH GO:0004675
PBL24_ARATH GO:0005524
PBL24_ARATH GO:0005886
PBL24_ARATH GO:0006468
PBL24_ARATH GO:0006952
PBL5_ARATH GO:0004675
PBL5_ARATH GO:0005524
PBL5_ARATH GO:0005886
PBL5_ARATH GO:0006468
PBL5_ARATH GO:0006952
MDHP_ARATH GO:0009507
MDHP_ARATH GO:0009532
MDHP_ARATH GO:0009536
MDHP_ARATH GO:0030060
MDHP_ARATH GO:0009570
MDHP_ARATH GO:0045037
MDHP_ARATH GO:0009658
MDHP_ARATH GO:0048046
MDHP_ARATH GO:0009706
MDHP_ARATH GO:0062091
MDHP_ARATH GO:0009793
MDHP_ARATH GO:0009941
MDHP_ARATH GO:0010319
MDHP_ARATH GO:0016464
MDHP_ARATH GO:0005737
MDHP_ARATH GO:0005739
MDHP_ARATH GO:0005774
MDHP_ARATH GO:0005829
MDHP_ARATH GO:0005975
MDHP_ARATH GO:0006099
MDHP_ARATH GO:0006108
MDHP_ARATH GO:0008746
MDHP_ARATH GO:0009409
CSN3_ARATH GO:0000338
CSN3_ARATH GO:0005829
CSN3_ARATH GO:0006511
CSN3_ARATH GO:0007275
CSN3_ARATH GO:0008180
CSN3_ARATH GO:0009585
CSN3_ARATH GO:0010971
CKX1_ARATH GO:0005773
CKX1_ARATH GO:0009823
CKX1_ARATH GO:0019139
CKX1_ARATH GO:0048507
CKX1_ARATH GO:0071949
FTZ22_ARATH GO:0009658
FTZ22_ARATH GO:0010020
FTZ22_ARATH GO:0042651
FTZ22_ARATH GO:0042802
FTZ22_ARATH GO:0043621
FTZ22_ARATH GO:0048285
FTZ22_ARATH GO:0003924
FTZ22_ARATH GO:0005525
FTZ22_ARATH GO:0005737
FTZ22_ARATH GO:0005829
FTZ22_ARATH GO:0009507
FTZ22_ARATH GO:0009532
FTZ22_ARATH GO:0009534
FTZ22_ARATH GO:0009535
FTZ22_ARATH GO:0009570
HSPR2_ARATH GO:0005737
HSPR2_ARATH GO:0006979
HSPR2_ARATH GO:0009751
HSPR2_ARATH GO:0009816
HSPR2_ARATH GO:0019441
HSPR2_ARATH GO:0020037
HSPR2_ARATH GO:0046872
HSPR2_ARATH GO:0071456
RH31_ARATH GO:0003723
RH31_ARATH GO:0003724
RH31_ARATH GO:0005524
RH31_ARATH GO:0009507
COL9_ARATH GO:0003700
COL9_ARATH GO:0005634
COL9_ARATH GO:0006355
COL9_ARATH GO:0007623
COL9_ARATH GO:0008270
COL9_ARATH GO:0044212
COL9_ARATH GO:0048579
ATL37_ARATH GO:0016021
ATL37_ARATH GO:0016567
ATL37_ARATH GO:0016740
ATL37_ARATH GO:0046872
ATL80_ARATH GO:0005886
ATL80_ARATH GO:0006952
ATL80_ARATH GO:0009909
ATL80_ARATH GO:0010200
ATL80_ARATH GO:0010966
ATL80_ARATH GO:0016021
ATL80_ARATH GO:0046872
ATL80_ARATH GO:0061630
ATL80_ARATH GO:0070417
Y4814_ORYSJ GO:0003677
Y4814_ORYSJ GO:0005634
LPPE1_ARATH GO:0006651
LPPE1_ARATH GO:0008195
LPPE1_ARATH GO:0009507
LPPE1_ARATH GO:0009706
LPPE1_ARATH GO:0016021
LPPE1_ARATH GO:0043231
GRF10_ORYSJ GO:0005524
GRF10_ORYSJ GO:0005634
GRF10_ORYSJ GO:0006351
GRF10_ORYSJ GO:0006355
GRF10_ORYSJ GO:0032502
ARPC3_ARATH GO:0003779
ARPC3_ARATH GO:0005737
ARPC3_ARATH GO:0005885
ARPC3_ARATH GO:0007015
ARPC3_ARATH GO:0034314
ARPC3_ARATH GO:0042995
LOX13_SOLTU GO:0005737
LOX13_SOLTU GO:0016702
LOX13_SOLTU GO:0031408
LOX13_SOLTU GO:0046872
IBH1_ARATH GO:0003700
IBH1_ARATH GO:0005634
IBH1_ARATH GO:0009740
IBH1_ARATH GO:0009742
IBH1_ARATH GO:0040008
IBH1_ARATH GO:0044212
IBH1_ARATH GO:0046983
UAH_ARATH GO:0000256
UAH_ARATH GO:0004848
UAH_ARATH GO:0005783
UAH_ARATH GO:0006145
UAH_ARATH GO:0009536
UAH_ARATH GO:0010136
UAH_ARATH GO:0030145
UAH_ORYSJ GO:0000256
UAH_ORYSJ GO:0004848
UAH_ORYSJ GO:0005783
UAH_ORYSJ GO:0006145
UAH_ORYSJ GO:0010136
UAH_ORYSJ GO:0030145
MDN1_DICDI GO:0000027
MDN1_DICDI GO:0005524
MDN1_DICDI GO:0005654
MDN1_DICDI GO:0005730
MDN1_DICDI GO:0006364
MDN1_DICDI GO:0016887
MDN1_DICDI GO:0030687
C71E7_MANES GO:0004497
C71E7_MANES GO:0005506
C71E7_MANES GO:0005783
C71E7_MANES GO:0016021
C71E7_MANES GO:0016705
C71E7_MANES GO:0020037
C71E7_MANES GO:0031090
TKPR2_ARATH GO:0005829
TKPR2_ARATH GO:0010584
TKPR2_ARATH GO:0016491
TKPR2_ARATH GO:0016616
TKPR2_ARATH GO:0050662
TKPR2_ARATH GO:0080110
U496A_ARATH GO:0016021
U496A_ORYSJ GO:0016021
ARR2_ARATH GO:0010082
ARR2_ARATH GO:0010119
ARR2_ARATH GO:0010150
ARR2_ARATH GO:0048364
ARR2_ARATH GO:0071368
ARR2_ARATH GO:0080113
ARR2_ARATH GO:0000156
ARR2_ARATH GO:0003677
ARR2_ARATH GO:0003700
ARR2_ARATH GO:0005634
ARR2_ARATH GO:0005829
ARR2_ARATH GO:0009723
ARR2_ARATH GO:0009735
ARR2_ARATH GO:0009736
ARR2_ARATH GO:0009873
ORR23_ORYSJ GO:0000160
ORR23_ORYSJ GO:0003677
ORR23_ORYSJ GO:0003700
ORR23_ORYSJ GO:0005634
ORR23_ORYSJ GO:0009736
PCLL_ARATH GO:0003677
PCLL_ARATH GO:0003700
PCLL_ARATH GO:0005634
PCLL_ARATH GO:0006355
PCLL_ARATH GO:0007623
PCLL_ARATH GO:0009909
PP2B7_ARATH GO:0030246
TFB1A_ARATH GO:0000439
TFB1A_ARATH GO:0005675
TFB1A_ARATH GO:0006281
TFB1A_ARATH GO:0006289
TFB1A_ARATH GO:0006360
TFB1A_ARATH GO:0006366
TFB1A_ARATH GO:0070816
TFB1C_ARATH GO:0000439
TFB1C_ARATH GO:0005675
TFB1C_ARATH GO:0006281
TFB1C_ARATH GO:0006289
TFB1C_ARATH GO:0006360
TFB1C_ARATH GO:0006366
TFB1C_ARATH GO:0070816
SYP23_ARATH GO:0000149
SYP23_ARATH GO:0005484
SYP23_ARATH GO:0006886
SYP23_ARATH GO:0006906
SYP23_ARATH GO:0012505
SYP23_ARATH GO:0016021
SYP23_ARATH GO:0031201
SYP23_ARATH GO:0048278
SYP22_ARATH GO:0010118
SYP22_ARATH GO:0012505
SYP22_ARATH GO:0016021
SYP22_ARATH GO:0031201
SYP22_ARATH GO:0031902
SYP22_ARATH GO:0045324
SYP22_ARATH GO:0048278
SYP22_ARATH GO:0000149
SYP22_ARATH GO:0000325
SYP22_ARATH GO:0005484
SYP22_ARATH GO:0005773
SYP22_ARATH GO:0006886
SYP22_ARATH GO:0006906
SYP22_ARATH GO:0009660
SYP22_ARATH GO:0009705
SYP22_ARATH GO:0009959
C3H31_ARATH GO:0003677
C3H31_ARATH GO:0003678
C3H31_ARATH GO:0003723
C3H31_ARATH GO:0003724
C3H31_ARATH GO:0003729
C3H31_ARATH GO:0005524
C3H31_ARATH GO:0005730
C3H31_ARATH GO:0045943
C3H31_ARATH GO:0046872
C3H4_ORYSJ GO:0003677
C3H4_ORYSJ GO:0003723
C3H4_ORYSJ GO:0003729
C3H4_ORYSJ GO:0004386
C3H4_ORYSJ GO:0005524
C3H4_ORYSJ GO:0005730
C3H4_ORYSJ GO:0045943
C3H4_ORYSJ GO:0046872
CCS1_ARATH GO:0009535
CCS1_ARATH GO:0016021
CCS1_ARATH GO:0017004
CCS1_ORYSJ GO:0009535
CCS1_ORYSJ GO:0016021
CCS1_ORYSJ GO:0017004
INV7_ORYSI GO:0004564
INV7_ORYSI GO:0005618
INV7_ORYSI GO:0005975
INV7_ORYSI GO:0048046
TERT_ORYSJ GO:0000333
TERT_ORYSJ GO:0000781
TERT_ORYSJ GO:0003721
TERT_ORYSJ GO:0007004
TERT_ORYSJ GO:0042162
TERT_ORYSJ GO:0046872
TERT_ORYSJ GO:0070034
RL341_ARATH GO:0003735
RL341_ARATH GO:0005634
RL341_ARATH GO:0005730
RL341_ARATH GO:0006412
RL341_ARATH GO:0022625
RL341_ARATH GO:0042254
MIND1_ARATH GO:0016887
MIND1_ARATH GO:0030899
MIND1_ARATH GO:0042802
MIND1_ARATH GO:0042803
MIND1_ARATH GO:0051782
MIND1_ARATH GO:0005524
MIND1_ARATH GO:0005829
MIND1_ARATH GO:0005886
MIND1_ARATH GO:0009507
MIND1_ARATH GO:0009570
MIND1_ARATH GO:0009706
MIND1_ARATH GO:0009898
MIND1_ARATH GO:0009941
MIND1_ARATH GO:0010020
PIP15_MAIZE GO:0005773
PIP15_MAIZE GO:0005886
PIP15_MAIZE GO:0009414
PIP15_MAIZE GO:0009506
PIP15_MAIZE GO:0015250
PIP15_MAIZE GO:0016021
CAF1M_ARATH GO:0000373
CAF1M_ARATH GO:0003723
CAF1M_ARATH GO:0005739
CAF1M_ARATH GO:0006397
CAF1M_ARATH GO:0009793
CAF1M_ARATH GO:0032981
CAF1M_ARATH GO:0033617
CAF1M_ORYSJ GO:0003723
CAF1M_ORYSJ GO:0005739
CAF1M_ORYSJ GO:0006397
CAF1M_ORYSJ GO:0008380
E133_SOLTU GO:0005773
E133_SOLTU GO:0005975
E133_SOLTU GO:0006952
E133_SOLTU GO:0042973
TMN11_ARATH GO:0072657
TMN11_ARATH GO:0000139
TMN11_ARATH GO:0005768
TMN11_ARATH GO:0005794
TMN11_ARATH GO:0005797
TMN11_ARATH GO:0005802
TMN11_ARATH GO:0009536
TMN11_ARATH GO:0010008
TMN11_ARATH GO:0016020
TMN11_ARATH GO:0016021
PIN2_ORYSJ GO:0009926
PIN2_ORYSJ GO:0009958
PIN2_ORYSJ GO:0010252
PIN2_ORYSJ GO:0010315
PIN2_ORYSJ GO:0010329
PIN2_ORYSJ GO:0016021
PIN2_ORYSJ GO:0000323
PIN2_ORYSJ GO:0001666
PIN2_ORYSJ GO:0005783
PIN2_ORYSJ GO:0005886
PIN2_ORYSJ GO:0009723
PIN2_ORYSJ GO:0009734
PIN2_ORYSJ GO:0009749
PIN2_ORYSJ GO:0009921
PIN2_ORYSJ GO:0009925
G3PC_MAGLI GO:0004365
G3PC_MAGLI GO:0005737
G3PC_MAGLI GO:0006006
G3PC_MAGLI GO:0006096
G3PC_MAGLI GO:0050661
G3PC_MAGLI GO:0051287
G3PC_PETHY GO:0004365
G3PC_PETHY GO:0005737
G3PC_PETHY GO:0006006
G3PC_PETHY GO:0006096
G3PC_PETHY GO:0050661
G3PC_PETHY GO:0051287
G3PC_TOBAC GO:0004365
G3PC_TOBAC GO:0005829
G3PC_TOBAC GO:0006006
G3PC_TOBAC GO:0006096
G3PC_TOBAC GO:0050661
G3PC_TOBAC GO:0051287
PDC2_ARATH GO:0000287
PDC2_ARATH GO:0001666
PDC2_ARATH GO:0004737
PDC2_ARATH GO:0005829
PDC2_ARATH GO:0009536
PDC2_ARATH GO:0016831
PDC2_ARATH GO:0030976
PDC2_ARATH GO:0071456
PDC2_ORYSI GO:0000287
PDC2_ORYSI GO:0004737
PDC2_ORYSI GO:0030976
UTR1_ARATH GO:0030173
UTR1_ARATH GO:0030176
UTR1_ARATH GO:0030968
UTR1_ARATH GO:0072334
UTR1_ARATH GO:0005459
UTR1_ARATH GO:0005460
UTR1_ARATH GO:0005789
UTR1_ARATH GO:0008643
UTR1_ARATH GO:0009553
UTR1_ARATH GO:0009555
UTR1_ARATH GO:0015297
UTR1_ARATH GO:0015780
UTR1_ARATH GO:0022857
ELD1_ARATH GO:0009505
ELD1_ARATH GO:0009663
ELD1_ARATH GO:0009737
ELD1_ARATH GO:0030154
ELD1_ARATH GO:0009738
ELD1_ARATH GO:0030244
ELD1_ARATH GO:0009749
ELD1_ARATH GO:0040008
ELD1_ARATH GO:0009826
ELD1_ARATH GO:0051301
ELD1_ARATH GO:0009831
ELD1_ARATH GO:0060560
ELD1_ARATH GO:0010078
ELD1_ARATH GO:0071482
ELD1_ARATH GO:0010215
ELD1_ARATH GO:2001009
ELD1_ARATH GO:0016757
ELD1_ARATH GO:0000138
ELD1_ARATH GO:0005576
ELD1_ARATH GO:0005737
ELD1_ARATH GO:0005768
ELD1_ARATH GO:0005794
ELD1_ARATH GO:0005802
ELD1_ARATH GO:0005886
ELD1_ARATH GO:0007049
ELD1_ARATH GO:0009416
GLYT8_ARATH GO:0051301
GLYT8_ARATH GO:0071555
GLYT8_ARATH GO:0005576
GLYT8_ARATH GO:0005737
GLYT8_ARATH GO:0005886
GLYT8_ARATH GO:0007049
GLYT8_ARATH GO:0007275
GLYT8_ARATH GO:0009505
GLYT8_ARATH GO:0016757
GLYT8_ARATH GO:0030154
GLYT8_ARATH GO:0040008
YPTV1_VOLCA GO:0003924
YPTV1_VOLCA GO:0005525
YPTV1_VOLCA GO:0005886
YPTV1_VOLCA GO:0015031
AB37G_ARATH GO:0055085
AB37G_ARATH GO:0071366
AB37G_ARATH GO:0005524
AB37G_ARATH GO:0005886
AB37G_ARATH GO:0009506
AB37G_ARATH GO:0009926
AB37G_ARATH GO:0010329
AB37G_ARATH GO:0016021
AB37G_ARATH GO:0016887
AB37G_ARATH GO:0042626
AB37G_ARATH GO:0048364
AB42G_ARATH GO:0005524
AB42G_ARATH GO:0005886
AB42G_ARATH GO:0016021
AB42G_ARATH GO:0016887
AB42G_ARATH GO:0042626
AB42G_ARATH GO:0055085
PPI1_ARATH GO:0003729
PPI1_ARATH GO:0005783
PPI1_ARATH GO:0005789
PPI1_ARATH GO:0005829
PPI1_ARATH GO:0005886
PPI1_ARATH GO:0009506
PPI1_ARATH GO:0010155
PPI1_ARATH GO:0016021
C7091_ARATH GO:0004497
C7091_ARATH GO:0005506
C7091_ARATH GO:0016021
C7091_ARATH GO:0016705
C7091_ARATH GO:0020037
C7344_ORYSJ GO:0004497
C7344_ORYSJ GO:0005506
C7344_ORYSJ GO:0010268
C7344_ORYSJ GO:0016021
C7344_ORYSJ GO:0016131
C7344_ORYSJ GO:0016705
C7344_ORYSJ GO:0020037
C7344_ORYSJ GO:0040008
POT7_ARATH GO:0000325
POT7_ARATH GO:0004016
POT7_ARATH GO:0005773
POT7_ARATH GO:0005774
POT7_ARATH GO:0005886
POT7_ARATH GO:0006813
POT7_ARATH GO:0015079
POT7_ARATH GO:0016020
POT7_ARATH GO:0016021
TKTC2_ARATH GO:0046872
TKTC2_ARATH GO:0004802
TKTC2_ARATH GO:0005829
TKTC2_ARATH GO:0006098
TKTC2_ARATH GO:0009507
TKTC2_ARATH GO:0009535
TKTC2_ARATH GO:0009536
TKTC2_ARATH GO:0009570
TKTC2_ARATH GO:0019253
TKTC2_ARATH GO:0046686
CNBL2_ARATH GO:0005509
CNBL2_ARATH GO:0005773
CNBL2_ARATH GO:0009536
CNBL2_ARATH GO:0009705
CNBL2_ARATH GO:0016020
CNBL2_ARATH GO:0019722
CNBL2_ARATH GO:0019900
CNBL2_ARATH GO:0022626
CNBL2_ARATH GO:0055075
MSI5_ARATH GO:0005634
MSI5_ARATH GO:0006325
MSI5_ARATH GO:0010629
MSI5_ARATH GO:0080008
ASPRX_ORYSJ GO:0004190
ASPRX_ORYSJ GO:0005773
ASPRX_ORYSJ GO:0006508
ASPRX_ORYSJ GO:0006629
ASPRX_ORYSJ GO:0030163
GCST_FLATR GO:0004047
GCST_FLATR GO:0005739
GCST_FLATR GO:0006546
GCST_FLATR GO:0008483
SDP6_ARATH GO:0004368
SDP6_ARATH GO:0005739
SDP6_ARATH GO:0005743
SDP6_ARATH GO:0005829
SDP6_ARATH GO:0006072
SDP6_ARATH GO:0006127
SDP6_ARATH GO:0009331
SDP6_ARATH GO:0019563
SDP6_ARATH GO:0052591
NEN4_ARATH GO:0003676
NEN4_ARATH GO:0005634
NEN4_ARATH GO:0008408
NEN4_ARATH GO:0046872
CP51_SORBI GO:0004497
CP51_SORBI GO:0005506
CP51_SORBI GO:0008168
CP51_SORBI GO:0016021
CP51_SORBI GO:0016126
CP51_SORBI GO:0016705
CP51_SORBI GO:0020037
CP51_SORBI GO:0032259
RH52B_ORYSJ GO:0003723
RH52B_ORYSJ GO:0003724
RH52B_ORYSJ GO:0005524
RH52B_ORYSJ GO:0005634
RH52B_ORYSJ GO:0043186
RPOB_AETGR GO:0003677
RPOB_AETGR GO:0003899
RPOB_AETGR GO:0006351
RPOB_AETGR GO:0009507
RPOB_AETGR GO:0032549
RPOB_OENEH GO:0003677
RPOB_OENEH GO:0003899
RPOB_OENEH GO:0006351
RPOB_OENEH GO:0009507
RPOB_OENEH GO:0032549
RPOB_SACHY GO:0003677
RPOB_SACHY GO:0003899
RPOB_SACHY GO:0006351
RPOB_SACHY GO:0009507
RPOB_SACHY GO:0032549
CID12_ARATH GO:0000166
CID12_ARATH GO:0003723
CID12_ARATH GO:0005634
VIP4_ARATH GO:1990269
VIP4_ARATH GO:0005634
VIP4_ARATH GO:0005829
VIP4_ARATH GO:0006368
VIP4_ARATH GO:0009908
VIP4_ARATH GO:0009910
VIP4_ARATH GO:0010048
VIP4_ARATH GO:0016570
VIP4_ARATH GO:0016593
VIP4_ARATH GO:0032968
TMN10_ARATH GO:0000139
TMN10_ARATH GO:0005794
TMN10_ARATH GO:0010008
TMN10_ARATH GO:0016020
TMN10_ARATH GO:0016021
TMN10_ARATH GO:0072657
TMN8_ARATH GO:0016021
TMN8_ARATH GO:0072657
TMN8_ARATH GO:0000139
TMN8_ARATH GO:0005768
TMN8_ARATH GO:0005774
TMN8_ARATH GO:0005794
TMN8_ARATH GO:0005797
TMN8_ARATH GO:0005802
TMN8_ARATH GO:0009505
TMN8_ARATH GO:0010008
TMN8_ARATH GO:0016020
TPM1_SOLLC GO:0005576
TPM1_SOLLC GO:0006952
TPM1_SOLLC GO:0031640
TPM1_SOLLC GO:0050832
OLPA_TOBAC GO:0005576
OLPA_TOBAC GO:0006952
OLPA_TOBAC GO:0009607
TLP_ACTDE GO:0005576
TLP_ACTDE GO:0031640
TLP_ACTDE GO:0050832
PER20_ARATH GO:0004601
PER20_ARATH GO:0005576
PER20_ARATH GO:0006979
PER20_ARATH GO:0020037
PER20_ARATH GO:0042744
PER20_ARATH GO:0046872
PER60_ARATH GO:0004601
PER60_ARATH GO:0005576
PER60_ARATH GO:0006979
PER60_ARATH GO:0009505
PER60_ARATH GO:0009506
PER60_ARATH GO:0020037
PER60_ARATH GO:0042744
PER60_ARATH GO:0046872
BAG5_ARATH GO:0005516
BAG5_ARATH GO:0005739
BAG5_ARATH GO:0006457
BAG5_ARATH GO:0009506
BAG5_ARATH GO:0051087
BAG6_ARATH GO:0050832
BAG6_ARATH GO:0051087
BAG6_ARATH GO:0005516
BAG6_ARATH GO:0006457
BAG6_ARATH GO:0006914
BAG6_ARATH GO:0009408
BAG6_ARATH GO:0009506
BAG6_ARATH GO:0009817
BAG6_ARATH GO:0010228
BAG6_ARATH GO:0010508
BAG6_ARATH GO:0012502
GDI_ARATH GO:0005093
GDI_ARATH GO:0005096
GDI_ARATH GO:0005737
GDI_ARATH GO:0007264
GDI_ARATH GO:0015031
GDI_ARATH GO:0016192
GDI_ARATH GO:0017137
GDI_ARATH GO:0048046
GDI1_ARATH GO:0005093
GDI1_ARATH GO:0005096
GDI1_ARATH GO:0005737
GDI1_ARATH GO:0005829
GDI1_ARATH GO:0007264
GDI1_ARATH GO:0015031
GDI1_ARATH GO:0016192
GDI1_ARATH GO:0017137
F10AL_ARATH GO:0005829
F10AL_ARATH GO:0031072
F10AL_ARATH GO:0046686
F10AL_ARATH GO:0046983
F10AL_ARATH GO:0051085
F10AL_ARATH GO:0061077
F10AL_ARATH GO:0065003
KN5C_TOBAC GO:0016887
KN5C_TOBAC GO:0003777
KN5C_TOBAC GO:0005524
KN5C_TOBAC GO:0005737
KN5C_TOBAC GO:0005819
KN5C_TOBAC GO:0005871
KN5C_TOBAC GO:0005874
KN5C_TOBAC GO:0007018
KN5C_TOBAC GO:0008017
KN5C_TOBAC GO:0008574
COBL4_ARATH GO:0005774
COBL4_ARATH GO:0005886
COBL4_ARATH GO:0009664
COBL4_ARATH GO:0009832
COBL4_ARATH GO:0009834
COBL4_ARATH GO:0010215
COBL4_ARATH GO:0031225
COBL4_ARATH GO:0046658
COBL4_ARATH GO:0052324
GLUBP_ARATH GO:0048037
GLUBP_ARATH GO:0070455
GLUBP_ARATH GO:0006783
GLUBP_ARATH GO:0009507
GLUBP_ARATH GO:0009534
GLUBP_ARATH GO:0009570
GLUBP_ARATH GO:0009767
GLUBP_ARATH GO:0009791
GLUBP_ARATH GO:0015995
GLUBP_ARATH GO:0033014
GLUBP_ARATH GO:0043495
FLA12_ARATH GO:0005886
FLA12_ARATH GO:0009834
FLA12_ARATH GO:0031225
FLA6_ARATH GO:0005886
FLA6_ARATH GO:0009834
FLA6_ARATH GO:0031225
FLA13_ARATH GO:0005794
FLA13_ARATH GO:0005886
FLA13_ARATH GO:0009505
FLA13_ARATH GO:0009506
FLA13_ARATH GO:0009536
FLA13_ARATH GO:0009834
FLA13_ARATH GO:0031225
FLA13_ARATH GO:0046658
FLA7_ARATH GO:0005739
FLA7_ARATH GO:0005886
FLA7_ARATH GO:0009834
FLA7_ARATH GO:0031225
FLA7_ARATH GO:0046658
FLA7_ARATH GO:0099503
PTR54_ARATH GO:0015333
PTR54_ARATH GO:0016021
PTR54_ARATH GO:0035673
PTR54_ARATH GO:1904680
AMYB_TRIRP GO:0000272
AMYB_TRIRP GO:0016161
AMYB_TRIRP GO:0102229
COL16_ARATH GO:0003700
COL16_ARATH GO:0005634
COL16_ARATH GO:0006355
COL16_ARATH GO:0008270
RK10_ARATH GO:0042254
RK10_ARATH GO:0003735
RK10_ARATH GO:0006412
RK10_ARATH GO:0009507
RK10_ARATH GO:0009536
RK10_ARATH GO:0009570
RK10_ARATH GO:0009941
RK10_ARATH GO:0015934
RK10_ARATH GO:0019843
RK10_ARATH GO:0022626
LERK1_ORYSJ GO:0004674
LERK1_ORYSJ GO:0005524
LERK1_ORYSJ GO:0006952
LERK1_ORYSJ GO:0016021
LERK1_ORYSJ GO:0030246
KRP3_ARATH GO:0004861
KRP3_ARATH GO:0005654
KRP3_ARATH GO:0007050
CID8_ARATH GO:0003723
CID8_ARATH GO:0005634
HS177_ORYSJ GO:0046686
HS177_ORYSJ GO:0046688
HS177_ORYSJ GO:0051082
HS177_ORYSJ GO:0051259
HS177_ORYSJ GO:0000302
HS177_ORYSJ GO:0005737
HS177_ORYSJ GO:0006457
HS177_ORYSJ GO:0009408
HS177_ORYSJ GO:0009651
HS177_ORYSJ GO:0042542
HS177_ORYSJ GO:0043621
HS177_ORYSJ GO:0045471
HS177_ORYSJ GO:0046685
HSP12_DAUCA GO:0005737
MNIF1_ARATH GO:0051536
MNIF1_ARATH GO:0005524
MNIF1_ARATH GO:0005739
MNIF1_ARATH GO:0005829
MNIF1_ARATH GO:0008270
MNIF1_ARATH GO:0009536
MNIF1_ARATH GO:0016226
MNIF1_ARATH GO:0030170
MNIF1_ARATH GO:0031071
MNIF1_ARATH GO:0044571
APK1_ARATH GO:0000103
APK1_ARATH GO:0004020
APK1_ARATH GO:0005524
APK1_ARATH GO:0009507
APK1_ARATH GO:0009536
APK1_ARATH GO:0016310
APK1_ARATH GO:0019344
APK1_ARATH GO:0042802
APK1_ARATH GO:0070814
PME22_SOLLC GO:0005576
PME22_SOLLC GO:0005618
PME22_SOLLC GO:0009835
PME22_SOLLC GO:0030599
PME22_SOLLC GO:0042545
PME22_SOLLC GO:0045330
PME22_SOLLC GO:0045490
PME22_SOLLC GO:0046910
PGL2_ARATH GO:0005618
PGL2_ARATH GO:0048046
SUVH9_ARATH GO:0000775
SUVH9_ARATH GO:0003677
SUVH9_ARATH GO:0005634
SUVH9_ARATH GO:0008270
SUVH9_ARATH GO:0009294
SUVH9_ARATH GO:0018024
SUVH9_ARATH GO:0080188
GP1_SOLLC GO:0005618
GP1_SOLLC GO:0009835
GP1_SOLLC GO:0048046
GP1_SOLLC GO:0071555
PIP_ARATH GO:0004177
PIP_ARATH GO:0005739
PIP_ARATH GO:0005829
PIP_ARATH GO:0009507
PIP_ARATH GO:0099503
SPL12_ARATH GO:0003677
SPL12_ARATH GO:0003700
SPL12_ARATH GO:0005634
SPL12_ARATH GO:0006355
SPL12_ARATH GO:0046872
SRO1_ARATH GO:0003950
SRO1_ARATH GO:0006970
SRO1_ARATH GO:0006979
SRO1_ARATH GO:0009651
SRO1_ARATH GO:0009793
SRO1_ARATH GO:0010102
SRO1_ARATH GO:0016363
SRO1_ARATH GO:0048573
SRO4_ARATH GO:0003950
SRO4_ARATH GO:0005634
SRO4_ARATH GO:0007275
SRO4_ARATH GO:0071456
HFA1D_ARATH GO:0000978
HFA1D_ARATH GO:0003700
HFA1D_ARATH GO:0005634
HFA1D_ARATH GO:0005737
HFA1D_ARATH GO:0009408
HFA1D_ARATH GO:0034605
HFA1D_ARATH GO:0043565
HFA1D_ARATH GO:0043618
HFA1D_ARATH GO:0061408
PUR2_ARATH GO:0004637
PUR2_ARATH GO:0005524
PUR2_ARATH GO:0006189
PUR2_ARATH GO:0009113
PUR2_ARATH GO:0009507
PUR2_ARATH GO:0009570
PUR2_ARATH GO:0046872
E13L_TOBAC GO:0005615
E13L_TOBAC GO:0005975
E13L_TOBAC GO:0006952
E13L_TOBAC GO:0042973
E13L_TOBAC GO:0046658
E13A_HORVU GO:0005975
E13A_HORVU GO:0006952
E13A_HORVU GO:0042973
CB121_HORVU GO:0009522
CB121_HORVU GO:0009523
CB121_HORVU GO:0009535
CB121_HORVU GO:0009765
CB121_HORVU GO:0016021
CB121_HORVU GO:0016168
CB121_HORVU GO:0018298
CB121_HORVU GO:0046872
RCA_ARATH GO:0009579
RCA_ARATH GO:0009753
RCA_ARATH GO:0009941
RCA_ARATH GO:0048046
RCA_ARATH GO:0010150
RCA_ARATH GO:0010287
RCA_ARATH GO:0010319
RCA_ARATH GO:0030234
RCA_ARATH GO:0042742
RCA_ARATH GO:0043531
RCA_ARATH GO:0046863
RCA_ARATH GO:0005524
RCA_ARATH GO:0005618
RCA_ARATH GO:0005634
RCA_ARATH GO:0005794
RCA_ARATH GO:0009409
RCA_ARATH GO:0009416
RCA_ARATH GO:0009507
RCA_ARATH GO:0009535
RCA_ARATH GO:0009570
RCA2_LARTR GO:0005524
RCA2_LARTR GO:0009570
RCA1_TOBAC GO:0005524
RCA1_TOBAC GO:0009570
RCA1_TOBAC GO:0009579
RCA1_TOBAC GO:0042802
RCA1_TOBAC GO:0046863
TI141_ARATH GO:0001405
TI141_ARATH GO:0001671
TI141_ARATH GO:0016021
TI141_ARATH GO:0030150
TI143_ARATH GO:0001405
TI143_ARATH GO:0001671
TI143_ARATH GO:0016021
TI143_ARATH GO:0030150
HIS2_ARATH GO:0000105
HIS2_ARATH GO:0004635
HIS2_ARATH GO:0004636
HIS2_ARATH GO:0005524
HIS2_ARATH GO:0005829
HIS2_ARATH GO:0009507
HIS2_ARATH GO:0009570
EFGM1_ARATH GO:0003746
EFGM1_ARATH GO:0003924
EFGM1_ARATH GO:0005524
EFGM1_ARATH GO:0005525
EFGM1_ARATH GO:0005739
EFGM1_ARATH GO:0070125
Y4966_ARATH GO:0016021
OS9_ARATH GO:0005783
OS9_ARATH GO:0005788
OS9_ARATH GO:0009536
OS9_ARATH GO:0009651
OS9_ARATH GO:0030246
OS9_ARATH GO:0030433
OS9_ARATH GO:0030970
OS9_ARATH GO:0036503
OS9_ORYSJ GO:0005788
OS9_ORYSJ GO:0009651
OS9_ORYSJ GO:0030246
OS9_ORYSJ GO:0030433
OS9_ORYSJ GO:0030970
REIL1_ARATH GO:0003676
REIL1_ARATH GO:0005737
REIL1_ARATH GO:0008270
REIL1_ARATH GO:0030687
REIL1_ARATH GO:0042273
SYFM_ARATH GO:0009570
SYFM_ARATH GO:0000049
SYFM_ARATH GO:0004826
SYFM_ARATH GO:0005524
SYFM_ARATH GO:0005737
SYFM_ARATH GO:0005739
SYFM_ARATH GO:0005759
SYFM_ARATH GO:0005829
SYFM_ARATH GO:0006432
SYFM_ARATH GO:0009507
BZP61_ARATH GO:0003677
BZP61_ARATH GO:0003700
BZP61_ARATH GO:0005634
BZP61_ARATH GO:0044212
BZP61_ARATH GO:0045893
RL30_LUPLU GO:0003723
RL30_LUPLU GO:0003735
RL30_LUPLU GO:0022625
RL30_EUPES GO:0003723
RL30_EUPES GO:0005840
RQL3_ARATH GO:0032508
RQL3_ARATH GO:0036310
RQL3_ARATH GO:0043138
RQL3_ARATH GO:0046872
RQL3_ARATH GO:0000724
RQL3_ARATH GO:0005524
RQL3_ARATH GO:0005634
RQL3_ARATH GO:0005694
RQL3_ARATH GO:0005737
RQL3_ARATH GO:0006268
RQL3_ARATH GO:0006281
RQL3_ARATH GO:0006310
RQL3_ARATH GO:0009378
5MAT1_SALSN GO:0009698
5MAT1_SALSN GO:0009718
5MAT1_SALSN GO:0033810
CD27A_ARATH GO:0005680
CD27A_ARATH GO:0005737
CD27A_ARATH GO:0007091
CD27A_ARATH GO:0016567
CD27A_ARATH GO:0031145
CD27A_ARATH GO:0045842
CD27A_ARATH GO:0051301
CD27A_ARATH GO:0061630
CAF2P_ORYSJ GO:0000373
CAF2P_ORYSJ GO:0003723
CAF2P_ORYSJ GO:0006397
CAF2P_ORYSJ GO:0009570
MECR_ARATH GO:0005507
MECR_ARATH GO:0005524
MECR_ARATH GO:0005634
MECR_ARATH GO:0005739
MECR_ARATH GO:0005829
MECR_ARATH GO:0006631
MECR_ARATH GO:0006633
MECR_ARATH GO:0009507
MECR_ARATH GO:0019166
HDA8_ARATH GO:0005634
HDA8_ARATH GO:0032041
HDA8_ARATH GO:0046872
CMT2_ARATH GO:0003677
CMT2_ARATH GO:0003682
CMT2_ARATH GO:0003886
CMT2_ARATH GO:0005634
CMT2_ARATH GO:0006325
CMT2_ARATH GO:0010216
CMT2_ARATH GO:0010424
CMT2_ARATH GO:0010426
CMT2_ARATH GO:0034605
RH3_ARATH GO:0009536
RH3_ARATH GO:0009570
RH3_ARATH GO:0009651
RH3_ARATH GO:0009658
RH3_ARATH GO:0009941
RH3_ARATH GO:0042254
RH3_ARATH GO:0000373
RH3_ARATH GO:0003723
RH3_ARATH GO:0003724
RH3_ARATH GO:0003729
RH3_ARATH GO:0005524
RH3_ARATH GO:0005634
RH3_ARATH GO:0005737
RH3_ARATH GO:0008270
RH3_ARATH GO:0009507
GEK1_ARATH GO:0005634
GEK1_ARATH GO:0005829
GEK1_ARATH GO:0019478
GEK1_ARATH GO:0046872
GEK1_ARATH GO:0051499
CFM2_ARATH GO:0000372
CFM2_ARATH GO:0000373
CFM2_ARATH GO:0003723
CFM2_ARATH GO:0006397
CFM2_ARATH GO:0009507
CFM2_ARATH GO:0009532
CFM2_ARATH GO:0009570
GLYC4_ARATH GO:0016597
GLYC4_ARATH GO:0019264
GLYC4_ARATH GO:0030170
GLYC4_ARATH GO:0035999
GLYC4_ARATH GO:0046653
GLYC4_ARATH GO:0046655
GLYC4_ARATH GO:0046686
GLYC4_ARATH GO:0050897
GLYC4_ARATH GO:0070905
GLYC4_ARATH GO:1904482
GLYC4_ARATH GO:0004372
GLYC4_ARATH GO:0005829
GLYC4_ARATH GO:0005886
GLYC4_ARATH GO:0006544
GLYC4_ARATH GO:0006565
GLYC4_ARATH GO:0006730
GLYC4_ARATH GO:0007623
GLYC4_ARATH GO:0008270
GLYC4_ARATH GO:0009506
ERG24_ARATH GO:0016126
ERG24_ARATH GO:0016627
ERG24_ARATH GO:0030176
ERG24_ARATH GO:0050613
ERG24_ARATH GO:0050661
GAPN_WHEAT GO:0005737
GAPN_WHEAT GO:0008886
GAPN_WHEAT GO:0008911
TI214_LEMMI GO:0009706
TI214_LEMMI GO:0015031
TI214_LEMMI GO:0016021
WAXS1_ARATH GO:0006629
WAXS1_ARATH GO:0016021
WAXS1_ARATH GO:0047196
WAXS1_ARATH GO:0102966
CHX1_ARATH GO:0006813
CHX1_ARATH GO:0006885
CHX1_ARATH GO:0012505
CHX1_ARATH GO:0015299
CHX1_ARATH GO:0015672
CHX1_ARATH GO:0016021
TATC_ARATH GO:0065002
TATC_ARATH GO:0009507
TATC_ARATH GO:0009535
TATC_ARATH GO:0009567
TATC_ARATH GO:0009977
TATC_ARATH GO:0010027
TATC_ARATH GO:0031361
TATC_ARATH GO:0033281
TATC_ARATH GO:0043235
TATC_ARATH GO:0043953
TATC_MAIZE GO:0009535
TATC_MAIZE GO:0009977
TATC_MAIZE GO:0016021
TATC_MAIZE GO:0033281
TATC_MAIZE GO:0043953
TATC_MAIZE GO:0065002
EXP17_ARATH GO:0005576
EXP17_ARATH GO:0005618
EXP17_ARATH GO:0009828
EXP17_ARATH GO:0010311
EXP17_ARATH GO:0016020
PT311_ARATH GO:0005783
PT311_ARATH GO:0005794
PT311_ARATH GO:0008643
PT311_ARATH GO:0015165
PT311_ARATH GO:0015297
PT311_ARATH GO:0016021
PT311_ARATH GO:0022857
DJC15_ORYSJ GO:0005788
CIA30_ARATH GO:0005739
CIA30_ARATH GO:0006120
CIA30_ARATH GO:0010257
CIA30_ARATH GO:0032981
CIA30_ARATH GO:0051082
RAA1C_ARATH GO:0032482
RAA1C_ARATH GO:0042546
RAA1C_ARATH GO:0003924
RAA1C_ARATH GO:0005525
RAA1C_ARATH GO:0005634
RAA1C_ARATH GO:0005773
RAA1C_ARATH GO:0005829
RAA1C_ARATH GO:0005886
RAA1C_ARATH GO:0006886
RAA1C_ARATH GO:0009536
RAA1C_ARATH GO:0012505
STR16_ARATH GO:0004792
STR16_ARATH GO:0005829
STR16_ARATH GO:0009507
STR16_ARATH GO:0009536
SC13A_ARATH GO:0000139
SC13A_ARATH GO:0005198
SC13A_ARATH GO:0005783
SC13A_ARATH GO:0005829
SC13A_ARATH GO:0015031
SC13A_ARATH GO:0030127
SC13A_ARATH GO:0031080
SC13A_ARATH GO:0090114
PSMD4_ARATH GO:0009651
PSMD4_ARATH GO:0009733
PSMD4_ARATH GO:0009735
PSMD4_ARATH GO:0043248
PSMD4_ARATH GO:0009737
PSMD4_ARATH GO:0048366
PSMD4_ARATH GO:0009744
PSMD4_ARATH GO:0048455
PSMD4_ARATH GO:0010029
PSMD4_ARATH GO:0048528
PSMD4_ARATH GO:0010150
PSMD4_ARATH GO:0048767
PSMD4_ARATH GO:0030163
PSMD4_ARATH GO:0051788
PSMD4_ARATH GO:0031593
PSMD4_ARATH GO:0043161
PSMD4_ARATH GO:0000502
PSMD4_ARATH GO:0001653
PSMD4_ARATH GO:0005634
PSMD4_ARATH GO:0005829
PSMD4_ARATH GO:0005886
PSMD4_ARATH GO:0006974
PSMD4_ARATH GO:0008540
PSMD4_ARATH GO:0009408
PSMD4_ARATH GO:0009555
PLSC_LIMAL GO:0003841
PLSC_LIMAL GO:0016021
PLSC_LIMAL GO:0016024
PLSC_LIMDO GO:0003841
PLSC_LIMDO GO:0016021
PLSC_LIMDO GO:0016024
VIN3_ARATH GO:0051571
VIN3_ARATH GO:0061087
VIN3_ARATH GO:0070417
VIN3_ARATH GO:0001666
VIN3_ARATH GO:0003677
VIN3_ARATH GO:0005634
VIN3_ARATH GO:0005677
VIN3_ARATH GO:0009409
VIN3_ARATH GO:0010048
VIN3_ARATH GO:0016607
VIN3_ARATH GO:0045814
VIN3_ARATH GO:0046872
HBL1_MEDSA GO:0005737
HBL1_MEDSA GO:0016363
HBL1_MEDSA GO:0019825
HBL1_MEDSA GO:0020037
HBL1_MEDSA GO:0046872
HBL_ZEAMP GO:0019825
HBL_ZEAMP GO:0020037
HBL_ZEAMP GO:0046872
HBP2_CASGL GO:0005344
HBP2_CASGL GO:0019825
HBP2_CASGL GO:0020037
HBP2_CASGL GO:0046872
TFB5_ARATH GO:0000439
TFB5_ARATH GO:0005669
TFB5_ARATH GO:0005675
TFB5_ARATH GO:0006289
TFB5_ARATH GO:0006294
TFB5_ARATH GO:0006366
TFB5_ARATH GO:0070816
INT4_ARATH GO:0005366
INT4_ARATH GO:0005886
INT4_ARATH GO:0005887
INT4_ARATH GO:0046323
TI442_ARATH GO:0005739
TI442_ARATH GO:0005743
TI442_ARATH GO:0005744
TI442_ARATH GO:0006626
TI442_ARATH GO:0015462
TI442_ARATH GO:0030150
TI442_ARATH GO:0051087
FPP4_ARATH GO:0005886
FPP4_ARATH GO:0008017
FPP4_ARATH GO:0010090
FPP4_ARATH GO:0046785
MYB38_MAIZE GO:0003700
MYB38_MAIZE GO:0005634
MYB38_MAIZE GO:0030154
MYB38_MAIZE GO:0043565
MYB38_MAIZE GO:0044212
SIPL2_ORYSJ GO:0005765
SIPL2_ORYSJ GO:0010008
SIPL2_ORYSJ GO:0030660
SIPL2_ORYSJ GO:0033619
SIPL2_ORYSJ GO:0042500
SIPL2_ORYSJ GO:0071458
SIPL2_ORYSJ GO:0071556
RNZN_WHEAT GO:0004519
RNZN_WHEAT GO:0005634
RNZN_WHEAT GO:0008033
RNZN_WHEAT GO:0046872
PEX16_ARATH GO:0005777
PEX16_ARATH GO:0005778
PEX16_ARATH GO:0005789
PEX16_ARATH GO:0006633
PEX16_ARATH GO:0007031
PEX16_ARATH GO:0016021
ALKBH_ARATH GO:0005719
ALKBH_ARATH GO:0005739
ALKBH_ARATH GO:0006281
ALKBH_ARATH GO:0046872
ALKBH_ARATH GO:0051213
RH50_ARATH GO:0003723
RH50_ARATH GO:0003724
RH50_ARATH GO:0005524
RH50_ARATH GO:0006968
RH50_ARATH GO:0009507
RH50_ARATH GO:0009817
RH50_ARATH GO:0071369
RH50_ARATH GO:0071395
RH50_ARATH GO:0071446
RH50_ORYSJ GO:0003723
RH50_ORYSJ GO:0003724
RH50_ORYSJ GO:0005524
RH50_ORYSJ GO:0006968
RH50_ORYSJ GO:0009507
RH50_ORYSJ GO:0009817
RH50_ORYSJ GO:0071369
RH50_ORYSJ GO:0071395
RH50_ORYSJ GO:0071446
AS2_ARATH GO:0005634
AS2_ARATH GO:0005654
AS2_ARATH GO:0009799
AS2_ARATH GO:0009943
AS2_ARATH GO:0009944
AS2_ARATH GO:0009954
AS2_ARATH GO:0048441
KN14B_ORYSJ GO:0003777
KN14B_ORYSJ GO:0005524
KN14B_ORYSJ GO:0005871
KN14B_ORYSJ GO:0005874
KN14B_ORYSJ GO:0007018
KN14B_ORYSJ GO:0008017
KN14B_ORYSJ GO:0016887
YIPL6_ARATH GO:0046872
DTX10_ARATH GO:0015297
DTX10_ARATH GO:0016020
DTX10_ARATH GO:0016021
DTX10_ARATH GO:0022857
DTX10_ARATH GO:0042910
DTX3_ARATH GO:0015297
DTX3_ARATH GO:0016020
DTX3_ARATH GO:0016021
DTX3_ARATH GO:0022857
DTX3_ARATH GO:0042910
IDM1_ARATH GO:0046872
IDM1_ARATH GO:0080188
IDM1_ARATH GO:0004402
IDM1_ARATH GO:0005634
IDM1_ARATH GO:0009506
IDM1_ARATH GO:0010385
IDM1_ARATH GO:0042393
IDM1_ARATH GO:0043971
IDM1_ARATH GO:0043972
IDM1_ARATH GO:0044030
IDM1_ARATH GO:0044154
APG_ARATH GO:0005199
APG_ARATH GO:0005576
APG_ARATH GO:0006629
APG_ARATH GO:0016298
BON2_ARATH GO:0005544
BON2_ARATH GO:0005886
BON2_ARATH GO:0006952
BON2_ARATH GO:0009506
BON2_ARATH GO:0060548
BON2_ARATH GO:0071277
GPDH3_ORYSJ GO:0004367
GPDH3_ORYSJ GO:0005829
GPDH3_ORYSJ GO:0005975
GPDH3_ORYSJ GO:0006072
GPDH3_ORYSJ GO:0006116
GPDH3_ORYSJ GO:0009331
GPDH3_ORYSJ GO:0046168
GPDH3_ORYSJ GO:0051287
P2C15_ARATH GO:0004722
P2C15_ARATH GO:0004724
P2C15_ARATH GO:0046872
PMA3_ARATH GO:0120029
PMA3_ARATH GO:1902600
PMA3_ARATH GO:0000287
PMA3_ARATH GO:0005524
PMA3_ARATH GO:0005623
PMA3_ARATH GO:0005886
PMA3_ARATH GO:0008553
PMA3_ARATH GO:0009506
PMA3_ARATH GO:0009536
PMA3_ARATH GO:0016021
PMA3_ARATH GO:0051453
GNK2_GINBI GO:0003779
GNK2_GINBI GO:0005537
GNK2_GINBI GO:0005615
GNK2_GINBI GO:0012502
GNK2_GINBI GO:0019828
GNK2_GINBI GO:0031640
GNK2_GINBI GO:0042742
GNK2_GINBI GO:0050832
PHO12_ORYSJ GO:0000822
PHO12_ORYSJ GO:0005737
PHO12_ORYSJ GO:0005794
PHO12_ORYSJ GO:0005886
PHO12_ORYSJ GO:0006817
PHO12_ORYSJ GO:0015114
PHO12_ORYSJ GO:0016021
PHO12_ORYSJ GO:0016036
ZCIS_ARATH GO:0009507
ZCIS_ARATH GO:0016021
ZCIS_ARATH GO:0016120
ZCIS_ARATH GO:0031969
ZCIS_ARATH GO:0090471
SD129_ARATH GO:0031625
SD129_ARATH GO:0031663
SD129_ARATH GO:0032497
SD129_ARATH GO:0038187
SD129_ARATH GO:0045087
SD129_ARATH GO:0046777
SD129_ARATH GO:0048544
SD129_ARATH GO:0002221
SD129_ARATH GO:0004672
SD129_ARATH GO:0004674
SD129_ARATH GO:0005516
SD129_ARATH GO:0005524
SD129_ARATH GO:0005886
SD129_ARATH GO:0006468
SD129_ARATH GO:0016021
SD129_ARATH GO:0030246
GALE2_CYATE GO:0003978
GALE2_CYATE GO:0006012
TAF1_ARATH GO:0004402
TAF1_ARATH GO:0005669
TAF1_ARATH GO:0009294
TAF1_ARATH GO:0017025
TAF1_ARATH GO:0043565
TAF1_ARATH GO:0045944
TAF1_ORYSJ GO:0004402
TAF1_ORYSJ GO:0005669
TAF1_ORYSJ GO:0017025
TAF1_ORYSJ GO:0043565
TAF1_ORYSJ GO:0045944
TPS1_ORYSJ GO:0046872
TPS1_ORYSJ GO:0004789
TPS1_ORYSJ GO:0005524
TPS1_ORYSJ GO:0005737
TPS1_ORYSJ GO:0008902
TPS1_ORYSJ GO:0008972
TPS1_ORYSJ GO:0009228
TPS1_ORYSJ GO:0009229
TPS1_ORYSJ GO:0009507
TPS1_ORYSJ GO:0009570
PDXK_ARATH GO:0046872
PDXK_ARATH GO:0005524
PDXK_ARATH GO:0005829
PDXK_ARATH GO:0008478
PDXK_ARATH GO:0008615
PDXK_ARATH GO:0009443
PDXK_ARATH GO:0009507
PDXK_ARATH GO:0009536
PDXK_ARATH GO:0010054
PDXK_ARATH GO:0042538
SP13B_ARATH GO:0005634
SP13B_ARATH GO:0044212
SP13B_ARATH GO:0046872
SP13B_ARATH GO:0048653
SCP41_ARATH GO:0004185
SCP41_ARATH GO:0005576
SCP41_ARATH GO:0005773
SCP41_ARATH GO:0051603
ATG12_MEDTR GO:0000045
ATG12_MEDTR GO:0005737
ATG12_MEDTR GO:0015031
U87A1_ARATH GO:0008194
U87A1_ARATH GO:0016758
U87A1_ARATH GO:0043231
T2FA_ARATH GO:0003677
T2FA_ARATH GO:0005634
T2FA_ARATH GO:0006367
T2FA_ARATH GO:0008022
T2FA_ARATH GO:0032968
TCMO_MEDSA GO:0005506
TCMO_MEDSA GO:0016710
TCMO_MEDSA GO:0020037
DUS1_ARATH GO:0004725
DUS1_ARATH GO:0005516
DUS1_ARATH GO:0005634
DUS1_ARATH GO:0005737
DUS1_ARATH GO:0006470
DUS1_ARATH GO:0008138
PTR23_ARATH GO:0015333
PTR23_ARATH GO:0016021
PTR23_ARATH GO:0035673
PTR23_ARATH GO:1904680
AB13C_ARATH GO:0005524
AB13C_ARATH GO:0008559
AB13C_ARATH GO:0016021
AB13C_ARATH GO:0016887
RSZ22_ARATH GO:0008270
RSZ22_ARATH GO:0008380
RSZ22_ARATH GO:0016607
RSZ22_ARATH GO:0045292
RSZ22_ARATH GO:0000381
RSZ22_ARATH GO:0000398
RSZ22_ARATH GO:0003723
RSZ22_ARATH GO:0003729
RSZ22_ARATH GO:0005634
RSZ22_ARATH GO:0005681
RSZ22_ARATH GO:0005730
RSZ22_ARATH GO:0005737
RSZ22_ARATH GO:0005886
PCNA1_DAUCA GO:0003677
PCNA1_DAUCA GO:0005634
PCNA1_DAUCA GO:0006260
PCNA1_DAUCA GO:0006275
PCNA1_DAUCA GO:0030337
PCNA_ORYSJ GO:0045739
PCNA_ORYSJ GO:0045740
PCNA_ORYSJ GO:0070207
PCNA_ORYSJ GO:0003682
PCNA_ORYSJ GO:0003684
PCNA_ORYSJ GO:0005634
PCNA_ORYSJ GO:0006272
PCNA_ORYSJ GO:0006298
PCNA_ORYSJ GO:0019985
PCNA_ORYSJ GO:0030337
PCNA_ORYSJ GO:0034644
PCNA_ORYSJ GO:0043626
PCNA_CATRO GO:0003677
PCNA_CATRO GO:0005634
PCNA_CATRO GO:0006260
PCNA_CATRO GO:0006275
PCNA_CATRO GO:0030337
SPHK2_ARATH GO:0003951
SPHK2_ARATH GO:0005524
SPHK2_ARATH GO:0006665
SPHK2_ARATH GO:0008481
SPHK2_ARATH GO:0009705
SPHK2_ARATH GO:0009737
SPHK2_ARATH GO:0017050
SPHK2_ARATH GO:0070300
SPHK2_ARATH GO:0071215
PAE2_ARATH GO:0005576
PAE2_ARATH GO:0009505
PAE2_ARATH GO:0052689
PAE2_ARATH GO:0052793
PAE2_ARATH GO:0071555
PMA2_ARATH GO:0000287
PMA2_ARATH GO:0005524
PMA2_ARATH GO:0005623
PMA2_ARATH GO:0005886
PMA2_ARATH GO:0008553
PMA2_ARATH GO:0016021
PMA2_ARATH GO:0051453
PMA2_ARATH GO:0120029
PMA2_ARATH GO:1902600
PMA6_ARATH GO:0005524
PMA6_ARATH GO:0005623
PMA6_ARATH GO:0005886
PMA6_ARATH GO:0008553
PMA6_ARATH GO:0016021
PMA6_ARATH GO:0046872
PMA6_ARATH GO:0051453
PMA6_ARATH GO:0120029
PMA6_ARATH GO:1902600
PMA8_ARATH GO:0005524
PMA8_ARATH GO:0005623
PMA8_ARATH GO:0005886
PMA8_ARATH GO:0008553
PMA8_ARATH GO:0016021
PMA8_ARATH GO:0046872
PMA8_ARATH GO:0051453
PMA8_ARATH GO:0120029
PMA8_ARATH GO:1902600
PMA1_NICPL GO:0005524
PMA1_NICPL GO:0005886
PMA1_NICPL GO:0008553
PMA1_NICPL GO:0016021
PMA1_NICPL GO:0046872
PMA1_NICPL GO:0120029
SFH1_ARATH GO:0000139
SFH1_ARATH GO:0005886
SFH1_ARATH GO:0009932
SFH1_ARATH GO:0010053
SFH1_ARATH GO:0015031
SFH1_ARATH GO:0035619
SFH1_ARATH GO:0048767
SFH1_ARATH GO:0048768
PSAK_HORVU GO:0009522
PSAK_HORVU GO:0009535
PSAK_HORVU GO:0015979
PSAK_HORVU GO:0016021
PSAK_ARATH GO:0005634
PSAK_ARATH GO:0009507
PSAK_ARATH GO:0009522
PSAK_ARATH GO:0009534
PSAK_ARATH GO:0009535
PSAK_ARATH GO:0009579
PSAK_ARATH GO:0015979
PSAK_ARATH GO:0016021
PSAK_MEDSA GO:0009522
PSAK_MEDSA GO:0009535
PSAK_MEDSA GO:0015979
PSAK_MEDSA GO:0016021
ERH_ARATH GO:0007049
SYP31_ARATH GO:0016021
SYP31_ARATH GO:0031201
SYP31_ARATH GO:0043231
SYP31_ARATH GO:0048278
SYP31_ARATH GO:0000139
SYP31_ARATH GO:0000149
SYP31_ARATH GO:0005484
SYP31_ARATH GO:0005768
SYP31_ARATH GO:0006886
SYP31_ARATH GO:0006888
SYP31_ARATH GO:0006906
SYP31_ARATH GO:0009504
SYP31_ARATH GO:0012505
BRC2B_ARATH GO:0000724
BRC2B_ARATH GO:0003677
BRC2B_ARATH GO:0005739
BRC2B_ARATH GO:0006355
BRC2B_ARATH GO:0051321
C71A8_MENPI GO:0004497
C71A8_MENPI GO:0005506
C71A8_MENPI GO:0016021
C71A8_MENPI GO:0016705
C71A8_MENPI GO:0020037
TI221_ARATH GO:0008320
TI221_ARATH GO:0009793
TI221_ARATH GO:0016021
TI221_ARATH GO:0030943
TI221_ARATH GO:0042721
TI221_ARATH GO:0045039
ERG_ARATH GO:0000028
ERG_ARATH GO:0005525
ERG_ARATH GO:0005739
ERG_ARATH GO:0005829
ERG_ARATH GO:0019843
ERG_ARATH GO:0043024
ERG_ARATH GO:0097177
HSP7E_SPIOL GO:0005524
HSP7E_SPIOL GO:0031969
AATC_ORYSJ GO:0030170
AATC_ORYSJ GO:0004069
AATC_ORYSJ GO:0005737
AATC_ORYSJ GO:0006099
AATC_ORYSJ GO:0006103
AATC_ORYSJ GO:0006522
AATC_ORYSJ GO:0006531
AATC_ORYSJ GO:0006536
AATC_ORYSJ GO:0006807
AATC_ORYSJ GO:0009058
AAT2_ARATH GO:0006807
AAT2_ARATH GO:0009058
AAT2_ARATH GO:0009506
AAT2_ARATH GO:0009536
AAT2_ARATH GO:0030170
AAT2_ARATH GO:0071456
AAT2_ARATH GO:0004069
AAT2_ARATH GO:0005507
AAT2_ARATH GO:0005618
AAT2_ARATH GO:0005774
AAT2_ARATH GO:0005829
AAT2_ARATH GO:0005886
AAT2_ARATH GO:0006103
AAT2_ARATH GO:0006531
AAT2_ARATH GO:0006536
HFA2E_ORYSJ GO:0000978
HFA2E_ORYSJ GO:0003700
HFA2E_ORYSJ GO:0005634
HFA2E_ORYSJ GO:0005737
HFA2E_ORYSJ GO:0034605
HFA2E_ORYSJ GO:0043565
HFA2E_ORYSJ GO:0043618
HFA2E_ORYSJ GO:0061408
PLGG1_ARATH GO:0043879
PLGG1_ARATH GO:0048527
PLGG1_ARATH GO:0097339
PLGG1_ARATH GO:1901974
PLGG1_ARATH GO:1901975
PLGG1_ARATH GO:0009507
PLGG1_ARATH GO:0009658
PLGG1_ARATH GO:0009706
PLGG1_ARATH GO:0009737
PLGG1_ARATH GO:0009853
PLGG1_ARATH GO:0009941
PLGG1_ARATH GO:0010118
PLGG1_ARATH GO:0016021
PLGG1_ARATH GO:0042631
NLTP5_LENCU GO:0006869
NLTP5_LENCU GO:0008289
BRX11_ARATH GO:0000027
BRX11_ARATH GO:0005730
BRX11_ARATH GO:0006364
SFGH_ARATH GO:0005829
SFGH_ARATH GO:0018738
SFGH_ARATH GO:0046294
SFGH_ARATH GO:0046686
SFGH_ARATH GO:0048046
SFGH_ARATH GO:0052689
GOS12_ARATH GO:0005829
GOS12_ARATH GO:0006888
GOS12_ARATH GO:0006906
GOS12_ARATH GO:0009737
GOS12_ARATH GO:0015031
GOS12_ARATH GO:0016021
GOS12_ARATH GO:0031201
GOS12_ARATH GO:0048209
GOS12_ARATH GO:0000139
GOS12_ARATH GO:0005484
GOS12_ARATH GO:0005768
GOS12_ARATH GO:0005773
GOS12_ARATH GO:0005789
GOS12_ARATH GO:0005794
GOS12_ARATH GO:0005797
GOS12_ARATH GO:0005801
GOS12_ARATH GO:0005802
KCS19_ARATH GO:0006633
KCS19_ARATH GO:0009409
KCS19_ARATH GO:0009416
KCS19_ARATH GO:0016021
KCS19_ARATH GO:0102336
KCS19_ARATH GO:0102337
KCS19_ARATH GO:0102338
KCS19_ARATH GO:0102756
CCN2_ANTMA GO:0005634
CCN2_ANTMA GO:0007049
CCN2_ANTMA GO:0051301
CCB12_ARATH GO:0051301
CCB12_ARATH GO:0000079
CCB12_ARATH GO:0000307
CCB12_ARATH GO:0005634
CCB12_ARATH GO:0005737
CCB12_ARATH GO:0006468
CCB12_ARATH GO:0010332
CCB12_ARATH GO:0016538
CCB12_ARATH GO:0019901
CCB12_ARATH GO:0044772
CCB23_ARATH GO:0000079
CCB23_ARATH GO:0000307
CCB23_ARATH GO:0005634
CCB23_ARATH GO:0005737
CCB23_ARATH GO:0006468
CCB23_ARATH GO:0016538
CCB23_ARATH GO:0019901
CCB23_ARATH GO:0044772
CCB23_ARATH GO:0051301
PCNA_TOBAC GO:0003677
PCNA_TOBAC GO:0005634
PCNA_TOBAC GO:0006272
PCNA_TOBAC GO:0006275
PCNA_TOBAC GO:0006298
PCNA_TOBAC GO:0019985
PCNA_TOBAC GO:0030337
PCNA_TOBAC GO:0043626
RAE1E_ARATH GO:0017157
RAE1E_ARATH GO:0032482
RAE1E_ARATH GO:0000139
RAE1E_ARATH GO:0003924
RAE1E_ARATH GO:0005525
RAE1E_ARATH GO:0005829
RAE1E_ARATH GO:0005886
RAE1E_ARATH GO:0006886
RAE1E_ARATH GO:0006904
RAE1E_ARATH GO:0009306
RAE1E_ARATH GO:0012505
M2K2_ARATH GO:0009814
M2K2_ARATH GO:0010051
M2K2_ARATH GO:0023014
M2K2_ARATH GO:0031098
M2K2_ARATH GO:0032147
M2K2_ARATH GO:0060918
M2K2_ARATH GO:0004674
M2K2_ARATH GO:0004708
M2K2_ARATH GO:0005524
M2K2_ARATH GO:0005737
M2K2_ARATH GO:0005886
M2K2_ARATH GO:0007346
M2K2_ARATH GO:0009409
M2K2_ARATH GO:0009631
M2K2_ARATH GO:0009651
LBD38_ARATH GO:0010468
SDH5_ORYSJ GO:0005743
SDH5_ORYSJ GO:0006099
SDH5_ORYSJ GO:0045273
RL131_BRANA GO:0003735
RL131_BRANA GO:0005840
RL131_BRANA GO:0006412
ABAH2_ARATH GO:0020037
ABAH2_ARATH GO:0046345
ABAH2_ARATH GO:0048838
ABAH2_ARATH GO:0055114
ABAH2_ARATH GO:0004497
ABAH2_ARATH GO:0005506
ABAH2_ARATH GO:0009639
ABAH2_ARATH GO:0009687
ABAH2_ARATH GO:0010114
ABAH2_ARATH GO:0010295
ABAH2_ARATH GO:0016021
ABAH2_ARATH GO:0016125
ABAH2_ARATH GO:0016491
TCMO_SOYBN GO:0005506
TCMO_SOYBN GO:0009808
TCMO_SOYBN GO:0016020
TCMO_SOYBN GO:0016709
TCMO_SOYBN GO:0016710
TCMO_SOYBN GO:0020037
U71B5_ARATH GO:0008194
U71B5_ARATH GO:0043231
U71B5_ARATH GO:0080043
PCO3_ARATH GO:0005634
PCO3_ARATH GO:0005737
PCO3_ARATH GO:0017172
PCO3_ARATH GO:0046872
TRNH6_ARATH GO:0005777
TRNH6_ARATH GO:0016491
FB92_ARATH GO:0005829
NUP85_ARATH GO:0005635
NUP85_ARATH GO:0006406
NUP85_ARATH GO:0006606
NUP85_ARATH GO:0009737
NUP85_ARATH GO:0017056
NUP85_ARATH GO:0031080
NUP85_ARATH GO:0045893
GLYT3_ARATH GO:0000139
GLYT3_ARATH GO:0006486
GLYT3_ARATH GO:0016021
GLYT3_ARATH GO:0016757
GLYT3_ARATH GO:0071555
GLYT6_ARATH GO:0000139
GLYT6_ARATH GO:0006486
GLYT6_ARATH GO:0016021
GLYT6_ARATH GO:0016757
GLYT6_ARATH GO:0071555
SCO2_ARATH GO:0003756
SCO2_ARATH GO:0009507
SCO2_ARATH GO:0009535
SCO2_ARATH GO:0009658
SCO2_ARATH GO:0043621
SCO2_ARATH GO:0046872
UEV1A_ARATH GO:0005634
UEV1A_ARATH GO:0006301
UEV1A_ARATH GO:0031372
UEV1A_ARATH GO:0061631
UEV1A_ARATH GO:0070534
PYL11_ARATH GO:0004864
PYL11_ARATH GO:0005634
PYL11_ARATH GO:0005737
PYL11_ARATH GO:0005886
PYL11_ARATH GO:0009738
PYL11_ARATH GO:0010427
PYL11_ARATH GO:0038023
PYL11_ARATH GO:0042803
PYL11_ARATH GO:0080163
PYL5_ARATH GO:0004864
PYL5_ARATH GO:0005634
PYL5_ARATH GO:0005737
PYL5_ARATH GO:0005886
PYL5_ARATH GO:0009738
PYL5_ARATH GO:0010427
PYL5_ARATH GO:0038023
PYL5_ARATH GO:0080163
SMC1_ARATH GO:0051301
SMC1_ARATH GO:0051321
SMC1_ARATH GO:0003682
SMC1_ARATH GO:0005524
SMC1_ARATH GO:0005634
SMC1_ARATH GO:0006281
SMC1_ARATH GO:0007059
SMC1_ARATH GO:0007062
SMC1_ARATH GO:0007064
SMC1_ARATH GO:0008278
SMC1_ARATH GO:0046982
DAPAT_ORYSJ GO:0005507
DAPAT_ORYSJ GO:0009089
DAPAT_ORYSJ GO:0009570
DAPAT_ORYSJ GO:0009862
DAPAT_ORYSJ GO:0010285
DAPAT_ORYSJ GO:0030170
Y1390_ARATH GO:0006897
Y1390_ARATH GO:0016192
Y1390_ARATH GO:0030125
Y1390_ARATH GO:0042626
Y4141_ARATH GO:0005773
Y4141_ARATH GO:0099503
PAO4_ARATH GO:0005777
PAO4_ARATH GO:0006598
PAO4_ARATH GO:0016491
PAO4_ARATH GO:0046203
PAO4_ARATH GO:0046208
PAO4_ARATH GO:0046592
PAO4_ARATH GO:0052894
PAO4_ARATH GO:0052895
PAO4_ARATH GO:0052901
NUDT9_ARATH GO:0005829
NUDT9_ARATH GO:0046872
NUDT9_ARATH GO:0052751
NUDT9_ARATH GO:0071242
PGTB1_ARATH GO:0004663
PGTB1_ARATH GO:0005829
PGTB1_ARATH GO:0005968
PGTB1_ARATH GO:0009555
PGTB1_ARATH GO:0018342
PGTB1_ARATH GO:0018344
PGTB1_ARATH GO:0046872
PGTB1_ARATH GO:0048364
PGTB2_ARATH GO:0004663
PGTB2_ARATH GO:0005829
PGTB2_ARATH GO:0005968
PGTB2_ARATH GO:0009555
PGTB2_ARATH GO:0018342
PGTB2_ARATH GO:0018344
PGTB2_ARATH GO:0046872
PGTB2_ARATH GO:0048364
SWT12_ORYSJ GO:0005887
SWT12_ORYSJ GO:0008515
SWT12_ORYSJ GO:0008643
SWT12_ORYSJ GO:0012506
SWT12_ORYSJ GO:0016021
SWT12_ORYSJ GO:0032588
SWT12_ORYSJ GO:0051119
SWT12_ORYSJ GO:0071836
SINA4_ARATH GO:0005634
SINA4_ARATH GO:0005737
SINA4_ARATH GO:0005739
SINA4_ARATH GO:0006511
SINA4_ARATH GO:0007275
SINA4_ARATH GO:0008270
SINA4_ARATH GO:0061630
BBD1_ORYSJ GO:0004518
BBD1_ORYSJ GO:0005634
BBD1_ORYSJ GO:0016567
BBD1_ORYSJ GO:0030891
GCST_SOLTU GO:0004047
GCST_SOLTU GO:0005739
GCST_SOLTU GO:0006546
GCST_SOLTU GO:0008483
SCY2_ARATH GO:0033097
SCY2_ARATH GO:0072598
SCY2_ARATH GO:0005048
SCY2_ARATH GO:0006616
SCY2_ARATH GO:0008320
SCY2_ARATH GO:0009526
SCY2_ARATH GO:0009535
SCY2_ARATH GO:0009658
SCY2_ARATH GO:0010027
SCY2_ARATH GO:0016021
SCY2_ARATH GO:0031969
UBIQ_WHEAT GO:0005634
UBIQ_WHEAT GO:0005737
UBIQ_WHEAT GO:0016567
UBIQ_WHEAT GO:0019941
UBIQ_WHEAT GO:0031386
UBIQ_WHEAT GO:0031625
G3PP1_ARATH GO:0009570
G3PP1_ARATH GO:0048658
G3PP1_ARATH GO:0050661
G3PP1_ARATH GO:0051287
G3PP1_ARATH GO:0080022
G3PP1_ARATH GO:0080144
G3PP1_ARATH GO:0004365
G3PP1_ARATH GO:0005507
G3PP1_ARATH GO:0005829
G3PP1_ARATH GO:0005975
G3PP1_ARATH GO:0006006
G3PP1_ARATH GO:0006096
G3PP1_ARATH GO:0008270
G3PP1_ARATH GO:0009536
G3PP1_ARATH GO:0009555
PA71H_ARATH GO:0005384
PA71H_ARATH GO:0009507
PA71H_ARATH GO:0009706
PA71H_ARATH GO:0009941
PA71H_ARATH GO:0016021
PA71H_ARATH GO:0046873
PA71H_ARATH GO:0071421
BOLA4_ARATH GO:0005739
BOLA4_ARATH GO:0009507
BOLA4_ARATH GO:0009536
NAP1B_ORYSJ GO:0005634
NAP1B_ORYSJ GO:0005737
NAP1B_ORYSJ GO:0006334
SBT4C_ARATH GO:0004252
SBT4C_ARATH GO:0005576
SBT4C_ARATH GO:0005634
SBT4C_ARATH GO:0005737
SBT4C_ARATH GO:0009753
AB16B_ARATH GO:0005524
AB16B_ARATH GO:0016021
AB16B_ARATH GO:0016887
AB16B_ARATH GO:0042626
AB16B_ARATH GO:0055085
RKP_ARATH GO:0051603
RKP_ARATH GO:0061630
RKP_ARATH GO:2000060
RKP_ARATH GO:0000151
RKP_ARATH GO:0004842
RKP_ARATH GO:0005737
RKP_ARATH GO:0006511
RKP_ARATH GO:0016021
RKP_ARATH GO:0016567
RKP_ARATH GO:0030163
RKP_ARATH GO:0034450
RKP_ARATH GO:0046872
TPS7_ARATH GO:0005737
TPS7_ARATH GO:0005829
TPS7_ARATH GO:0016311
TPS7_ARATH GO:0016757
TPS9_ARATH GO:0005737
TPS9_ARATH GO:0005829
TPS9_ARATH GO:0016311
TPS9_ARATH GO:0016757
NUD13_ARATH GO:0005634
NUD13_ARATH GO:0005737
NUD13_ARATH GO:0005739
NUD13_ARATH GO:0016787
NUD13_ARATH GO:0034432
NUD13_ARATH GO:0046872
NUD16_ARATH GO:0005634
NUD16_ARATH GO:0005737
NUD16_ARATH GO:0005739
NUD16_ARATH GO:0016787
NUD16_ARATH GO:0046872
DEAHC_ARATH GO:0000398
DEAHC_ARATH GO:0003723
DEAHC_ARATH GO:0003724
DEAHC_ARATH GO:0005524
DEAHC_ARATH GO:0005681
DEAHC_ARATH GO:0009507
DEAHC_ARATH GO:0016740
DEAHC_ARATH GO:0046872
BRK1_MAIZE GO:0005856
BRK1_MAIZE GO:0007015
BRK1_MAIZE GO:0008064
BRK1_MAIZE GO:0031209
BRK1_MAIZE GO:0042802
BRK1_MAIZE GO:0044877
BRK1_MAIZE GO:0048870
CSPL7_PICSI GO:0005886
CSPL7_PICSI GO:0016021
MSL2_ARATH GO:0006811
MSL2_ARATH GO:0009507
MSL2_ARATH GO:0009526
MSL2_ARATH GO:0010020
MSL2_ARATH GO:0016021
MSL2_ARATH GO:0031969
MSL2_ARATH GO:0055085
MSL3_ARATH GO:0006811
MSL3_ARATH GO:0009526
MSL3_ARATH GO:0010020
MSL3_ARATH GO:0016021
MSL3_ARATH GO:0031969
MSL3_ARATH GO:0055085
IF2C_ARATH GO:0003743
IF2C_ARATH GO:0003924
IF2C_ARATH GO:0005525
IF2C_ARATH GO:0005634
IF2C_ARATH GO:0009507
IF2C_ARATH GO:0009570
IF2C_ARATH GO:0009941
OE64M_ARATH GO:0005739
OE64M_ARATH GO:0005741
OE64M_ARATH GO:0006626
OE64M_ARATH GO:0016021
OE64M_ARATH GO:0030150
YIPL_ORYSJ GO:0046872
DRE2A_ARATH GO:0045893
DRE2A_ARATH GO:0071456
DRE2A_ARATH GO:0003700
DRE2A_ARATH GO:0005634
DRE2A_ARATH GO:0009408
DRE2A_ARATH GO:0009414
DRE2A_ARATH GO:0010224
DRE2A_ARATH GO:0010286
DRE2A_ARATH GO:0042542
DRE2A_ARATH GO:0043565
DRE2A_ARATH GO:0044212
TOP1A_ARATH GO:0003677
TOP1A_ARATH GO:0003917
TOP1A_ARATH GO:0005634
TOP1A_ARATH GO:0005730
TOP1A_ARATH GO:0006260
TOP1A_ARATH GO:0006265
TOP1A_ARATH GO:0006338
TOP1A_ARATH GO:0007059
TOP1A_ARATH GO:0031298
TOP1B_ARATH GO:0003677
TOP1B_ARATH GO:0003917
TOP1B_ARATH GO:0005730
TOP1B_ARATH GO:0006260
TOP1B_ARATH GO:0006265
TOP1B_ARATH GO:0006338
TOP1B_ARATH GO:0007059
TOP1B_ARATH GO:0031298
MYO5_ARATH GO:0010154
MYO5_ARATH GO:0016459
MYO5_ARATH GO:0030048
MYO5_ARATH GO:0042802
MYO5_ARATH GO:0048467
MYO5_ARATH GO:0051301
MYO5_ARATH GO:0051645
MYO5_ARATH GO:0051646
MYO5_ARATH GO:0060151
MYO5_ARATH GO:0090436
MYO5_ARATH GO:0003774
MYO5_ARATH GO:0003779
MYO5_ARATH GO:0005516
MYO5_ARATH GO:0005524
MYO5_ARATH GO:0005737
MYO5_ARATH GO:0007015
MYO5_ARATH GO:0009791
MYO5_ARATH GO:0009826
MYO5_ARATH GO:0010090
PEX31_ARATH GO:0005779
PEX31_ARATH GO:0030674
PEX31_ARATH GO:0045046
PEX32_ARATH GO:0005779
PEX32_ARATH GO:0030674
PEX32_ARATH GO:0045046
PS10A_ARATH GO:0045899
PS10A_ARATH GO:0000502
PS10A_ARATH GO:0005524
PS10A_ARATH GO:0005618
PS10A_ARATH GO:0005634
PS10A_ARATH GO:0005829
PS10A_ARATH GO:0008540
PS10A_ARATH GO:0016787
PS10A_ARATH GO:0030433
PS10A_ARATH GO:0031597
C97B2_SOYBN GO:0004497
C97B2_SOYBN GO:0005506
C97B2_SOYBN GO:0016705
C97B2_SOYBN GO:0020037
C97B2_SOYBN GO:0031969
C97B3_ARATH GO:0031969
C97B3_ARATH GO:0004497
C97B3_ARATH GO:0005506
C97B3_ARATH GO:0005829
C97B3_ARATH GO:0009507
C97B3_ARATH GO:0009570
C97B3_ARATH GO:0009941
C97B3_ARATH GO:0016117
C97B3_ARATH GO:0016705
C97B3_ARATH GO:0020037
IMDH1_ARATH GO:0000166
IMDH1_ARATH GO:0003938
IMDH1_ARATH GO:0005737
IMDH1_ARATH GO:0005739
IMDH1_ARATH GO:0005829
IMDH1_ARATH GO:0006177
IMDH1_ARATH GO:0006183
IMDH1_ARATH GO:0046872
CCD1_PHAVU GO:0005774
CCD1_PHAVU GO:0005794
CCD1_PHAVU GO:0005886
CCD1_PHAVU GO:0009506
CCD1_PHAVU GO:0016121
CCD1_PHAVU GO:0016124
CCD1_PHAVU GO:0045549
CCD1_PHAVU GO:0046872
FEN11_SORBI GO:0043137
FEN11_SORBI GO:0048256
FEN11_SORBI GO:0000287
FEN11_SORBI GO:0003677
FEN11_SORBI GO:0005654
FEN11_SORBI GO:0005730
FEN11_SORBI GO:0005739
FEN11_SORBI GO:0006260
FEN11_SORBI GO:0006284
FEN11_SORBI GO:0008409
FEN11_SORBI GO:0017108
FEN12_PHYPA GO:0043137
FEN12_PHYPA GO:0000287
FEN12_PHYPA GO:0003677
FEN12_PHYPA GO:0005654
FEN12_PHYPA GO:0005730
FEN12_PHYPA GO:0005739
FEN12_PHYPA GO:0006260
FEN12_PHYPA GO:0006284
FEN12_PHYPA GO:0008409
FEN12_PHYPA GO:0017108
FEN1_ARATH GO:0043137
FEN1_ARATH GO:0048256
FEN1_ARATH GO:0000287
FEN1_ARATH GO:0003677
FEN1_ARATH GO:0005654
FEN1_ARATH GO:0005730
FEN1_ARATH GO:0005739
FEN1_ARATH GO:0006260
FEN1_ARATH GO:0006284
FEN1_ARATH GO:0008409
FEN1_ARATH GO:0017108
FEN1_SOYBN GO:0043137
FEN1_SOYBN GO:0048256
FEN1_SOYBN GO:0000287
FEN1_SOYBN GO:0003677
FEN1_SOYBN GO:0005654
FEN1_SOYBN GO:0005730
FEN1_SOYBN GO:0005739
FEN1_SOYBN GO:0006260
FEN1_SOYBN GO:0006284
FEN1_SOYBN GO:0008409
FEN1_SOYBN GO:0017108
RSZ32_ARATH GO:0045292
RSZ32_ARATH GO:0000381
RSZ32_ARATH GO:0000398
RSZ32_ARATH GO:0003723
RSZ32_ARATH GO:0003729
RSZ32_ARATH GO:0005634
RSZ32_ARATH GO:0005681
RSZ32_ARATH GO:0008270
RSZ32_ARATH GO:0008380
RSZ32_ARATH GO:0016607
AGL15_BRANA GO:0000977
AGL15_BRANA GO:0003700
AGL15_BRANA GO:0005634
AGL15_BRANA GO:0045944
AGL15_BRANA GO:0046983
MAD32_ORYSJ GO:0000976
MAD32_ORYSJ GO:0000977
MAD32_ORYSJ GO:0000981
MAD32_ORYSJ GO:0005634
MAD32_ORYSJ GO:0007275
MAD32_ORYSJ GO:0008134
MAD32_ORYSJ GO:0043565
MAD32_ORYSJ GO:0044212
MAD32_ORYSJ GO:0046983
RU1A_ARATH GO:0000398
RU1A_ARATH GO:0005634
RU1A_ARATH GO:0005681
RU1A_ARATH GO:0005685
RU1A_ARATH GO:0005730
RU1A_ARATH GO:0005829
RU1A_ARATH GO:0030619
GLO1_ORYSJ GO:0052852
GLO1_ORYSJ GO:0052853
GLO1_ORYSJ GO:0052854
GLO1_ORYSJ GO:0004459
GLO1_ORYSJ GO:0005777
GLO1_ORYSJ GO:0008891
GLO1_ORYSJ GO:0009853
GLO1_ORYSJ GO:0009854
GLO1_ORYSJ GO:0010109
GLO1_ORYSJ GO:0010181
GLO1_ORYSJ GO:0019048
GLO1_ORYSJ GO:0019516
NUG2_ARATH GO:0003924
NUG2_ARATH GO:0005525
NUG2_ARATH GO:0005730
NUG2_ARATH GO:0042254
HS186_ORYSJ GO:0000302
HS186_ORYSJ GO:0005737
HS186_ORYSJ GO:0006457
HS186_ORYSJ GO:0009408
HS186_ORYSJ GO:0009651
HS186_ORYSJ GO:0042542
HS186_ORYSJ GO:0043621
HS186_ORYSJ GO:0051082
HS186_ORYSJ GO:0051259
HIBC5_ARATH GO:0003860
HIBC5_ARATH GO:0005739
KEG_ARATH GO:0009788
KEG_ARATH GO:0016197
KEG_ARATH GO:0016567
KEG_ARATH GO:0032940
KEG_ARATH GO:0043621
KEG_ARATH GO:0045324
KEG_ARATH GO:0046872
KEG_ARATH GO:0048589
KEG_ARATH GO:0004672
KEG_ARATH GO:0004674
KEG_ARATH GO:0004842
KEG_ARATH GO:0005524
KEG_ARATH GO:0005769
KEG_ARATH GO:0005802
KEG_ARATH GO:0006952
KEG_ARATH GO:0009737
KEG_ARATH GO:0009738
Y38K_CAPSE GO:0003676
Y38K_CAPSE GO:0004519
PS12B_ARATH GO:0000502
PS12B_ARATH GO:0005634
PS12B_ARATH GO:0005737
PS12B_ARATH GO:0007275
PS12B_ARATH GO:0008541
PS12B_ARATH GO:0030163
PS12B_ARATH GO:0031595
PS12B_ARATH GO:0043161
PDRP1_MAIZE GO:0004674
PDRP1_MAIZE GO:0005524
PDRP1_MAIZE GO:0009570
PDRP1_MAIZE GO:0016776
Y3514_ARATH GO:0000175
Y3514_ARATH GO:0000467
Y3514_ARATH GO:0000738
Y3514_ARATH GO:0003676
Y3514_ARATH GO:0005739
Y3514_ARATH GO:0016891
Y3514_ARATH GO:0035194
Y3514_ARATH GO:0046872
Y3514_ARATH GO:0090065
C90A1_ARATH GO:0016132
C90A1_ARATH GO:0016491
C90A1_ARATH GO:0016705
C90A1_ARATH GO:0020037
C90A1_ARATH GO:0048657
C90A1_ARATH GO:0055114
C90A1_ARATH GO:0004497
C90A1_ARATH GO:0005506
C90A1_ARATH GO:0007275
C90A1_ARATH GO:0009911
C90A1_ARATH GO:0010224
C90A1_ARATH GO:0010268
C90A1_ARATH GO:0010584
C90A1_ARATH GO:0016021
C90A1_ARATH GO:0016125
THO7A_ARATH GO:0000347
THO7A_ARATH GO:0000445
THO7A_ARATH GO:0003723
THO7A_ARATH GO:0006397
THO7A_ARATH GO:0006406
THO7A_ARATH GO:0008380
THO7B_ARATH GO:0000347
THO7B_ARATH GO:0000445
THO7B_ARATH GO:0003723
THO7B_ARATH GO:0006397
THO7B_ARATH GO:0006406
THO7B_ARATH GO:0008380
AGO1C_ORYSJ GO:0003676
AGO1C_ORYSJ GO:0031047
RDO2_ARATH GO:0003746
RDO2_ARATH GO:0005634
RDO2_ARATH GO:0006351
RDO2_ARATH GO:0008270
RDO2_ARATH GO:0009739
RDO2_ARATH GO:0009845
RDO2_ARATH GO:0009910
RDO2_ARATH GO:0010162
RDO2_ARATH GO:0034243
GLYM2_FLAPR GO:0004372
GLYM2_FLAPR GO:0005739
GLYM2_FLAPR GO:0019264
GLYM2_FLAPR GO:0030170
GLYM2_FLAPR GO:0035999
PIGA_ARATH GO:0005789
PIGA_ARATH GO:0006506
PIGA_ARATH GO:0009846
PIGA_ARATH GO:0009860
PIGA_ARATH GO:0016021
PIGA_ARATH GO:0017176
CLPR2_ARATH GO:0009840
CLPR2_ARATH GO:0009941
CLPR2_ARATH GO:0010287
CLPR2_ARATH GO:0051117
CLPR2_ARATH GO:0004176
CLPR2_ARATH GO:0004252
CLPR2_ARATH GO:0005576
CLPR2_ARATH GO:0006515
CLPR2_ARATH GO:0009368
CLPR2_ARATH GO:0009507
CLPR2_ARATH GO:0009534
CLPR2_ARATH GO:0009570
CLPR2_ARATH GO:0009658
SWT6A_ORYSI GO:0005887
SWT6A_ORYSI GO:0051119
CCR35_ARATH GO:0004675
CCR35_ARATH GO:0005524
CCR35_ARATH GO:0005576
CCR35_ARATH GO:0005886
CCR35_ARATH GO:0006468
VATC_ARATH GO:0009826
VATC_ARATH GO:0046961
VATC_ARATH GO:0000221
VATC_ARATH GO:0000325
VATC_ARATH GO:0005576
VATC_ARATH GO:0005773
VATC_ARATH GO:0005774
VATC_ARATH GO:0005794
VATC_ARATH GO:0005886
VATC_ARATH GO:0008553
VATC_ARATH GO:0009507
NB5R1_ARATH GO:0004128
NB5R1_ARATH GO:0005741
NB5R1_ARATH GO:0005783
NB5R1_ARATH GO:0005886
NB5R1_ARATH GO:0009505
NB5R1_ARATH GO:0009536
NB5R1_ARATH GO:0016021
NB5R1_ARATH GO:0022900
ENDO4_ARATH GO:0000014
ENDO4_ARATH GO:0003676
ENDO4_ARATH GO:0004519
ENDO4_ARATH GO:0004521
ENDO4_ARATH GO:0006308
ENDO4_ARATH GO:0046872
ENDO4_ARATH GO:0090502
ENDO2_ARATH GO:0000014
ENDO2_ARATH GO:0003676
ENDO2_ARATH GO:0004519
ENDO2_ARATH GO:0004521
ENDO2_ARATH GO:0006308
ENDO2_ARATH GO:0008309
ENDO2_ARATH GO:0043765
ENDO2_ARATH GO:0046872
ENDO2_ARATH GO:0090502
PPR97_ARATH GO:0005739
RK15_ARATH GO:0000311
RK15_ARATH GO:0003735
RK15_ARATH GO:0005829
RK15_ARATH GO:0006412
RK15_ARATH GO:0009507
RK15_ARATH GO:0009570
RK15_ARATH GO:0009941
RK15_PEA GO:0003735
RK15_PEA GO:0006412
RK15_PEA GO:0009507
RK15_PEA GO:0015934
Y1686_ARATH GO:0005886
Y1686_ARATH GO:0016021
Y1686_ARATH GO:2001007
SAPK2_ORYSJ GO:0004674
SAPK2_ORYSJ GO:0005524
SAPK2_ORYSJ GO:0005634
SAPK2_ORYSJ GO:0005737
SAPK2_ORYSJ GO:0006468
SAPK2_ORYSJ GO:0009738
SAPK2_ORYSJ GO:0009845
SAPK2_ORYSJ GO:0035556
SAPK2_ORYSJ GO:0090351
LPXD2_ARATH GO:0005739
LPXD2_ARATH GO:0009245
LPXD2_ARATH GO:0016410
LPXD2_ARATH GO:2001289
RPKL_ARATH GO:0005524
RPKL_ARATH GO:0005886
RPKL_ARATH GO:0006468
RPKL_ARATH GO:0009789
RPKL_ARATH GO:0010030
RPKL_ARATH GO:0016021
RPKL_ARATH GO:0042631
WAK1_ARATH GO:0009751
WAK1_ARATH GO:0016021
WAK1_ARATH GO:0016301
WAK1_ARATH GO:0030247
WAK1_ARATH GO:0050832
WAK1_ARATH GO:0004674
WAK1_ARATH GO:0005509
WAK1_ARATH GO:0005524
WAK1_ARATH GO:0005773
WAK1_ARATH GO:0005886
WAK1_ARATH GO:0006468
WAK1_ARATH GO:0007166
WAK1_ARATH GO:0009505
WAK1_ARATH GO:0009615
BGAL1_ARATH GO:0004565
BGAL1_ARATH GO:0005618
BGAL1_ARATH GO:0005773
BGAL1_ARATH GO:0005829
BGAL1_ARATH GO:0005975
BGAL1_ARATH GO:0009505
BGAL1_ARATH GO:0009506
BGAL1_ARATH GO:0030246
BGAL1_ARATH GO:0048046
BGAL_DIACA GO:0004565
BGAL_DIACA GO:0005975
B3GT7_ARATH GO:0000139
B3GT7_ARATH GO:0005794
B3GT7_ARATH GO:0006486
B3GT7_ARATH GO:0016021
B3GT7_ARATH GO:0048531
RS3A_CICAR GO:0003735
RS3A_CICAR GO:0006412
RS3A_CICAR GO:0022627
RS3A_DAUCA GO:0003735
RS3A_DAUCA GO:0006412
RS3A_DAUCA GO:0022627
SEC1A_ORYSJ GO:0006904
SEC1A_ORYSJ GO:0015031
SAP8_ORYSJ GO:0003677
SAP8_ORYSJ GO:0008270
NOA1_ARATH GO:0010193
NOA1_ARATH GO:0010322
NOA1_ARATH GO:0016491
NOA1_ARATH GO:0048366
NOA1_ARATH GO:0051246
NOA1_ARATH GO:0003924
NOA1_ARATH GO:0005525
NOA1_ARATH GO:0005739
NOA1_ARATH GO:0006809
NOA1_ARATH GO:0006979
NOA1_ARATH GO:0009507
NOA1_ARATH GO:0009651
NOA1_ARATH GO:0009657
NOA1_ARATH GO:0010027
NOS_ORYSJ GO:0004517
NOS_ORYSJ GO:0005525
PYRC_ARATH GO:0004151
PYRC_ARATH GO:0005737
PYRC_ARATH GO:0005739
PYRC_ARATH GO:0005829
PYRC_ARATH GO:0006207
PYRC_ARATH GO:0006221
PYRC_ARATH GO:0009507
PYRC_ARATH GO:0044205
PYRC_ARATH GO:0046872
HS7C3_DICDI GO:0044183
HS7C3_DICDI GO:0051082
HS7C3_DICDI GO:0051085
HS7C3_DICDI GO:0051787
HS7C3_DICDI GO:0005524
HS7C3_DICDI GO:0005737
HS7C3_DICDI GO:0005811
HS7C3_DICDI GO:0006986
HS7C3_DICDI GO:0016887
HS7C3_DICDI GO:0031072
HS7C3_DICDI GO:0034620
HS7C3_DICDI GO:0042026
HS7C3_DICDI GO:0042623
FTSHB_ARATH GO:0009536
FTSHB_ARATH GO:0009941
FTSHB_ARATH GO:0010304
FTSHB_ARATH GO:0016021
FTSHB_ARATH GO:0046872
FTSHB_ARATH GO:0004176
FTSHB_ARATH GO:0004222
FTSHB_ARATH GO:0005524
FTSHB_ARATH GO:0005739
FTSHB_ARATH GO:0005743
FTSHB_ARATH GO:0006508
FTSHB_ARATH GO:0009408
FTSHB_ARATH GO:0009507
FTSHB_ARATH GO:0009535
COP1_ARATH GO:0009649
COP1_ARATH GO:0010119
COP1_ARATH GO:0016604
COP1_ARATH GO:0042802
COP1_ARATH GO:0046283
COP1_ARATH GO:0046872
COP1_ARATH GO:0048573
COP1_ARATH GO:0061630
COP1_ARATH GO:0080008
COP1_ARATH GO:0000152
COP1_ARATH GO:0004842
COP1_ARATH GO:0005634
COP1_ARATH GO:0005737
COP1_ARATH GO:0006281
COP1_ARATH GO:0009585
COP1_ARATH GO:0009640
COP1_ARATH GO:0009641
COP1_ARATH GO:0009647
MT4A_ARATH GO:0005634
MT4A_ARATH GO:0005737
MT4A_ARATH GO:0005886
MT4A_ARATH GO:0008270
TRL31_ARATH GO:0005623
TRL31_ARATH GO:0009570
TRL31_ARATH GO:0045454
TRL31_ARATH GO:0055114
TRL31_ORYSJ GO:0005623
TRL31_ORYSJ GO:0045454
TRL31_ORYSJ GO:0055114
ULP2A_ARATH GO:0016926
ULP2A_ARATH GO:0070139
ULP2B_ARATH GO:0016926
ULP2B_ARATH GO:0070139
AB6I_ARATH GO:0005524
AB6I_ARATH GO:0005829
AB6I_ARATH GO:0009507
AB6I_ARATH GO:0009570
AB6I_ARATH GO:0009793
AB6I_ARATH GO:0010027
AB6I_ARATH GO:0016887
AB6I_ARATH GO:0042626
BRT1_ARATH GO:0005739
BRT1_ARATH GO:0005743
BRT1_ARATH GO:0005886
BRT1_ARATH GO:0009507
BRT1_ARATH GO:0009536
BRT1_ARATH GO:0009706
BRT1_ARATH GO:0009941
BRT1_ARATH GO:0016021
BRT1_ARATH GO:0022857
HPR1_ARATH GO:0042631
HPR1_ARATH GO:0048046
HPR1_ARATH GO:0051287
HPR1_ARATH GO:0071482
HPR1_ARATH GO:0005739
HPR1_ARATH GO:0005777
HPR1_ARATH GO:0005829
HPR1_ARATH GO:0008266
HPR1_ARATH GO:0008465
HPR1_ARATH GO:0009507
HPR1_ARATH GO:0009854
HPR1_ARATH GO:0016618
HPR1_ARATH GO:0030267
DAPA1_ARATH GO:0008840
DAPA1_ARATH GO:0009089
DAPA1_ARATH GO:0009507
DAPA1_ARATH GO:0019877
DAPA_SOYBN GO:0008840
DAPA_SOYBN GO:0009089
DAPA_SOYBN GO:0009507
DAPA_SOYBN GO:0019877
DAPA_TOBAC GO:0008840
DAPA_TOBAC GO:0009089
DAPA_TOBAC GO:0009507
DAPA_TOBAC GO:0019877
DAPA2_ARATH GO:0008840
DAPA2_ARATH GO:0009089
DAPA2_ARATH GO:0009507
DAPA2_ARATH GO:0019877
ADHL7_ARATH GO:0004024
ADHL7_ARATH GO:0005829
ADHL7_ARATH GO:0008270
ADHL7_ARATH GO:0046294
ADHL7_ARATH GO:0051903
PX24D_DICDI GO:0005737
PX24D_DICDI GO:0016021
CMT1_ORYSJ GO:0003677
CMT1_ORYSJ GO:0003682
CMT1_ORYSJ GO:0003886
CMT1_ORYSJ GO:0005634
CMT1_ORYSJ GO:0010216
CMT1_ORYSJ GO:0010424
CMT2_ORYSJ GO:0003677
CMT2_ORYSJ GO:0003682
CMT2_ORYSJ GO:0003886
CMT2_ORYSJ GO:0005634
CMT2_ORYSJ GO:0010216
CMT2_ORYSJ GO:0010424
CMT3_ARATH GO:0010425
CMT3_ARATH GO:0045814
CMT3_ARATH GO:0051567
CMT3_ARATH GO:0003677
CMT3_ARATH GO:0003682
CMT3_ARATH GO:0003886
CMT3_ARATH GO:0005634
CMT3_ARATH GO:0006306
CMT3_ARATH GO:0006342
CMT3_ARATH GO:0010069
CMT3_ARATH GO:0010216
CMT3_ARATH GO:0010424
CP122_ARATH GO:0019899
CP122_ARATH GO:0030674
CP122_ARATH GO:0032991
CP122_ARATH GO:0034605
CP122_ARATH GO:0044877
CP122_ARATH GO:0065003
CP122_ARATH GO:0070417
CP122_ARATH GO:0071454
CP122_ARATH GO:0080153
CP122_ARATH GO:0099080
CP122_ARATH GO:0005507
CP122_ARATH GO:0005829
CP122_ARATH GO:0009416
CP122_ARATH GO:0009507
CP122_ARATH GO:0009570
CP122_ARATH GO:0009744
CP122_ARATH GO:0016151
CP122_ARATH GO:0018316
CP122_ARATH GO:0019253
SETH3_ARATH GO:0005524
SETH3_ARATH GO:0005975
SETH3_ARATH GO:0019146
SETH3_ARATH GO:1901135
NSL1_ARATH GO:0005634
NSL1_ARATH GO:0005886
NSL1_ARATH GO:0006955
NSL1_ARATH GO:0008219
NSL1_ARATH GO:0009626
NSL1_ARATH GO:0009651
NSL1_ARATH GO:0010337
NSL1_ARATH GO:0052542
FL3H_VITVI GO:0009813
FL3H_VITVI GO:0031418
FL3H_VITVI GO:0045486
FL3H_VITVI GO:0046872
FLS_PETCR GO:0031418
FLS_PETCR GO:0045431
FLS_PETCR GO:0045486
FLS_PETCR GO:0046872
G2OX1_ARATH GO:0009416
G2OX1_ARATH GO:0009686
G2OX1_ARATH GO:0045487
G2OX1_ARATH GO:0046872
G2OX1_ARATH GO:0051213
G2OX1_ARATH GO:0052634
PDPK1_ARATH GO:0045860
PDPK1_ARATH GO:0046777
PDPK1_ARATH GO:0070300
PDPK1_ARATH GO:0004672
PDPK1_ARATH GO:0004674
PDPK1_ARATH GO:0005524
PDPK1_ARATH GO:0005737
PDPK1_ARATH GO:0016020
PDPK1_ARATH GO:0016301
PDPK1_ARATH GO:0018105
PDPK1_ARATH GO:0035091
PDPK1_ARATH GO:0035556
SYMM_ARATH GO:0004825
SYMM_ARATH GO:0005524
SYMM_ARATH GO:0005739
SYMM_ARATH GO:0006431
SYMM_ARATH GO:0009507
SYMM_ARATH GO:0009570
SYMM_ARATH GO:0048481
TCAB2_TULGE GO:0006952
TCAB2_TULGE GO:0009501
TCAB2_TULGE GO:0016787
TCAB2_TULGE GO:0016829
RAA5E_ARATH GO:0003924
RAA5E_ARATH GO:0005525
RAA5E_ARATH GO:0005886
RAA5E_ARATH GO:0006886
RAA5E_ARATH GO:0012505
RAA5E_ARATH GO:0032482
PUB15_ARATH GO:0004842
PUB15_ARATH GO:0005634
PUB15_ARATH GO:0005737
ULP1D_ARATH GO:0005634
ULP1D_ARATH GO:0009651
ULP1D_ARATH GO:0010228
ULP1D_ARATH GO:0016607
ULP1D_ARATH GO:0016926
ULP1D_ARATH GO:0070139
ULP1D_ARATH GO:0070140
DTD_DICDI GO:0000049
DTD_DICDI GO:0002161
DTD_DICDI GO:0005737
DTD_DICDI GO:0006399
DTD_DICDI GO:0019478
DTD_DICDI GO:0051500
CRTS2_ONCHC GO:0016117
CRTS2_ONCHC GO:0016491
CRTS2_ONCHC GO:0031969
CRTS2_ONCHC GO:0046608
CRTSO_ARATH GO:0009662
CRTSO_ARATH GO:0016117
CRTSO_ARATH GO:0016491
CRTSO_ARATH GO:0031969
CRTSO_ARATH GO:0046608
Y4554_ARATH GO:0005783
Y4554_ARATH GO:0005829
Y4554_ARATH GO:0010168
Y4554_ARATH GO:0043621
RK9_WHEAT GO:0003735
RK9_WHEAT GO:0005739
RK9_WHEAT GO:0005840
RK9_WHEAT GO:0006412
RK9_WHEAT GO:0009507
RK9_WHEAT GO:0019843
LPCT1_ARATH GO:0071618
LPCT1_ARATH GO:0000038
LPCT1_ARATH GO:0005634
LPCT1_ARATH GO:0005783
LPCT1_ARATH GO:0005789
LPCT1_ARATH GO:0006644
LPCT1_ARATH GO:0008654
LPCT1_ARATH GO:0016021
LPCT1_ARATH GO:0047159
LPCT1_ARATH GO:0050200
PIP24_ARATH GO:0005886
PIP24_ARATH GO:0009506
PIP24_ARATH GO:0009737
PIP24_ARATH GO:0015250
PIP24_ARATH GO:0016021
PIP24_ARATH GO:0048767
PIP24_ARATH GO:0080170
SODCP_PINSY GO:0004784
SODCP_PINSY GO:0009507
SODCP_PINSY GO:0046872
ALKR1_ARATH GO:0016491
TAF4B_ARATH GO:0003677
TAF4B_ARATH GO:0005669
TAF4B_ARATH GO:0006352
TAF4B_ARATH GO:0008134
TAF4B_ARATH GO:0045944
SC24B_ARATH GO:0000139
SC24B_ARATH GO:0005789
SC24B_ARATH GO:0006886
SC24B_ARATH GO:0006888
SC24B_ARATH GO:0008270
SC24B_ARATH GO:0030127
CAPP2_SORBI GO:0005737
CAPP2_SORBI GO:0006099
CAPP2_SORBI GO:0008964
CAPP2_SORBI GO:0015977
CAPP2_SORBI GO:0015979
UBE13_WHEAT GO:0004839
UBE13_WHEAT GO:0005524
UBE13_WHEAT GO:0005634
UBE13_WHEAT GO:0005737
UBE13_WHEAT GO:0006511
UBE13_WHEAT GO:0006974
UBE13_WHEAT GO:0016567
UBE13_WHEAT GO:0032446
ATG7_ARATH GO:0010150
ATG7_ARATH GO:0015031
ATG7_ARATH GO:0019778
ATG7_ARATH GO:0019779
ATG7_ARATH GO:0032446
ATG7_ARATH GO:0034727
ATG7_ARATH GO:0044805
ATG7_ARATH GO:0050832
ATG7_ARATH GO:0000045
ATG7_ARATH GO:0000407
ATG7_ARATH GO:0000422
ATG7_ARATH GO:0005737
ATG7_ARATH GO:0005829
ATG7_ARATH GO:0006497
ATG7_ARATH GO:0006501
ATG7_ARATH GO:0006914
ATG7_ARATH GO:0006995
PILS6_ARATH GO:0005789
PILS6_ARATH GO:0009733
PILS6_ARATH GO:0009734
PILS6_ARATH GO:0016021
PILS6_ARATH GO:0055085
CLPX3_ARATH GO:0004176
CLPX3_ARATH GO:0005524
CLPX3_ARATH GO:0005759
CLPX3_ARATH GO:0006457
CLPX3_ARATH GO:0006508
CLPX3_ARATH GO:0030163
CLPX3_ARATH GO:0051082
KCO1_ARATH GO:0030322
KCO1_ARATH GO:0046872
KCO1_ARATH GO:0071805
KCO1_ARATH GO:0005216
KCO1_ARATH GO:0005623
KCO1_ARATH GO:0005774
KCO1_ARATH GO:0005887
KCO1_ARATH GO:0009705
KCO1_ARATH GO:0010029
KCO1_ARATH GO:0010119
KCO1_ARATH GO:0022841
KCO1_ARATH GO:0030007
PP388_ARATH GO:0005739
SERC_ARATH GO:0009555
SERC_ARATH GO:0009793
SERC_ARATH GO:0016311
SERC_ARATH GO:0016791
SERC_ARATH GO:0048364
SERC_ARATH GO:0000096
SERC_ARATH GO:0000287
SERC_ARATH GO:0004647
SERC_ARATH GO:0005509
SERC_ARATH GO:0005737
SERC_ARATH GO:0006563
SERC_ARATH GO:0006564
SERC_ARATH GO:0009507
SERC_ARATH GO:0009536
COMT1_EUCGL GO:0009809
COMT1_EUCGL GO:0032259
COMT1_EUCGL GO:0046983
COMT1_EUCGL GO:0047763
COMT1_MAIZE GO:0030187
COMT1_MAIZE GO:0030744
COMT1_MAIZE GO:0030755
COMT1_MAIZE GO:0032259
COMT1_MAIZE GO:0033799
COMT1_MAIZE GO:0046983
COMT1_MAIZE GO:0047763
COMT1_MAIZE GO:0051555
COMT1_MAIZE GO:0005634
COMT1_MAIZE GO:0005737
COMT1_MAIZE GO:0005886
COMT1_MAIZE GO:0008171
COMT1_MAIZE GO:0008757
COMT1_MAIZE GO:0009506
COMT1_MAIZE GO:0009809
COMT1_MAIZE GO:0017096
COMT1_MAIZE GO:0019438
SBT32_ARATH GO:0004252
SBT32_ARATH GO:0005615
SBT3I_ARATH GO:0004252
SBT3I_ARATH GO:0005576
SBT3I_ARATH GO:0009567
SBT3D_ARATH GO:0004252
SBT3D_ARATH GO:0005615
SBT3D_ARATH GO:0005829
YCF20_PYRYE GO:0009507
ALG11_ARATH GO:0004377
ALG11_ARATH GO:0005783
ALG11_ARATH GO:0005789
ALG11_ARATH GO:0006487
ALG11_ARATH GO:0006490
ALG11_ARATH GO:0006970
ALG11_ARATH GO:0009737
ALG11_ARATH GO:0009832
ALG11_ARATH GO:0016021
BGAL4_ORYSJ GO:0004565
BGAL4_ORYSJ GO:0005618
BGAL4_ORYSJ GO:0005773
BGAL4_ORYSJ GO:0005975
BGAL4_ORYSJ GO:0048046
GMGT1_CYATE GO:0000139
GMGT1_CYATE GO:0016021
GMGT1_CYATE GO:0016757
GMGT1_CYATE GO:0071555
LAR_DESUN GO:0010023
LAR_DESUN GO:0033788
Y5813_ARATH GO:0016567
PLSB_ARATH GO:0004366
PLSB_ARATH GO:0006655
PLSB_ARATH GO:0009507
PLSB_ARATH GO:0009536
PLSB_ARATH GO:0009570
PLSB_ARATH GO:0016024
PLSB_ARATH GO:0102420
PLSB_CUCSA GO:0004366
PLSB_CUCSA GO:0006655
PLSB_CUCSA GO:0009570
PLSB_CUCSA GO:0016024
PLSB_CUCSA GO:0102420
PLSB_PHAVU GO:0004366
PLSB_PHAVU GO:0006655
PLSB_PHAVU GO:0009570
PLSB_PHAVU GO:0016024
PLSB_PHAVU GO:0102420
CDC21_MEDSA GO:0004693
CDC21_MEDSA GO:0005524
CDC21_MEDSA GO:0007049
CDC21_MEDSA GO:0008353
CDC21_MEDSA GO:0051301
CDC2_OXYRB GO:0004693
CDC2_OXYRB GO:0005524
CDC2_OXYRB GO:0007049
CDC2_OXYRB GO:0008353
CDC2_OXYRB GO:0051301
OP21B_ARATH GO:0005739
OP21B_ARATH GO:0008308
OP21B_ARATH GO:0009941
OP21B_ARATH GO:0015288
OP21B_ARATH GO:0031359
OP21B_ARATH GO:0034426
OP21B_ARATH GO:0044070
OP21B_ARATH GO:0046930
VPE_RICCO GO:0008234
CIP8_ARATH GO:0005737
CIP8_ARATH GO:0006511
CIP8_ARATH GO:0016567
CIP8_ARATH GO:0046872
CIP8_ARATH GO:0061630
METC_ARATH GO:0030170
METC_ARATH GO:0047804
METC_ARATH GO:0004121
METC_ARATH GO:0004123
METC_ARATH GO:0005737
METC_ARATH GO:0009507
METC_ARATH GO:0009570
METC_ARATH GO:0016846
METC_ARATH GO:0019279
METC_ARATH GO:0019343
METC_ARATH GO:0019346
TRAB1_ORYSJ GO:0003700
TRAB1_ORYSJ GO:0005634
TRAB1_ORYSJ GO:0006355
TRAB1_ORYSJ GO:0009738
TRAB1_ORYSJ GO:0044212
SAE1A_ARATH GO:0005634
SAE1A_ARATH GO:0005737
SAE1A_ARATH GO:0016925
SAE1A_ARATH GO:0019948
SAE1A_ARATH GO:0031510
SAE1A_ARATH GO:0032446
NICA_ARATH GO:0005887
NICA_ARATH GO:0007219
NICA_ARATH GO:0016485
PSD2A_ARATH GO:0030163
PSD2A_ARATH GO:0030234
PSD2A_ARATH GO:0034515
PSD2A_ARATH GO:0042176
PSD2A_ARATH GO:0043130
PSD2A_ARATH GO:0043161
PSD2A_ARATH GO:0045087
PSD2A_ARATH GO:0051726
PSD2A_ARATH GO:0000502
PSD2A_ARATH GO:0005634
PSD2A_ARATH GO:0005737
PSD2A_ARATH GO:0005739
PSD2A_ARATH GO:0005829
PSD2A_ARATH GO:0005886
PSD2A_ARATH GO:0008540
PSD2A_ARATH GO:0009506
PSD2A_ARATH GO:0009751
U73D1_ARATH GO:0008194
U73D1_ARATH GO:0016758
U73D1_ARATH GO:0043231
R18A2_ARATH GO:0009860
R18A2_ARATH GO:0022625
R18A2_ARATH GO:0022626
R18A2_ARATH GO:0042788
R18A2_ARATH GO:0003729
R18A2_ARATH GO:0003735
R18A2_ARATH GO:0005634
R18A2_ARATH GO:0005774
R18A2_ARATH GO:0005783
R18A2_ARATH GO:0005829
R18A2_ARATH GO:0005886
R18A2_ARATH GO:0006412
R18A2_ARATH GO:0009793
RL18A_ORYSJ GO:0003735
RL18A_ORYSJ GO:0006412
RL18A_ORYSJ GO:0022625
COMT1_ROSCH GO:0009809
COMT1_ROSCH GO:0032259
COMT1_ROSCH GO:0046983
COMT1_ROSCH GO:0047763
WRK36_ARATH GO:0003700
WRK36_ARATH GO:0005634
WRK36_ARATH GO:0043565
RCE1_ARATH GO:0005524
RCE1_ARATH GO:0009733
RCE1_ARATH GO:0019788
RCE1_ARATH GO:0045116
RCE1_ARATH GO:0061631
UB12L_ARATH GO:0005524
UB12L_ARATH GO:0019788
UB12L_ARATH GO:0045116
UB12L_ARATH GO:0061631
SKIP6_ARATH GO:0016567
COR2_PAPSO GO:0005829
COR2_PAPSO GO:0016491
FPGS1_ARATH GO:0010449
FPGS1_ARATH GO:0046872
FPGS1_ARATH GO:0046901
FPGS1_ARATH GO:0048364
FPGS1_ARATH GO:0048767
FPGS1_ARATH GO:1904961
FPGS1_ARATH GO:0004326
FPGS1_ARATH GO:0005524
FPGS1_ARATH GO:0005737
FPGS1_ARATH GO:0005739
FPGS1_ARATH GO:0005829
FPGS1_ARATH GO:0006730
FPGS1_ARATH GO:0009396
FPGS1_ARATH GO:0009507
FPGS1_ARATH GO:0009809
FPGS2_ARATH GO:0009853
FPGS2_ARATH GO:0046872
FPGS2_ARATH GO:0046901
FPGS2_ARATH GO:0090351
FPGS2_ARATH GO:0004326
FPGS2_ARATH GO:0005524
FPGS2_ARATH GO:0005737
FPGS2_ARATH GO:0005739
FPGS2_ARATH GO:0005743
FPGS2_ARATH GO:0005759
FPGS2_ARATH GO:0005829
FPGS2_ARATH GO:0006730
FPGS2_ARATH GO:0009396
EBP_ARATH GO:0000247
EBP_ARATH GO:0004769
EBP_ARATH GO:0005634
EBP_ARATH GO:0005783
EBP_ARATH GO:0005789
EBP_ARATH GO:0005886
EBP_ARATH GO:0016021
EBP_ARATH GO:0016126
EBP_ARATH GO:0047750
EBP_ORYSJ GO:0000247
EBP_ORYSJ GO:0004769
EBP_ORYSJ GO:0005783
EBP_ORYSJ GO:0005789
EBP_ORYSJ GO:0005886
EBP_ORYSJ GO:0016021
EBP_ORYSJ GO:0016126
EBP_ORYSJ GO:0047750
SR45A_ARATH GO:0051252
SR45A_ARATH GO:1990904
SR45A_ARATH GO:0003723
SR45A_ARATH GO:0005634
SR45A_ARATH GO:0005681
SR45A_ARATH GO:0006397
SR45A_ARATH GO:0008380
SR45A_ARATH GO:0009644
SR45A_ARATH GO:0016607
SR45A_ARATH GO:0043484
SR45A_ARATH GO:0048026
SUN2_ARATH GO:0016021
SUN2_ARATH GO:0043495
SUN2_ARATH GO:0043621
SUN2_ARATH GO:0051260
SUN2_ARATH GO:0051291
SUN2_ARATH GO:0070197
SUN2_ARATH GO:0090435
SUN2_ARATH GO:0005623
SUN2_ARATH GO:0005635
SUN2_ARATH GO:0005637
SUN2_ARATH GO:0005783
SUN2_ARATH GO:0005789
SUN2_ARATH GO:0005819
SUN2_ARATH GO:0006997
SUN2_ARATH GO:0006998
SUN2_ARATH GO:0009524
TIP13_ARATH GO:0005774
TIP13_ARATH GO:0006833
TIP13_ARATH GO:0015204
TIP13_ARATH GO:0015250
TIP13_ARATH GO:0015840
TIP13_ARATH GO:0016021
TIP22_MAIZE GO:0015250
TIP22_MAIZE GO:0016021
TIP22_MAIZE GO:0032586
TIP32_ARATH GO:0005774
TIP32_ARATH GO:0015250
TIP32_ARATH GO:0016021
FTSZ1_ARATH GO:0009536
FTSZ1_ARATH GO:0009570
FTSZ1_ARATH GO:0009637
FTSZ1_ARATH GO:0048285
FTSZ1_ARATH GO:0009658
FTSZ1_ARATH GO:0051301
FTSZ1_ARATH GO:0009902
FTSZ1_ARATH GO:0010020
FTSZ1_ARATH GO:0032153
FTSZ1_ARATH GO:0042802
FTSZ1_ARATH GO:0043572
FTSZ1_ARATH GO:0043621
FTSZ1_ARATH GO:0003924
FTSZ1_ARATH GO:0005525
FTSZ1_ARATH GO:0005623
FTSZ1_ARATH GO:0005737
FTSZ1_ARATH GO:0005874
FTSZ1_ARATH GO:0007017
FTSZ1_ARATH GO:0007049
FTSZ1_ARATH GO:0009507
FTSZ1_ARATH GO:0009535
UN933_ARATH GO:0005886
UN933_ARATH GO:0016021
UN933_ARATH GO:0055075
Y3544_ARATH GO:0003723
Y3544_ARATH GO:0009507
NUCL1_ARATH GO:0042254
NUCL1_ARATH GO:0048364
NUCL1_ARATH GO:0048366
NUCL1_ARATH GO:0048367
NUCL1_ARATH GO:0080056
NUCL1_ARATH GO:0080057
NUCL1_ARATH GO:0000478
NUCL1_ARATH GO:0003677
NUCL1_ARATH GO:0003729
NUCL1_ARATH GO:0005634
NUCL1_ARATH GO:0005730
NUCL1_ARATH GO:0005739
NUCL1_ARATH GO:0006364
NUCL1_ARATH GO:0010305
NUCL1_ARATH GO:0010588
KAI2_ARATH GO:0005634
KAI2_ARATH GO:0005829
KAI2_ARATH GO:0009640
KAI2_ARATH GO:0009704
KAI2_ARATH GO:0016787
KAI2_ARATH GO:0080167
PFBS_ARATH GO:0009507
PFBS_ARATH GO:0010019
PFBS_ARATH GO:0010024
PFBS_ARATH GO:0050619
PFBS_ARATH GO:0050897
ADH2_SOLLC GO:0004024
ADH2_SOLLC GO:0005829
ADH2_SOLLC GO:0008270
ADH2_SOLLC GO:0046294
ADH2_SOLLC GO:0051903
ADH2_SOLTU GO:0004022
ADH2_SOLTU GO:0005737
ADH2_SOLTU GO:0008270
MPK15_ORYSJ GO:0004707
MPK15_ORYSJ GO:0005524
MPK15_ORYSJ GO:0005634
MPK15_ORYSJ GO:0005737
MPK15_ORYSJ GO:0010468
MPK15_ORYSJ GO:0035556
MPK20_ARATH GO:0004707
MPK20_ARATH GO:0005524
MPK20_ARATH GO:0005634
MPK20_ARATH GO:0005737
MPK20_ARATH GO:0010468
MPK20_ARATH GO:0035556
SCRK6_ARATH GO:0019252
SCRK6_ARATH GO:0005524
SCRK6_ARATH GO:0005829
SCRK6_ARATH GO:0006000
SCRK6_ARATH GO:0006633
SCRK6_ARATH GO:0008865
SCRK6_ARATH GO:0009507
SCRK6_ARATH GO:0009570
SCRK6_ARATH GO:0016051
SCRK6_ARATH GO:0019200
PER45_ARATH GO:0004601
PER45_ARATH GO:0005576
PER45_ARATH GO:0006979
PER45_ARATH GO:0020037
PER45_ARATH GO:0042744
PER45_ARATH GO:0046872
BCA5_ARATH GO:0004089
BCA5_ARATH GO:0008270
BCA5_ARATH GO:0009440
BCA5_ARATH GO:0009507
BCA5_ARATH GO:0015976
CAHC_SPIOL GO:0004089
CAHC_SPIOL GO:0008270
CAHC_SPIOL GO:0009570
CAHC_SPIOL GO:0015976
PP228_ARATH GO:0005739
PP228_ARATH GO:0009451
PP228_ARATH GO:0009507
PP228_ARATH GO:0043231
PP228_ARATH GO:1900864
WHY1_ARATH GO:0032211
WHY1_ARATH GO:0042162
WHY1_ARATH GO:0042644
WHY1_ARATH GO:0003677
WHY1_ARATH GO:0003697
WHY1_ARATH GO:0003729
WHY1_ARATH GO:0005576
WHY1_ARATH GO:0006281
WHY1_ARATH GO:0006355
WHY1_ARATH GO:0006952
WHY1_ARATH GO:0009507
WHY1_ARATH GO:0009508
PSA3_SPIOL GO:0004298
PSA3_SPIOL GO:0005634
PSA3_SPIOL GO:0005737
PSA3_SPIOL GO:0006511
PSA3_SPIOL GO:0019773
WRK24_ORYSI GO:0045893
WRK24_ORYSI GO:0003700
WRK24_ORYSI GO:0005634
WRK24_ORYSI GO:0009737
WRK24_ORYSI GO:0009738
WRK24_ORYSI GO:0009740
WRK24_ORYSI GO:0009753
WRK24_ORYSI GO:0009788
WRK24_ORYSI GO:0009938
WRK24_ORYSI GO:0043565
WRK33_ARATH GO:0010200
WRK33_ARATH GO:0010508
WRK33_ARATH GO:0034605
WRK33_ARATH GO:0042742
WRK33_ARATH GO:0043565
WRK33_ARATH GO:0044212
WRK33_ARATH GO:0046872
WRK33_ARATH GO:0050832
WRK33_ARATH GO:0070370
WRK33_ARATH GO:0003700
WRK33_ARATH GO:0005634
WRK33_ARATH GO:0006970
WRK33_ARATH GO:0009408
WRK33_ARATH GO:0009409
WRK33_ARATH GO:0009414
WRK33_ARATH GO:0009627
WRK33_ARATH GO:0009651
WRK33_ARATH GO:0010120
WRKY4_ARATH GO:0046872
WRKY4_ARATH GO:1900150
WRKY4_ARATH GO:1900425
WRKY4_ARATH GO:0003677
WRKY4_ARATH GO:0003700
WRKY4_ARATH GO:0005634
WRKY4_ARATH GO:0006952
WRKY4_ARATH GO:0009723
WRKY4_ARATH GO:0009751
WRKY4_ARATH GO:0009753
WRKY4_ARATH GO:0043565
WRKY4_ARATH GO:0044212
CIPK5_ARATH GO:0004674
CIPK5_ARATH GO:0005524
CIPK5_ARATH GO:0007165
PI5K3_ARATH GO:0005524
PI5K3_ARATH GO:0005737
PI5K3_ARATH GO:0005886
PI5K3_ARATH GO:0016308
PI5K3_ARATH GO:0016324
PI5K3_ARATH GO:0048766
PI5K3_ARATH GO:0048767
PI5K3_ARATH GO:0048768
PI5K3_ARATH GO:2000114
TM234_DICDI GO:0016021
PSBM_TOBAC GO:0009523
PSBM_TOBAC GO:0009535
PSBM_TOBAC GO:0016021
PSBM_TOBAC GO:0019684
P2C24_ARATH GO:0004722
P2C24_ARATH GO:0004724
P2C24_ARATH GO:0005634
P2C24_ARATH GO:0005829
P2C24_ARATH GO:0046872
P2C78_ARATH GO:0010118
P2C78_ARATH GO:0010150
P2C78_ARATH GO:0033106
P2C78_ARATH GO:0046872
P2C78_ARATH GO:0004722
P2C78_ARATH GO:0004724
P2C78_ARATH GO:0005634
P2C78_ARATH GO:0005794
P2C78_ARATH GO:0005829
P2C78_ARATH GO:0009414
P2C78_ARATH GO:0009658
P2C78_ARATH GO:0009737
P2C78_ARATH GO:0009788
U1125_ARATH GO:0000398
U1125_ARATH GO:0005689
BIP5_TOBAC GO:0031072
BIP5_TOBAC GO:0034620
BIP5_TOBAC GO:0034663
BIP5_TOBAC GO:0042026
BIP5_TOBAC GO:0042623
BIP5_TOBAC GO:0044183
BIP5_TOBAC GO:0051082
BIP5_TOBAC GO:0051085
BIP5_TOBAC GO:0051787
BIP5_TOBAC GO:0005524
BIP5_TOBAC GO:0005634
BIP5_TOBAC GO:0005737
BIP5_TOBAC GO:0005788
BIP5_TOBAC GO:0006986
BIP5_TOBAC GO:0016020
BIP5_TOBAC GO:0016887
BIP5_TOBAC GO:0030433
BIP5_TOBAC GO:0030968
DTX46_ARATH GO:0009507
DTX46_ARATH GO:0009941
DTX46_ARATH GO:0015297
DTX46_ARATH GO:0016021
DTX46_ARATH GO:0031969
DTX46_ARATH GO:0042910
PSBP_PEA GO:0005509
PSBP_PEA GO:0009535
PSBP_PEA GO:0009654
PSBP_PEA GO:0015979
PSBP_PEA GO:0019898
GGLO1_ARATH GO:0003885
GGLO1_ARATH GO:0016020
GGLO1_ARATH GO:0019853
GGLO1_ARATH GO:0050105
GGLO1_ARATH GO:0071949
MYO3_ARATH GO:0003774
MYO3_ARATH GO:0005516
MYO3_ARATH GO:0005524
MYO3_ARATH GO:0005829
MYO3_ARATH GO:0005886
MYO3_ARATH GO:0009506
MYO3_ARATH GO:0016459
MYO3_ARATH GO:0030048
MYO3_ARATH GO:0051015
LCYB_CAPAN GO:0009507
LCYB_CAPAN GO:0009509
LCYB_CAPAN GO:0016117
LCYB_CAPAN GO:0016705
LCYB_CAPAN GO:0016853
LCYB_NARPS GO:0016117
LCYB_NARPS GO:0016705
LCYB_NARPS GO:0016853
LCYB_NARPS GO:0031969
LCYB_NARPS GO:0046862
CSPL8_PICSI GO:0005886
CSPL8_PICSI GO:0016021
XB33_ARATH GO:0004842
XB33_ARATH GO:0016567
XB33_ARATH GO:0046872
XB32_ORYSJ GO:0016567
XB32_ORYSJ GO:0016740
XB32_ORYSJ GO:0046872
MOCOS_ORYSJ GO:0006777
MOCOS_ORYSJ GO:0008265
MOCOS_ORYSJ GO:0016829
MOCOS_ORYSJ GO:0030151
MOCOS_ORYSJ GO:0030170
MOCOS_ORYSJ GO:0102867
MOCOS_SOLLC GO:0006777
MOCOS_SOLLC GO:0008265
MOCOS_SOLLC GO:0016829
MOCOS_SOLLC GO:0030151
MOCOS_SOLLC GO:0030170
MOCOS_SOLLC GO:0102867
RPOA_CAPBU GO:0003677
RPOA_CAPBU GO:0003899
RPOA_CAPBU GO:0006351
RPOA_CAPBU GO:0009507
RPOA_CAPBU GO:0046983
RPOA_ARATH GO:0046983
RPOA_ARATH GO:0003677
RPOA_ARATH GO:0003899
RPOA_ARATH GO:0005737
RPOA_ARATH GO:0006351
RPOA_ARATH GO:0009507
RPOA_ARATH GO:0009534
RPOA_ARATH GO:0009536
RPOA_ARATH GO:0009570
RPOA_ARATH GO:0042644
RAC3_ORYSJ GO:0007266
RAC3_ORYSJ GO:0008360
RAC3_ORYSJ GO:0019901
RAC3_ORYSJ GO:0030036
RAC3_ORYSJ GO:0030865
RAC3_ORYSJ GO:0031410
RAC3_ORYSJ GO:0032956
RAC3_ORYSJ GO:0042995
RAC3_ORYSJ GO:0043231
RAC3_ORYSJ GO:0003924
RAC3_ORYSJ GO:0005525
RAC3_ORYSJ GO:0005634
RAC3_ORYSJ GO:0005737
RAC3_ORYSJ GO:0005856
RAC3_ORYSJ GO:0005886
RAC3_ORYSJ GO:0005938
RAC3_ORYSJ GO:0007015
RAC3_ORYSJ GO:0007163
RBBP_ARATH GO:0005634
RBBP_ARATH GO:0010228
RBBP_ARATH GO:0048188
PARP2_ARATH GO:0003677
PARP2_ARATH GO:0003950
PARP2_ARATH GO:0005634
PARP2_ARATH GO:0005730
PARP2_ARATH GO:0006302
PARP2_ARATH GO:0006303
PARP2_ARATH GO:0070212
PARP2_ARATH GO:1990404
PARP2_MAIZE GO:0003677
PARP2_MAIZE GO:0003950
PARP2_MAIZE GO:0005634
PARP2_MAIZE GO:0005730
PARP2_MAIZE GO:0006302
PARP2_MAIZE GO:0070212
PARP2_MAIZE GO:1990404
CFTSY_ARATH GO:0005525
CFTSY_ARATH GO:0006614
CFTSY_ARATH GO:0009535
CFTSY_ARATH GO:0009570
CFTSY_ARATH GO:0046872
MLO7_ARATH GO:0005516
MLO7_ARATH GO:0005737
MLO7_ARATH GO:0005886
MLO7_ARATH GO:0006952
MLO7_ARATH GO:0009607
MLO7_ARATH GO:0010483
MLO7_ARATH GO:0012505
MLO7_ARATH GO:0016021
FBK15_ARATH GO:0005634
FBK15_ARATH GO:0005777
PUS3_ARATH GO:0001522
PUS3_ARATH GO:0003723
PUS3_ARATH GO:0005739
PUS3_ARATH GO:0009982
PUS3_ORYSJ GO:0001522
PUS3_ORYSJ GO:0003723
PUS3_ORYSJ GO:0005739
PUS3_ORYSJ GO:0009982
RRP31_ARATH GO:0003735
RRP31_ARATH GO:0005739
RRP31_ARATH GO:0005840
RRP31_ARATH GO:0009507
RRP31_ARATH GO:0009535
RRP31_ARATH GO:0009570
RRP31_ARATH GO:0009579
RRP31_ARATH GO:0032544
COI1_ARATH GO:0010118
COI1_ARATH GO:0010218
COI1_ARATH GO:0016567
COI1_ARATH GO:0031146
COI1_ARATH GO:0031348
COI1_ARATH GO:0042742
COI1_ARATH GO:0048364
COI1_ARATH GO:0048443
COI1_ARATH GO:0050832
COI1_ARATH GO:0106167
COI1_ARATH GO:0006952
COI1_ARATH GO:0009611
COI1_ARATH GO:0009625
COI1_ARATH GO:0009641
COI1_ARATH GO:0009753
COI1_ARATH GO:0009861
COI1_ARATH GO:0009867
COI1_ARATH GO:0009901
COI1_ARATH GO:0009909
CGS1_ARATH GO:0001887
CGS1_ARATH GO:0003962
CGS1_ARATH GO:0009086
CGS1_ARATH GO:0009507
CGS1_ARATH GO:0009570
CGS1_ARATH GO:0019346
CGS1_ARATH GO:0030170
LRK13_ARATH GO:0046777
LRK13_ARATH GO:0050832
LRK13_ARATH GO:0071369
LRK13_ARATH GO:0071472
LRK13_ARATH GO:0002229
LRK13_ARATH GO:0004674
LRK13_ARATH GO:0004675
LRK13_ARATH GO:0005524
LRK13_ARATH GO:0005886
LRK13_ARATH GO:0006952
LRK13_ARATH GO:0016021
LRK13_ARATH GO:0030246
LRK13_ARATH GO:0042742
E13B_TOBAC GO:0005773
E13B_TOBAC GO:0005975
E13B_TOBAC GO:0006952
E13B_TOBAC GO:0042973
E13B_TOBAC GO:0046658
6DCS_SOYBN GO:0004032
6DCS_SOYBN GO:0005829
6DCS_SOYBN GO:0008106
6DCS_SOYBN GO:0009813
6DCS_SOYBN GO:0016491
6DCS_SOYBN GO:0033808
RLK1_ARATH GO:0004674
RLK1_ARATH GO:0005516
RLK1_ARATH GO:0005524
RLK1_ARATH GO:0005886
RLK1_ARATH GO:0016021
RLK1_ARATH GO:0030246
FB330_ARATH GO:0005829
FB330_ARATH GO:0006511
FB330_ARATH GO:0016567
FB330_ARATH GO:0019005
FB330_ARATH GO:0031146
RMA3_ARATH GO:0071712
RMA3_ARATH GO:0004842
RMA3_ARATH GO:0005783
RMA3_ARATH GO:0005789
RMA3_ARATH GO:0006511
RMA3_ARATH GO:0016021
RMA3_ARATH GO:0044390
RMA3_ARATH GO:0046872
RMA3_ARATH GO:0061630
RMA3_ARATH GO:0071456
FNTB_ARATH GO:0018342
FNTB_ARATH GO:0018343
FNTB_ARATH GO:0042335
FNTB_ARATH GO:1990069
FNTB_ARATH GO:0004311
FNTB_ARATH GO:0004660
FNTB_ARATH GO:0005965
FNTB_ARATH GO:0008270
FNTB_ARATH GO:0009414
FNTB_ARATH GO:0009620
FNTB_ARATH GO:0009737
FNTB_ARATH GO:0009788
FNTB_ARATH GO:0009934
FNTB_PEA GO:0004660
FNTB_PEA GO:0005965
FNTB_PEA GO:0008270
FNTB_PEA GO:0018343
PP134_ARATH GO:0005739
BUB31_ARATH GO:0051301
BUB31_ARATH GO:0051321
BUB31_ARATH GO:0080008
BUB31_ARATH GO:1990298
BUB31_ARATH GO:0000776
BUB31_ARATH GO:0000777
BUB31_ARATH GO:0005828
BUB31_ARATH GO:0005876
BUB31_ARATH GO:0007059
BUB31_ARATH GO:0007094
BUB31_ARATH GO:0009524
BUB31_ARATH GO:0033597
BUB31_ARATH GO:0043130
ABP20_PRUPE GO:0005618
ABP20_PRUPE GO:0009734
ABP20_PRUPE GO:0030145
ABP20_PRUPE GO:0045735
ABP20_PRUPE GO:0048046
GLP1_BRANA GO:0030145
GLP1_BRANA GO:0045735
GLP1_BRANA GO:0048046
ATL36_ARATH GO:0016021
ATL36_ARATH GO:0016567
ATL36_ARATH GO:0016740
ATL36_ARATH GO:0046872
IMPA2_ARATH GO:0005643
IMPA2_ARATH GO:0005654
IMPA2_ARATH GO:0005730
IMPA2_ARATH GO:0005829
IMPA2_ARATH GO:0006607
IMPA2_ARATH GO:0008139
IMPA2_ARATH GO:0009506
IMPA2_ARATH GO:0061608
RPC19_DICDI GO:0003677
RPC19_DICDI GO:0003899
RPC19_DICDI GO:0005666
RPC19_DICDI GO:0005736
RPC19_DICDI GO:0006360
RPC19_DICDI GO:0006383
RPC19_DICDI GO:0046983
IMPA3_ARATH GO:0005634
IMPA3_ARATH GO:0005643
IMPA3_ARATH GO:0005654
IMPA3_ARATH GO:0005829
IMPA3_ARATH GO:0006607
IMPA3_ARATH GO:0006952
IMPA3_ARATH GO:0008139
IMPA3_ARATH GO:0061608
ENT6_ARATH GO:0005337
ENT6_ARATH GO:0005886
ENT6_ARATH GO:0015858
ENT6_ARATH GO:0016021
EXO1_ARATH GO:0003677
EXO1_ARATH GO:0005634
EXO1_ARATH GO:0006281
EXO1_ARATH GO:0017108
EXO1_ARATH GO:0035312
EXO1_ARATH GO:0046872
EXO1_ARATH GO:0048256
PP391_ARATH GO:0005739
PME3_CITSI GO:0004857
PME3_CITSI GO:0005576
PME3_CITSI GO:0005618
PME3_CITSI GO:0030599
PME3_CITSI GO:0042545
PME3_CITSI GO:0045330
PME3_CITSI GO:0045490
TNPO1_ARATH GO:0061608
TNPO1_ARATH GO:0005634
TNPO1_ARATH GO:0005654
TNPO1_ARATH GO:0005737
TNPO1_ARATH GO:0005829
TNPO1_ARATH GO:0006606
TNPO1_ARATH GO:0008139
TNPO1_ARATH GO:0008536
TNPO1_ARATH GO:0035280
TNPO1_ARATH GO:0051170
GUN7_ORYSJ GO:0005576
GUN7_ORYSJ GO:0008810
GUN7_ORYSJ GO:0030245
GUN7_ORYSJ GO:0071555
CXE9_ARATH GO:0009056
CXE9_ARATH GO:0016787
CXE9_ARATH GO:0080030
DAD1_SOLLC GO:0004579
DAD1_SOLLC GO:0006487
DAD1_SOLLC GO:0008250
DAD1_SOLLC GO:0016021
AAT3_ARATH GO:0009536
AAT3_ARATH GO:0010150
AAT3_ARATH GO:0030170
AAT3_ARATH GO:0004069
AAT3_ARATH GO:0005777
AAT3_ARATH GO:0005829
AAT3_ARATH GO:0005886
AAT3_ARATH GO:0006103
AAT3_ARATH GO:0006531
AAT3_ARATH GO:0006536
AAT3_ARATH GO:0009058
AAT3_ARATH GO:0009507
LCB1B_ORYSJ GO:0004758
LCB1B_ORYSJ GO:0005789
LCB1B_ORYSJ GO:0006665
LCB1B_ORYSJ GO:0009058
LCB1B_ORYSJ GO:0016021
LCB1B_ORYSJ GO:0030170
RMR1_ORYSJ GO:0000139
RMR1_ORYSJ GO:0015031
RMR1_ORYSJ GO:0016021
RMR1_ORYSJ GO:0031902
RMR1_ORYSJ GO:0032586
RMR1_ORYSJ GO:0046872
RMR2_ARATH GO:0000139
RMR2_ARATH GO:0000326
RMR2_ARATH GO:0006511
RMR2_ARATH GO:0015031
RMR2_ARATH GO:0016021
RMR2_ARATH GO:0032586
RMR2_ARATH GO:0046872
RMR2_ARATH GO:0061630
P4KB1_ARATH GO:0030659
P4KB1_ARATH GO:0035619
P4KB1_ARATH GO:0043424
P4KB1_ARATH GO:0046854
P4KB1_ARATH GO:0048015
P4KB1_ARATH GO:0048768
P4KB1_ARATH GO:0052742
P4KB1_ARATH GO:0004430
P4KB1_ARATH GO:0005634
P4KB1_ARATH GO:0005737
P4KB1_ARATH GO:0005794
P4KB1_ARATH GO:0005829
P4KB1_ARATH GO:0005886
P4KB1_ARATH GO:0009860
P4KB1_ARATH GO:0016020
P4KB1_ARATH GO:0017137
P4KB2_ARATH GO:0048768
P4KB2_ARATH GO:0052742
P4KB2_ARATH GO:0004430
P4KB2_ARATH GO:0005737
P4KB2_ARATH GO:0005794
P4KB2_ARATH GO:0005886
P4KB2_ARATH GO:0009860
P4KB2_ARATH GO:0016020
P4KB2_ARATH GO:0030659
P4KB2_ARATH GO:0046854
P4KB2_ARATH GO:0048015
PPOX2_ARATH GO:0004733
PPOX2_ARATH GO:0008615
PPOX2_ARATH GO:0009443
PPOX2_ARATH GO:0010181
PP451_ARATH GO:0009507
PP451_ARATH GO:0009658
PP451_ARATH GO:0042793
PPR64_ARATH GO:0009507
PPR64_ARATH GO:0009658
PPR64_ARATH GO:0009793
PPR64_ARATH GO:0010239
PUB04_ORYSJ GO:0004842
PUB04_ORYSJ GO:0005634
PUB04_ORYSJ GO:0005737
PUB04_ORYSJ GO:0016567
HIP25_ARATH GO:0009506
HIP25_ARATH GO:0016020
HIP25_ARATH GO:0030001
HIP25_ARATH GO:0046872
THD1_ARATH GO:0004794
THD1_ARATH GO:0006566
THD1_ARATH GO:0006567
THD1_ARATH GO:0009097
THD1_ARATH GO:0009507
THD1_ARATH GO:0030170
PGL3_ARATH GO:0005618
PGL3_ARATH GO:0048046
RFC1_ARATH GO:0006974
RFC1_ARATH GO:0009737
RFC1_ARATH GO:0031935
RFC1_ARATH GO:0051321
RFC1_ARATH GO:0051570
RFC1_ARATH GO:0000003
RFC1_ARATH GO:0000712
RFC1_ARATH GO:0003677
RFC1_ARATH GO:0003689
RFC1_ARATH GO:0005524
RFC1_ARATH GO:0005634
RFC1_ARATH GO:0005663
RFC1_ARATH GO:0006260
RFC1_ARATH GO:0006281
RFC1_ORYSJ GO:0031935
RFC1_ORYSJ GO:0051570
RFC1_ORYSJ GO:0000712
RFC1_ORYSJ GO:0003677
RFC1_ORYSJ GO:0003689
RFC1_ORYSJ GO:0005524
RFC1_ORYSJ GO:0005634
RFC1_ORYSJ GO:0005663
RFC1_ORYSJ GO:0006260
RFC1_ORYSJ GO:0006281
RFC1_ORYSJ GO:0009737
PSME4_ARATH GO:0000502
PSME4_ARATH GO:0005634
PSME4_ARATH GO:0005829
PSME4_ARATH GO:0006281
PSME4_ARATH GO:0010499
PSME4_ARATH GO:0016504
PSME4_ARATH GO:0070577
PSME4_ARATH GO:0070628
PHR2_ORYSJ GO:0003677
PHR2_ORYSJ GO:0005634
PHR2_ORYSJ GO:0005737
NFYB1_ARATH GO:0005634
NFYB1_ARATH GO:0043565
NFYB1_ARATH GO:0045893
NFYB1_ARATH GO:0046982
NFYB8_ARATH GO:0003700
NFYB8_ARATH GO:0005634
NFYB8_ARATH GO:0043565
NFYB8_ARATH GO:0045893
NFYB8_ARATH GO:0046982
C3H19_ARATH GO:0003677
C3H19_ARATH GO:0005634
C3H19_ARATH GO:0005829
C3H19_ARATH GO:0010964
C3H19_ARATH GO:0031047
C3H19_ARATH GO:0032776
C3H19_ARATH GO:0042393
C3H19_ARATH GO:0046872
MAOC_SOLLC GO:0051287
MAOC_SOLLC GO:0004470
MAOC_SOLLC GO:0004471
MAOC_SOLLC GO:0004473
MAOC_SOLLC GO:0006090
MAOC_SOLLC GO:0006108
MAOC_SOLLC GO:0008270
MAOC_SOLLC GO:0008948
MAOC_SOLLC GO:0009507
MAOC_SOLLC GO:0050897
MAOX_VITVI GO:0004471
MAOX_VITVI GO:0004473
MAOX_VITVI GO:0005737
MAOX_VITVI GO:0008948
MAOX_VITVI GO:0046872
MAOX_VITVI GO:0051287
SMC6B_ARATH GO:0000724
SMC6B_ARATH GO:0005524
SMC6B_ARATH GO:0005634
SMC6B_ARATH GO:0006302
SMC6B_ARATH GO:0007062
SMC6B_ARATH GO:0010165
SMC6B_ARATH GO:0030915
IREH1_ARATH GO:0046777
IREH1_ARATH GO:0046872
IREH1_ARATH GO:0004674
IREH1_ARATH GO:0005524
IREH1_ARATH GO:0005829
IREH1_ARATH GO:0005886
IREH1_ARATH GO:0016301
IREH1_ARATH GO:0018105
IREH1_ARATH GO:0035556
IREH1_ARATH GO:0035618
IREH1_ARATH GO:0040008
IOJAC_ARATH GO:0009507
IOJAC_ARATH GO:0017148
IOJAC_ARATH GO:0043023
IOJAC_ARATH GO:0090071
CCU42_ARATH GO:0000079
CCU42_ARATH GO:0007049
CCU42_ARATH GO:0019901
CCU42_ARATH GO:0051301
MPK12_ARATH GO:0010468
MPK12_ARATH GO:0016301
MPK12_ARATH GO:0035556
MPK12_ARATH GO:0046777
MPK12_ARATH GO:0071244
MPK12_ARATH GO:0080026
MPK12_ARATH GO:0090333
MPK12_ARATH GO:0004707
MPK12_ARATH GO:0004713
MPK12_ARATH GO:0005524
MPK12_ARATH GO:0005634
MPK12_ARATH GO:0005737
MPK12_ARATH GO:0005886
MPK12_ARATH GO:0009733
MPK12_ARATH GO:0009734
MPK12_ARATH GO:0010119
ATG10_ARATH GO:2000786
ATG10_ARATH GO:0004839
ATG10_ARATH GO:0006914
ATG10_ARATH GO:0006995
ATG10_ARATH GO:0016021
ATG10_ARATH GO:0016740
ATG10_ARATH GO:0042742
ATG10_ARATH GO:0043482
ATG10_ARATH GO:0050832
ATG10_ARATH GO:0090549
ASHH1_ARATH GO:0046975
ASHH1_ARATH GO:0000775
ASHH1_ARATH GO:0000785
ASHH1_ARATH GO:0005634
ASHH1_ARATH GO:0006281
ASHH1_ARATH GO:0006355
ASHH1_ARATH GO:0009908
ASHH1_ARATH GO:0010224
ASHH1_ARATH GO:0010228
ASHH1_ARATH GO:0016571
B3GTB_ARATH GO:0000139
B3GTB_ARATH GO:0005768
B3GTB_ARATH GO:0005794
B3GTB_ARATH GO:0005797
B3GTB_ARATH GO:0005802
B3GTB_ARATH GO:0010405
B3GTB_ARATH GO:0016021
B3GTB_ARATH GO:0018258
B3GTB_ARATH GO:1990714
FAD6C_SOYBN GO:0006636
FAD6C_SOYBN GO:0016491
FAD6C_SOYBN GO:0031969
FAD6C_SPIOL GO:0006636
FAD6C_SPIOL GO:0016491
FAD6C_SPIOL GO:0031969
AB7I_ARATH GO:0009507
AB7I_ARATH GO:0009536
AB7I_ARATH GO:0009570
AB7I_ARATH GO:0009793
AB7I_ARATH GO:0010027
AB7I_ARATH GO:0016226
ARLY_ARATH GO:0004056
ARLY_ARATH GO:0005737
ARLY_ARATH GO:0009507
ARLY_ARATH GO:0009570
ARLY_ARATH GO:0042450
NCER2_ARATH GO:0005576
NCER2_ARATH GO:0005783
NCER2_ARATH GO:0005794
NCER2_ARATH GO:0009506
NCER2_ARATH GO:0017040
NCER2_ARATH GO:0042759
NCER2_ARATH GO:0046512
NCER2_ARATH GO:0046514
NCER2_ARATH GO:0102121
PCR10_ARATH GO:0016021
STP14_ARATH GO:0005351
STP14_ARATH GO:0005886
STP14_ARATH GO:0005887
STP14_ARATH GO:0046323
THRC_SOLTU GO:0004795
THRC_SOLTU GO:0009088
THRC_SOLTU GO:0009507
THRC_SOLTU GO:0030170
SPZ1C_WHEAT GO:0004867
SPZ1C_WHEAT GO:0005615
SPZ1C_WHEAT GO:0010951
SPZ4_HORVU GO:0004867
SPZ4_HORVU GO:0005615
SPZ4_HORVU GO:0006952
SPZ4_HORVU GO:0045735
SPZX_HORVU GO:0004867
SPZX_HORVU GO:0005615
C3H38_ARATH GO:0003677
C3H38_ARATH GO:0046872
C3H55_ORYSJ GO:0003677
C3H55_ORYSJ GO:0046872
NFYA1_ARATH GO:0048510
NFYA1_ARATH GO:0055046
NFYA1_ARATH GO:0000978
NFYA1_ARATH GO:0003700
NFYA1_ARATH GO:0005634
NFYA1_ARATH GO:0006355
NFYA1_ARATH GO:0009793
NFYA1_ARATH GO:0010262
NFYA1_ARATH GO:0016602
NFYA1_ARATH GO:0044212
NFYA1_ARATH GO:0048316
NFYA9_ARATH GO:0048316
NFYA9_ARATH GO:0055046
NFYA9_ARATH GO:0000978
NFYA9_ARATH GO:0003700
NFYA9_ARATH GO:0005634
NFYA9_ARATH GO:0006355
NFYA9_ARATH GO:0009555
NFYA9_ARATH GO:0009793
NFYA9_ARATH GO:0010262
NFYA9_ARATH GO:0016602
NFYA9_ARATH GO:0045892
PIS1_ARATH GO:0003881
PIS1_ARATH GO:0005783
PIS1_ARATH GO:0005794
PIS1_ARATH GO:0006661
PIS1_ARATH GO:0008654
PIS1_ARATH GO:0016020
PIS1_ARATH GO:0016021
PIS1_ARATH GO:0046872
PIS2_ARATH GO:0003881
PIS2_ARATH GO:0005783
PIS2_ARATH GO:0005794
PIS2_ARATH GO:0006661
PIS2_ARATH GO:0016021
PIS2_ARATH GO:0046872
XPO1B_ARATH GO:0009555
XPO1B_ARATH GO:0009846
XPO1B_ARATH GO:0009860
XPO1B_ARATH GO:0031965
XPO1B_ARATH GO:0046825
XPO1B_ARATH GO:0051028
XPO1B_ARATH GO:0000055
XPO1B_ARATH GO:0000056
XPO1B_ARATH GO:0005049
XPO1B_ARATH GO:0005634
XPO1B_ARATH GO:0005643
XPO1B_ARATH GO:0005737
XPO1B_ARATH GO:0008536
XPO1B_ARATH GO:0009506
XPO1B_ARATH GO:0009553
HIS3_ARATH GO:0000105
HIS3_ARATH GO:0000162
HIS3_ARATH GO:0003949
HIS3_ARATH GO:0005737
HIS3_ARATH GO:0009507
FRL2I_ARATH GO:0009908
FRL2I_ARATH GO:0010228
FRL2I_ARATH GO:0030154
ZB14_MAIZE GO:0003824
IRIS_CATRO GO:0005829
IRIS_CATRO GO:0016099
IRIS_CATRO GO:0016628
IRIS_CATRO GO:0042802
IRIS_CATRO GO:0042803
MEB1_ARATH GO:0030026
MEB1_ARATH GO:0005381
MEB1_ARATH GO:0005384
MEB1_ARATH GO:0005623
MEB1_ARATH GO:0005783
MEB1_ARATH GO:0005789
MEB1_ARATH GO:0006880
MEB1_ARATH GO:0010168
MEB1_ARATH GO:0016020
MEB1_ARATH GO:0016021
LT01_HORVU GO:0016021
ARID4_ARATH GO:0003677
ARID4_ARATH GO:0005634
ARID4_ARATH GO:0046872
ACBP2_ARATH GO:0010288
ACBP2_ARATH GO:0016021
ACBP2_ARATH GO:0032791
ACBP2_ARATH GO:0000062
ACBP2_ARATH GO:0001666
ACBP2_ARATH GO:0005778
ACBP2_ARATH GO:0005783
ACBP2_ARATH GO:0005789
ACBP2_ARATH GO:0005886
ACBP2_ARATH GO:0006869
ACBP2_ARATH GO:0008289
ACBP2_ARATH GO:0009514
SBT4F_ARATH GO:0004252
SBT4F_ARATH GO:0005576
NPP_HORVU GO:0009507
NPP_HORVU GO:0016787
RPAP2_ARATH GO:0005634
RPAP2_ARATH GO:0005737
RPAP2_ARATH GO:0005829
RPAP2_ARATH GO:0008420
RPAP2_ARATH GO:0030154
RPAP2_ARATH GO:0043175
RPAP2_ARATH GO:0046872
RPAP2_ARATH GO:0070940
Y4919_ARATH GO:0003714
Y4919_ARATH GO:0046872
Y2287_ARATH GO:0005525
Y2287_ARATH GO:0046872
BRTL1_ARATH GO:0005743
BRTL1_ARATH GO:0016021
BRTL1_ARATH GO:0022857
STN1_ARATH GO:0000784
STN1_ARATH GO:0003697
STN1_ARATH GO:0005634
STN1_ARATH GO:0016233
PGT1_ARATH GO:0004662
PGT1_ARATH GO:0005953
PGT1_ARATH GO:0009414
PGT1_ARATH GO:0009733
PGT1_ARATH GO:0009737
PGT1_ARATH GO:0009788
PGT1_ARATH GO:0018342
PGT1_ARATH GO:0018344
PGT1_ARATH GO:0046872
PP334_ARATH GO:0005739
PP372_ARATH GO:0005739
CTNS_ARATH GO:0005765
CTNS_ARATH GO:0005774
CTNS_ARATH GO:0015184
CTNS_ARATH GO:0015811
CTNS_ARATH GO:0016021
ODBA1_ARATH GO:0003826
ODBA1_ARATH GO:0003863
ODBA1_ARATH GO:0005947
ODBA1_ARATH GO:0009083
ODBA1_ARATH GO:0009646
ODBA1_ARATH GO:0009744
ODBA1_ARATH GO:0043617
ODBA1_ARATH GO:0046872
ODBA2_ARATH GO:0003826
ODBA2_ARATH GO:0003863
ODBA2_ARATH GO:0005739
ODBA2_ARATH GO:0005947
ODBA2_ARATH GO:0009083
ODBA2_ARATH GO:0046872
MAOM_AMAHP GO:0004471
MAOM_AMAHP GO:0005759
MAOM_AMAHP GO:0046872
MAOM_AMAHP GO:0051287
Y4121_ARATH GO:0005759
Y4121_ARATH GO:0005829
Y4121_ARATH GO:0016226
Y4121_ARATH GO:0016740
D89S2_ARATH GO:0004594
D89S2_ARATH GO:0005634
D89S2_ARATH GO:0005739
D89S2_ARATH GO:0005829
D89S2_ARATH GO:0015937
D89S2_ARATH GO:0016787
D89S2_ARATH GO:0046872
MTND3_PHYPA GO:0005506
MTND3_PHYPA GO:0005634
MTND3_PHYPA GO:0005737
MTND3_PHYPA GO:0010309
MTND3_PHYPA GO:0019509
MTND2_VITVI GO:0005506
MTND2_VITVI GO:0005634
MTND2_VITVI GO:0005737
MTND2_VITVI GO:0006555
MTND2_VITVI GO:0010309
MTND2_VITVI GO:0019509
MTND3_ARATH GO:0005506
MTND3_ARATH GO:0005634
MTND3_ARATH GO:0005737
MTND3_ARATH GO:0006555
MTND3_ARATH GO:0010309
MTND3_ARATH GO:0019509
NAGS1_ARATH GO:0004042
NAGS1_ARATH GO:0006526
NAGS1_ARATH GO:0009507
NAGS1_ARATH GO:0103045
NAGS2_ARATH GO:0004042
NAGS2_ARATH GO:0006526
NAGS2_ARATH GO:0009507
NAGS2_ARATH GO:0103045
PSMD6_ARATH GO:0000502
PSMD6_ARATH GO:0005634
PSMD6_ARATH GO:0005829
PSMD6_ARATH GO:0005886
PSMD6_ARATH GO:0030163
PSMD6_ARATH GO:0043161
MPK1_ARATH GO:0004707
MPK1_ARATH GO:0005524
MPK1_ARATH GO:0005634
MPK1_ARATH GO:0005737
MPK1_ARATH GO:0009734
MPK1_ARATH GO:0010468
MPK1_ARATH GO:0016301
MPK1_ARATH GO:0035556
MPK7_ARATH GO:0004707
MPK7_ARATH GO:0005524
MPK7_ARATH GO:0005634
MPK7_ARATH GO:0005737
MPK7_ARATH GO:0006952
MPK7_ARATH GO:0010468
MPK7_ARATH GO:0035556
MPK7_ARATH GO:0042542
NTF3_TOBAC GO:0004707
NTF3_TOBAC GO:0005524
NTF3_TOBAC GO:0005634
NTF3_TOBAC GO:0005737
NTF3_TOBAC GO:0010468
NTF3_TOBAC GO:0035556
NTF6_TOBAC GO:0004707
NTF6_TOBAC GO:0005524
NTF6_TOBAC GO:0005634
NTF6_TOBAC GO:0005737
NTF6_TOBAC GO:0010468
NTF6_TOBAC GO:0035556
NAT6_ARATH GO:0005618
NAT6_ARATH GO:0005773
NAT6_ARATH GO:0005783
NAT6_ARATH GO:0009506
NAT6_ARATH GO:0016021
NAT6_ARATH GO:0022857
P2C47_ORYSJ GO:0004722
P2C47_ORYSJ GO:0004724
P2C47_ORYSJ GO:0046872
P2C49_ARATH GO:0004722
P2C49_ARATH GO:0004724
P2C49_ARATH GO:0046872
KPYG_TOBAC GO:0000287
KPYG_TOBAC GO:0004743
KPYG_TOBAC GO:0005524
KPYG_TOBAC GO:0005737
KPYG_TOBAC GO:0006096
KPYG_TOBAC GO:0009570
KPYG_TOBAC GO:0016301
KPYG_TOBAC GO:0030955
PKP2_ARATH GO:0009570
PKP2_ARATH GO:0010431
PKP2_ARATH GO:0016301
PKP2_ARATH GO:0030955
PKP2_ARATH GO:0046686
PKP2_ARATH GO:0048316
PKP2_ARATH GO:0000287
PKP2_ARATH GO:0004743
PKP2_ARATH GO:0005524
PKP2_ARATH GO:0005737
PKP2_ARATH GO:0005739
PKP2_ARATH GO:0006096
PKP2_ARATH GO:0006629
PKP2_ARATH GO:0006633
PKP2_ARATH GO:0009507
AASS_ARATH GO:0005737
AASS_ARATH GO:0033512
AASS_ARATH GO:0047130
AASS_ARATH GO:0047131
SAC6_ARATH GO:0005783
SAC6_ARATH GO:0005789
SAC6_ARATH GO:0009651
SAC6_ARATH GO:0016021
SAC6_ARATH GO:0043812
SAC6_ARATH GO:0046856
SAC7_ARATH GO:0035619
SAC7_ARATH GO:0043812
SAC7_ARATH GO:0046856
SAC7_ARATH GO:0048768
SAC7_ARATH GO:0090404
SAC7_ARATH GO:0005783
SAC7_ARATH GO:0005789
SAC7_ARATH GO:0005829
SAC7_ARATH GO:0005886
SAC7_ARATH GO:0009506
SAC7_ARATH GO:0009611
SAC7_ARATH GO:0016021
SAC7_ARATH GO:0030659
SAC7_ARATH GO:0031520
SAC8_ARATH GO:0005783
SAC8_ARATH GO:0005789
SAC8_ARATH GO:0016021
SAC8_ARATH GO:0043812
SAC8_ARATH GO:0046856
CCR4A_ARATH GO:0006397
CCR4A_ARATH GO:0019252
CCR4A_ARATH GO:0030014
CCR4A_ARATH GO:0046872
CCR4A_ARATH GO:0000175
CCR4A_ARATH GO:0000289
CCR4A_ARATH GO:0000932
CCR4A_ARATH GO:0003723
CCR4A_ARATH GO:0004535
CCR4A_ARATH GO:0005634
CCR4A_ARATH GO:0005737
CCR4A_ARATH GO:0005829
CCR4A_ARATH GO:0005986
SBP3_ARATH GO:0005496
SBP3_ARATH GO:0005634
SBP3_ARATH GO:0005773
SBP3_ARATH GO:0005829
SBP3_ARATH GO:0012505
SBP3_ARATH GO:0016020
EIF3M_DICDI GO:0001732
EIF3M_DICDI GO:0002183
EIF3M_DICDI GO:0003743
EIF3M_DICDI GO:0005852
EIF3M_DICDI GO:0016282
EIF3M_DICDI GO:0033290
EIF3M_DICDI GO:0071541
AB1F_ARATH GO:0005524
AB1F_ARATH GO:0005886
AB1F_ARATH GO:0009536
AB1F_ARATH GO:0016887
UBA3_ARATH GO:0005524
UBA3_ARATH GO:0005634
UBA3_ARATH GO:0005737
UBA3_ARATH GO:0005829
UBA3_ARATH GO:0019781
UBA3_ARATH GO:0032446
UBA3_ARATH GO:0045116
UBA3_ARATH GO:0046982
RLF22_ARATH GO:0005179
RLF22_ARATH GO:0007267
RLF22_ARATH GO:0009506
RLF22_ARATH GO:0019722
RLF22_ARATH GO:0048046
MOB1B_ARATH GO:0046872
CTSL2_DICDI GO:0004721
THRC2_ARATH GO:0004795
THRC2_ARATH GO:0005737
THRC2_ARATH GO:0009088
THRC2_ARATH GO:0009507
THRC2_ARATH GO:0030170
IF5_MAIZE GO:0001731
IF5_MAIZE GO:0001732
IF5_MAIZE GO:0003743
IF5_MAIZE GO:0005092
IF5_MAIZE GO:0005525
IF5_MAIZE GO:0005829
IF5_MAIZE GO:0071074
GALE1_PEA GO:0003978
GALE1_PEA GO:0006012
UGE1_PEA GO:0003978
UGE1_PEA GO:0006012
UGE1_PEA GO:0033358
UGE1_PEA GO:0045227
UGE1_PEA GO:0050373
UGE1_PEA GO:0071555
STOP1_ARATH GO:0003700
STOP1_ARATH GO:0005634
STOP1_ARATH GO:0006355
STOP1_ARATH GO:0010044
STOP1_ARATH GO:0010447
STOP1_ARATH GO:0043565
STOP1_ARATH GO:0046872
PSB7B_ARATH GO:0019774
PSB7B_ARATH GO:0043161
PSB7B_ARATH GO:0000502
PSB7B_ARATH GO:0004175
PSB7B_ARATH GO:0004298
PSB7B_ARATH GO:0005634
PSB7B_ARATH GO:0005737
PSB7B_ARATH GO:0005839
PSB7B_ARATH GO:0009536
PSB7B_ARATH GO:0010498
PSB7B_ARATH GO:0010499
F16P2_PEA GO:0005737
F16P2_PEA GO:0005975
F16P2_PEA GO:0042132
F16P2_PEA GO:0046872
LGT_CITUN GO:0050645
U84B1_ARATH GO:0008194
U84B1_ARATH GO:0043231
U84B1_ARATH GO:0047215
U84B1_ARATH GO:0080043
U84B1_ARATH GO:0080044
U1135_ARATH GO:0000398
U1135_ARATH GO:0003729
U1135_ARATH GO:0005634
U1135_ARATH GO:0005689
U1135_ARATH GO:0016607
U1135_ARATH GO:0017069
U1135_ARATH GO:0034693
CNGC1_ARATH GO:0005216
CNGC1_ARATH GO:0005516
CNGC1_ARATH GO:0005886
CNGC1_ARATH GO:0016021
CNGC1_ARATH GO:0030552
CNGC1_ARATH GO:0030553
RK4_TOBAC GO:0003735
RK4_TOBAC GO:0005840
RK4_TOBAC GO:0006412
RK4_TOBAC GO:0009507
RK4_TOBAC GO:0019843
Y1421_ARATH GO:0004672
Y1421_ARATH GO:0005524
Y1421_ARATH GO:0005739
Y1421_ARATH GO:0005886
Y1421_ARATH GO:0016021
Y1421_ARATH GO:0042802
ZIP4_ARATH GO:0005385
ZIP4_ARATH GO:0009535
ZIP4_ARATH GO:0016021
ZIP8_ORYSJ GO:0005385
ZIP8_ORYSJ GO:0005886
ZIP8_ORYSJ GO:0006829
ZIP8_ORYSJ GO:0016020
ZIP8_ORYSJ GO:0016021
ZIP8_ORYSJ GO:0071577
ZIP9_ORYSJ GO:0005385
ZIP9_ORYSJ GO:0005886
ZIP9_ORYSJ GO:0016020
ZIP9_ORYSJ GO:0016021
ZIP9_ORYSJ GO:0071577
HASTY_ARATH GO:0042565
HASTY_ARATH GO:0046825
HASTY_ARATH GO:0048364
HASTY_ARATH GO:0048367
HASTY_ARATH GO:0061716
HASTY_ARATH GO:0003723
HASTY_ARATH GO:0005049
HASTY_ARATH GO:0005634
HASTY_ARATH GO:0005737
HASTY_ARATH GO:0006405
HASTY_ARATH GO:0009910
HASTY_ARATH GO:0009944
HASTY_ARATH GO:0009965
HASTY_ARATH GO:0031047
VSR1_PEA GO:0000139
VSR1_PEA GO:0005509
VSR1_PEA GO:0015031
VSR1_PEA GO:0016021
VSR1_PEA GO:0030665
VSR1_PEA GO:0031902
LCBK1_ARATH GO:0003951
LCBK1_ARATH GO:0005524
LCBK1_ARATH GO:0017050
LCBK1_ARATH GO:0030148
PUX4_ARATH GO:0000045
PUX4_ARATH GO:0005634
PUX4_ARATH GO:0005829
PUX4_ARATH GO:0007030
PUX4_ARATH GO:0031468
PUX4_ARATH GO:0043130
PUX4_ARATH GO:0043161
PUX4_ARATH GO:0051117
PUX4_ARATH GO:0061025
SUV3M_ARATH GO:0009561
SUV3M_ARATH GO:0009651
SUV3M_ARATH GO:0009939
SUV3M_ARATH GO:0010929
SUV3M_ARATH GO:0016070
SUV3M_ARATH GO:0042645
SUV3M_ARATH GO:0045025
SUV3M_ARATH GO:0080038
SUV3M_ARATH GO:1901002
SUV3M_ARATH GO:1902584
SUV3M_ARATH GO:0000965
SUV3M_ARATH GO:0003678
SUV3M_ARATH GO:0003723
SUV3M_ARATH GO:0003724
SUV3M_ARATH GO:0005524
SUV3M_ARATH GO:0005634
SUV3M_ARATH GO:0005739
SUV3M_ARATH GO:0006401
SUV3M_ARATH GO:0009555
UUAT1_ARATH GO:0000139
UUAT1_ARATH GO:0005794
UUAT1_ARATH GO:0008643
UUAT1_ARATH GO:0015165
UUAT1_ARATH GO:0015297
UUAT1_ARATH GO:0015780
UUAT1_ARATH GO:0016021
UUAT1_ARATH GO:0022857
UUAT1_ARATH GO:0048359
PT505_ARATH GO:0005794
PT505_ARATH GO:0008643
PT505_ARATH GO:0015165
PT505_ARATH GO:0015297
PT505_ARATH GO:0016021
PT505_ARATH GO:0022857
AXL1_ARATH GO:0000166
AXL1_ARATH GO:0005634
AXL1_ARATH GO:0005737
AXL1_ARATH GO:0005777
AXL1_ARATH GO:0009791
AXL1_ARATH GO:0010252
AXL1_ARATH GO:0019781
AXL1_ARATH GO:0032446
AXL1_ARATH GO:0045116
AXR1_ARATH GO:0009965
AXR1_ARATH GO:0010252
AXR1_ARATH GO:0019781
AXR1_ARATH GO:0032446
AXR1_ARATH GO:0045116
AXR1_ARATH GO:0000166
AXR1_ARATH GO:0005634
AXR1_ARATH GO:0005737
AXR1_ARATH GO:0005829
AXR1_ARATH GO:0006281
AXR1_ARATH GO:0007131
AXR1_ARATH GO:0009414
AXR1_ARATH GO:0009734
AXR1_ARATH GO:0009735
YCF23_PORPU GO:0009507
P2C77_ARATH GO:0009738
P2C77_ARATH GO:0009788
P2C77_ARATH GO:0010205
P2C77_ARATH GO:0046872
P2C77_ARATH GO:1902456
P2C77_ARATH GO:0004722
P2C77_ARATH GO:0004724
P2C77_ARATH GO:0005634
P2C77_ARATH GO:0005829
P2C77_ARATH GO:0006469
P2C77_ARATH GO:0006970
P2C77_ARATH GO:0009408
P2C77_ARATH GO:0009414
P2C77_ARATH GO:0009737
Y5520_ARATH GO:0005524
Y5520_ARATH GO:0005886
Y5520_ARATH GO:0009507
Y5520_ARATH GO:0010287
Y5520_ARATH GO:0016301
NET4B_ARATH GO:0003779
NET4B_ARATH GO:0005774
PT153_ARATH GO:0005768
PT153_ARATH GO:0005794
PT153_ARATH GO:0005802
PT153_ARATH GO:0008643
PT153_ARATH GO:0015297
PT153_ARATH GO:0016021
PT153_ARATH GO:0022857
PT314_ARATH GO:0005768
PT314_ARATH GO:0005794
PT314_ARATH GO:0005802
PT314_ARATH GO:0008643
PT314_ARATH GO:0015297
PT314_ARATH GO:0016021
PT314_ARATH GO:0022626
PT314_ARATH GO:0022857
FBT1_ARATH GO:0008517
FBT1_ARATH GO:0009941
FBT1_ARATH GO:0015231
FBT1_ARATH GO:0015350
FBT1_ARATH GO:0016021
FBT1_ARATH GO:0031969
FBT1_ARATH GO:0051958
FIE2_MAIZE GO:0000122
FIE2_MAIZE GO:0006342
FIE2_MAIZE GO:0035098
FIE2_MAIZE GO:0070734
FIE_ARATH GO:0043078
FIE_ARATH GO:0070734
FIE_ARATH GO:2000014
FIE_ARATH GO:0000122
FIE_ARATH GO:0003700
FIE_ARATH GO:0005677
FIE_ARATH GO:0006342
FIE_ARATH GO:0006349
FIE_ARATH GO:0007275
FIE_ARATH GO:0009409
FIE_ARATH GO:0016571
FIE_ARATH GO:0035098
GMK1_ORYSJ GO:0004385
GMK1_ORYSJ GO:0005524
GMK1_ORYSJ GO:0005634
GMK1_ORYSJ GO:0005829
GMK1_ARATH GO:0004385
GMK1_ARATH GO:0005524
GMK1_ARATH GO:0005829
GMK1_ARATH GO:0009117
GMK1_ARATH GO:0048229
GMK2_ARATH GO:0004385
GMK2_ARATH GO:0005524
GMK2_ARATH GO:0005829
GMK2_ARATH GO:0048229
GMK2_ARATH GO:0048638
H32_LILLO GO:0000786
H32_LILLO GO:0003677
H32_LILLO GO:0005730
H32_LILLO GO:0046982
H3L1_ARATH GO:0000786
H3L1_ARATH GO:0003677
H3L1_ARATH GO:0005634
H3L1_ARATH GO:0046982
WRK15_ARATH GO:0003700
WRK15_ARATH GO:0005516
WRK15_ARATH GO:0005634
WRK15_ARATH GO:0010200
WRK15_ARATH GO:0043565
WRK15_ARATH GO:0044212
SC5D1_ARATH GO:0000248
SC5D1_ARATH GO:0005506
SC5D1_ARATH GO:0005789
SC5D1_ARATH GO:0016020
SC5D1_ARATH GO:0016021
SC5D1_ARATH GO:0016126
SC5D1_ARATH GO:0016491
Y3IP1_ARATH GO:0080183
Y3IP1_ARATH GO:0009414
Y3IP1_ARATH GO:0009507
Y3IP1_ARATH GO:0009535
Y3IP1_ARATH GO:0009579
Y3IP1_ARATH GO:0009658
Y3IP1_ARATH GO:0010286
Y3IP1_ARATH GO:0016021
Y3IP1_ARATH GO:0042538
Y3IP1_ARATH GO:0048564
Y3IP1_TOBAC GO:0009535
Y3IP1_TOBAC GO:0016021
Y3IP1_TOBAC GO:0048564
Y3IP1_TOBAC GO:0080183
JM705_ORYSJ GO:0046872
JM705_ORYSJ GO:0051213
JM705_ORYSJ GO:0071558
JM705_ORYSJ GO:0003676
JM705_ORYSJ GO:0005634
JM705_ORYSJ GO:0006338
JM705_ORYSJ GO:0006952
JM705_ORYSJ GO:0032452
JM705_ORYSJ GO:0034647
JM705_ORYSJ GO:0035097
JM705_ORYSJ GO:0040010
JM705_ORYSJ GO:0045815
REF6_ARATH GO:0035067
REF6_ARATH GO:0035097
REF6_ARATH GO:0046872
REF6_ARATH GO:0048366
REF6_ARATH GO:0051213
REF6_ARATH GO:0003676
REF6_ARATH GO:0005634
REF6_ARATH GO:0006338
REF6_ARATH GO:0009741
REF6_ARATH GO:0009826
REF6_ARATH GO:0010228
REF6_ARATH GO:0032452
REF6_ARATH GO:0033169
REF6_ARATH GO:0034647
IEMT_CLABR GO:0032259
IEMT_CLABR GO:0046983
IEMT_CLABR GO:0050630
IEMT_CLABR GO:0102719
BMT_AMMMJ GO:0008171
BMT_AMMMJ GO:0030752
BMT_AMMMJ GO:0032259
BMT_AMMMJ GO:0046983
OMTL2_ORYSJ GO:0008171
OMTL2_ORYSJ GO:0008757
OMTL2_ORYSJ GO:0019438
OMTL2_ORYSJ GO:0032259
OMTL2_ORYSJ GO:0046983
PRH_ARATH GO:0045893
PRH_ARATH GO:0046872
PRH_ARATH GO:0003677
PRH_ARATH GO:0003682
PRH_ARATH GO:0003700
PRH_ARATH GO:0005634
PRH_ARATH GO:0006325
PRH_ARATH GO:0006355
PRH_ARATH GO:0006952
PRH_ARATH GO:0009733
PRH_ARATH GO:0043565
OXA1L_ARATH GO:0031305
OXA1L_ARATH GO:0032977
OXA1L_ARATH GO:0032979
OXA1L_ARATH GO:0033617
OXA1L_ARATH GO:0051205
MEE14_ARATH GO:0005634
MEE14_ARATH GO:0005829
MEE14_ARATH GO:0009507
MEE14_ARATH GO:0009793
MEE14_ARATH GO:0010183
MEE14_ARATH GO:0036033
MEE14_ARATH GO:0050832
MEE14_ARATH GO:0071456
CAP6_ARATH GO:0030136
CAP6_ARATH GO:0032050
CAP6_ARATH GO:0048268
CAP6_ARATH GO:0072583
CAP6_ARATH GO:0000149
CAP6_ARATH GO:0005545
CAP6_ARATH GO:0005546
CAP6_ARATH GO:0005794
CAP6_ARATH GO:0005829
CAP6_ARATH GO:0005886
CAP6_ARATH GO:0005905
CAP6_ARATH GO:0006897
CAP6_ARATH GO:0006900
SUS1_ARATH GO:0009749
SUS1_ARATH GO:0010555
SUS1_ARATH GO:0016157
SUS1_ARATH GO:0046686
SUS1_ARATH GO:0071456
SUS1_ARATH GO:0072708
SUS1_ARATH GO:0001666
SUS1_ARATH GO:0005829
SUS1_ARATH GO:0005985
SUS1_ARATH GO:0006970
SUS1_ARATH GO:0009409
SUS1_ARATH GO:0009413
SUS1_ARATH GO:0009414
SUS1_ARATH GO:0009506
SUS1_ARATH GO:0009744
SUS_VIGRR GO:0005985
SUS_VIGRR GO:0016157
CADH_PINTA GO:0008270
CADH_PINTA GO:0009809
CADH_PINTA GO:0045551
CADH_PINTA GO:0052747
KNU_ARATH GO:0003677
KNU_ARATH GO:0003700
KNU_ARATH GO:0005634
KNU_ARATH GO:0006355
KNU_ARATH GO:0009909
KNU_ARATH GO:0010582
KNU_ARATH GO:0030154
KNU_ARATH GO:0046872
ZFP3_ARATH GO:0003700
ZFP3_ARATH GO:0005634
ZFP3_ARATH GO:0006355
ZFP3_ARATH GO:0009738
ZFP3_ARATH GO:0009788
ZFP3_ARATH GO:0044212
ZFP3_ARATH GO:0046872
ACBP6_ARATH GO:0050826
ACBP6_ARATH GO:0000062
ACBP6_ARATH GO:0001666
ACBP6_ARATH GO:0005634
ACBP6_ARATH GO:0005829
ACBP6_ARATH GO:0005886
ACBP6_ARATH GO:0006869
ACBP6_ARATH GO:0009409
ACBP6_ARATH GO:0009646
ACBP6_ARATH GO:0031210
RQL4A_ARATH GO:0006974
RQL4A_ARATH GO:0009378
RQL4A_ARATH GO:0009506
RQL4A_ARATH GO:0032508
RQL4A_ARATH GO:0043138
RQL4A_ARATH GO:0046872
RQL4A_ARATH GO:0051276
RQL4A_ARATH GO:0070417
RQL4A_ARATH GO:0071215
RQL4A_ARATH GO:0000724
RQL4A_ARATH GO:0003676
RQL4A_ARATH GO:0005524
RQL4A_ARATH GO:0005634
RQL4A_ARATH GO:0005694
RQL4A_ARATH GO:0005737
RQL4A_ARATH GO:0006268
RQL4A_ARATH GO:0006281
RQL4A_ARATH GO:0006310
HIS7_ARATH GO:0052833
HIS7_ARATH GO:0052834
HIS7_ARATH GO:0000105
HIS7_ARATH GO:0004401
HIS7_ARATH GO:0006021
HIS7_ARATH GO:0008934
HIS7_ARATH GO:0009507
HIS7_ARATH GO:0042578
HIS7_ARATH GO:0046854
HIS7_ARATH GO:0046872
HIS7_ARATH GO:0052832
AROC1_SOLLC GO:0004107
AROC1_SOLLC GO:0005829
AROC1_SOLLC GO:0009073
AROC1_SOLLC GO:0009423
AROC1_SOLLC GO:0009507
AROC1_SOLLC GO:0010181
AROC2_SOLLC GO:0004107
AROC2_SOLLC GO:0005829
AROC2_SOLLC GO:0009073
AROC2_SOLLC GO:0009423
AROC2_SOLLC GO:0009507
AROC2_SOLLC GO:0010181
ACCO1_ARATH GO:0006952
ACCO1_ARATH GO:0009693
ACCO1_ARATH GO:0009815
ACCO1_ARATH GO:0031418
ACCO1_ARATH GO:0046872
ACCO1_ARATH GO:0051213
ACCO1_ARATH GO:0051365
ACCO1_ARATH GO:0071398
ACCO1_ARATH GO:0071732
CLPP2_ARATH GO:0009536
CLPP2_ARATH GO:0009840
CLPP2_ARATH GO:0050897
CLPP2_ARATH GO:0051117
CLPP2_ARATH GO:0004176
CLPP2_ARATH GO:0004252
CLPP2_ARATH GO:0005739
CLPP2_ARATH GO:0005829
CLPP2_ARATH GO:0006515
CLPP2_ARATH GO:0008270
CLPP2_ARATH GO:0009368
CLPP2_ARATH GO:0009532
CLPP2_ARATH GO:0009535
GSTU2_ARATH GO:0004364
GSTU2_ARATH GO:0005737
GSTU2_ARATH GO:0005829
GSTU2_ARATH GO:0006749
GSTU2_ARATH GO:0009407
GSTU6_ARATH GO:0004364
GSTU6_ARATH GO:0005737
GSTU6_ARATH GO:0005777
GSTU6_ARATH GO:0005829
GSTU6_ARATH GO:0006749
GSTU6_ARATH GO:0009407
IRE_ARATH GO:0004674
IRE_ARATH GO:0005524
IRE_ARATH GO:0009826
IRE_ARATH GO:0016301
IRE_ARATH GO:0018105
IRE_ARATH GO:0035556
IRE_ARATH GO:0040008
IRE_ARATH GO:0046872
PP269_ARATH GO:0005739
PP269_ARATH GO:0008380
PP269_ARATH GO:0009507
CTPA2_ARATH GO:0004175
CTPA2_ARATH GO:0005739
CTPA2_ARATH GO:0008236
CTPA2_ARATH GO:0009543
CTPA2_ARATH GO:0009579
CTPA2_ARATH GO:0031977
TPP1_ORYSJ GO:0004805
TPP1_ORYSJ GO:0005992
TPP1_ORYSJ GO:0009409
TPP1_ORYSJ GO:0009651
VDAC5_ORYSJ GO:0005741
VDAC5_ORYSJ GO:0008308
VDAC5_ORYSJ GO:0015288
VDAC5_ORYSJ GO:0046930
VDAC1_ARATH GO:0009536
VDAC1_ARATH GO:0009617
VDAC1_ARATH GO:0009941
VDAC1_ARATH GO:0015288
VDAC1_ARATH GO:0046930
VDAC1_ARATH GO:0005739
VDAC1_ARATH GO:0005741
VDAC1_ARATH GO:0005773
VDAC1_ARATH GO:0005774
VDAC1_ARATH GO:0005829
VDAC1_ARATH GO:0005886
VDAC1_ARATH GO:0006952
VDAC1_ARATH GO:0008308
VDAC1_ARATH GO:0009507
NEK5_ORYSJ GO:0004674
NEK5_ORYSJ GO:0005524
NEK5_ORYSJ GO:0007017
NEK5_ORYSJ GO:0055028
HSP22_ARATH GO:0071456
HSP22_ARATH GO:0000302
HSP22_ARATH GO:0005783
HSP22_ARATH GO:0006457
HSP22_ARATH GO:0009408
HSP22_ARATH GO:0009651
HSP22_ARATH GO:0042542
HSP22_ARATH GO:0043621
HSP22_ARATH GO:0051082
HSP22_ARATH GO:0051259
ENT1_ARATH GO:0005337
ENT1_ARATH GO:0005739
ENT1_ARATH GO:0005774
ENT1_ARATH GO:0005886
ENT1_ARATH GO:0016021
RRAA3_ARATH GO:0008428
RRAA3_ARATH GO:0008948
RRAA3_ARATH GO:0009536
RRAA3_ARATH GO:0046872
RRAA3_ARATH GO:0047443
RRAA3_ARATH GO:0051252
CSCLA_ARATH GO:0005227
CSCLA_ARATH GO:0005886
CSCLA_ARATH GO:0016021
CSCLC_ARATH GO:0005227
CSCLC_ARATH GO:0005886
CSCLC_ARATH GO:0008381
CSCLC_ARATH GO:0016021
CX5B2_ARATH GO:0004129
CX5B2_ARATH GO:0005739
CX5B2_ARATH GO:0005743
CX5B2_ARATH GO:0006123
CX5B2_ARATH GO:0042776
CX5B2_ARATH GO:0046872
GT15_ARATH GO:0000139
GT15_ARATH GO:0006486
GT15_ARATH GO:0016021
GT15_ARATH GO:0016757
TAF9_ARATH GO:0000124
TAF9_ARATH GO:0005669
TAF9_ARATH GO:0006352
TAF9_ARATH GO:0006366
TAF9_ARATH GO:0008134
TAF9_ARATH GO:0044212
TAF9_ARATH GO:0045944
TAF9_ARATH GO:0046982
Y2650_ARATH GO:0016021
Y3295_ARATH GO:0016021
Y5064_ARATH GO:0009536
Y5064_ARATH GO:0016021
ATG5_ARATH GO:0042594
ATG5_ARATH GO:0044804
ATG5_ARATH GO:0050832
ATG5_ARATH GO:0000045
ATG5_ARATH GO:0000422
ATG5_ARATH GO:0006501
ATG5_ARATH GO:0006914
ATG5_ARATH GO:0006995
ATG5_ARATH GO:0010150
ATG5_ARATH GO:0015031
ATG5_ARATH GO:0034045
ATG5_ARATH GO:0034274
ATG5_ORYSI GO:0005737
ATG5_ORYSI GO:0006914
ATG5_ORYSI GO:0015031
PARN_ARATH GO:0009651
PARN_ARATH GO:0009737
PARN_ARATH GO:0009751
PARN_ARATH GO:0043169
PARN_ARATH GO:0046872
PARN_ARATH GO:0000175
PARN_ARATH GO:0003723
PARN_ARATH GO:0004535
PARN_ARATH GO:0005634
PARN_ARATH GO:0005737
PARN_ARATH GO:0005739
PARN_ARATH GO:0006397
PARN_ARATH GO:0006952
PARN_ARATH GO:0006970
HAK22_ORYSJ GO:0006813
HAK22_ORYSJ GO:0015079
HAK22_ORYSJ GO:0016020
HAK22_ORYSJ GO:0016021
ERF62_ARATH GO:0003700
ERF62_ARATH GO:0005634
ERF62_ARATH GO:0009873
ERF62_ARATH GO:0043565
PUX1_ARATH GO:0005737
PUX1_ARATH GO:0032984
PUX1_ARATH GO:0035265
PUX1_ARATH GO:0051117
BAM9_ARATH GO:0000272
BAM9_ARATH GO:0005737
BAM9_ARATH GO:0016161
SPL14_ARATH GO:0003677
SPL14_ARATH GO:0003700
SPL14_ARATH GO:0005634
SPL14_ARATH GO:0005737
SPL14_ARATH GO:0005886
SPL14_ARATH GO:0006355
SPL14_ARATH GO:0042742
SPL14_ARATH GO:0045893
SPL14_ARATH GO:0046872
SPL16_ARATH GO:0003700
SPL16_ARATH GO:0005634
SPL16_ARATH GO:0005886
SPL16_ARATH GO:0006355
SPL16_ARATH GO:0044212
SPL16_ARATH GO:0046872
ISW2_ORYSJ GO:0003677
ISW2_ORYSJ GO:0004386
ISW2_ORYSJ GO:0005524
ISW2_ORYSJ GO:0005634
ISW2_ORYSJ GO:0008094
ISW2_ORYSJ GO:0016584
ISW2_ORYSJ GO:0031491
ISW2_ORYSJ GO:0043044
KN14T_ARATH GO:0003777
KN14T_ARATH GO:0005524
KN14T_ARATH GO:0005739
KN14T_ARATH GO:0005871
KN14T_ARATH GO:0005874
KN14T_ARATH GO:0007018
KN14T_ARATH GO:0008017
KN14T_ARATH GO:0016887
YU87_ARATH GO:0016021
YU87_ARATH GO:0031969
YU87_ARATH GO:0042548
YU87_ARATH GO:0042651
YCF3_BUXMI GO:0009535
YCF3_BUXMI GO:0015979
ACCH8_ARATH GO:0009815
ACCH8_ARATH GO:0046872
ACCH8_ARATH GO:0051213
FLS_SOLTU GO:0005737
FLS_SOLTU GO:0031418
FLS_SOLTU GO:0045431
FLS_SOLTU GO:0045486
FLS_SOLTU GO:0046872
G2OX8_ARATH GO:0009685
G2OX8_ARATH GO:0009686
G2OX8_ARATH GO:0046872
G2OX8_ARATH GO:0051213
G2OX8_ARATH GO:0052635
NIFU4_ARATH GO:0005198
NIFU4_ARATH GO:0005506
NIFU4_ARATH GO:0005739
NIFU4_ARATH GO:0005829
NIFU4_ARATH GO:0016226
NIFU4_ARATH GO:0051539
NIFU4_ARATH GO:0097428
PPR20_ARATH GO:0005739
MSH2_ARATH GO:0008094
MSH2_ARATH GO:0030983
MSH2_ARATH GO:0032300
MSH2_ARATH GO:0032301
MSH2_ARATH GO:0032302
MSH2_ARATH GO:0043570
MSH2_ARATH GO:0045128
MSH2_ARATH GO:0045910
MSH2_ARATH GO:0000406
MSH2_ARATH GO:0003684
MSH2_ARATH GO:0005524
MSH2_ARATH GO:0005634
MSH2_ARATH GO:0005886
MSH2_ARATH GO:0006290
MSH2_ARATH GO:0006298
MSH2_ARATH GO:0006301
MSH2_ARATH GO:0006310
ALIS4_ARATH GO:0005634
ALIS4_ARATH GO:0005783
ALIS4_ARATH GO:0005794
ALIS4_ARATH GO:0005886
ALIS4_ARATH GO:0016021
CPD_ARATH GO:0004113
CPD_ARATH GO:0005737
CPD_ARATH GO:0005829
CPD_ARATH GO:0006388
CPD_ARATH GO:0009187
EXEC2_ORYSJ GO:0000304
EXEC2_ORYSJ GO:0009507
EXEC2_ORYSJ GO:0042651
LRX2_ARATH GO:0005576
LRX2_ARATH GO:0005618
LRX2_ARATH GO:0007275
LRX2_ARATH GO:0071555
LAML_ARATH GO:0005773
LAML_ARATH GO:0005886
LAML_ARATH GO:0009055
LAML_ARATH GO:0009536
LAML_ARATH GO:0031225
LAML_ARATH GO:0046658
708A6_MAIZE GO:0008194
708A6_MAIZE GO:0035251
708A6_MAIZE GO:0043231
708A6_MAIZE GO:0047243
AEE19_ARATH GO:0000036
AEE19_ARATH GO:0003824
AEE19_ARATH GO:0005737
AEE19_ARATH GO:0031177
FQRL2_ARATH GO:0003955
FQRL2_ARATH GO:0005886
FQRL2_ARATH GO:0010181
FQRL2_ARATH GO:0055114
DNJ63_ARATH GO:0005788
DNJ63_ARATH GO:0009408
DNJ63_ARATH GO:0009506
DNJ63_ARATH GO:0009860
DNJ63_ARATH GO:0016491
DNJ63_ARATH GO:0034605
LIP2_ARATH GO:0002213
LIP2_ARATH GO:0004806
LIP2_ARATH GO:0005576
LIP2_ARATH GO:0016042
LIP2_ARATH GO:0016298
ACR1_ARATH GO:0005634
ACR1_ARATH GO:0016597
ATL68_ARATH GO:0016021
ATL68_ARATH GO:0016567
ATL68_ARATH GO:0016740
ATL68_ARATH GO:0046872
PPAF1_IPOBA GO:0003993
PPAF1_IPOBA GO:0005576
PPAF1_IPOBA GO:0046872
MGP4_ARATH GO:0000138
MGP4_ARATH GO:0000139
MGP4_ARATH GO:0005794
MGP4_ARATH GO:0010306
MGP4_ARATH GO:0016021
MGP4_ARATH GO:0016757
MGP4_ARATH GO:0035252
MGP4_ARATH GO:0042285
MGP4_ARATH GO:0048868
Y3272_ARATH GO:0005768
Y3272_ARATH GO:0005794
Y3272_ARATH GO:0005797
Y3272_ARATH GO:0005802
Y3272_ARATH GO:0009061
Y3272_ARATH GO:0016021
Y3272_ARATH GO:0071456
T112B_ARATH GO:0018364
T112B_ARATH GO:0030488
T112B_ARATH GO:0046982
T112B_ARATH GO:0070476
IF415_TOBAC GO:0002183
IF415_TOBAC GO:0003723
IF415_TOBAC GO:0003724
IF415_TOBAC GO:0003743
IF415_TOBAC GO:0005524
IF415_TOBAC GO:0010494
IF4A9_TOBAC GO:0002183
IF4A9_TOBAC GO:0003723
IF4A9_TOBAC GO:0003724
IF4A9_TOBAC GO:0003743
IF4A9_TOBAC GO:0005524
IF4A9_TOBAC GO:0010494
LIN1_LOTJA GO:0004842
LIN1_LOTJA GO:0009877
SGR1_ARATH GO:0009535
SGR1_ARATH GO:0015996
SGR1_ARATH GO:0016829
IP5PB_ARATH GO:0046856
IP5PB_ARATH GO:0004439
IP5PB_ARATH GO:0005886
IP5PB_ARATH GO:0009651
IP5PB_ARATH GO:0009733
IP5PB_ARATH GO:0009737
IP5PB_ARATH GO:0009753
IP5PB_ARATH GO:0034485
IP5PB_ARATH GO:0043813
IP5PB_ARATH GO:0046855
POF21_ARATH GO:0003700
POF21_ARATH GO:0005634
POF21_ARATH GO:0005737
POF21_ARATH GO:0005829
POF21_ARATH GO:0044212
RF2A_ORYSJ GO:0003677
RF2A_ORYSJ GO:0003700
RF2A_ORYSJ GO:0005634
ARF1_BRARP GO:0005525
ARF1_BRARP GO:0005737
ARF1_BRARP GO:0005794
ARF1_BRARP GO:0006886
ARF1_BRARP GO:0016192
MNS1_ARATH GO:0006486
MNS1_ARATH GO:0006491
MNS1_ARATH GO:0016021
MNS1_ARATH GO:0000137
MNS1_ARATH GO:0000139
MNS1_ARATH GO:0004559
MNS1_ARATH GO:0004571
MNS1_ARATH GO:0005509
MNS1_ARATH GO:0005768
MNS1_ARATH GO:0005783
MNS1_ARATH GO:0005794
MNS1_ARATH GO:0005802
CSLD2_ARATH GO:0048767
CSLD2_ARATH GO:0051753
CSLD2_ARATH GO:0071555
CSLD2_ARATH GO:0005768
CSLD2_ARATH GO:0005794
CSLD2_ARATH GO:0005802
CSLD2_ARATH GO:0005886
CSLD2_ARATH GO:0009409
CSLD2_ARATH GO:0009833
CSLD2_ARATH GO:0016760
CSLD2_ARATH GO:0030173
CSLD2_ARATH GO:0030244
RGAPX_ARATH GO:0005096
RGAPX_ARATH GO:0007165
Y1501_ARATH GO:0005875
Y1501_ARATH GO:0007131
Y1501_ARATH GO:0009507
LIPG2_ARATH GO:0004675
LIPG2_ARATH GO:0005524
LIPG2_ARATH GO:0005886
LIPG2_ARATH GO:0006468
LIPG2_ARATH GO:0010183
LIPG2_ARATH GO:0090404
P2C57_ARATH GO:0016021
P2C57_ARATH GO:0016311
P2C57_ARATH GO:0016791
P2C57_ARATH GO:0046872
P2C57_ARATH GO:0080005
P2C57_ARATH GO:0004722
P2C57_ARATH GO:0004724
P2C57_ARATH GO:0005634
P2C57_ARATH GO:0005730
P2C57_ARATH GO:0005737
P2C57_ARATH GO:0009507
P2C57_ARATH GO:0009570
P2C57_ARATH GO:0009579
P2C57_ARATH GO:0009767
RK3B_ARATH GO:0003735
RK3B_ARATH GO:0005739
RK3B_ARATH GO:0005762
RK3B_ARATH GO:0006412
RK3B_ARATH GO:0019843
SERCL_ARATH GO:0004647
SERCL_ARATH GO:0006564
SERCL_ARATH GO:0016791
SERCL_ARATH GO:0070179
COMT1_POPKI GO:0009809
COMT1_POPKI GO:0032259
COMT1_POPKI GO:0046983
COMT1_POPKI GO:0047763
COMT1_PRUDU GO:0009809
COMT1_PRUDU GO:0032259
COMT1_PRUDU GO:0046983
COMT1_PRUDU GO:0047763
SMT_COPJA GO:0008171
SMT_COPJA GO:0030777
SMT_COPJA GO:0032259
SMT_COPJA GO:0046983
PTHM_ARATH GO:0004045
PTHM_ARATH GO:0005739
PTHM_ARATH GO:0006397
PTHM_ARATH GO:0008380
IOJAM_ARATH GO:0005739
IOJAM_ARATH GO:0017148
IOJAM_ARATH GO:0043023
IOJAM_ARATH GO:0090071
RL8_TOBAC GO:0002181
RL8_TOBAC GO:0003723
RL8_TOBAC GO:0003735
RL8_TOBAC GO:0022625
MAP22_ARATH GO:0005737
MAP22_ARATH GO:0005829
MAP22_ARATH GO:0016485
MAP22_ARATH GO:0046872
MAP22_ARATH GO:0070006
MAP22_ARATH GO:0070084
BADH_SPIOL GO:0006081
BADH_SPIOL GO:0008802
BADH_SPIOL GO:0009507
BADH_SPIOL GO:0019285
PSD7B_ARATH GO:0000502
PSD7B_ARATH GO:0005634
PSD7B_ARATH GO:0005829
PSD7B_ARATH GO:0005838
PSD7B_ARATH GO:0006364
PSD7B_ARATH GO:0009793
PSD7B_ARATH GO:0030163
PSD7B_ARATH GO:0043161
U496M_ARATH GO:0005886
U496M_ARATH GO:0016021
CBSX1_ARATH GO:0005623
CBSX1_ARATH GO:0009507
CBSX1_ARATH GO:0045454
LACS7_ARATH GO:0003996
LACS7_ARATH GO:0004467
LACS7_ARATH GO:0005524
LACS7_ARATH GO:0005777
LACS7_ARATH GO:0006631
LACS7_ARATH GO:0009536
LACS7_ARATH GO:0009651
LACS7_ARATH GO:0010193
LACS7_ARATH GO:0102391
RD23C_ARATH GO:0070628
RD23C_ARATH GO:0003684
RD23C_ARATH GO:0005634
RD23C_ARATH GO:0005654
RD23C_ARATH GO:0005737
RD23C_ARATH GO:0005829
RD23C_ARATH GO:0006289
RD23C_ARATH GO:0031593
RD23C_ARATH GO:0043130
RD23C_ARATH GO:0043161
TBL25_ARATH GO:0005794
TBL25_ARATH GO:0016021
TBL25_ARATH GO:0016413
SUA_ARATH GO:0000398
SUA_ARATH GO:0003723
SUA_ARATH GO:0005634
SUA_ARATH GO:0005681
SUA_ARATH GO:0006397
SUA_ARATH GO:0043484
SUA_ARATH GO:0046872
APC4_ARATH GO:0070979
APC4_ARATH GO:0005634
APC4_ARATH GO:0005680
APC4_ARATH GO:0007049
APC4_ARATH GO:0009793
APC4_ARATH GO:0031145
APC4_ARATH GO:0034399
APC4_ARATH GO:0045842
APC4_ARATH GO:0048481
APC4_ARATH GO:0051301
CRY2_ARATH GO:0009416
CRY2_ARATH GO:0009637
CRY2_ARATH GO:0009638
CRY2_ARATH GO:0010244
CRY2_ARATH GO:0009646
CRY2_ARATH GO:0010617
CRY2_ARATH GO:0009785
CRY2_ARATH GO:0016310
CRY2_ARATH GO:0009882
CRY2_ARATH GO:0051607
CRY2_ARATH GO:0016604
CRY2_ARATH GO:0009909
CRY2_ARATH GO:0071949
CRY2_ARATH GO:0016605
CRY2_ARATH GO:0009911
CRY2_ARATH GO:0072387
CRY2_ARATH GO:0018298
CRY2_ARATH GO:0010075
CRY2_ARATH GO:1901371
CRY2_ARATH GO:0042752
CRY2_ARATH GO:0010118
CRY2_ARATH GO:1902347
CRY2_ARATH GO:0042802
CRY2_ARATH GO:2000028
CRY2_ARATH GO:0046872
CRY2_ARATH GO:2000379
CRY2_ARATH GO:0048574
CRY2_ARATH GO:0005524
CRY2_ARATH GO:0005623
CRY2_ARATH GO:0005634
CRY2_ARATH GO:0005737
CRY2_ARATH GO:0005773
CRY2_ARATH GO:0006325
CRY2_ARATH GO:0006338
CRY2_ARATH GO:0007623
CRY2_ARATH GO:0009414
PME63_ARATH GO:0005576
PME63_ARATH GO:0005618
PME63_ARATH GO:0030599
PME63_ARATH GO:0042545
PME63_ARATH GO:0045330
PME63_ARATH GO:0045490
PME63_ARATH GO:0052689
PHR_ARATH GO:0000719
PHR_ARATH GO:0003677
PHR_ARATH GO:0003904
PHR_ARATH GO:0003913
PHR_ARATH GO:0005634
PHR_ARATH GO:0009650
PHR_ARATH GO:0071949
PHR_ORYSJ GO:0000719
PHR_ORYSJ GO:0003677
PHR_ORYSJ GO:0003904
PHR_ORYSJ GO:0005634
PHR_ORYSJ GO:0006281
PHR_ORYSJ GO:0009650
PHR_ORYSJ GO:0071949
P2C09_ORYSJ GO:0004722
P2C09_ORYSJ GO:0004724
P2C09_ORYSJ GO:0005634
P2C09_ORYSJ GO:0005829
P2C09_ORYSJ GO:0016021
P2C09_ORYSJ GO:0046872
NIFU1_ARATH GO:0005198
NIFU1_ARATH GO:0005506
NIFU1_ARATH GO:0009507
NIFU1_ARATH GO:0009570
NIFU1_ARATH GO:0016226
NIFU1_ARATH GO:0051539
NIFU1_ARATH GO:0097428
GALDH_ARATH GO:0005829
GALDH_ARATH GO:0006012
GALDH_ARATH GO:0010349
GALDH_ARATH GO:0016491
GALDH_ARATH GO:0019853
RS11_SOYBN GO:0003735
RS11_SOYBN GO:0006412
RS11_SOYBN GO:0019843
RS11_SOYBN GO:0022627
MBD4L_ARATH GO:0003677
MBD4L_ARATH GO:0005634
MBD4L_ARATH GO:0006281
MBD4L_ARATH GO:0009314
MBD4L_ARATH GO:0016787
CSTR2_ORYSI GO:0000139
CSTR2_ORYSI GO:0008643
CSTR2_ORYSI GO:0015165
CSTR2_ORYSI GO:0016021
CSTR2_ORYSJ GO:0005794
CSTR2_ORYSJ GO:0008643
CSTR2_ORYSJ GO:0015165
CSTR2_ORYSJ GO:0030173
CSTR4_ARATH GO:0005768
CSTR4_ARATH GO:0005794
CSTR4_ARATH GO:0005802
CSTR4_ARATH GO:0008643
CSTR4_ARATH GO:0015136
CSTR4_ARATH GO:0015165
CSTR4_ARATH GO:0015739
CSTR4_ARATH GO:0030173
TOCC_ARATH GO:0009941
TOCC_ARATH GO:0009976
TOCC_ARATH GO:0010189
TOCC_ARATH GO:0010287
TOCC_ARATH GO:0015994
TOCC_ARATH GO:0016122
TOCC_ARATH GO:0016853
TOCC_ARATH GO:0031347
TOCC_ARATH GO:0005886
TOCC_ARATH GO:0006631
TOCC_ARATH GO:0006979
TOCC_ARATH GO:0009266
TOCC_ARATH GO:0009507
TOCC_ARATH GO:0009534
TOCC_ARATH GO:0009644
TOCC_ARATH GO:0009706
TOCC_ARATH GO:0009915
TOCC_ORYSJ GO:0006979
TOCC_ORYSJ GO:0009651
TOCC_ORYSJ GO:0009976
TOCC_ORYSJ GO:0010189
TOCC_ORYSJ GO:0010287
PP292_ARATH GO:0005739
CX171_ARATH GO:0005758
CX171_ARATH GO:0006825
CX171_ARATH GO:0009617
CX171_ARATH GO:0016531
CX171_ARATH GO:0046688
HAK10_ORYSJ GO:0005774
HAK10_ORYSJ GO:0005886
HAK10_ORYSJ GO:0006813
HAK10_ORYSJ GO:0015079
HAK10_ORYSJ GO:0016020
HAK10_ORYSJ GO:0016021
PTF2_ARATH GO:0009846
PTF2_ARATH GO:0042803
PTF2_ARATH GO:0046872
PTF2_ARATH GO:0070063
PTF2_ARATH GO:0070898
PTF2_ARATH GO:0000126
PTF2_ARATH GO:0001006
PTF2_ARATH GO:0001093
PTF2_ARATH GO:0003690
PTF2_ARATH GO:0005634
PTF2_ARATH GO:0006352
PTF2_ARATH GO:0006355
PTF2_ARATH GO:0008134
PTF2_ARATH GO:0009793
COPE1_ARATH GO:0000139
COPE1_ARATH GO:0005198
COPE1_ARATH GO:0005774
COPE1_ARATH GO:0006888
COPE1_ARATH GO:0006890
COPE1_ARATH GO:0006891
COPE1_ARATH GO:0015031
COPE1_ARATH GO:0030126
URH2_ARATH GO:0005829
URH2_ARATH GO:0006148
URH2_ARATH GO:0006152
URH2_ARATH GO:0008477
URH2_ARATH GO:0010150
URH2_ARATH GO:0035251
URH2_ARATH GO:0045437
URH2_ARATH GO:0047724
FACE1_ARATH GO:0080120
FACE1_ARATH GO:0004175
FACE1_ARATH GO:0004222
FACE1_ARATH GO:0005773
FACE1_ARATH GO:0005783
FACE1_ARATH GO:0005829
FACE1_ARATH GO:0006508
FACE1_ARATH GO:0030176
FACE1_ARATH GO:0046872
FACE1_ARATH GO:0071586
FACE1_ORYSJ GO:0004222
FACE1_ORYSJ GO:0005773
FACE1_ORYSJ GO:0030176
FACE1_ORYSJ GO:0046872
FACE1_ORYSJ GO:0071586
RAR1_ARATH GO:0050832
RAR1_ARATH GO:0051879
RAR1_ARATH GO:0002679
RAR1_ARATH GO:0005634
RAR1_ARATH GO:0005737
RAR1_ARATH GO:0008270
RAR1_ARATH GO:0009626
RAR1_ARATH GO:0009816
RAR1_ARATH GO:0009817
RAR1_ARATH GO:0042742
RAR1_ARATH GO:0050821
RUBA_WHEAT GO:0005524
RUBA_WHEAT GO:0005829
RUBA_WHEAT GO:0006458
RUBA_WHEAT GO:0009507
RUBA_WHEAT GO:0042026
RUBA_WHEAT GO:0045041
RUBA_WHEAT GO:0051082
MMD1_ARATH GO:0043565
MMD1_ARATH GO:0046872
MMD1_ARATH GO:0048235
MMD1_ARATH GO:0051321
MMD1_ARATH GO:1990188
MMD1_ARATH GO:0000212
MMD1_ARATH GO:0003677
MMD1_ARATH GO:0005634
MMD1_ARATH GO:0005719
MMD1_ARATH GO:0006355
MMD1_ARATH GO:0007060
MMD1_ARATH GO:0010032
MMD1_ARATH GO:0033613
MMD1_ARATH GO:0042393
Y1342_ARATH GO:0005634
Y1342_ARATH GO:0046872
CTPA3_ARATH GO:0004175
CTPA3_ARATH GO:0008236
CTPA3_ARATH GO:0009543
CHR5_ARATH GO:0003677
CHR5_ARATH GO:0004386
CHR5_ARATH GO:0005524
CHR5_ARATH GO:0005634
CHR5_ARATH GO:0006325
CHR5_ARATH GO:0009506
CDPK4_ORYSJ GO:0046777
CDPK4_ORYSJ GO:0005509
CDPK4_ORYSJ GO:0005516
CDPK4_ORYSJ GO:0005524
CDPK4_ORYSJ GO:0005634
CDPK4_ORYSJ GO:0005737
CDPK4_ORYSJ GO:0009931
CDPK4_ORYSJ GO:0016020
CDPK4_ORYSJ GO:0018105
CDPK4_ORYSJ GO:0035556
CDPKI_ORYSJ GO:0035556
CDPKI_ORYSJ GO:0046777
CDPKI_ORYSJ GO:0050832
CDPKI_ORYSJ GO:0005509
CDPKI_ORYSJ GO:0005516
CDPKI_ORYSJ GO:0005524
CDPKI_ORYSJ GO:0005634
CDPKI_ORYSJ GO:0005737
CDPKI_ORYSJ GO:0005886
CDPKI_ORYSJ GO:0009931
CDPKI_ORYSJ GO:0010857
CDPKI_ORYSJ GO:0018105
PEAM3_ARATH GO:0000234
PEAM3_ARATH GO:0005737
PEAM3_ARATH GO:0006651
PEAM3_ARATH GO:0006656
PEAM3_ARATH GO:0009555
PEAM3_ARATH GO:0019432
PEAM3_ARATH GO:0032259
PEAM3_ARATH GO:0046337
HA22E_ARATH GO:0009409
HA22E_ARATH GO:0009414
HA22E_ARATH GO:0009737
HA22E_ARATH GO:0016021
HA22E_ARATH GO:0042538
HDA9_ARATH GO:0070933
HDA9_ARATH GO:1900055
HDA9_ARATH GO:1990619
HDA9_ARATH GO:0000118
HDA9_ARATH GO:0004407
HDA9_ARATH GO:0005634
HDA9_ARATH GO:0005737
HDA9_ARATH GO:0010187
HDA9_ARATH GO:0032041
HDA9_ARATH GO:0043565
HDA9_ARATH GO:0045944
HDA9_ARATH GO:0070932
LPAT5_ARATH GO:0003841
LPAT5_ARATH GO:0005783
LPAT5_ARATH GO:0012505
LPAT5_ARATH GO:0016021
LPAT5_ARATH GO:0016024
LPAT5_ARATH GO:0016746
LPAT5_ARATH GO:0036149
UVR8_ARATH GO:0010224
UVR8_ARATH GO:0018298
UVR8_ARATH GO:0042802
UVR8_ARATH GO:0042803
UVR8_ARATH GO:0000785
UVR8_ARATH GO:0003682
UVR8_ARATH GO:0005085
UVR8_ARATH GO:0005634
UVR8_ARATH GO:0005829
UVR8_ARATH GO:0009411
UVR8_ARATH GO:0009536
UVR8_ARATH GO:0009649
UVR8_ARATH GO:0009881
SDI1_ARATH GO:0006792
SDI1_ARATH GO:0010438
SDI1_ARATH GO:0010439
SDI1_ARATH GO:0090568
COLD1_ORYSI GO:0005789
COLD1_ORYSI GO:0005886
COLD1_ORYSI GO:0016021
COLD1_ORYSI GO:0051020
COLD1_ORYSI GO:0070417
COLD1_ORYSJ GO:0005789
COLD1_ORYSJ GO:0005886
COLD1_ORYSJ GO:0009737
COLD1_ORYSJ GO:0010427
COLD1_ORYSJ GO:0016021
COLD1_ORYSJ GO:0051020
COLD1_ORYSJ GO:0070417
P2C59_ARATH GO:0004722
P2C59_ARATH GO:0004724
P2C59_ARATH GO:0005886
P2C59_ARATH GO:0006470
P2C59_ARATH GO:0042742
P2C59_ARATH GO:0044419
P2C59_ARATH GO:0046872
SYDC1_ARATH GO:0046872
SYDC1_ARATH GO:0003677
SYDC1_ARATH GO:0003723
SYDC1_ARATH GO:0004815
SYDC1_ARATH GO:0005524
SYDC1_ARATH GO:0005829
SYDC1_ARATH GO:0006422
SYDC1_ARATH GO:0009506
SYDC1_ARATH GO:0017101
SYDC1_ARATH GO:0046686
SYDC2_ARATH GO:0046686
SYDC2_ARATH GO:0046872
SYDC2_ARATH GO:0050832
SYDC2_ARATH GO:0003677
SYDC2_ARATH GO:0003723
SYDC2_ARATH GO:0004815
SYDC2_ARATH GO:0005524
SYDC2_ARATH GO:0005783
SYDC2_ARATH GO:0005829
SYDC2_ARATH GO:0005886
SYDC2_ARATH GO:0006422
SYDC2_ARATH GO:0017101
ATL69_ARATH GO:0016021
ATL69_ARATH GO:0016567
ATL69_ARATH GO:0016740
ATL69_ARATH GO:0046872
HCBT1_DIACA GO:0009813
HCBT1_DIACA GO:0047672
CRD1_GOSHI GO:0009535
CRD1_GOSHI GO:0015979
CRD1_GOSHI GO:0015995
CRD1_GOSHI GO:0046872
CRD1_GOSHI GO:0048529
AB6C_ARATH GO:0055085
AB6C_ARATH GO:0000325
AB6C_ARATH GO:0005524
AB6C_ARATH GO:0005774
AB6C_ARATH GO:0008559
AB6C_ARATH GO:0009506
AB6C_ARATH GO:0016020
AB6C_ARATH GO:0016021
AB6C_ARATH GO:0016887
AB6C_ARATH GO:0042626
RPB2_SOLLC GO:0003677
RPB2_SOLLC GO:0003899
RPB2_SOLLC GO:0005665
RPB2_SOLLC GO:0006366
RPB2_SOLLC GO:0032549
RPB2_SOLLC GO:0046872
CND2_ARATH GO:0000793
CND2_ARATH GO:0000799
CND2_ARATH GO:0003682
CND2_ARATH GO:0005737
CND2_ARATH GO:0007076
CND2_ARATH GO:0044547
CND2_ARATH GO:0051301
CND2_ARATH GO:0072587
TMN9_ARATH GO:0000139
TMN9_ARATH GO:0010008
TMN9_ARATH GO:0016020
TMN9_ARATH GO:0016021
TMN9_ARATH GO:0072657
H2B6_ARATH GO:0000786
H2B6_ARATH GO:0003677
H2B6_ARATH GO:0005730
H2B6_ARATH GO:0005829
H2B6_ARATH GO:0006334
H2B6_ARATH GO:0009534
H2B6_ARATH GO:0009570
H2B6_ARATH GO:0046982
RAA1G_ARATH GO:0046686
RAA1G_ARATH GO:0003924
RAA1G_ARATH GO:0005525
RAA1G_ARATH GO:0005768
RAA1G_ARATH GO:0005829
RAA1G_ARATH GO:0005886
RAA1G_ARATH GO:0006886
RAA1G_ARATH GO:0012505
RAA1G_ARATH GO:0032482
RAA1G_ARATH GO:0042546
PIMT_WHEAT GO:0004719
PIMT_WHEAT GO:0005737
ARGI1_ARATH GO:0000050
ARGI1_ARATH GO:0004053
ARGI1_ARATH GO:0005739
ARGI1_ARATH GO:0005829
ARGI1_ARATH GO:0006527
ARGI1_ARATH GO:0008783
ARGI1_ARATH GO:0033389
ARGI1_ARATH GO:0042742
ARGI1_ARATH GO:0050897
SUV3L_ARATH GO:0000965
SUV3L_ARATH GO:0003723
SUV3L_ARATH GO:0003724
SUV3L_ARATH GO:0005524
SUV3L_ARATH GO:0005634
SUV3L_ARATH GO:0006401
SUV3L_ARATH GO:0042645
SUV3L_ARATH GO:0045025
GT644_ARATH GO:0009737
GT644_ARATH GO:0009738
GT644_ARATH GO:0010087
GT644_ARATH GO:0010401
GT644_ARATH GO:0016021
GT644_ARATH GO:0016757
GT644_ARATH GO:0035251
GT644_ARATH GO:0046872
GT644_ARATH GO:0052541
GT644_ARATH GO:0000139
GT644_ARATH GO:0005768
GT644_ARATH GO:0005794
GT644_ARATH GO:0005802
GT644_ARATH GO:0006486
GT644_ARATH GO:0006665
GT644_ARATH GO:0007155
GT644_ARATH GO:0007275
GT644_ARATH GO:0008219
YIPL4_ARATH GO:0000151
YIPL4_ARATH GO:0046872
NAT8_ARATH GO:0005886
NAT8_ARATH GO:0009506
NAT8_ARATH GO:0016021
NAT8_ARATH GO:0022857
GSHRP_PEA GO:0004362
GSHRP_PEA GO:0005623
GSHRP_PEA GO:0005739
GSHRP_PEA GO:0006749
GSHRP_PEA GO:0009055
GSHRP_PEA GO:0009507
GSHRP_PEA GO:0045454
GSHRP_PEA GO:0050660
GSHRP_PEA GO:0050661
GSHRP_TOBAC GO:0050661
GSHRP_TOBAC GO:0004362
GSHRP_TOBAC GO:0004791
GSHRP_TOBAC GO:0005623
GSHRP_TOBAC GO:0005737
GSHRP_TOBAC GO:0006749
GSHRP_TOBAC GO:0009055
GSHRP_TOBAC GO:0009507
GSHRP_TOBAC GO:0045454
GSHRP_TOBAC GO:0050660
KLCR2_ARATH GO:0005886
KLCR2_ARATH GO:0009860
KLCR2_ARATH GO:0031347
TPPC_ARATH GO:0004805
TPPC_ARATH GO:0005992
NUD23_ARATH GO:0009416
NUD23_ARATH GO:0009507
NUD23_ARATH GO:0042726
NUD23_ARATH GO:0046872
NUD23_ARATH GO:0047631
NUD23_ARATH GO:0047884
AHL10_ARATH GO:0003680
AHL10_ARATH GO:0005634
AHL10_ARATH GO:0005829
AHL1_ARATH GO:0003677
AHL1_ARATH GO:0003680
AHL1_ARATH GO:0005634
AHL1_ARATH GO:0005654
AHL1_ARATH GO:0005730
AHL1_ARATH GO:0005737
AHL1_ARATH GO:0005739
AHL1_ARATH GO:0043565
AHL1_ARATH GO:0098687
MSK3_MEDSA GO:0004674
MSK3_MEDSA GO:0005524
HDG12_ARATH GO:0003700
HDG12_ARATH GO:0005634
HDG12_ARATH GO:0008289
HDG12_ARATH GO:0010091
HDG12_ARATH GO:0043565
HDG12_ARATH GO:0048497
MYC4_ARATH GO:0046983
MYC4_ARATH GO:0106167
MYC4_ARATH GO:2000652
MYC4_ARATH GO:0003677
MYC4_ARATH GO:0003700
MYC4_ARATH GO:0005634
MYC4_ARATH GO:0006355
MYC4_ARATH GO:0006952
MYC4_ARATH GO:0009718
MYC4_ARATH GO:0010374
MYC4_ARATH GO:0043425
MYC4_ARATH GO:0045893
DBR1_ORYSJ GO:0000398
DBR1_ORYSJ GO:0005634
DBR1_ORYSJ GO:0008419
DBR1_ORYSJ GO:0009793
ENT7_ARATH GO:0005337
ENT7_ARATH GO:0005886
ENT7_ARATH GO:0015858
ENT7_ARATH GO:0016021
RH51_ARATH GO:0000463
RH51_ARATH GO:0003723
RH51_ARATH GO:0003724
RH51_ARATH GO:0005524
RH51_ARATH GO:0005730
CAPSD_FMVD GO:0003676
CAPSD_FMVD GO:0005198
CAPSD_FMVD GO:0008270
CAPSD_FMVD GO:0039620
CAPSD_FMVD GO:0042025
CAPSD_FMVD GO:0046718
CAPSD_FMVD GO:0075732
ATPF_CRUWA GO:0009535
ATPF_CRUWA GO:0015986
ATPF_CRUWA GO:0016021
ATPF_CRUWA GO:0045263
ATPF_CRUWA GO:0046933
ATPF_NASOF GO:0009535
ATPF_NASOF GO:0015986
ATPF_NASOF GO:0016021
ATPF_NASOF GO:0045263
ATPF_NASOF GO:0046933
DUR3_ORYSJ GO:0005886
DUR3_ORYSJ GO:0015204
DUR3_ORYSJ GO:0015293
DUR3_ORYSJ GO:0016021
DUR3_ORYSJ GO:0071918
PP135_ARATH GO:0005739
PP135_ARATH GO:0009941
AMY3_ARATH GO:0004556
AMY3_ARATH GO:0005509
AMY3_ARATH GO:0005983
AMY3_ARATH GO:0009507
AMY3_ARATH GO:0009570
AMY3_ARATH GO:0103025
PDX13_ARATH GO:0012505
PDX13_ARATH GO:0015994
PDX13_ARATH GO:0016843
PDX13_ARATH GO:0036381
PDX13_ARATH GO:0042538
PDX13_ARATH GO:0042803
PDX13_ARATH GO:0042823
PDX13_ARATH GO:0046982
PDX13_ARATH GO:0005829
PDX13_ARATH GO:0005886
PDX13_ARATH GO:0006520
PDX13_ARATH GO:0006979
PDX13_ARATH GO:0006982
PDX13_ARATH GO:0008615
PDX13_ARATH GO:0009651
PDX13_ARATH GO:0010224
PDX13_ARATH GO:0010335
PP218_ARATH GO:0005739
STL1_ARATH GO:0000139
STL1_ARATH GO:0005768
STL1_ARATH GO:0005794
STL1_ARATH GO:0005802
STL1_ARATH GO:0016021
STL1_ARATH GO:0016757
STL1_ARATH GO:0042802
STL1_ARATH GO:0052324
STL1_ARATH GO:2001009
BADH2_ORYSJ GO:0005737
BADH2_ORYSJ GO:0005777
BADH2_ORYSJ GO:0008802
BADH2_ORYSJ GO:0019285
BADH2_ORYSJ GO:0071454
BADH_AMAHP GO:0008802
BADH_AMAHP GO:0009507
BADH_AMAHP GO:0019285
BADH_ATRHO GO:0008802
BADH_ATRHO GO:0009507
BADH_ATRHO GO:0019285
SCD1_ARATH GO:0000911
SCD1_ARATH GO:0005886
SCD1_ARATH GO:0009825
SCD1_ARATH GO:0010235
SCD1_ARATH GO:0030136
SCD1_ARATH GO:0040008
SCD1_ARATH GO:0045824
SCD1_ARATH GO:0080008
ZAT3_ARATH GO:0003676
ZAT3_ARATH GO:0003700
ZAT3_ARATH GO:0005634
ZAT3_ARATH GO:0006355
ZAT3_ARATH GO:0046872
ZAT3_ARATH GO:0048235
14339_ARATH GO:0005634
14339_ARATH GO:0005737
14339_ARATH GO:0019904
ALF4_ARATH GO:0005634
ALF4_ARATH GO:0005737
ALF4_ARATH GO:0007275
ALF4_ARATH GO:0055105
PUR_ARATH GO:0046686
PUR_ARATH GO:0000977
PUR_ARATH GO:0001227
PUR_ARATH GO:0003690
PUR_ARATH GO:0003729
PUR_ARATH GO:0005634
PUR_ARATH GO:0005737
PUR_ARATH GO:0005777
PUR_ARATH GO:0032422
PUR_ARATH GO:0043565
FZR3_ARATH GO:0007049
FZR3_ARATH GO:0010997
FZR3_ARATH GO:0016567
FZR3_ARATH GO:0051301
FZR3_ARATH GO:0097027
FZR3_ARATH GO:1904668
RA51B_ARATH GO:0000150
RA51B_ARATH GO:0000724
RA51B_ARATH GO:0003690
RA51B_ARATH GO:0003697
RA51B_ARATH GO:0005524
RA51B_ARATH GO:0005657
RA51B_ARATH GO:0006281
RA51B_ARATH GO:0008094
RA51B_ARATH GO:0033063
RH21_ARATH GO:0000398
RH21_ARATH GO:0003723
RH21_ARATH GO:0003724
RH21_ARATH GO:0005524
RH21_ARATH GO:0005634
RH21_ARATH GO:0005737
RH21_ARATH GO:0071013
RH21_ARATH GO:1903800
RH21_ARATH GO:2000636
GLNA3_PHAVU GO:0004356
GLNA3_PHAVU GO:0005524
GLNA3_PHAVU GO:0005737
GLNA3_PHAVU GO:0006542
GPX3_ARATH GO:0042542
GPX3_ARATH GO:0042631
GPX3_ARATH GO:0004601
GPX3_ARATH GO:0004602
GPX3_ARATH GO:0005739
GPX3_ARATH GO:0005768
GPX3_ARATH GO:0005783
GPX3_ARATH GO:0005794
GPX3_ARATH GO:0005802
GPX3_ARATH GO:0005829
GPX3_ARATH GO:0009738
CAND1_ARATH GO:0005618
CAND1_ARATH GO:0005634
CAND1_ARATH GO:0005829
CAND1_ARATH GO:0005886
CAND1_ARATH GO:0009733
CAND1_ARATH GO:0010051
CAND1_ARATH GO:0010228
CAND1_ARATH GO:0010265
CAND1_ARATH GO:0016567
UREA_CANEN GO:0009039
UREA_CANEN GO:0016151
UREA_CANEN GO:0043419
UREA_ORYSI GO:0006807
UREA_ORYSI GO:0009039
UREA_ORYSI GO:0016151
UREA_ORYSI GO:0043419
XXT2_ARATH GO:0016021
XXT2_ARATH GO:0016758
XXT2_ARATH GO:0033843
XXT2_ARATH GO:0035252
XXT2_ARATH GO:0042803
XXT2_ARATH GO:0000138
XXT2_ARATH GO:0000139
XXT2_ARATH GO:0000271
XXT2_ARATH GO:0005768
XXT2_ARATH GO:0005794
XXT2_ARATH GO:0005802
XXT2_ARATH GO:0005829
XXT2_ARATH GO:0009969
XXT2_ARATH GO:0010411
RBL15_ARATH GO:0000839
RBL15_ARATH GO:0004252
RBL15_ARATH GO:0030176
RBL15_ARATH GO:0030433
RBL15_ARATH GO:0030968
RBL15_ARATH GO:0051787
RBL15_ARATH GO:1990381
HEMH1_ORYSJ GO:0004325
HEMH1_ORYSJ GO:0005739
HEMH1_ORYSJ GO:0006783
HEMH1_ORYSJ GO:0009507
TXND9_ARATH GO:0005623
TXND9_ARATH GO:0045454
PLP3A_ARATH GO:0048487
PLP3A_ARATH GO:0051211
PLP3A_ARATH GO:0000280
PLP3A_ARATH GO:0000911
PLP3A_ARATH GO:0005623
PLP3A_ARATH GO:0005634
PLP3A_ARATH GO:0005737
PLP3A_ARATH GO:0005874
PLP3A_ARATH GO:0007000
PLP3A_ARATH GO:0043622
PLP3A_ARATH GO:0045454
PLP3B_ARATH GO:0048487
PLP3B_ARATH GO:0051211
PLP3B_ARATH GO:0000280
PLP3B_ARATH GO:0000911
PLP3B_ARATH GO:0005623
PLP3B_ARATH GO:0005634
PLP3B_ARATH GO:0005737
PLP3B_ARATH GO:0005874
PLP3B_ARATH GO:0007000
PLP3B_ARATH GO:0043622
PLP3B_ARATH GO:0045454
MIRO1_ARATH GO:0010821
MIRO1_ARATH GO:0031307
MIRO1_ARATH GO:0003924
MIRO1_ARATH GO:0005509
MIRO1_ARATH GO:0005525
MIRO1_ARATH GO:0005739
MIRO1_ARATH GO:0007005
MIRO1_ARATH GO:0007266
MIRO1_ARATH GO:0009536
MIRO1_ARATH GO:0009793
MIRO1_ARATH GO:0009860
ERF14_ARATH GO:0003700
ERF14_ARATH GO:0005634
ERF14_ARATH GO:0009861
ERF14_ARATH GO:0009863
ERF14_ARATH GO:0009873
ERF14_ARATH GO:0044212
ERF14_ARATH GO:0045088
ERF14_ARATH GO:0045893
ERF14_ARATH GO:1900030
CALR3_ARATH GO:0030968
CALR3_ARATH GO:0042742
CALR3_ARATH GO:0046283
CALR3_ARATH GO:0051082
CALR3_ARATH GO:0005509
CALR3_ARATH GO:0005576
CALR3_ARATH GO:0005783
CALR3_ARATH GO:0005788
CALR3_ARATH GO:0005789
CALR3_ARATH GO:0006457
CALR3_ARATH GO:0009626
CALR3_ARATH GO:0010204
CALR3_ARATH GO:0030246
GDL76_ARATH GO:0005576
GDL76_ARATH GO:0009505
GDL76_ARATH GO:0009506
GDL76_ARATH GO:0016042
GDL76_ARATH GO:0016788
PGL1B_ARATH GO:0005829
PGL1B_ARATH GO:0009535
PGL1B_ARATH GO:0009773
PGL1B_ARATH GO:0015979
PGL1B_ARATH GO:0016021
PGL1B_ARATH GO:0016730
GAUTF_ARATH GO:0000139
GAUTF_ARATH GO:0016021
GAUTF_ARATH GO:0045489
GAUTF_ARATH GO:0047262
GAUTF_ARATH GO:0071555
COPD1_ORYSJ GO:0000139
COPD1_ORYSJ GO:0005829
COPD1_ORYSJ GO:0006888
COPD1_ORYSJ GO:0006890
COPD1_ORYSJ GO:0015031
COPD1_ORYSJ GO:0030126
COPD1_ORYSJ GO:0030137
COPD1_ORYSJ GO:0051645
COPD3_ORYSJ GO:0051645
COPD3_ORYSJ GO:0000139
COPD3_ORYSJ GO:0005737
COPD3_ORYSJ GO:0005798
COPD3_ORYSJ GO:0005829
COPD3_ORYSJ GO:0006888
COPD3_ORYSJ GO:0006890
COPD3_ORYSJ GO:0015031
COPD3_ORYSJ GO:0030126
COPD3_ORYSJ GO:0030137
TCMO_ARATH GO:0009555
TCMO_ARATH GO:0009698
TCMO_ARATH GO:0009808
TCMO_ARATH GO:0080167
TCMO_ARATH GO:0016020
TCMO_ARATH GO:0016021
TCMO_ARATH GO:0016709
TCMO_ARATH GO:0016710
TCMO_ARATH GO:0020037
TCMO_ARATH GO:0032502
TCMO_ARATH GO:0042802
TCMO_ARATH GO:0005506
TCMO_ARATH GO:0005774
TCMO_ARATH GO:0005777
TCMO_ARATH GO:0005783
TCMO_ARATH GO:0005794
TCMO_ARATH GO:0005886
TCMO_ARATH GO:0006744
TCMO_ARATH GO:0009505
TCMO_ARATH GO:0009506
CISY2_ARATH GO:0004108
CISY2_ARATH GO:0005759
CISY2_ARATH GO:0005777
CISY2_ARATH GO:0005829
CISY2_ARATH GO:0005975
CISY2_ARATH GO:0006099
CISY2_ARATH GO:0006635
CISY2_ARATH GO:0009506
CISY2_ARATH GO:0099503
CISY3_ARATH GO:0004108
CISY3_ARATH GO:0005759
CISY3_ARATH GO:0005777
CISY3_ARATH GO:0005829
CISY3_ARATH GO:0005975
CISY3_ARATH GO:0006099
CISY3_ARATH GO:0006635
GAT26_ARATH GO:0005634
GAT26_ARATH GO:0006355
GAT26_ARATH GO:0008270
GAT26_ARATH GO:0043565
FAX1_ARATH GO:0016021
FAX1_ARATH GO:0055088
FAX1_ARATH GO:0071668
FAX1_ARATH GO:1902001
FAX1_ARATH GO:0005829
FAX1_ARATH GO:0009507
FAX1_ARATH GO:0009536
FAX1_ARATH GO:0009706
FAX1_ARATH GO:0009941
FAX1_ARATH GO:0010208
FAX1_ARATH GO:0015245
FAX1_ARATH GO:0015908
FAX1_ARATH GO:0016020
RK29_ARATH GO:0003735
RK29_ARATH GO:0005840
RK29_ARATH GO:0006412
RK29_ARATH GO:0009507
RK29_ARATH GO:0009536
RK29_ARATH GO:0009570
RK29_ARATH GO:0009941
RK29_ARATH GO:0042644
RK29_MAIZE GO:0003735
RK29_MAIZE GO:0005840
RK29_MAIZE GO:0006412
RK29_MAIZE GO:0009507
PILS7_ARATH GO:0005789
PILS7_ARATH GO:0009733
PILS7_ARATH GO:0009734
PILS7_ARATH GO:0016021
PILS7_ARATH GO:0055085
PILS3_ARATH GO:0005739
PILS3_ARATH GO:0005789
PILS3_ARATH GO:0009733
PILS3_ARATH GO:0009734
PILS3_ARATH GO:0016021
PILS3_ARATH GO:0055085
HIDH_SOYBN GO:0009056
HIDH_SOYBN GO:0009717
HIDH_SOYBN GO:0009813
HIDH_SOYBN GO:0016787
HIDH_SOYBN GO:0033987
HIDH_SOYBN GO:0046287
HIDH_SOYBN GO:0052689
HIDH_SOYBN GO:0080030
SIGA_ARATH GO:2001141
SIGA_ARATH GO:0003677
SIGA_ARATH GO:0003700
SIGA_ARATH GO:0006352
SIGA_ARATH GO:0006355
SIGA_ARATH GO:0009507
SIGA_ARATH GO:0016987
SIGA_ARATH GO:0071461
SIGA_ARATH GO:0071482
SIGA_ARATH GO:0080005
4CL1_SOLTU GO:0005524
4CL1_SOLTU GO:0009698
4CL1_SOLTU GO:0016207
POLH_ARATH GO:0042276
POLH_ARATH GO:0046872
POLH_ARATH GO:0003684
POLH_ARATH GO:0003887
POLH_ARATH GO:0005634
POLH_ARATH GO:0005657
POLH_ARATH GO:0006260
POLH_ARATH GO:0009314
POLH_ARATH GO:0009650
POLH_ARATH GO:0010224
POLH_ARATH GO:0035861
CSK2B_ARATH GO:0005634
CSK2B_ARATH GO:0005737
CSK2B_ARATH GO:0005829
CSK2B_ARATH GO:0005956
CSK2B_ARATH GO:0006468
CSK2B_ARATH GO:0019887
CSK2B_ARATH GO:0071900
CSK2C_ARATH GO:0005634
CSK2C_ARATH GO:0005737
CSK2C_ARATH GO:0005829
CSK2C_ARATH GO:0005956
CSK2C_ARATH GO:0019887
SRL1_ARATH GO:0006397
SRL1_ARATH GO:0008380
SRL1_ARATH GO:0009651
SRL1_ARATH GO:0010226
SRL1_ARATH GO:0071011
FLA15_ARATH GO:0005576
CLC2_ARATH GO:0030130
CLC2_ARATH GO:0030132
CLC2_ARATH GO:0032050
CLC2_ARATH GO:0042802
CLC2_ARATH GO:0048268
CLC2_ARATH GO:0072583
CLC2_ARATH GO:0005198
CLC2_ARATH GO:0005794
CLC2_ARATH GO:0005856
CLC2_ARATH GO:0005886
CLC2_ARATH GO:0006886
CLC2_ARATH GO:0009504
CLC2_ARATH GO:0009524
CLC2_ARATH GO:0009941
CLC2_ARATH GO:0030125
UBE11_ARATH GO:0006974
UBE11_ARATH GO:0009506
UBE11_ARATH GO:0016567
UBE11_ARATH GO:0032446
UBE11_ARATH GO:0046686
UBE11_ARATH GO:0051707
UBE11_ARATH GO:0004839
UBE11_ARATH GO:0004842
UBE11_ARATH GO:0005524
UBE11_ARATH GO:0005634
UBE11_ARATH GO:0005737
UBE11_ARATH GO:0005777
UBE11_ARATH GO:0005829
UBE11_ARATH GO:0005886
UBE11_ARATH GO:0006511
VATA_CITUN GO:0005524
VATA_CITUN GO:0033180
VATA_CITUN GO:0046034
VATA_CITUN GO:0046961
P5CR_PEA GO:0004735
P5CR_PEA GO:0005737
P5CR_PEA GO:0055129
RAB7_GOSHI GO:0003924
RAB7_GOSHI GO:0005525
RAB7_GOSHI GO:0005774
RAB7_GOSHI GO:0005886
RAB7_GOSHI GO:0006886
RAB7_GOSHI GO:0012505
RAB7_GOSHI GO:0032482
CCMC_ARATH GO:0005886
CCMC_ARATH GO:0015232
CCMC_ARATH GO:0015886
CCMC_ARATH GO:0016021
CCMC_ARATH GO:0017004
CCMC_ARATH GO:0020037
CCMC_ARATH GO:0031966
2AAB_ARATH GO:0042325
2AAB_ARATH GO:0046686
2AAB_ARATH GO:0000159
2AAB_ARATH GO:0005634
2AAB_ARATH GO:0005737
2AAB_ARATH GO:0005777
2AAB_ARATH GO:0005829
2AAB_ARATH GO:0005886
2AAB_ARATH GO:0006470
2AAB_ARATH GO:0008287
2AAB_ARATH GO:0019888
LYK3_MEDTR GO:0004674
LYK3_MEDTR GO:0005524
LYK3_MEDTR GO:0005775
LYK3_MEDTR GO:0005886
LYK3_MEDTR GO:0009609
LYK3_MEDTR GO:0009877
LYK3_MEDTR GO:0016021
LYK3_MEDTR GO:0016301
LYK3_MEDTR GO:0046777
C3H20_ARATH GO:0003677
C3H20_ARATH GO:0003700
C3H20_ARATH GO:0005886
C3H20_ARATH GO:0006355
C3H20_ARATH GO:0006979
C3H20_ARATH GO:0046872
CYPB_VICFA GO:0003755
CYPB_VICFA GO:0006457
CYPB_VICFA GO:0009570
PNSL5_ARATH GO:0031977
PNSL5_ARATH GO:0042026
PNSL5_ARATH GO:0043424
PNSL5_ARATH GO:0051082
PNSL5_ARATH GO:0003755
PNSL5_ARATH GO:0009507
PNSL5_ARATH GO:0009533
PNSL5_ARATH GO:0009534
PNSL5_ARATH GO:0009535
PNSL5_ARATH GO:0009536
PNSL5_ARATH GO:0009579
PNSL5_ARATH GO:0010275
PNSL5_ARATH GO:0016018
PPA28_ARATH GO:0003993
PPA28_ARATH GO:0005576
PPA28_ARATH GO:0016788
PPA28_ARATH GO:0046872
FL3H_PETCR GO:0009813
FL3H_PETCR GO:0031418
FL3H_PETCR GO:0045486
FL3H_PETCR GO:0046872
FL3H_ARATH GO:0005524
FL3H_ARATH GO:0009813
FL3H_ARATH GO:0010224
FL3H_ARATH GO:0031418
FL3H_ARATH GO:0045486
FL3H_ARATH GO:0046872
FL3H_ARATH GO:0051213
FL3H_HORVU GO:0009813
FL3H_HORVU GO:0010224
FL3H_HORVU GO:0031418
FL3H_HORVU GO:0045486
FL3H_HORVU GO:0046872
GDL10_ARATH GO:0005576
GDL10_ARATH GO:0016042
GDL10_ARATH GO:0016788
RS31_ARATH GO:0006281
RS31_ARATH GO:0006412
RS31_ARATH GO:0009506
RS31_ARATH GO:0009507
RS31_ARATH GO:0022626
RS31_ARATH GO:0022627
RS31_ARATH GO:0003684
RS31_ARATH GO:0003729
RS31_ARATH GO:0003735
RS31_ARATH GO:0003906
RS31_ARATH GO:0005634
RS31_ARATH GO:0005773
RS31_ARATH GO:0005774
RS31_ARATH GO:0005777
RS31_ARATH GO:0005829
IF2B_MALDO GO:0003743
IF2B_MALDO GO:0046872
AMY1_ARATH GO:0004556
AMY1_ARATH GO:0005509
AMY1_ARATH GO:0005576
AMY1_ARATH GO:0005975
AMY1_ARATH GO:0009737
AMY1_ARATH GO:0009739
AMY1_ARATH GO:0048046
AMY1_ARATH GO:0103025
ARR11_ARATH GO:2000031
ARR11_ARATH GO:0000156
ARR11_ARATH GO:0003677
ARR11_ARATH GO:0003700
ARR11_ARATH GO:0005634
ARR11_ARATH GO:0009735
ARR11_ARATH GO:0009736
ARR11_ARATH GO:0009787
ARR11_ARATH GO:0010082
ARR11_ARATH GO:2000022
ATG9_ARATH GO:0034497
ATG9_ARATH GO:0044805
ATG9_ARATH GO:0050832
ATG9_ARATH GO:0000045
ATG9_ARATH GO:0000407
ATG9_ARATH GO:0000421
ATG9_ARATH GO:0000422
ATG9_ARATH GO:0005776
ATG9_ARATH GO:0006914
ATG9_ARATH GO:0015031
ATG9_ARATH GO:0016021
ATG9_ARATH GO:0031410
AUG8_ARATH GO:0005737
AUG8_ARATH GO:0005880
AUG8_ARATH GO:0008017
AUG8_ARATH GO:0051225
AUG8_ARATH GO:0051301
FTSI3_ARATH GO:0031969
FTSI3_ARATH GO:0004176
FTSI3_ARATH GO:0004222
FTSI3_ARATH GO:0005524
FTSI3_ARATH GO:0005739
FTSI3_ARATH GO:0005829
FTSI3_ARATH GO:0006508
FTSI3_ARATH GO:0008270
FTSI3_ARATH GO:0009941
FTSI3_ARATH GO:0016021
CHLH_ARATH GO:0016851
CHLH_ARATH GO:0005524
CHLH_ARATH GO:0005739
CHLH_ARATH GO:0009507
CHLH_ARATH GO:0009536
CHLH_ARATH GO:0009570
CHLH_ARATH GO:0009706
CHLH_ARATH GO:0010007
CHLH_ARATH GO:0015979
CHLH_ARATH GO:0015995
CHLH_ORYSI GO:0005524
CHLH_ORYSI GO:0009570
CHLH_ORYSI GO:0015979
CHLH_ORYSI GO:0015995
CHLH_ORYSI GO:0016851
CHLH_ORYSI GO:0031969
ADPO3_ORYSJ GO:0009725
ADPO3_ORYSJ GO:0016021
ADPO3_ORYSJ GO:0038023
GRV2_ARATH GO:0006897
GRV2_ARATH GO:0006898
GRV2_ARATH GO:0007032
GRV2_ARATH GO:0042594
GRV2_ARATH GO:0007033
GRV2_ARATH GO:0043231
GRV2_ARATH GO:0009638
GRV2_ARATH GO:0045324
GRV2_ARATH GO:0009660
GRV2_ARATH GO:0051301
GRV2_ARATH GO:0009793
GRV2_ARATH GO:0009959
GRV2_ARATH GO:0010008
GRV2_ARATH GO:0031902
GRV2_ARATH GO:0000578
GRV2_ARATH GO:0005770
GRV2_ARATH GO:0005773
GRV2_ARATH GO:0005774
GRV2_ARATH GO:0005777
GRV2_ARATH GO:0005783
GRV2_ARATH GO:0005794
GRV2_ARATH GO:0005802
GRV2_ARATH GO:0006623
P4H7_ARATH GO:0004656
P4H7_ARATH GO:0005506
P4H7_ARATH GO:0005783
P4H7_ARATH GO:0005789
P4H7_ARATH GO:0016021
P4H7_ARATH GO:0018401
P4H7_ARATH GO:0031418
BGL04_ARATH GO:0005975
BGL04_ARATH GO:0008422
BGL04_ARATH GO:0080167
BGL04_ARATH GO:0102483
BGL26_ORYSJ GO:0004338
BGL26_ORYSJ GO:0004565
BGL26_ORYSJ GO:0004567
BGL26_ORYSJ GO:0005975
BGL26_ORYSJ GO:0008422
BGL26_ORYSJ GO:0033907
BGL26_ORYSJ GO:0047701
BGL26_ORYSJ GO:0080079
BGL26_ORYSJ GO:0102483
CYC_ORYSJ GO:0005758
CYC_ORYSJ GO:0006122
CYC_ORYSJ GO:0006123
CYC_ORYSJ GO:0009055
CYC_ORYSJ GO:0020037
CYC_ORYSJ GO:0046872
CYC_ORYSJ GO:0070469
CYC_WHEAT GO:0005758
CYC_WHEAT GO:0006122
CYC_WHEAT GO:0006123
CYC_WHEAT GO:0009055
CYC_WHEAT GO:0020037
CYC_WHEAT GO:0046872
CYC_WHEAT GO:0070469
PMA2_SOLLC GO:0005524
PMA2_SOLLC GO:0005623
PMA2_SOLLC GO:0005886
PMA2_SOLLC GO:0008553
PMA2_SOLLC GO:0016021
PMA2_SOLLC GO:0046872
PMA2_SOLLC GO:0051453
PMA2_SOLLC GO:0120029
PMA2_SOLLC GO:1902600
CARA_ARATH GO:0009570
CARA_ARATH GO:0016036
CARA_ARATH GO:0044205
CARA_ARATH GO:0004088
CARA_ARATH GO:0005524
CARA_ARATH GO:0005737
CARA_ARATH GO:0005951
CARA_ARATH GO:0006207
CARA_ARATH GO:0006526
CARA_ARATH GO:0006541
CARA_ARATH GO:0006807
CARA_ARATH GO:0009507
CARA_ORYSJ GO:0044205
CARA_ORYSJ GO:0004088
CARA_ORYSJ GO:0005524
CARA_ORYSJ GO:0005737
CARA_ORYSJ GO:0005951
CARA_ORYSJ GO:0006207
CARA_ORYSJ GO:0006526
CARA_ORYSJ GO:0006541
CARA_ORYSJ GO:0006807
CARA_ORYSJ GO:0009507
EPN2_ARATH GO:0005543
EPN2_ARATH GO:0005774
EPN2_ARATH GO:0005794
EPN2_ARATH GO:0005829
EPN2_ARATH GO:0005886
EPN2_ARATH GO:0015031
EPN2_ARATH GO:0030136
EPN2_ARATH GO:0030276
PIN1_DIGLA GO:0003755
PIN1_DIGLA GO:0005634
PIN1_DIGLA GO:0005737
PIN1_MALDO GO:0003755
PLMT_ARATH GO:0000773
PLMT_ARATH GO:0004608
PLMT_ARATH GO:0005789
PLMT_ARATH GO:0006656
PLMT_ARATH GO:0008654
PLMT_ARATH GO:0016021
PLMT_ARATH GO:0032259
PLMT_ARATH GO:0043231
PLMT_ARATH GO:0080101
TCPE2_AVESA GO:0005524
TCPE2_AVESA GO:0005737
TCPE2_AVESA GO:0006457
TCPE2_AVESA GO:0051082
TLP_PHAVU GO:0005576
TLP_PHAVU GO:0031640
TLP_PHAVU GO:0050832
M2K5_ARATH GO:0010227
M2K5_ARATH GO:0010229
M2K5_ARATH GO:0010365
M2K5_ARATH GO:0023014
M2K5_ARATH GO:0031098
M2K5_ARATH GO:0032147
M2K5_ARATH GO:0051301
M2K5_ARATH GO:0051510
M2K5_ARATH GO:0090333
M2K5_ARATH GO:0004674
M2K5_ARATH GO:0004708
M2K5_ARATH GO:0005524
M2K5_ARATH GO:0005737
M2K5_ARATH GO:0007346
M2K5_ARATH GO:0009626
M2K5_ARATH GO:0009738
M2K5_ARATH GO:0009814
M2K5_ARATH GO:0010082
HINT4_ARATH GO:0000166
HINT4_ARATH GO:0004780
HINT4_ARATH GO:0005777
HINT4_ARATH GO:0005829
HINT4_ARATH GO:0006790
HINT4_ARATH GO:0009150
HINT4_ARATH GO:0047627
CHI2_PEA GO:0000272
CHI2_PEA GO:0004568
CHI2_PEA GO:0006032
CHI2_PEA GO:0006952
CHI2_PEA GO:0008061
CHI2_PEA GO:0016998
P2C52_ORYSJ GO:0004722
P2C52_ORYSJ GO:0004724
P2C52_ORYSJ GO:0046872
PUMP3_ARATH GO:0005743
PUMP3_ARATH GO:0006839
PUMP3_ARATH GO:0009409
PUMP3_ARATH GO:0016021
IF5A1_MEDSA GO:0003743
IF5A1_MEDSA GO:0003746
IF5A1_MEDSA GO:0006452
IF5A1_MEDSA GO:0043022
IF5A1_MEDSA GO:0045901
IF5A1_MEDSA GO:0045905
C3H6_ORYSJ GO:0003677
C3H6_ORYSJ GO:0005634
C3H6_ORYSJ GO:0046872
IAA12_ARATH GO:0003700
IAA12_ARATH GO:0005634
IAA12_ARATH GO:0009734
IAA12_ARATH GO:0009880
IAA12_ARATH GO:0010051
IAA12_ARATH GO:0044212
IAA12_ARATH GO:0045892
IAA12_ARATH GO:0048364
VSR4_ARATH GO:0006896
VSR4_ARATH GO:0016020
VSR4_ARATH GO:0016021
VSR4_ARATH GO:0017119
VSR4_ARATH GO:0030665
VSR4_ARATH GO:0031902
VSR4_ARATH GO:0061630
VSR4_ARATH GO:0000139
VSR4_ARATH GO:0005509
VSR4_ARATH GO:0005739
VSR4_ARATH GO:0005768
VSR4_ARATH GO:0005773
VSR4_ARATH GO:0005794
VSR4_ARATH GO:0005802
VSR4_ARATH GO:0006511
VSR4_ARATH GO:0006623
PS13B_ARATH GO:0000502
PS13B_ARATH GO:0005198
PS13B_ARATH GO:0005634
PS13B_ARATH GO:0005829
PS13B_ARATH GO:0006511
PS13B_ARATH GO:0008541
PS13B_ARATH GO:0030163
PS13B_ARATH GO:0043248
GT29A_ARATH GO:0000139
GT29A_ARATH GO:0006486
GT29A_ARATH GO:0008373
GT29A_ARATH GO:0008378
GT29A_ARATH GO:0016021
ELF6_ARATH GO:0035097
ELF6_ARATH GO:0046872
ELF6_ARATH GO:0048577
ELF6_ARATH GO:0048579
ELF6_ARATH GO:0051213
ELF6_ARATH GO:0003676
ELF6_ARATH GO:0005634
ELF6_ARATH GO:0006338
ELF6_ARATH GO:0006355
ELF6_ARATH GO:0009741
ELF6_ARATH GO:0009826
ELF6_ARATH GO:0032452
ELF6_ARATH GO:0033169
ELF6_ARATH GO:0034647
SE14_ORYSJ GO:0048579
SE14_ORYSJ GO:0051213
SE14_ORYSJ GO:0003676
SE14_ORYSJ GO:0005634
SE14_ORYSJ GO:0006338
SE14_ORYSJ GO:0009908
SE14_ORYSJ GO:0032452
SE14_ORYSJ GO:0034647
SE14_ORYSJ GO:0035097
SE14_ORYSJ GO:0045814
SE14_ORYSJ GO:0046872
RP6L3_ARATH GO:0071036
RP6L3_ARATH GO:0071037
RP6L3_ARATH GO:0071038
RP6L3_ARATH GO:0071039
RP6L3_ARATH GO:0071040
RP6L3_ARATH GO:0071044
RP6L3_ARATH GO:0071048
RP6L3_ARATH GO:0071051
RP6L3_ARATH GO:0000166
RP6L3_ARATH GO:0000175
RP6L3_ARATH GO:0000176
RP6L3_ARATH GO:0000467
RP6L3_ARATH GO:0003727
RP6L3_ARATH GO:0005730
RP6L3_ARATH GO:0005737
RP6L3_ARATH GO:0005829
RP6L3_ARATH GO:0071035
ELF32_ORYSJ GO:0005634
ELF32_ORYSJ GO:0009908
ELF32_ORYSJ GO:2000028
WTR35_ARATH GO:0005794
WTR35_ARATH GO:0005886
WTR35_ARATH GO:0016021
WTR35_ARATH GO:0022857
Y1327_ARATH GO:0005623
Y1327_ARATH GO:0005737
Y1327_ARATH GO:0016021
Y1327_ARATH GO:0030026
Y1327_ARATH GO:0043231
Y4424_ARATH GO:0005623
Y4424_ARATH GO:0005737
Y4424_ARATH GO:0016021
Y4424_ARATH GO:0030026
Y4424_ARATH GO:0043231
SPT41_ARATH GO:0000993
SPT41_ARATH GO:0006325
SPT41_ARATH GO:0006397
SPT41_ARATH GO:0008270
SPT41_ARATH GO:0032044
SPT41_ARATH GO:0032786
SPT41_ARATH GO:0034243
AOS1_SOLLC GO:0020037
AOS1_SOLLC GO:0031408
AOS1_SOLLC GO:0047987
AOS1_SOLLC GO:0055114
AOS1_SOLLC GO:0004497
AOS1_SOLLC GO:0005506
AOS1_SOLLC GO:0006952
AOS1_SOLLC GO:0009535
AOS1_SOLLC GO:0009695
AOS1_SOLLC GO:0009941
AOS1_SOLLC GO:0016125
AOS1_SOLLC GO:0016491
AOS1_SOLLC GO:0016705
MSK1_MEDSA GO:0004674
MSK1_MEDSA GO:0005524
ATXR4_ARATH GO:0005634
ATXR4_ARATH GO:0018024
ATXR4_ARATH GO:0034968
PP420_ARATH GO:0009507
GGYF1_MOUSE GO:0032991
GGYF1_MOUSE GO:0048009
SODF1_ARATH GO:0009570
SODF1_ARATH GO:0009579
SODF1_ARATH GO:0009642
SODF1_ARATH GO:0009941
SODF1_ARATH GO:0010193
SODF1_ARATH GO:0019904
SODF1_ARATH GO:0031969
SODF1_ARATH GO:0042644
SODF1_ARATH GO:0046686
SODF1_ARATH GO:0046688
SODF1_ARATH GO:0004784
SODF1_ARATH GO:0005507
SODF1_ARATH GO:0005737
SODF1_ARATH GO:0005739
SODF1_ARATH GO:0005829
SODF1_ARATH GO:0005886
SODF1_ARATH GO:0006979
SODF1_ARATH GO:0007623
SODF1_ARATH GO:0009507
SODF3_ARATH GO:0004784
SODF3_ARATH GO:0009507
SODF3_ARATH GO:0009534
SODF3_ARATH GO:0009579
SODF3_ARATH GO:0042644
SODF3_ARATH GO:0042646
SODF3_ARATH GO:0046872
SODF3_ARATH GO:0055114
SDN5_ARATH GO:0003676
SDN5_ARATH GO:0004527
SDN5_ARATH GO:0005634
GATL3_ARATH GO:0000139
GATL3_ARATH GO:0005794
GATL3_ARATH GO:0016021
GATL3_ARATH GO:0045489
GATL3_ARATH GO:0047262
GATL3_ARATH GO:0071555
TBL38_ARATH GO:0005794
TBL38_ARATH GO:0016021
TBL38_ARATH GO:0016413
SAHH1_ARATH GO:0009793
SAHH1_ARATH GO:0016441
SAHH1_ARATH GO:0033353
SAHH1_ARATH GO:0004013
SAHH1_ARATH GO:0005507
SAHH1_ARATH GO:0005773
SAHH1_ARATH GO:0005774
SAHH1_ARATH GO:0005829
SAHH1_ARATH GO:0005886
SAHH1_ARATH GO:0006346
SAHH1_ARATH GO:0006730
SAHH1_ARATH GO:0009506
SAHH_SOLLC GO:0004013
SAHH_SOLLC GO:0005829
SAHH_SOLLC GO:0006730
SAHH_SOLLC GO:0033353
MDHC_MEDSA GO:0005737
MDHC_MEDSA GO:0005975
MDHC_MEDSA GO:0006099
MDHC_MEDSA GO:0006108
MDHC_MEDSA GO:0030060
PEX5_ARATH GO:0005052
PEX5_ARATH GO:0005778
PEX5_ARATH GO:0005829
PEX5_ARATH GO:0006625
PEX5_ARATH GO:0009536
PEX5_ARATH GO:0009733
PEX5_ARATH GO:0016560
RS18_ARATH GO:0005886
RS18_ARATH GO:0006413
RS18_ARATH GO:0009506
RS18_ARATH GO:0015935
RS18_ARATH GO:0019843
RS18_ARATH GO:0022626
RS18_ARATH GO:0022627
RS18_ARATH GO:0003729
RS18_ARATH GO:0003735
RS18_ARATH GO:0005618
RS18_ARATH GO:0005634
RS18_ARATH GO:0005730
RS18_ARATH GO:0005773
RS18_ARATH GO:0005774
RS18_ARATH GO:0005829
RS18_ARATH GO:0005840
U1131_ARATH GO:0000398
U1131_ARATH GO:0003723
U1131_ARATH GO:0005634
U1131_ARATH GO:0005689
U1131_ARATH GO:0008270
U1131_ARATH GO:0032502
U1131_ARATH GO:0051302
C3H68_ARATH GO:0003677
C3H68_ARATH GO:0046872
PER55_ARATH GO:0004601
PER55_ARATH GO:0005576
PER55_ARATH GO:0006979
PER55_ARATH GO:0020037
PER55_ARATH GO:0042744
PER55_ARATH GO:0046872
BIOF_ARATH GO:0005777
BIOF_ARATH GO:0005829
BIOF_ARATH GO:0008710
BIOF_ARATH GO:0009102
BIOF_ARATH GO:0030170
GDT14_ARATH GO:0080167
GDT14_ARATH GO:0005384
GDT14_ARATH GO:0005794
GDT14_ARATH GO:0015085
GDT14_ARATH GO:0016021
GDT14_ARATH GO:0032468
GDT14_ARATH GO:0032472
GDT14_ARATH GO:0046873
GDT14_ARATH GO:0070588
GDT14_ARATH GO:0071421
RUS1_ARATH GO:0005739
RUS1_ARATH GO:0009536
RUS1_ARATH GO:0009941
RUS1_ARATH GO:0010224
RUS1_ARATH GO:0016021
RUS1_ARATH GO:0031969
RUS1_ARATH GO:0032502
RGAP2_ARATH GO:0005096
RGAP2_ARATH GO:0007165
SRR1_ARATH GO:0005634
SRR1_ARATH GO:0005737
SRR1_ARATH GO:0007017
SRR1_ARATH GO:0007623
SRR1_ARATH GO:0009585
SRR1_ARATH GO:0010017
SRR1_ARATH GO:0042752
DDB1A_ARATH GO:0080008
DDB1A_ARATH GO:0003684
DDB1A_ARATH GO:0005634
DDB1A_ARATH GO:0005737
DDB1A_ARATH GO:0005829
DDB1A_ARATH GO:0006289
DDB1A_ARATH GO:0009585
DDB1A_ARATH GO:0016567
DDB1A_ARATH GO:0031461
DDB1A_ARATH GO:0043161
DDB1_SOLCE GO:0003676
DDB1_SOLCE GO:0005634
DDB1_SOLCE GO:0009585
DDB1_SOLCE GO:0016567
DDB1_SOLLC GO:0003684
DDB1_SOLLC GO:0005634
DDB1_SOLLC GO:0006289
DDB1_SOLLC GO:0009585
DDB1_SOLLC GO:0016567
DDB1_SOLLC GO:0031461
DDB1_SOLLC GO:0043161
KEULE_ARATH GO:0051301
KEULE_ARATH GO:0005773
KEULE_ARATH GO:0005829
KEULE_ARATH GO:0005856
KEULE_ARATH GO:0005886
KEULE_ARATH GO:0006904
KEULE_ARATH GO:0007049
KEULE_ARATH GO:0009524
KEULE_ARATH GO:0015031
KEULE_ARATH GO:0019898
APE2_ARATH GO:0046403
APE2_ARATH GO:0080111
APE2_ARATH GO:0140078
APE2_ARATH GO:0003906
APE2_ARATH GO:0004519
APE2_ARATH GO:0004527
APE2_ARATH GO:0004528
APE2_ARATH GO:0005634
APE2_ARATH GO:0006281
APE2_ARATH GO:0006284
APE2_ARATH GO:0008270
APE2_ARATH GO:0008311
LETM1_DROME GO:0016021
LETM1_DROME GO:0031966
LETM1_DROME GO:0043022
LETM1_DROME GO:0070584
LETM1_DROME GO:0071456
LETM1_DROME GO:0071805
LETM1_DROME GO:0098793
LETM1_DROME GO:1902600
LETM1_DROME GO:0005432
LETM1_DROME GO:0005509
LETM1_DROME GO:0005623
LETM1_DROME GO:0005739
LETM1_DROME GO:0005743
LETM1_DROME GO:0006851
LETM1_DROME GO:0006875
LETM1_DROME GO:0007269
LETM1_DROME GO:0015386
PAM68_ARATH GO:0009507
PAM68_ARATH GO:0009523
PAM68_ARATH GO:0009535
PAM68_ARATH GO:0015979
PAM68_ARATH GO:0016021
FUT1_PEA GO:0006486
FUT1_PEA GO:0008107
FUT1_PEA GO:0016021
FUT1_PEA GO:0032580
FUT1_PEA GO:0042546
FUT1_PEA GO:0071555
ICS_CATRO GO:0006952
ICS_CATRO GO:0008909
ICS_CATRO GO:0009058
ICS_CATRO GO:0009507
RFA2A_ORYSJ GO:0000724
RFA2A_ORYSJ GO:0000781
RFA2A_ORYSJ GO:0003697
RFA2A_ORYSJ GO:0005634
RFA2A_ORYSJ GO:0005662
RFA2A_ORYSJ GO:0006260
RFA2A_ORYSJ GO:0006281
RFA2A_ORYSJ GO:0006289
RFA2A_ORYSJ GO:0035861
RFA2C_ORYSJ GO:0000724
RFA2C_ORYSJ GO:0000781
RFA2C_ORYSJ GO:0003697
RFA2C_ORYSJ GO:0005634
RFA2C_ORYSJ GO:0005662
RFA2C_ORYSJ GO:0006260
RFA2C_ORYSJ GO:0006281
RFA2C_ORYSJ GO:0006289
RFA2C_ORYSJ GO:0035861
G6PD2_ARATH GO:0004345
G6PD2_ARATH GO:0006006
G6PD2_ARATH GO:0009051
G6PD2_ARATH GO:0009507
G6PD2_ARATH GO:0009570
G6PD2_ARATH GO:0050661
G6PDC_TOBAC GO:0004345
G6PDC_TOBAC GO:0006006
G6PDC_TOBAC GO:0006098
G6PDC_TOBAC GO:0009507
G6PDC_TOBAC GO:0050661
TYDP1_ARATH GO:0000012
TYDP1_ARATH GO:0003690
TYDP1_ARATH GO:0003697
TYDP1_ARATH GO:0004527
TYDP1_ARATH GO:0005634
TYDP1_ARATH GO:0006281
TYDP1_ARATH GO:0006302
TYDP1_ARATH GO:0017005
CRIM2_ARATH GO:0009535
CRIM2_ARATH GO:0009631
CRIM2_ARATH GO:0009941
CRIM2_ARATH GO:0031357
CRIM2_ARATH GO:0070417
VATB2_HORVU GO:0005524
VATB2_HORVU GO:0016787
VATB2_HORVU GO:0033180
VATB2_HORVU GO:0046034
VATB2_HORVU GO:1902600
SIPL5_ORYSJ GO:0005765
SIPL5_ORYSJ GO:0010008
SIPL5_ORYSJ GO:0030660
SIPL5_ORYSJ GO:0033619
SIPL5_ORYSJ GO:0042500
SIPL5_ORYSJ GO:0071458
SIPL5_ORYSJ GO:0071556
AB1D_ARATH GO:0005324
AB1D_ARATH GO:0005524
AB1D_ARATH GO:0016021
AB1D_ARATH GO:0016042
AB1D_ARATH GO:0016887
AB1D_ARATH GO:0042626
AB1D_ARATH GO:0046861
SAT1_ORYSJ GO:0005829
SAT1_ORYSJ GO:0006535
SAT1_ORYSJ GO:0009001
P2C04_ORYSJ GO:0004674
P2C04_ORYSJ GO:0004722
P2C04_ORYSJ GO:0004724
P2C04_ORYSJ GO:0005524
P2C04_ORYSJ GO:0046872
ROCO4_DICDI GO:0004672
ROCO4_DICDI GO:0004674
ROCO4_DICDI GO:0004713
ROCO4_DICDI GO:0005524
ROCO4_DICDI GO:0005525
ROCO4_DICDI GO:0005829
ROCO4_DICDI GO:0031150
ROCO4_DICDI GO:0031153
ENO_ORYSJ GO:0000015
ENO_ORYSJ GO:0000287
ENO_ORYSJ GO:0004634
ENO_ORYSJ GO:0006096
ENO2_ARATH GO:0005741
ENO2_ARATH GO:0005783
ENO2_ARATH GO:0005829
ENO2_ARATH GO:0046686
ENO2_ARATH GO:0005886
ENO2_ARATH GO:0048046
ENO2_ARATH GO:0006096
ENO2_ARATH GO:0009409
ENO2_ARATH GO:0009416
ENO2_ARATH GO:0009506
ENO2_ARATH GO:0009507
ENO2_ARATH GO:0009737
ENO2_ARATH GO:0000015
ENO2_ARATH GO:0000287
ENO2_ARATH GO:0003677
ENO2_ARATH GO:0004634
ENO2_ARATH GO:0005507
ENO2_ARATH GO:0005634
ENO2_ARATH GO:0005737
ENO2_ARATH GO:0005739
ENO2_ARATH GO:0005740
PDIA6_MEDSA GO:0003756
PDIA6_MEDSA GO:0005623
PDIA6_MEDSA GO:0005788
PDIA6_MEDSA GO:0045454
FAX5_ARATH GO:0016020
FAX5_ARATH GO:0016021
FAX5_ARATH GO:0071456
TI110_ARATH GO:0005576
TI110_ARATH GO:0009507
TI110_ARATH GO:0009536
TI110_ARATH GO:0009658
TI110_ARATH GO:0009941
TI110_ARATH GO:0016021
TI110_ARATH GO:0031897
TI110_ARATH GO:0045037
TI110_ARATH GO:0061927
TI110_PEA GO:0009706
TI110_PEA GO:0015031
TI110_PEA GO:0016021
C3H63_ARATH GO:0003677
C3H63_ARATH GO:0003729
C3H63_ARATH GO:0030515
C3H63_ARATH GO:0032040
C3H63_ARATH GO:0046872
C3H48_ARATH GO:0003677
C3H48_ARATH GO:0030515
C3H48_ARATH GO:0032040
C3H48_ARATH GO:0046872
HSP12_SOLPE GO:0005737
RS11_MAIZE GO:0003735
RS11_MAIZE GO:0006412
RS11_MAIZE GO:0019843
RS11_MAIZE GO:0022627
RS113_ARATH GO:0003735
RS113_ARATH GO:0006412
RS113_ARATH GO:0009536
RS113_ARATH GO:0019843
RS113_ARATH GO:0022627
QSOX1_ORYSJ GO:0003756
QSOX1_ORYSJ GO:0005615
QSOX1_ORYSJ GO:0005623
QSOX1_ORYSJ GO:0006457
QSOX1_ORYSJ GO:0016971
QSOX1_ORYSJ GO:0030173
QSOX1_ORYSJ GO:0045454
QSOX2_ARATH GO:0030173
QSOX2_ARATH GO:0045454
QSOX2_ARATH GO:0000138
QSOX2_ARATH GO:0003756
QSOX2_ARATH GO:0005615
QSOX2_ARATH GO:0005623
QSOX2_ARATH GO:0005768
QSOX2_ARATH GO:0005794
QSOX2_ARATH GO:0005802
QSOX2_ARATH GO:0006457
QSOX2_ARATH GO:0016971
ABP1_ARATH GO:0000911
ABP1_ARATH GO:0005788
ABP1_ARATH GO:0005886
ABP1_ARATH GO:0008270
ABP1_ARATH GO:0009826
ABP1_ARATH GO:0010011
ABP1_ARATH GO:0032877
ABP1_ARATH GO:0045793
ABP1_ARATH GO:0051781
ABP1_TOBAC GO:0000911
ABP1_TOBAC GO:0005788
ABP1_TOBAC GO:0008270
ABP1_TOBAC GO:0009734
ABP1_TOBAC GO:0009826
ABP1_TOBAC GO:0010011
ABP1_TOBAC GO:0032877
ABP1_TOBAC GO:0045793
ABP1_TOBAC GO:0051781
GT6_ARATH GO:0000139
GT6_ARATH GO:0005768
GT6_ARATH GO:0005794
GT6_ARATH GO:0005802
GT6_ARATH GO:0008378
GT6_ARATH GO:0016021
GT6_ARATH GO:0016758
PPT2_ORYSJ GO:0035436
PPT2_ORYSJ GO:0005794
PPT2_ORYSJ GO:0008643
PPT2_ORYSJ GO:0009670
PPT2_ORYSJ GO:0015121
PPT2_ORYSJ GO:0015297
PPT2_ORYSJ GO:0015714
PPT2_ORYSJ GO:0016021
PPT2_ORYSJ GO:0022857
PPT2_ORYSJ GO:0031969
NADHK_ARATH GO:0003951
NADHK_ARATH GO:0005524
NADHK_ARATH GO:0005737
NADHK_ARATH GO:0005829
NADHK_ARATH GO:0006741
NADHK_ARATH GO:0019674
NADHK_ARATH GO:0042736
NADHK_ORYSJ GO:0003951
NADHK_ORYSJ GO:0005524
NADHK_ORYSJ GO:0005737
NADHK_ORYSJ GO:0006741
NADHK_ORYSJ GO:0019674
NADHK_ORYSJ GO:0042736
HACD_ARATH GO:0102344
HACD_ARATH GO:0102345
HACD_ARATH GO:0005634
HACD_ARATH GO:0007275
HACD_ARATH GO:0018812
HACD_ARATH GO:0030148
HACD_ARATH GO:0030176
HACD_ARATH GO:0030497
HACD_ARATH GO:0042761
HACD_ARATH GO:0102158
HACD_ARATH GO:0102343
CCC11_ORYSJ GO:0005634
CCC11_ORYSJ GO:0006357
CCC11_ORYSJ GO:0007049
CCC11_ORYSJ GO:0016538
CCC11_ORYSJ GO:0016592
CCC11_ORYSJ GO:0045944
CCC11_ORYSJ GO:0051301
CCC12_ARATH GO:0005634
CCC12_ARATH GO:0006357
CCC12_ARATH GO:0007049
CCC12_ARATH GO:0016538
CCC12_ARATH GO:0016592
CCC12_ARATH GO:0045944
CCC12_ARATH GO:0051301
AMT32_ORYSJ GO:0005887
AMT32_ORYSJ GO:0008519
AMT32_ORYSJ GO:0019740
Y1135_ARATH GO:0004674
Y1135_ARATH GO:0005516
Y1135_ARATH GO:0005524
Y1135_ARATH GO:0005886
Y1135_ARATH GO:0016021
Y1135_ARATH GO:0030246
Y1135_ARATH GO:0048544
Y1643_ARATH GO:0004674
Y1643_ARATH GO:0005516
Y1643_ARATH GO:0005524
Y1643_ARATH GO:0005886
Y1643_ARATH GO:0006468
Y1643_ARATH GO:0016021
Y1643_ARATH GO:0030246
Y1643_ARATH GO:0045087
Y1643_ARATH GO:0048544
RS52_ARATH GO:0009506
RS52_ARATH GO:0019843
RS52_ARATH GO:0022626
RS52_ARATH GO:0022627
RS52_ARATH GO:0000028
RS52_ARATH GO:0003729
RS52_ARATH GO:0003735
RS52_ARATH GO:0005618
RS52_ARATH GO:0005773
RS52_ARATH GO:0005829
RS52_ARATH GO:0005840
RS52_ARATH GO:0005886
RS52_ARATH GO:0006412
SSY2_SOLTU GO:0004373
SSY2_SOLTU GO:0009011
SSY2_SOLTU GO:0009501
SSY2_SOLTU GO:0009507
SSY2_SOLTU GO:0019252
SSY2_SOLTU GO:0033201
GGPP7_ARATH GO:0046872
GGPP7_ARATH GO:0004161
GGPP7_ARATH GO:0004311
GGPP7_ARATH GO:0004337
GGPP7_ARATH GO:0004659
GGPP7_ARATH GO:0009507
GGPP7_ARATH GO:0016117
GGPP7_ARATH GO:0033384
GGPP7_ARATH GO:0033386
GGPP7_ARATH GO:0045337
PSAA_EUCGG GO:0000287
PSAA_EUCGG GO:0009055
PSAA_EUCGG GO:0009522
PSAA_EUCGG GO:0009535
PSAA_EUCGG GO:0015979
PSAA_EUCGG GO:0016021
PSAA_EUCGG GO:0016168
PSAA_EUCGG GO:0018298
PSAA_EUCGG GO:0051539
ARFS_ORYSJ GO:0003677
ARFS_ORYSJ GO:0005634
ARFS_ORYSJ GO:0006355
ARFS_ORYSJ GO:0009734
RL363_ARATH GO:0002181
RL363_ARATH GO:0003735
RL363_ARATH GO:0005774
RL363_ARATH GO:0005886
RL363_ARATH GO:0009506
RL363_ARATH GO:0022625
MCAC2_ARATH GO:0005262
MCAC2_ARATH GO:0005886
MCAC2_ARATH GO:0007166
MCAC2_ARATH GO:0016021
MCAC2_ARATH GO:0048528
TRN2_ARATH GO:0016021
TRN2_ARATH GO:0005886
TRN2_ARATH GO:0009506
TRN2_ARATH GO:0009554
TRN2_ARATH GO:0009734
TRN2_ARATH GO:0009933
TRN2_ARATH GO:0009934
TRN2_ARATH GO:0009956
TRN2_ARATH GO:0010015
TRN2_ARATH GO:0010305
KIN17_ARATH GO:0003690
KIN17_ARATH GO:0005634
KIN17_ARATH GO:0006260
KIN17_ARATH GO:0006974
KIN17_ARATH GO:0016607
KIN17_ARATH GO:0035874
KIN17_ARATH GO:0046872
KIN17_ARATH GO:0048638
C71BA_ARATH GO:0005506
C71BA_ARATH GO:0016020
C71BA_ARATH GO:0016021
C71BA_ARATH GO:0016709
C71BA_ARATH GO:0020037
C71BN_ARATH GO:0005506
C71BN_ARATH GO:0005829
C71BN_ARATH GO:0016020
C71BN_ARATH GO:0016021
C71BN_ARATH GO:0016709
C71BN_ARATH GO:0020037
C82A4_SOYBN GO:0005506
C82A4_SOYBN GO:0016020
C82A4_SOYBN GO:0016709
C82A4_SOYBN GO:0020037
GLYK_ARATH GO:0016301
GLYK_ARATH GO:0005524
GLYK_ARATH GO:0005737
GLYK_ARATH GO:0005739
GLYK_ARATH GO:0008887
GLYK_ARATH GO:0009507
GLYK_ARATH GO:0009570
GLYK_ARATH GO:0009853
GLYK_ARATH GO:0009854
GLYK_ARATH GO:0009941
CLPD1_ORYSJ GO:0005524
CLPD1_ORYSJ GO:0009507
CLPD1_ORYSJ GO:0019538
CLPD1_ORYSJ GO:0034605
CLPD1_ORYSJ GO:1901002
CLPD1_ORYSJ GO:1902584
CLPD_ARATH GO:0005524
CLPD_ARATH GO:0009507
CLPD_ARATH GO:0009536
CLPD_ARATH GO:0009570
CLPD_ARATH GO:0009941
CLPD_ARATH GO:0016887
CLPD_ARATH GO:0019538
CLPD_ARATH GO:0065003
DA1_ARATH GO:0080113
DA1_ARATH GO:1900057
DA1_ARATH GO:0008233
DA1_ARATH GO:0008285
DA1_ARATH GO:0032875
DA1_ARATH GO:0043130
DA1_ARATH GO:0046620
DA1_ARATH GO:0046621
DA1_ARATH GO:0046872
DA1_ARATH GO:0048317
DA1_ARATH GO:0048482
BX9_MAIZE GO:0008194
BX9_MAIZE GO:0043231
BX9_MAIZE GO:0047254
BX9_MAIZE GO:0080043
BX9_MAIZE GO:0080044
RH22_ARATH GO:0003723
RH22_ARATH GO:0003724
RH22_ARATH GO:0005524
RH22_ARATH GO:0009507
IPIPR_MENPI GO:0005737
IPIPR_MENPI GO:0031525
IPIPR_MENPI GO:0042214
IPIPR_MENPI GO:0052581
IPIPR_MENPI GO:0070402
MNR1_CAPAN GO:0006952
MNR1_CAPAN GO:0047501
GUX6_ARATH GO:1990482
GUX6_ARATH GO:0000139
GUX6_ARATH GO:0005768
GUX6_ARATH GO:0005794
GUX6_ARATH GO:0005797
GUX6_ARATH GO:0005802
GUX6_ARATH GO:0015020
GUX6_ARATH GO:0016021
GUX6_ARATH GO:0046513
GUX6_ARATH GO:0046872
NDK2_PEA GO:0004550
NDK2_PEA GO:0005524
NDK2_PEA GO:0006183
NDK2_PEA GO:0006228
NDK2_PEA GO:0006241
NDK2_PEA GO:0009507
NDK2_PEA GO:0046872
NDK2_TOBAC GO:0004550
NDK2_TOBAC GO:0005524
NDK2_TOBAC GO:0006163
NDK2_TOBAC GO:0006183
NDK2_TOBAC GO:0006220
NDK2_TOBAC GO:0006228
NDK2_TOBAC GO:0006241
NDK2_TOBAC GO:0009507
NDK2_TOBAC GO:0046872
CAP9_ARATH GO:0030136
CAP9_ARATH GO:0032050
CAP9_ARATH GO:0048268
CAP9_ARATH GO:0072583
CAP9_ARATH GO:0000149
CAP9_ARATH GO:0005545
CAP9_ARATH GO:0005546
CAP9_ARATH GO:0005576
CAP9_ARATH GO:0005794
CAP9_ARATH GO:0005886
CAP9_ARATH GO:0005905
CAP9_ARATH GO:0006897
CAP9_ARATH GO:0006900
GDL2_ARATH GO:0005576
GDL2_ARATH GO:0009570
GDL2_ARATH GO:0016042
GDL2_ARATH GO:0016788
LIP4_ARATH GO:0005576
LIP4_ARATH GO:0009570
LIP4_ARATH GO:0016042
LIP4_ARATH GO:0016788
NAT12_ARATH GO:0098721
NAT12_ARATH GO:0005886
NAT12_ARATH GO:0015207
NAT12_ARATH GO:0015208
NAT12_ARATH GO:0015210
NAT12_ARATH GO:0015294
NAT12_ARATH GO:0016021
NAT12_ARATH GO:0035344
NAT12_ARATH GO:0098702
NAT12_ARATH GO:0098710
DLDH_PEA GO:0004148
DLDH_PEA GO:0005623
DLDH_PEA GO:0005739
DLDH_PEA GO:0005759
DLDH_PEA GO:0005960
DLDH_PEA GO:0009055
DLDH_PEA GO:0045454
DLDH_PEA GO:0050660
ATB_ARATH GO:0006511
ATB_ARATH GO:0016567
ATB_ARATH GO:0019005
ATB_ARATH GO:0031146
CAAT9_ARATH GO:0005774
CAAT9_ARATH GO:0006865
CAAT9_ARATH GO:0016021
CAAT9_ARATH GO:0022857
CAAT9_ARATH GO:0031969
SUR1_ARATH GO:0048830
SUR1_ARATH GO:0080108
SUR1_ARATH GO:0001560
SUR1_ARATH GO:0005739
SUR1_ARATH GO:0005829
SUR1_ARATH GO:0006520
SUR1_ARATH GO:0008483
SUR1_ARATH GO:0009684
SUR1_ARATH GO:0016846
SUR1_ARATH GO:0019761
SUR1_ARATH GO:0030170
TAT2_ARATH GO:0004838
TAT2_ARATH GO:0005829
TAT2_ARATH GO:0006572
TAT2_ARATH GO:0010189
TAT2_ARATH GO:0030170
ACR6_ARATH GO:0016597
OEP7_ARATH GO:0009707
OEP7_ARATH GO:0031359
PMP22_ARATH GO:0005737
PMP22_ARATH GO:0005778
PMP22_ARATH GO:0016021
DTX13_ARATH GO:0015297
DTX13_ARATH GO:0016020
DTX13_ARATH GO:0016021
DTX13_ARATH GO:0022857
DTX13_ARATH GO:0042910
DTX17_ARATH GO:0015297
DTX17_ARATH GO:0016020
DTX17_ARATH GO:0016021
DTX17_ARATH GO:0022857
DTX17_ARATH GO:0042910
BH060_ARATH GO:0003677
BH060_ARATH GO:0003700
BH060_ARATH GO:0005634
BH060_ARATH GO:0006355
BH060_ARATH GO:0046983
ANM11_ARATH GO:0005634
ANM11_ARATH GO:0005737
ANM11_ARATH GO:0005829
ANM11_ARATH GO:0006325
ANM11_ARATH GO:0016274
ANM11_ARATH GO:0035242
BT3_ARATH GO:0009651
BT3_ARATH GO:0009723
BT3_ARATH GO:0009751
BT3_ARATH GO:0016567
BT3_ARATH GO:0042542
BT3_ARATH GO:0003712
BT3_ARATH GO:0004402
BT3_ARATH GO:0005516
BT3_ARATH GO:0005634
BT3_ARATH GO:0006355
BT3_ARATH GO:0008270
BT3_ARATH GO:0009409
BT3_ARATH GO:0009553
BT3_ARATH GO:0009555
BT4_ARATH GO:0009651
BT4_ARATH GO:0009733
BT4_ARATH GO:0009739
BT4_ARATH GO:0009751
BT4_ARATH GO:0009753
BT4_ARATH GO:0016567
BT4_ARATH GO:0042542
BT4_ARATH GO:0003712
BT4_ARATH GO:0004402
BT4_ARATH GO:0005516
BT4_ARATH GO:0005634
BT4_ARATH GO:0005737
BT4_ARATH GO:0005774
BT4_ARATH GO:0006355
BT4_ARATH GO:0008270
BT4_ARATH GO:0009611
KAD1_SOLTU GO:0004017
KAD1_SOLTU GO:0005524
KAD1_SOLTU GO:0005634
KAD1_SOLTU GO:0008652
KAD1_SOLTU GO:0009570
KAD1_SOLTU GO:0048364
KAD1_SOLTU GO:0048367
KAD6C_ARATH GO:0004017
KAD6C_ARATH GO:0005524
KAD6C_ARATH GO:0009507
ERF53_ARATH GO:2000070
ERF53_ARATH GO:0003700
ERF53_ARATH GO:0005634
ERF53_ARATH GO:0005737
ERF53_ARATH GO:0009651
ERF53_ARATH GO:0009873
ERF53_ARATH GO:0043565
ERF53_ARATH GO:0044212
ERF53_ARATH GO:0045893
ERF53_ARATH GO:1900036
PTR11_ARATH GO:0015333
PTR11_ARATH GO:0016021
PTR11_ARATH GO:0035673
PTR11_ARATH GO:1904680
UBC19_ARATH GO:0061631
UBC19_ARATH GO:0000209
UBC19_ARATH GO:0004842
UBC19_ARATH GO:0005524
UBC19_ARATH GO:0005634
UBC19_ARATH GO:0005737
UBC19_ARATH GO:0006511
UBC19_ARATH GO:0030071
UBC19_ARATH GO:0031145
UBC19_ARATH GO:0051301
ASI1_ARATH GO:0003682
ASI1_ARATH GO:0003723
ASI1_ARATH GO:0006325
ASI1_ARATH GO:0031060
ASI1_ARATH GO:0031936
ASI1_ARATH GO:0032991
ASI1_ARATH GO:0044030
ASI1_ARATH GO:0051570
ASI1_ARATH GO:1905642
EBF1_ARATH GO:0005634
EBF1_ARATH GO:0006511
EBF1_ARATH GO:0009723
EBF1_ARATH GO:0009873
EBF1_ARATH GO:0010105
EBF1_ARATH GO:0016567
EBF1_ARATH GO:0019005
EBF1_ARATH GO:0031146
TRNH_DATST GO:0016491
U76D1_ARATH GO:0008194
U76D1_ARATH GO:0043231
U76D1_ARATH GO:0080043
U76D1_ARATH GO:0080044
GUN24_ORYSJ GO:0005576
GUN24_ORYSJ GO:0008810
GUN24_ORYSJ GO:0030245
GUN24_ORYSJ GO:0071555
ATG1B_ARATH GO:0004674
ATG1B_ARATH GO:0005524
ATG1B_ARATH GO:0005776
ATG1B_ARATH GO:0006914
ATG1B_ARATH GO:0015031
ATG1B_ARATH GO:0031410
THI42_VITVI GO:0005506
THI42_VITVI GO:0005829
THI42_VITVI GO:0009228
THI42_VITVI GO:0009570
THI42_VITVI GO:0016763
THI42_VITVI GO:0052837
THI4_CITSI GO:0005506
THI4_CITSI GO:0005829
THI4_CITSI GO:0009228
THI4_CITSI GO:0009570
THI4_CITSI GO:0016763
THI4_CITSI GO:0052837
THI44_PHYPA GO:0005506
THI44_PHYPA GO:0005829
THI44_PHYPA GO:0009228
THI44_PHYPA GO:0009570
THI44_PHYPA GO:0016763
THI44_PHYPA GO:0052837
HSP7R_ARATH GO:1903298
HSP7R_ARATH GO:0005524
HSP7R_ARATH GO:0005774
HSP7R_ARATH GO:0005783
HSP7R_ARATH GO:0005788
HSP7R_ARATH GO:0005794
HSP7R_ARATH GO:0005829
HSP7R_ARATH GO:0034663
HSP7R_ARATH GO:0071456
HSP7R_ARATH GO:0099503
CAX1A_ORYSJ GO:0005623
CAX1A_ORYSJ GO:0006874
CAX1A_ORYSJ GO:0009705
CAX1A_ORYSJ GO:0015369
CAX1A_ORYSJ GO:0016021
CAX1A_ORYSJ GO:0070588
ANTR5_ARATH GO:0000139
ANTR5_ARATH GO:0005315
ANTR5_ARATH GO:0005794
ANTR5_ARATH GO:0009624
ANTR5_ARATH GO:0016021
PHT47_ORYSJ GO:0005886
PHT47_ORYSJ GO:0006811
PHT47_ORYSJ GO:0016021
PHT47_ORYSJ GO:0055085
GBB1_TOBAC GO:0007165
GBB2_TOBAC GO:0007165
GBB_ORYSJ GO:0005886
GBB_ORYSJ GO:0007186
GBB_SOLTU GO:0007165
NBS1_ORYSJ GO:0030870
NBS1_ORYSJ GO:0032508
NBS1_ORYSJ GO:0042770
NBS1_ORYSJ GO:0071479
NBS1_ORYSJ GO:0000724
NBS1_ORYSJ GO:0000784
NBS1_ORYSJ GO:0003684
NBS1_ORYSJ GO:0006312
NBS1_ORYSJ GO:0006974
NBS1_ORYSJ GO:0007095
NBS1_ORYSJ GO:0007131
NBS1_ORYSJ GO:0016233
NBS1_ORYSJ GO:0016605
FK163_ARATH GO:0003755
FK163_ARATH GO:0005829
FK163_ARATH GO:0009507
FK163_ARATH GO:0009534
FK163_ARATH GO:0009543
FK163_ARATH GO:0009570
FK163_ARATH GO:0009579
FK163_ARATH GO:0031977
MORC6_ARATH GO:0009506
MORC6_ARATH GO:0009941
MORC6_ARATH GO:0016887
MORC6_ARATH GO:0031935
MORC6_ARATH GO:0042803
MORC6_ARATH GO:0080188
MORC6_ARATH GO:1902290
MORC6_ARATH GO:0003677
MORC6_ARATH GO:0003723
MORC6_ARATH GO:0004519
MORC6_ARATH GO:0005524
MORC6_ARATH GO:0005634
MORC6_ARATH GO:0006281
MORC6_ARATH GO:0006282
MORC6_ARATH GO:0006325
MORC6_ARATH GO:0006952
AB11I_ARATH GO:0005524
AB11I_ARATH GO:0009507
AB11I_ARATH GO:0009941
AB11I_ARATH GO:0016887
AB11I_ARATH GO:0042626
ATG8F_ARATH GO:0000421
ATG8F_ARATH GO:0005874
ATG8F_ARATH GO:0006914
ATG8F_ARATH GO:0006995
ATG8F_ARATH GO:0015031
ATG8F_ARATH GO:0031410
GP210_ARATH GO:0005635
GP210_ARATH GO:0005643
GP210_ARATH GO:0005783
GP210_ARATH GO:0015031
GP210_ARATH GO:0016021
GP210_ARATH GO:0031965
GP210_ARATH GO:0051028
DEF1A_ORYSJ GO:0006412
DEF1A_ORYSJ GO:0009507
DEF1A_ORYSJ GO:0009570
DEF1A_ORYSJ GO:0042586
DEF1A_ORYSJ GO:0046872
CNGC5_ARATH GO:0005223
CNGC5_ARATH GO:0005262
CNGC5_ARATH GO:0005516
CNGC5_ARATH GO:0005886
CNGC5_ARATH GO:0016021
CNGC5_ARATH GO:0030552
CNGC5_ARATH GO:0030553
RBG5_ARATH GO:0016554
RBG5_ARATH GO:0042803
RBG5_ARATH GO:0043621
RBG5_ARATH GO:0051252
RBG5_ARATH GO:0080156
RBG5_ARATH GO:1990904
RBG5_ARATH GO:0003697
RBG5_ARATH GO:0003723
RBG5_ARATH GO:0003729
RBG5_ARATH GO:0005507
RBG5_ARATH GO:0005524
RBG5_ARATH GO:0005634
RBG5_ARATH GO:0005739
RBG5_ARATH GO:0005829
RBG5_ARATH GO:0006397
ORP4A_ARATH GO:0005829
ORP4A_ARATH GO:0008289
ORP4A_ARATH GO:0015248
ORP4A_ARATH GO:0016020
ORP4A_ARATH GO:0032934
ORP4A_ARATH GO:0043231
ORP4B_ARATH GO:0005829
ORP4B_ARATH GO:0008289
ORP4B_ARATH GO:0015248
ORP4B_ARATH GO:0016020
ORP4B_ARATH GO:0032934
ORP4B_ARATH GO:0043231
ALKR6_ARATH GO:0005634
ALKR6_ARATH GO:0016491
GASA7_ARATH GO:0005576
GASA7_ARATH GO:0009740
DCI1_ARATH GO:0005777
DCI1_ARATH GO:0006635
DCI1_ARATH GO:0009062
DCI1_ARATH GO:0051750
SC15A_ARATH GO:0000145
SC15A_ARATH GO:0005829
SC15A_ARATH GO:0006887
SC15A_ARATH GO:0006893
SC15A_ARATH GO:0006904
SC15A_ARATH GO:0009846
SC15A_ARATH GO:0009860
SC15A_ARATH GO:0016020
SC15A_ARATH GO:0060321
SC15B_ARATH GO:0009524
SC15B_ARATH GO:0009846
SC15B_ARATH GO:0009860
SC15B_ARATH GO:0016020
SC15B_ARATH GO:0060321
SC15B_ARATH GO:0070062
SC15B_ARATH GO:0000145
SC15B_ARATH GO:0005618
SC15B_ARATH GO:0005829
SC15B_ARATH GO:0005856
SC15B_ARATH GO:0005886
SC15B_ARATH GO:0006887
SC15B_ARATH GO:0006893
SC15B_ARATH GO:0006904
SC15B_ARATH GO:0009506
XPO1A_ARATH GO:0009408
XPO1A_ARATH GO:0009553
XPO1A_ARATH GO:0009555
XPO1A_ARATH GO:0009846
XPO1A_ARATH GO:0009860
XPO1A_ARATH GO:0031965
XPO1A_ARATH GO:0046825
XPO1A_ARATH GO:0051028
XPO1A_ARATH GO:0000055
XPO1A_ARATH GO:0000056
XPO1A_ARATH GO:0005049
XPO1A_ARATH GO:0005634
XPO1A_ARATH GO:0005643
XPO1A_ARATH GO:0005737
XPO1A_ARATH GO:0005829
XPO1A_ARATH GO:0006611
XPO1A_ARATH GO:0008536
PLPD1_ARATH GO:0050660
PLPD1_ARATH GO:0004148
PLPD1_ARATH GO:0005623
PLPD1_ARATH GO:0005730
PLPD1_ARATH GO:0005829
PLPD1_ARATH GO:0006086
PLPD1_ARATH GO:0009570
PLPD1_ARATH GO:0009941
PLPD1_ARATH GO:0045454
PLPD1_ARATH GO:0046685
SPDS2_ARATH GO:0004766
SPDS2_ARATH GO:0005739
SPDS2_ARATH GO:0005829
SPDS2_ARATH GO:0005886
SPDS2_ARATH GO:0006596
SPDS2_ARATH GO:0008295
U603_ARATH GO:0003993
U603_ARATH GO:0005634
U603_ARATH GO:0009507
U603_ARATH GO:0009534
U603_ARATH GO:0009535
U603_ARATH GO:0009579
U603_ARATH GO:0010206
U603_ARATH GO:0016021
U603_ARATH GO:0031977
U603_ORYSJ GO:0009535
U603_ORYSJ GO:0016021
CCB11_ARATH GO:0044772
CCB11_ARATH GO:0051301
CCB11_ARATH GO:0000079
CCB11_ARATH GO:0000307
CCB11_ARATH GO:0001558
CCB11_ARATH GO:0005634
CCB11_ARATH GO:0005737
CCB11_ARATH GO:0006468
CCB11_ARATH GO:0010332
CCB11_ARATH GO:0016538
CCB11_ARATH GO:0019901
APO2_ARATH GO:0003723
APO2_ARATH GO:0009507
DNJH1_ALLPO GO:0006457
DNJH1_ALLPO GO:0016020
DNJH1_ALLPO GO:0031072
DNJH1_ALLPO GO:0046872
DNJH1_ALLPO GO:0051082
AAE13_ARATH GO:0005634
AAE13_ARATH GO:0005739
AAE13_ARATH GO:0005829
AAE13_ARATH GO:0006633
AAE13_ARATH GO:0090409
AAE13_ARATH GO:0090410
Y3132_SELML GO:0000124
ODP25_ARATH GO:0004742
ODP25_ARATH GO:0005634
ODP25_ARATH GO:0005886
ODP25_ARATH GO:0006096
ODP25_ARATH GO:0009507
ODP25_ARATH GO:0009570
ODP25_ARATH GO:0009941
ODP25_ARATH GO:0019904
ODP25_ARATH GO:0022626
FATA2_ARATH GO:0000036
FATA2_ARATH GO:0004320
FATA2_ARATH GO:0006633
FATA2_ARATH GO:0009507
FATA2_ARATH GO:0016295
FATA2_ARATH GO:0016296
FATA2_ARATH GO:0016297
FATA_CORSA GO:0004320
FATA_CORSA GO:0006633
FATA_CORSA GO:0009507
FATA_CORSA GO:0016295
FATA_CORSA GO:0016296
UTR5B_ARATH GO:0008643
UTR5B_ARATH GO:0015297
UTR5B_ARATH GO:0022857
UTR5B_ARATH GO:0030173
UTR5B_ARATH GO:0030176
UTR5B_ARATH GO:0046964
CAN1_ORYSJ GO:0003676
CAN1_ORYSJ GO:0004518
CAN1_ORYSJ GO:0004519
CAN1_ORYSJ GO:0005634
CAN1_ORYSJ GO:0005737
CAN1_ORYSJ GO:0005886
CAN1_ORYSJ GO:0046872
CAN2_ARATH GO:0004518
CAN2_ARATH GO:0004520
CAN2_ARATH GO:0004521
CAN2_ARATH GO:0005634
CAN2_ARATH GO:0005737
CAN2_ARATH GO:0005886
CAN2_ARATH GO:0006308
CAN2_ARATH GO:0006401
CAN2_ARATH GO:0046872
AUG6_ARATH GO:0070652
AUG6_ARATH GO:0000226
AUG6_ARATH GO:0005819
AUG6_ARATH GO:0005874
AUG6_ARATH GO:0009524
AUG6_ARATH GO:0009561
AUG6_ARATH GO:0051011
AUG6_ARATH GO:0051225
AUG6_ARATH GO:0051301
AUG6_ARATH GO:0055046
RH48_ARATH GO:0003723
RH48_ARATH GO:0003724
RH48_ARATH GO:0005524
BMT_GLELI GO:0008171
BMT_GLELI GO:0030752
BMT_GLELI GO:0032259
BMT_GLELI GO:0046983
SRGT1_ARATH GO:0005789
SRGT1_ARATH GO:0016021
SRGT1_ARATH GO:0016757
HS16B_WHEAT GO:0051260
HS16B_WHEAT GO:0000302
HS16B_WHEAT GO:0005737
HS16B_WHEAT GO:0006457
HS16B_WHEAT GO:0009408
HS16B_WHEAT GO:0009651
HS16B_WHEAT GO:0042542
HS16B_WHEAT GO:0043621
HS16B_WHEAT GO:0051082
HS16B_WHEAT GO:0051259
C94C1_ARATH GO:0005506
C94C1_ARATH GO:0005789
C94C1_ARATH GO:0009611
C94C1_ARATH GO:0016021
C94C1_ARATH GO:0018685
C94C1_ARATH GO:0020037
C94C1_ARATH GO:0043231
CP450_HELAN GO:0004497
CP450_HELAN GO:0005506
CP450_HELAN GO:0016705
CP450_HELAN GO:0020037
CHR25_ARATH GO:0045003
CHR25_ARATH GO:0051301
CHR25_ARATH GO:0051701
CHR25_ARATH GO:0071248
CHR25_ARATH GO:0071480
CHR25_ARATH GO:0000724
CHR25_ARATH GO:0003677
CHR25_ARATH GO:0004386
CHR25_ARATH GO:0005524
CHR25_ARATH GO:0005634
CHR25_ARATH GO:0007131
CHR25_ARATH GO:0010332
CHR25_ARATH GO:0015616
CHR25_ARATH GO:0016032
RAD54_ORYSJ GO:0071248
RAD54_ORYSJ GO:0071480
RAD54_ORYSJ GO:0003677
RAD54_ORYSJ GO:0004386
RAD54_ORYSJ GO:0005524
RAD54_ORYSJ GO:0005634
RAD54_ORYSJ GO:0007131
RAD54_ORYSJ GO:0015616
RAD54_ORYSJ GO:0045003
RAD54_ORYSJ GO:0051301
RAD54_ORYSJ GO:0051701
NAATA_HORVU GO:0006520
NAATA_HORVU GO:0009058
NAATA_HORVU GO:0030170
NAATA_HORVU GO:0033855
PDC4_ARATH GO:0000287
PDC4_ARATH GO:0004737
PDC4_ARATH GO:0005829
PDC4_ARATH GO:0016831
PDC4_ARATH GO:0030976
CHLI_ORYSJ GO:0005524
CHLI_ORYSJ GO:0009570
CHLI_ORYSJ GO:0015979
CHLI_ORYSJ GO:0015995
CHLI_ORYSJ GO:0016851
TGA1B_MAIZE GO:0003677
TGA1B_MAIZE GO:0005634
TGA1B_MAIZE GO:0046872
CAO_ARATH GO:0005506
CAO_ARATH GO:0009507
CAO_ARATH GO:0009535
CAO_ARATH GO:0009706
CAO_ARATH GO:0010277
CAO_ARATH GO:0015995
CAO_ARATH GO:0042651
CAO_ARATH GO:0051537
CAO_ORYSJ GO:0005506
CAO_ORYSJ GO:0009535
CAO_ORYSJ GO:0010277
CAO_ORYSJ GO:0015995
CAO_ORYSJ GO:0031969
CAO_ORYSJ GO:0051537
SNI1_ARATH GO:0030915
SNI1_ARATH GO:0031348
SNI1_ARATH GO:0043966
SNI1_ARATH GO:0044212
SNI1_ARATH GO:0045892
SNI1_ARATH GO:0051572
SNI1_ARATH GO:0002215
SNI1_ARATH GO:0005634
SNI1_ARATH GO:0006281
SNI1_ARATH GO:0006974
SNI1_ARATH GO:0009626
SNI1_ARATH GO:0009627
SNI1_ARATH GO:0010113
SNI1_ARATH GO:0016444
SNI1_ARATH GO:0016570
UCRI5_TOBAC GO:0005739
UCRI5_TOBAC GO:0005750
UCRI5_TOBAC GO:0006122
UCRI5_TOBAC GO:0008121
UCRI5_TOBAC GO:0016021
UCRI5_TOBAC GO:0016491
UCRI5_TOBAC GO:0046872
UCRI5_TOBAC GO:0051537
UCRI_SOLTU GO:0005743
UCRI_SOLTU GO:0008121
UCRI_SOLTU GO:0016021
UCRI_SOLTU GO:0046872
UCRI_SOLTU GO:0051537
UCRI_SOLTU GO:0070469
UCRI4_TOBAC GO:0005739
UCRI4_TOBAC GO:0005750
UCRI4_TOBAC GO:0006122
UCRI4_TOBAC GO:0008121
UCRI4_TOBAC GO:0016021
UCRI4_TOBAC GO:0016491
UCRI4_TOBAC GO:0046872
UCRI4_TOBAC GO:0051537
MAP21_ARATH GO:0005737
MAP21_ARATH GO:0031365
MAP21_ARATH GO:0046872
MAP21_ARATH GO:0070006
MAP21_ARATH GO:0070084
LQY1_ARATH GO:0003756
LQY1_ARATH GO:0005739
LQY1_ARATH GO:0009507
LQY1_ARATH GO:0009534
LQY1_ARATH GO:0009535
LQY1_ARATH GO:0009570
LQY1_ARATH GO:0010206
LQY1_ARATH GO:0016021
LQY1_ARATH GO:0046872
SPA_SOLLC GO:0009535
SPA_SOLLC GO:0016021
SYDM_ARATH GO:0003677
SYDM_ARATH GO:0004815
SYDM_ARATH GO:0005524
SYDM_ARATH GO:0005739
SYDM_ARATH GO:0005829
SYDM_ARATH GO:0006418
SYDM_ARATH GO:0009507
SYDM_ARATH GO:0046872
RSP5_CHLRE GO:0005737
RSP5_CHLRE GO:0005856
RSP5_CHLRE GO:0016491
RSP5_CHLRE GO:0031514
Y1669_ARATH GO:0005576
Y1669_ARATH GO:0009507
Y1669_ARATH GO:0009535
Y1669_ARATH GO:0009941
Y1669_ARATH GO:0010287
Y1669_ARATH GO:0016491
AB24B_ARATH GO:0046686
AB24B_ARATH GO:0055085
AB24B_ARATH GO:0005524
AB24B_ARATH GO:0005623
AB24B_ARATH GO:0005739
AB24B_ARATH GO:0005743
AB24B_ARATH GO:0006811
AB24B_ARATH GO:0006879
AB24B_ARATH GO:0016021
AB24B_ARATH GO:0016887
AB24B_ARATH GO:0042626
AB25B_ARATH GO:0009555
AB25B_ARATH GO:0009658
AB25B_ARATH GO:0009941
AB25B_ARATH GO:0050790
AB25B_ARATH GO:0010288
AB25B_ARATH GO:0051276
AB25B_ARATH GO:0010380
AB25B_ARATH GO:0055085
AB25B_ARATH GO:0016021
AB25B_ARATH GO:0016887
AB25B_ARATH GO:0042626
AB25B_ARATH GO:0046686
AB25B_ARATH GO:0048364
AB25B_ARATH GO:0005524
AB25B_ARATH GO:0005623
AB25B_ARATH GO:0005739
AB25B_ARATH GO:0005743
AB25B_ARATH GO:0006777
AB25B_ARATH GO:0006811
AB25B_ARATH GO:0006879
AB25B_ARATH GO:0009507
AB25B_ARATH GO:0009536
ABCB5_DICDI GO:0055085
ABCB5_DICDI GO:0005524
ABCB5_DICDI GO:0005623
ABCB5_DICDI GO:0005739
ABCB5_DICDI GO:0005743
ABCB5_DICDI GO:0006879
ABCB5_DICDI GO:0016887
ABCB5_DICDI GO:0031154
ABCB5_DICDI GO:0042626
ABCB5_DICDI GO:0043190
CO3_ORYSJ GO:0003677
CO3_ORYSJ GO:0005634
CO3_ORYSJ GO:0008270
CO3_ORYSJ GO:0009908
CO3_ORYSJ GO:0009909
CO3_ORYSJ GO:0048577
CRK5_ARATH GO:0004674
CRK5_ARATH GO:0005524
CRK5_ARATH GO:0005886
CRK5_ARATH GO:0006468
CRK5_ARATH GO:0009751
CRK5_ARATH GO:0012501
CRK5_ARATH GO:0016021
CRK5_ARATH GO:0042742
DER21_ARATH GO:0000839
DER21_ARATH GO:0030176
DER21_ARATH GO:0030433
DER21_ARATH GO:0030968
DER21_ARATH GO:0051787
DER21_ARATH GO:1990381
DER21_MAIZE GO:0000839
DER21_MAIZE GO:0030176
DER21_MAIZE GO:0030433
DER21_MAIZE GO:0030968
DER21_MAIZE GO:0051787
DER21_MAIZE GO:1990381
PPA29_ARATH GO:0003993
PPA29_ARATH GO:0005576
PPA29_ARATH GO:0016788
PPA29_ARATH GO:0046872
PPA14_ARATH GO:0003993
PPA14_ARATH GO:0005576
PPA14_ARATH GO:0009506
PPA14_ARATH GO:0016788
PPA14_ARATH GO:0046872
PHB7_ARATH GO:0005739
PHB7_ARATH GO:0005747
PHB7_ARATH GO:0009506
PHB7_ARATH GO:0016021
YUC11_ARATH GO:0004499
YUC11_ARATH GO:0009851
YUC11_ARATH GO:0050660
YUC11_ARATH GO:0050661
YUC11_ARATH GO:0103075
SWT14_ORYSI GO:0005887
SWT14_ORYSI GO:0008515
SWT14_ORYSI GO:0051119
CNMT_THLFG GO:0005737
CNMT_THLFG GO:0030794
CNMT_THLFG GO:0032259
SYS1_DICDI GO:0005802
SYS1_DICDI GO:0005829
SYS1_DICDI GO:0006895
SYS1_DICDI GO:0030173
SYS1_DICDI GO:0034067
SYS1_DICDI GO:0043001
CRCK3_ARATH GO:0004672
CRCK3_ARATH GO:0004674
CRCK3_ARATH GO:0005524
CRCK3_ARATH GO:0005737
CRCK3_ARATH GO:0005886
CRCK3_ARATH GO:0009506
CRCK3_ARATH GO:0046777
VATB1_ACEAT GO:0005524
VATB1_ACEAT GO:0016787
VATB1_ACEAT GO:0033180
VATB1_ACEAT GO:0046034
VATB1_ACEAT GO:1902600
Y1214_ORYSJ GO:0003677
Y1214_ORYSJ GO:0005634
Y3160_ORYSJ GO:0003677
Y3160_ORYSJ GO:0005634
Y3216_ORYSJ GO:0003677
Y3216_ORYSJ GO:0005634
RHF1A_ARATH GO:0004842
RHF1A_ARATH GO:0009561
RHF1A_ARATH GO:0010498
RHF1A_ARATH GO:0016567
RHF1A_ARATH GO:0046872
RHF1A_ARATH GO:0051726
RHF1A_ARATH GO:0055046
RHF2A_ARATH GO:0004842
RHF2A_ARATH GO:0005886
RHF2A_ARATH GO:0009561
RHF2A_ARATH GO:0046872
RHF2A_ARATH GO:0051603
RHF2A_ARATH GO:0051726
RHF2A_ARATH GO:0055046
FLD_ARATH GO:0003677
FLD_ARATH GO:0010228
FLD_ARATH GO:0016491
FLD_ARATH GO:0016575
GGLO4_ARATH GO:0003885
GGLO4_ARATH GO:0016020
GGLO4_ARATH GO:0019853
GGLO4_ARATH GO:0050105
GGLO4_ARATH GO:0071949
MTA70_ARATH GO:0080009
MTA70_ARATH GO:0001510
MTA70_ARATH GO:0001734
MTA70_ARATH GO:0003723
MTA70_ARATH GO:0005634
MTA70_ARATH GO:0008168
MTA70_ARATH GO:0009507
MTA70_ARATH GO:0009793
MTA70_ARATH GO:0016607
MTA70_ARATH GO:0036396
MTA70_ORYSJ GO:0001510
MTA70_ORYSJ GO:0003723
MTA70_ORYSJ GO:0005634
MTA70_ORYSJ GO:0008168
MTA70_ORYSJ GO:0009507
MTA70_ORYSJ GO:0009793
MTA70_ORYSJ GO:0016607
MTA70_ORYSJ GO:0036396
MTA70_ORYSJ GO:0080009
NRPC1_ARATH GO:0003677
NRPC1_ARATH GO:0003899
NRPC1_ARATH GO:0005666
NRPC1_ARATH GO:0006383
NRPC1_ARATH GO:0046872
RPC1_DICDI GO:0003677
RPC1_DICDI GO:0003899
RPC1_DICDI GO:0005666
RPC1_DICDI GO:0006383
RPC1_DICDI GO:0046872
SYD_ARATH GO:0009908
SYD_ARATH GO:0010104
SYD_ARATH GO:0010199
SYD_ARATH GO:0016887
SYD_ARATH GO:0040029
SYD_ARATH GO:0042393
SYD_ARATH GO:0043044
SYD_ARATH GO:0045944
SYD_ARATH GO:1900150
SYD_ARATH GO:2000022
SYD_ARATH GO:0003677
SYD_ARATH GO:0004386
SYD_ARATH GO:0005524
SYD_ARATH GO:0005634
SYD_ARATH GO:0005829
SYD_ARATH GO:0006952
SYD_ARATH GO:0008094
SYD_ARATH GO:0009611
SYD_ARATH GO:0009873
PERP7_BRARR GO:0004601
PERP7_BRARR GO:0006979
PERP7_BRARR GO:0020037
PERP7_BRARR GO:0042744
PERP7_BRARR GO:0046872
INV2_ORYSJ GO:0004564
INV2_ORYSJ GO:0005576
INV2_ORYSJ GO:0005618
INV2_ORYSJ GO:0005975
INV2_ORYSJ GO:0042742
INV2_ORYSJ GO:0050832
INV2_ORYSJ GO:0052576
ZHD2_ARATH GO:0003677
ZHD2_ARATH GO:0005634
ZHD2_ARATH GO:0009793
ZHD2_ARATH GO:0042803
ZHD2_ARATH GO:0046872
PP233_ARATH GO:0022626
DHYS_DIACA GO:0008612
DHYS_DIACA GO:0034038
FK172_ARATH GO:0003755
FK172_ARATH GO:0005634
FK172_ARATH GO:0009507
FK172_ARATH GO:0009535
FK172_ARATH GO:0009543
DGDG1_SOYBN GO:0009707
DGDG1_SOYBN GO:0009877
DGDG1_SOYBN GO:0019375
DGDG1_SOYBN GO:0035250
DGDG1_SOYBN GO:0043661
DGDG1_SOYBN GO:0046481
SAMC1_ARATH GO:0016021
SAMC1_ARATH GO:0031969
SAMC1_ARATH GO:0000095
SAMC1_ARATH GO:0005739
SAMC1_ARATH GO:0005743
SAMC1_ARATH GO:0005886
SAMC1_ARATH GO:0009507
SAMC1_ARATH GO:0009536
SAMC1_ARATH GO:0009658
SAMC1_ARATH GO:0009941
SAMC1_ARATH GO:0015805
3HID2_ARATH GO:0005739
3HID2_ARATH GO:0006574
3HID2_ARATH GO:0008442
3HID2_ARATH GO:0050661
3HID2_ARATH GO:0051287
AMYB_SOYBN GO:0000272
AMYB_SOYBN GO:0016161
AMYB_SOYBN GO:0102229
AMYB_MAIZE GO:0000272
AMYB_MAIZE GO:0016161
AMYB_MAIZE GO:0102229
NHX1_ARATH GO:0009651
NHX1_ARATH GO:0015385
NHX1_ARATH GO:0015386
NHX1_ARATH GO:0016021
NHX1_ARATH GO:0048366
NHX1_ARATH GO:0051453
NHX1_ARATH GO:0055075
NHX1_ARATH GO:0071805
NHX1_ARATH GO:0090333
NHX1_ARATH GO:0098719
NHX1_ARATH GO:0000139
NHX1_ARATH GO:0000325
NHX1_ARATH GO:0005516
NHX1_ARATH GO:0005623
NHX1_ARATH GO:0005773
NHX1_ARATH GO:0005774
NHX1_ARATH GO:0005789
NHX1_ARATH GO:0005886
NHX1_ARATH GO:0009536
IP5P5_ARATH GO:0004439
IP5P5_ARATH GO:0009932
IP5P5_ARATH GO:0010053
IP5P5_ARATH GO:0034485
IP5P5_ARATH GO:0046856
IP5P5_ARATH GO:0048765
IP5P5_ARATH GO:0048766
MDHA_DICDI GO:0005975
MDHA_DICDI GO:0006099
MDHA_DICDI GO:0006107
MDHA_DICDI GO:0006108
MDHA_DICDI GO:0006734
MDHA_DICDI GO:0030060
WOX11_ARATH GO:0003677
WOX11_ARATH GO:0005634
WOX11_ARATH GO:0007275
WOX8_ARATH GO:0003677
WOX8_ARATH GO:0003700
WOX8_ARATH GO:0005634
WOX8_ARATH GO:0008284
WOX8_ARATH GO:0009793
WOX8_ARATH GO:0030010
WOX8_ARATH GO:0048825
WOX8_ARATH GO:0090451
DUT_ORYSJ GO:0000287
DUT_ORYSJ GO:0004170
DUT_ORYSJ GO:0006226
DUT_ORYSJ GO:0046081
TCPB_ARATH GO:0005524
TCPB_ARATH GO:0005618
TCPB_ARATH GO:0005829
TCPB_ARATH GO:0005832
TCPB_ARATH GO:0006457
TCPB_ARATH GO:0009536
TCPB_ARATH GO:0046658
TCPB_ARATH GO:0051082
DCUP1_ARATH GO:0004853
DCUP1_ARATH GO:0006782
DCUP1_ARATH GO:0009507
DCUP1_ARATH GO:0009570
DCUP1_ARATH GO:0015995
DCUP1_ARATH GO:0046686
DCUP1_ORYSJ GO:0004853
DCUP1_ORYSJ GO:0006782
DCUP1_ORYSJ GO:0009507
DCUP1_ORYSJ GO:0015995
SPNS2_ARATH GO:0005765
SPNS2_ARATH GO:0006869
SPNS2_ARATH GO:0016021
SPNS2_ARATH GO:0031902
SPNS2_ARATH GO:0055085
C3H34_ARATH GO:0003677
C3H34_ARATH GO:0003729
C3H34_ARATH GO:0005634
C3H34_ARATH GO:0046872
NU133_ARATH GO:0000972
NU133_ARATH GO:0006355
NU133_ARATH GO:0006405
NU133_ARATH GO:0006606
NU133_ARATH GO:0016020
NU133_ARATH GO:0017056
NU133_ARATH GO:0031080
NU133_ARATH GO:0031081
NU133_ARATH GO:0051028
TPPII_ORYSJ GO:0004177
TPPII_ORYSJ GO:0004252
TPPII_ORYSJ GO:0005774
TPPII_ORYSJ GO:0005829
TPPII_ORYSJ GO:0008240
TPPII_ORYSJ GO:0009507
TPPII_ORYSJ GO:0022626
MPPA_SOLTU GO:0004222
MPPA_SOLTU GO:0005743
MPPA_SOLTU GO:0006627
MPPA_SOLTU GO:0046872
MPPA_SOLTU GO:0055114
MPPA_SOLTU GO:0070469
KADC_MAIZE GO:0004017
KADC_MAIZE GO:0005524
KADC_MAIZE GO:0009507
CNGC2_ARATH GO:0016021
CNGC2_ARATH GO:0030552
CNGC2_ARATH GO:0030553
CNGC2_ARATH GO:0070509
CNGC2_ARATH GO:0005221
CNGC2_ARATH GO:0005222
CNGC2_ARATH GO:0005242
CNGC2_ARATH GO:0005262
CNGC2_ARATH GO:0005516
CNGC2_ARATH GO:0005886
CNGC2_ARATH GO:0006952
CNGC2_ARATH GO:0007263
CNGC2_ARATH GO:0009626
RB11A_LOTJA GO:0003924
RB11A_LOTJA GO:0005525
RB11A_LOTJA GO:0005886
ALA2_PANMI GO:0004021
ALA2_PANMI GO:0009058
ALA2_PANMI GO:0030170
ALA2_PANMI GO:0042853
ALAT1_ARATH GO:0071456
ALAT1_ARATH GO:0001666
ALAT1_ARATH GO:0004021
ALAT1_ARATH GO:0005524
ALAT1_ARATH GO:0005634
ALAT1_ARATH GO:0005739
ALAT1_ARATH GO:0009058
ALAT1_ARATH GO:0019481
ALAT1_ARATH GO:0030170
ALAT1_ARATH GO:0046686
ALA2_HORVU GO:0004021
ALA2_HORVU GO:0009058
ALA2_HORVU GO:0030170
ALA2_HORVU GO:0042853
ALAT2_ARATH GO:0001666
ALAT2_ARATH GO:0004021
ALAT2_ARATH GO:0005739
ALAT2_ARATH GO:0009058
ALAT2_ARATH GO:0030170
ALAT2_ARATH GO:0042853
CUT1B_ARATH GO:0009941
CUT1B_ARATH GO:0016021
CUT1B_ARATH GO:0019904
CUT1B_ARATH GO:0030093
CUT1B_ARATH GO:0042644
CUT1B_ARATH GO:0003677
CUT1B_ARATH GO:0005829
CUT1B_ARATH GO:0009507
CUT1B_ARATH GO:0009508
CUT1B_ARATH GO:0009534
CUT1B_ARATH GO:0009535
CUT1B_ARATH GO:0009579
CUT1B_ARATH GO:0009737
CUT1B_ARATH GO:0009773
CUT1C_ARATH GO:0005634
CUT1C_ARATH GO:0009507
CUT1C_ARATH GO:0009535
CUT1C_ARATH GO:0016021
PMK_ARATH GO:0004631
PMK_ARATH GO:0005524
PMK_ARATH GO:0005777
PMK_ARATH GO:0010142
PMK_ARATH GO:0016126
PMK_ARATH GO:0019287
ZIP6_ARATH GO:0005385
ZIP6_ARATH GO:0005886
ZIP6_ARATH GO:0009535
ZIP6_ARATH GO:0009624
ZIP6_ARATH GO:0016020
ZIP6_ARATH GO:0016021
ZIP6_ARATH GO:0071577
PAI1_ARATH GO:0000162
PAI1_ARATH GO:0004640
PAI1_ARATH GO:0009507
PAI3_ARATH GO:0000162
PAI3_ARATH GO:0004640
PAI3_ARATH GO:0007275
PAI3_ARATH GO:0009411
PAI3_ARATH GO:0009507
HMA7_ARATH GO:0043682
HMA7_ARATH GO:0005507
HMA7_ARATH GO:0005524
HMA7_ARATH GO:0005768
HMA7_ARATH GO:0005794
HMA7_ARATH GO:0005802
HMA7_ARATH GO:0009723
HMA7_ARATH GO:0009873
HMA7_ARATH GO:0010119
HMA7_ARATH GO:0016021
RAVL2_ARATH GO:0003677
RAVL2_ARATH GO:0003700
RAVL2_ARATH GO:0005634
RAVL2_ARATH GO:0009873
THI4_ARATH GO:0009536
THI4_ARATH GO:0009570
THI4_ARATH GO:0009579
THI4_ARATH GO:0009941
THI4_ARATH GO:0010319
THI4_ARATH GO:0016763
THI4_ARATH GO:0018131
THI4_ARATH GO:0019904
THI4_ARATH GO:0042803
THI4_ARATH GO:0052837
THI4_ARATH GO:0005506
THI4_ARATH GO:0005739
THI4_ARATH GO:0005829
THI4_ARATH GO:0005886
THI4_ARATH GO:0006974
THI4_ARATH GO:0008270
THI4_ARATH GO:0009228
THI4_ARATH GO:0009409
THI4_ARATH GO:0009507
Y4213_ARATH GO:0005783
Y4213_ARATH GO:0005886
Y4213_ARATH GO:0030246
Y4213_ARATH GO:0072546
PAPS3_ARATH GO:0003723
PAPS3_ARATH GO:0004652
PAPS3_ARATH GO:0005524
PAPS3_ARATH GO:0005634
PAPS3_ARATH GO:0005737
PAPS3_ARATH GO:0006378
PAPS3_ARATH GO:0046872
NIPA4_ARATH GO:0005769
NIPA4_ARATH GO:0005886
NIPA4_ARATH GO:0015095
NIPA4_ARATH GO:0015693
NIPA4_ARATH GO:0016020
NIPA4_ARATH GO:0016021
U76C2_ARATH GO:1900000
U76C2_ARATH GO:1901527
U76C2_ARATH GO:0008194
U76C2_ARATH GO:0009690
U76C2_ARATH GO:0042631
U76C2_ARATH GO:0043231
U76C2_ARATH GO:0047807
U76C2_ARATH GO:0048316
U76C2_ARATH GO:0080043
U76C2_ARATH GO:0080044
U76C2_ARATH GO:0080062
MDAR_ARATH GO:0050660
MDAR_ARATH GO:0005524
MDAR_ARATH GO:0005634
MDAR_ARATH GO:0005739
MDAR_ARATH GO:0009409
MDAR_ARATH GO:0009507
MDAR_ARATH GO:0009570
MDAR_ARATH GO:0010319
MDAR_ARATH GO:0016656
MDAR_ARATH GO:0046686
KDSA1_ARATH GO:0005737
KDSA1_ARATH GO:0008676
KDSA1_ARATH GO:0009860
KDSA1_ARATH GO:0010306
KDSA1_ARATH GO:0046364
KDSA1_ARATH GO:0048868
KDSA_PEA GO:0005737
KDSA_PEA GO:0008676
KDSA_PEA GO:0009058
CCMH_ARATH GO:0005739
CCMH_ARATH GO:0005743
CCMH_ARATH GO:0009793
CCMH_ARATH GO:0016021
CCMH_ARATH GO:0016491
CCMH_ARATH GO:0017004
CCMH_ARATH GO:0046872
CCMH_ORYSI GO:0005743
CCMH_ORYSI GO:0009793
CCMH_ORYSI GO:0016021
CCMH_ORYSI GO:0016491
CCMH_ORYSI GO:0017004
CCMH_ORYSI GO:0046872
SGS3_ORYSJ GO:0005737
SGS3_ORYSJ GO:0031047
SGS3_ORYSJ GO:0050688
CSLG2_ARATH GO:0071555
CSLG2_ARATH GO:0000139
CSLG2_ARATH GO:0005794
CSLG2_ARATH GO:0005802
CSLG2_ARATH GO:0005886
CSLG2_ARATH GO:0009833
CSLG2_ARATH GO:0016021
CSLG2_ARATH GO:0016759
CSLG2_ARATH GO:0016760
CSLG2_ARATH GO:0030244
AMT12_ORYSJ GO:0005887
AMT12_ORYSJ GO:0008519
AMT12_ORYSJ GO:0072488
BI1_ORYSJ GO:0016021
BI1_ORYSJ GO:0043066
POT1_ARATH GO:0005886
POT1_ARATH GO:0006813
POT1_ARATH GO:0015079
POT1_ARATH GO:0016020
POT1_ARATH GO:0016021
TBCE_ARATH GO:0000226
TBCE_ARATH GO:0005737
TBCE_ARATH GO:0007021
TBCE_ARATH GO:0007023
TBCE_ARATH GO:0009507
TBCE_ARATH GO:0009793
TBCE_ARATH GO:0043014
URT1_ARATH GO:0000932
URT1_ARATH GO:0003729
URT1_ARATH GO:0006397
URT1_ARATH GO:0046872
URT1_ARATH GO:0050265
URT1_ARATH GO:0060964
URT1_ARATH GO:0071076
URT1_ARATH GO:1900369
URT1_ARATH GO:1903705
PUB43_ARATH GO:0004842
PUB43_ARATH GO:0005739
PUB43_ARATH GO:0005886
SBT61_ARATH GO:0000139
SBT61_ARATH GO:0004175
SBT61_ARATH GO:0004252
SBT61_ARATH GO:0005794
SBT61_ARATH GO:0006508
SBT61_ARATH GO:0006972
SBT61_ARATH GO:0016021
SBT61_ARATH GO:0042538
Y0111_DICDI GO:0004674
Y0111_DICDI GO:0005524
Y0111_DICDI GO:0005543
Y0111_DICDI GO:0006468
CLF_ARATH GO:0009909
CLF_ARATH GO:0009965
CLF_ARATH GO:0010228
CLF_ARATH GO:1900055
CLF_ARATH GO:0016571
CLF_ARATH GO:0018024
CLF_ARATH GO:0030154
CLF_ARATH GO:0031519
CLF_ARATH GO:0045857
CLF_ARATH GO:0048586
CLF_ARATH GO:0070734
CLF_ARATH GO:0003727
CLF_ARATH GO:0005634
CLF_ARATH GO:0005677
CLF_ARATH GO:0006342
CLF_ARATH GO:0006349
CLF_ARATH GO:0006355
CLF_ARATH GO:0009294
CLF_ARATH GO:0009737
CLF_ARATH GO:0009908
EZ1_MAIZE GO:0008168
EZ1_MAIZE GO:0031519
EZ1_MAIZE GO:0032259
EZA1_ARATH GO:0032259
EZA1_ARATH GO:1900055
EZA1_ARATH GO:0003727
EZA1_ARATH GO:0005634
EZA1_ARATH GO:0005677
EZA1_ARATH GO:0006325
EZA1_ARATH GO:0006349
EZA1_ARATH GO:0008168
EZA1_ARATH GO:0009506
EZA1_ARATH GO:0009737
EZA1_ARATH GO:0031519
FABI_BRANA GO:0004318
FABI_BRANA GO:0006633
FABI_BRANA GO:0009507
FABI_BRANA GO:0016631
Y1523_ARATH GO:0004675
Y1523_ARATH GO:0004714
Y1523_ARATH GO:0005524
Y1523_ARATH GO:0005886
Y1523_ARATH GO:0006468
Y1523_ARATH GO:0016021
Y1523_ARATH GO:0030246
THOC2_ARATH GO:0035196
THOC2_ARATH GO:1990428
THOC2_ARATH GO:0000347
THOC2_ARATH GO:0000445
THOC2_ARATH GO:0003723
THOC2_ARATH GO:0003729
THOC2_ARATH GO:0005634
THOC2_ARATH GO:0006397
THOC2_ARATH GO:0006406
THOC2_ARATH GO:0008380
THOC2_ARATH GO:0016607
KCY3_ARATH GO:0004127
KCY3_ARATH GO:0005524
KCY3_ARATH GO:0005634
KCY3_ARATH GO:0005829
KCY3_ARATH GO:0006207
KCY3_ARATH GO:0006221
KCY3_ARATH GO:0009041
KCY3_ARATH GO:0009173
KCY3_ARATH GO:0009536
KCY1_ARATH GO:0004127
KCY1_ARATH GO:0005524
KCY1_ARATH GO:0005634
KCY1_ARATH GO:0005737
KCY1_ARATH GO:0006207
KCY1_ARATH GO:0006221
KCY1_ARATH GO:0009041
PP208_ARATH GO:0005739
KMS1_ARATH GO:0005783
KMS1_ARATH GO:0005789
KMS1_ARATH GO:0010256
KMS1_ARATH GO:0012505
KMS1_ARATH GO:0016020
KMS1_ARATH GO:0016021
KMS1_ARATH GO:0016192
KMS2_ARATH GO:0005783
KMS2_ARATH GO:0005789
KMS2_ARATH GO:0010256
KMS2_ARATH GO:0012505
KMS2_ARATH GO:0016020
KMS2_ARATH GO:0016021
KMS2_ARATH GO:0016192
BZP02_ORYSJ GO:0003677
BZP02_ORYSJ GO:0003700
BZP02_ORYSJ GO:0005634
BZP02_ORYSJ GO:0045893
ZDP_ARATH GO:0003690
ZDP_ARATH GO:0005654
ZDP_ARATH GO:0006281
ZDP_ARATH GO:0008270
ZDP_ARATH GO:0046403
ZDP_ARATH GO:0046404
ZDP_ARATH GO:0046939
ZDP_ARATH GO:0050145
ZDP_ARATH GO:0080111
ERD15_ARATH GO:0005737
ERD15_ARATH GO:0005829
ERD15_ARATH GO:0009414
ERD15_ARATH GO:0009617
ERD15_ARATH GO:0009644
ERD15_ARATH GO:0071456
TLC1_SOLTU GO:0005471
TLC1_SOLTU GO:0005524
TLC1_SOLTU GO:0016021
TLC1_SOLTU GO:0031969
STI_ARATH GO:0010026
STI_ARATH GO:0010091
STI_ARATH GO:0003677
STI_ARATH GO:0003887
STI_ARATH GO:0005524
STI_ARATH GO:0005634
STI_ARATH GO:0005663
STI_ARATH GO:0005886
STI_ARATH GO:0006261
STI_ARATH GO:0006281
STI_ARATH GO:0009360
HDA5_ARATH GO:0005634
HDA5_ARATH GO:0032041
SCP52_ARATH GO:0004185
SCP52_ARATH GO:0005576
SCP52_ARATH GO:0051555
SCP52_ARATH GO:0071493
SCP2_ARATH GO:0005777
SCP2_ARATH GO:0005829
SCP2_ARATH GO:0006635
SCP2_ARATH GO:0009646
SCP2_ARATH GO:0009744
SCP2_ARATH GO:0009845
SCP2_ARATH GO:0032365
SCP2_ARATH GO:0046487
SCP2_ARATH GO:0048317
SLP2_ARATH GO:0004721
SLP2_ARATH GO:0005829
SLP2_ARATH GO:0016791
SLP2_ARATH GO:0030145
DEX1_ARATH GO:0071555
DEX1_ARATH GO:0000137
DEX1_ARATH GO:0005509
DEX1_ARATH GO:0005783
DEX1_ARATH GO:0005829
DEX1_ARATH GO:0005886
DEX1_ARATH GO:0010208
DEX1_ARATH GO:0010584
DEX1_ARATH GO:0016020
DEX1_ARATH GO:0016021
NADC_ARATH GO:0004514
NADC_ARATH GO:0005737
NADC_ARATH GO:0009435
NADC_ARATH GO:0009507
NADC_ARATH GO:0034213
Y1181_ARATH GO:0004672
Y1181_ARATH GO:0005524
Y1181_ARATH GO:0009507
Y1181_ARATH GO:0010287
UBC25_ARATH GO:0005524
UBC25_ARATH GO:0061631
HSDD2_ARATH GO:0103066
HSDD2_ARATH GO:0103067
HSDD2_ARATH GO:0003854
HSDD2_ARATH GO:0005783
HSDD2_ARATH GO:0005789
HSDD2_ARATH GO:0016020
HSDD2_ARATH GO:0016021
HSDD2_ARATH GO:0016126
HSDD2_ARATH GO:0016491
HSDD2_ARATH GO:0016616
HSDD2_ARATH GO:0047012
RBP2_MEDTR GO:0003723
PP117_ARATH GO:0005739
M3K5G_ARATH GO:0007346
M3K5G_ARATH GO:0010200
M3K5G_ARATH GO:0023014
M3K5G_ARATH GO:2000071
M3K5G_ARATH GO:0031098
M3K5G_ARATH GO:0032147
M3K5G_ARATH GO:0045088
M3K5G_ARATH GO:0046777
M3K5G_ARATH GO:0071323
M3K5G_ARATH GO:1900150
M3K5G_ARATH GO:1900424
M3K5G_ARATH GO:0000187
M3K5G_ARATH GO:0002221
M3K5G_ARATH GO:0004674
M3K5G_ARATH GO:0004709
M3K5G_ARATH GO:0005524
M3K5G_ARATH GO:0005737
M3K5G_ARATH GO:0005829
M3K5G_ARATH GO:0005886
M3K5G_ARATH GO:0006952
RH18_ARATH GO:0003723
RH18_ARATH GO:0003724
RH18_ARATH GO:0005524
RH18_ARATH GO:0005730
EF1D2_ORYSJ GO:0003746
EF1D2_ORYSJ GO:0005085
EF1D2_ORYSJ GO:0005829
EF1D2_ORYSJ GO:0005853
EF1D2_ORYSJ GO:0006414
DNMT2_ARATH GO:0003677
DNMT2_ARATH GO:0003682
DNMT2_ARATH GO:0003886
DNMT2_ARATH GO:0005634
DNMT2_ARATH GO:0006325
DNMT2_ARATH GO:0010216
DNMT2_ARATH GO:0010424
DNMT4_ARATH GO:0003677
DNMT4_ARATH GO:0003682
DNMT4_ARATH GO:0003886
DNMT4_ARATH GO:0005634
DNMT4_ARATH GO:0006325
DNMT4_ARATH GO:0009294
DNMT4_ARATH GO:0010216
DNMT4_ARATH GO:0010424
PAP6_ARATH GO:0010193
PAP6_ARATH GO:0010287
PAP6_ARATH GO:0031977
PAP6_ARATH GO:0042742
PAP6_ARATH GO:0005634
PAP6_ARATH GO:0005829
PAP6_ARATH GO:0005886
PAP6_ARATH GO:0009507
PAP6_ARATH GO:0009534
PAP6_ARATH GO:0009535
PAP6_ARATH GO:0009579
PAP6_ARATH GO:0009658
PAP6_ARATH GO:0009941
TOC34_PEA GO:0005525
TOC34_PEA GO:0006886
TOC34_PEA GO:0009707
TOC34_PEA GO:0015450
TOC34_PEA GO:0016021
TOC34_PEA GO:0016787
TOC34_PEA GO:0042802
ALG10_ARATH GO:0106073
ALG10_ARATH GO:0004583
ALG10_ARATH GO:0005783
ALG10_ARATH GO:0005789
ALG10_ARATH GO:0006487
ALG10_ARATH GO:0006488
ALG10_ARATH GO:0009651
ALG10_ARATH GO:0016021
ALG10_ARATH GO:0046527
ALG10_ARATH GO:0048366
ARGI1_ORYSI GO:0000050
ARGI1_ORYSI GO:0004053
ARGI1_ORYSI GO:0005739
ARGI1_ORYSI GO:0006527
ARGI1_ORYSI GO:0030145
PP358_ARATH GO:0009507
PP358_ARATH GO:0009793
TBL40_ARATH GO:0005794
TBL40_ARATH GO:0016021
TBL40_ARATH GO:0016413
UBP25_ARATH GO:0004197
UBP25_ARATH GO:0004843
UBP25_ARATH GO:0006511
UBP25_ARATH GO:0016579
GSTF2_TOBAC GO:0004364
GSTF2_TOBAC GO:0005737
GSTF2_TOBAC GO:0006749
GSTF2_TOBAC GO:0043295
AMSH3_ARATH GO:0016020
AMSH3_ARATH GO:0016021
AMSH3_ARATH GO:0016579
AMSH3_ARATH GO:0044090
AMSH3_ARATH GO:0046872
AMSH3_ARATH GO:0046907
AMSH3_ARATH GO:0070536
AMSH3_ARATH GO:0071108
AMSH3_ARATH GO:0090316
AMSH3_ARATH GO:0004843
AMSH3_ARATH GO:0005737
AMSH3_ARATH GO:0005768
AMSH3_ARATH GO:0005770
AMSH3_ARATH GO:0005774
AMSH3_ARATH GO:0006897
AMSH3_ARATH GO:0007033
AMSH3_ARATH GO:0008237
AMSH3_ARATH GO:0015031
DPOLL_ARATH GO:0046872
DPOLL_ARATH GO:0003677
DPOLL_ARATH GO:0003887
DPOLL_ARATH GO:0005634
DPOLL_ARATH GO:0006260
DPOLL_ARATH GO:0006289
DPOLL_ARATH GO:0006302
DPOLL_ARATH GO:0006303
DPOLL_ARATH GO:0010224
DPOLL_ARATH GO:0016829
DPOLL_ORYSJ GO:0003677
DPOLL_ORYSJ GO:0003887
DPOLL_ORYSJ GO:0005634
DPOLL_ORYSJ GO:0006260
DPOLL_ORYSJ GO:0006303
DPOLL_ORYSJ GO:0030145
DPOLL_ORYSJ GO:0051575
DPOLL_ORYSJ GO:0097510
RR2_OLIPU GO:0003735
RR2_OLIPU GO:0006412
RR2_OLIPU GO:0009507
RR2_OLIPU GO:0015935
RS13_SOYBN GO:0003735
RS13_SOYBN GO:0005730
RS13_SOYBN GO:0006412
RS13_SOYBN GO:0022627
RS13_SOYBN GO:0070181
EFTU2_SOYBN GO:0003746
EFTU2_SOYBN GO:0003924
EFTU2_SOYBN GO:0005525
EFTU2_SOYBN GO:0006414
EFTU2_SOYBN GO:0009507
RBL18_ARATH GO:0004252
RBL18_ARATH GO:0005776
RBL18_ARATH GO:0005783
RBL18_ARATH GO:0010286
RBL18_ARATH GO:0016021
RBL18_ARATH GO:0061908
RBL20_ARATH GO:0004252
RBL20_ARATH GO:0005776
RBL20_ARATH GO:0005783
RBL20_ARATH GO:0010286
RBL20_ARATH GO:0016021
RBL20_ARATH GO:0050832
RBL20_ARATH GO:0061908
CBP3_WHEAT GO:0004185
CBP3_WHEAT GO:0005773
CBP3_WHEAT GO:0051603
SCP48_ARATH GO:0004185
SCP48_ARATH GO:0005576
SCP48_ARATH GO:0005773
SCP48_ARATH GO:0051603
KN7C_ARATH GO:0003777
KN7C_ARATH GO:0005524
KN7C_ARATH GO:0005739
KN7C_ARATH GO:0005871
KN7C_ARATH GO:0005874
KN7C_ARATH GO:0005886
KN7C_ARATH GO:0007018
KN7C_ARATH GO:0008017
KN7C_ARATH GO:0016887
TRPC_ARATH GO:0000162
TRPC_ARATH GO:0004425
TRPC_ARATH GO:0004640
TRPC_ARATH GO:0005507
TRPC_ARATH GO:0005829
TRPC_ARATH GO:0009507
TRPC_ARATH GO:0009570
AEE9_ARATH GO:0006631
AEE9_ARATH GO:0016874
GTE1_ARATH GO:0005634
GTE1_ARATH GO:0010030
GTE1_ARATH GO:0045893
ADHX_MAIZE GO:0004024
ADHX_MAIZE GO:0005829
ADHX_MAIZE GO:0006069
ADHX_MAIZE GO:0008270
ADHX_MAIZE GO:0046294
ADHX_MAIZE GO:0051903
P2C27_ORYSJ GO:0004722
P2C27_ORYSJ GO:0004724
P2C27_ORYSJ GO:0046872
IPYR1_ARATH GO:0042546
IPYR1_ARATH GO:2000904
IPYR1_ARATH GO:0000287
IPYR1_ARATH GO:0004427
IPYR1_ARATH GO:0005634
IPYR1_ARATH GO:0005654
IPYR1_ARATH GO:0005737
IPYR1_ARATH GO:0005829
IPYR1_ARATH GO:0005985
IPYR1_ARATH GO:0006796
IPYR1_ARATH GO:0019915
IPYR3_ARATH GO:0000287
IPYR3_ARATH GO:0004427
IPYR3_ARATH GO:0005654
IPYR3_ARATH GO:0005829
IPYR3_ARATH GO:0006796
RAD4_ARATH GO:0000111
RAD4_ARATH GO:0003684
RAD4_ARATH GO:0003697
RAD4_ARATH GO:0005737
RAD4_ARATH GO:0006289
RAD4_ARATH GO:0006298
RAD4_ARATH GO:0009507
RAD4_ARATH GO:0071942
SGR2_ARATH GO:0009535
SGR2_ARATH GO:0015996
SGR2_ARATH GO:0016829
SGR2_ARATH GO:0055035
SGR2_ARATH GO:1903647
DRM1_PEA GO:0007275
ALDOL_ORYSJ GO:0005506
ALDOL_ORYSJ GO:0009055
ALDOL_ORYSJ GO:0051536
ALDOL_ORYSJ GO:0071949
GPA1_ARATH GO:0007186
GPA1_ARATH GO:0007188
GPA1_ARATH GO:0008219
GPA1_ARATH GO:0009845
GPA1_ARATH GO:0009094
GPA1_ARATH GO:0010027
GPA1_ARATH GO:0009506
GPA1_ARATH GO:0010119
GPA1_ARATH GO:0009738
GPA1_ARATH GO:0072593
GPA1_ARATH GO:0010244
GPA1_ARATH GO:0009740
GPA1_ARATH GO:0090333
GPA1_ARATH GO:0016247
GPA1_ARATH GO:0009749
GPA1_ARATH GO:0019236
GPA1_ARATH GO:0009785
GPA1_ARATH GO:0031683
GPA1_ARATH GO:0009789
GPA1_ARATH GO:0042127
GPA1_ARATH GO:0046872
GPA1_ARATH GO:0051020
GPA1_ARATH GO:0001664
GPA1_ARATH GO:0003924
GPA1_ARATH GO:0005095
GPA1_ARATH GO:0005525
GPA1_ARATH GO:0005777
GPA1_ARATH GO:0005789
GPA1_ARATH GO:0005834
GPA1_ARATH GO:0005886
GPA1_ARATH GO:0006571
GPA1_LOTJA GO:0001664
GPA1_LOTJA GO:0003924
GPA1_LOTJA GO:0005525
GPA1_LOTJA GO:0005834
GPA1_LOTJA GO:0007188
GPA1_LOTJA GO:0031683
GPA1_LOTJA GO:0046872
GPA2_PEA GO:0001664
GPA2_PEA GO:0003924
GPA2_PEA GO:0005525
GPA2_PEA GO:0005834
GPA2_PEA GO:0007188
GPA2_PEA GO:0031683
GPA2_PEA GO:0046872
AROA_SOLLC GO:0003866
AROA_SOLLC GO:0009073
AROA_SOLLC GO:0009423
AROA_SOLLC GO:0009507
CKL1_ARATH GO:0004674
CKL1_ARATH GO:0005524
CKL1_ARATH GO:0005634
CKL1_ARATH GO:0005737
CKL1_ARATH GO:0009506
CKL1_ARATH GO:0018105
MLH1_ARATH GO:0030983
MLH1_ARATH GO:0032300
MLH1_ARATH GO:0032389
MLH1_ARATH GO:0048316
MLH1_ARATH GO:0000790
MLH1_ARATH GO:0005524
MLH1_ARATH GO:0005712
MLH1_ARATH GO:0006298
MLH1_ARATH GO:0006312
MLH1_ARATH GO:0009555
MLH1_ARATH GO:0009845
MLH1_ARATH GO:0010154
MLH1_ARATH GO:0016887
GALK1_ARATH GO:0046872
GALK1_ARATH GO:0004335
GALK1_ARATH GO:0005524
GALK1_ARATH GO:0005534
GALK1_ARATH GO:0005737
GALK1_ARATH GO:0005829
GALK1_ARATH GO:0006012
GALK1_ARATH GO:0019200
GALK1_ARATH GO:0033499
GALK1_ARATH GO:0046835
YAO_ARATH GO:0005730
YAO_ARATH GO:0006364
YAO_ARATH GO:0009553
YAO_ARATH GO:0009793
YAO_ARATH GO:0030515
YAO_ARATH GO:0032040
YAO_ARATH GO:0034511
YAO_ARATH GO:0060321
YAO_ARATH GO:0080008
GLPK_ARATH GO:0016310
GLPK_ARATH GO:0016773
GLPK_ARATH GO:0019563
GLPK_ARATH GO:0042742
GLPK_ARATH GO:0046167
GLPK_ARATH GO:0080167
GLPK_ARATH GO:0002237
GLPK_ARATH GO:0004370
GLPK_ARATH GO:0005524
GLPK_ARATH GO:0005739
GLPK_ARATH GO:0005829
GLPK_ARATH GO:0006071
GLPK_ARATH GO:0006641
GLPK_ARATH GO:0009617
GLPK_ARATH GO:0010188
ATM_ARATH GO:0003677
ATM_ARATH GO:0004674
ATM_ARATH GO:0005524
ATM_ARATH GO:0005634
ATM_ARATH GO:0006974
ATM_ARATH GO:0008380
ATM_ARATH GO:0051321
ATM_ARATH GO:2001020
REHYA_ORYSJ GO:0004601
REHYA_ORYSJ GO:0005623
REHYA_ORYSJ GO:0005634
REHYA_ORYSJ GO:0005739
REHYA_ORYSJ GO:0005829
REHYA_ORYSJ GO:0045454
REHYA_ORYSJ GO:0051920
OLEO1_PRUDU GO:0012511
OLEO1_PRUDU GO:0016021
OLEO1_ORYSJ GO:0012511
OLEO1_ORYSJ GO:0016021
OLEO1_ORYSJ GO:0019915
OLEO2_SOYBN GO:0010344
OLEO2_SOYBN GO:0012511
OLEO2_SOYBN GO:0016021
OLEO2_SOYBN GO:0019915
OLEO2_SOYBN GO:0050826
PUR2_VIGUN GO:0004637
PUR2_VIGUN GO:0005524
PUR2_VIGUN GO:0006189
PUR2_VIGUN GO:0009113
PUR2_VIGUN GO:0009507
PUR2_VIGUN GO:0046872
OLE16_BROSE GO:0012511
OLE16_BROSE GO:0016021
XYLL2_ARATH GO:0005351
XYLL2_ARATH GO:0005353
XYLL2_ARATH GO:0005355
XYLL2_ARATH GO:0005774
XYLL2_ARATH GO:0005887
XYLL2_ARATH GO:0009536
XYLL2_ARATH GO:0046323
XYLL3_ARATH GO:0005351
XYLL3_ARATH GO:0005355
XYLL3_ARATH GO:0005887
XYLL3_ARATH GO:0009507
XYLL3_ARATH GO:0009536
XYLL3_ARATH GO:0009941
XYLL3_ARATH GO:0031969
XYLL3_ARATH GO:0046323
XYLL3_ARATH GO:1904659
UGPA1_ARATH GO:0046686
UGPA1_ARATH GO:0052543
UGPA1_ARATH GO:0003983
UGPA1_ARATH GO:0005737
UGPA1_ARATH GO:0005829
UGPA1_ARATH GO:0005886
UGPA1_ARATH GO:0005977
UGPA1_ARATH GO:0006011
UGPA1_ARATH GO:0009536
UGPA1_ARATH GO:0009555
UGPA1_ARATH GO:0010942
UGPA_SOLTU GO:0003983
UGPA_SOLTU GO:0005737
UGPA_SOLTU GO:0006011
UGPA_ASTPN GO:0003983
UGPA_ASTPN GO:0005737
UGPA_ASTPN GO:0006011
GH35_ARATH GO:0005737
GH35_ARATH GO:0009733
GH35_ARATH GO:0010120
GH35_ARATH GO:0010252
GH35_ARATH GO:0010279
GH35_ARATH GO:0016881
GH35_ARATH GO:1901183
GH31_ARATH GO:0005737
GH31_ARATH GO:0009733
GH31_ARATH GO:0016881
GH32_ORYSJ GO:0005737
GH32_ORYSJ GO:0009416
GH32_ORYSJ GO:0009733
GH32_ORYSJ GO:0016881
FAD3C_RICCO GO:0006636
FAD3C_RICCO GO:0016717
FAD3C_RICCO GO:0031969
FAD3C_SOYBN GO:0006636
FAD3C_SOYBN GO:0016717
FAD3C_SOYBN GO:0031969
BZR2_ARATH GO:0003677
BZR2_ARATH GO:0003700
BZR2_ARATH GO:0005634
BZR2_ARATH GO:0005737
BZR2_ARATH GO:0006351
BZR2_ARATH GO:0009742
BZR2_ARATH GO:0071367
BZR2_ARATH GO:1904961
BZR3_ORYSJ GO:0003677
BZR3_ORYSJ GO:0003700
BZR3_ORYSJ GO:0006351
BZR3_ORYSJ GO:0009742
BZR3_ORYSJ GO:0040008
LEU1B_SOLPN GO:0003852
LEU1B_SOLPN GO:0009098
FTSH_CAPAN GO:0004222
FTSH_CAPAN GO:0005524
FTSH_CAPAN GO:0007049
FTSH_CAPAN GO:0016021
FTSH_CAPAN GO:0031969
FTSH_CAPAN GO:0046872
FTSH_CAPAN GO:0051301
FTSH5_ARATH GO:0009579
FTSH5_ARATH GO:0009941
FTSH5_ARATH GO:0010027
FTSH5_ARATH GO:0048564
FTSH5_ARATH GO:0010205
FTSH5_ARATH GO:0010206
FTSH5_ARATH GO:0010304
FTSH5_ARATH GO:0016021
FTSH5_ARATH GO:0016887
FTSH5_ARATH GO:0030163
FTSH5_ARATH GO:0046872
FTSH5_ARATH GO:0004176
FTSH5_ARATH GO:0004222
FTSH5_ARATH GO:0005524
FTSH5_ARATH GO:0006508
FTSH5_ARATH GO:0007275
FTSH5_ARATH GO:0009507
FTSH5_ARATH GO:0009534
FTSH5_ARATH GO:0009535
FTSH5_ARATH GO:0009536
BAM6_ARATH GO:0000272
BAM6_ARATH GO:0005783
BAM6_ARATH GO:0009507
BAM6_ARATH GO:0016161
BAM6_ARATH GO:0102229
HOP2_ARATH GO:0005634
HOP2_ARATH GO:0051026
IF2B_WHEAT GO:0001731
IF2B_WHEAT GO:0001732
IF2B_WHEAT GO:0003729
IF2B_WHEAT GO:0003743
IF2B_WHEAT GO:0005850
IF2B_WHEAT GO:0031369
IF2B_WHEAT GO:0046872
ABIL1_ARATH GO:0005737
ABIL1_ARATH GO:0005856
SGGP_ARATH GO:0005829
SGGP_ARATH GO:0005886
SGGP_ARATH GO:0046872
SGGP_ARATH GO:0050308
FACR7_ARATH GO:0006629
FACR7_ARATH GO:0010345
FACR7_ARATH GO:0035336
FACR7_ARATH GO:0043231
FACR7_ARATH GO:0080019
RL121_ARATH GO:0008270
RL121_ARATH GO:0009409
RL121_ARATH GO:0009506
RL121_ARATH GO:0009507
RL121_ARATH GO:0015934
RL121_ARATH GO:0019843
RL121_ARATH GO:0022625
RL121_ARATH GO:0022626
RL121_ARATH GO:0070180
RL121_ARATH GO:0000027
RL121_ARATH GO:0003735
RL121_ARATH GO:0005634
RL121_ARATH GO:0005730
RL121_ARATH GO:0005773
RL121_ARATH GO:0005783
RL121_ARATH GO:0005829
RL121_ARATH GO:0005840
RL121_ARATH GO:0006412
RL123_ARATH GO:0070180
RL123_ARATH GO:0000027
RL123_ARATH GO:0003735
RL123_ARATH GO:0005829
RL123_ARATH GO:0005840
RL123_ARATH GO:0006412
RL123_ARATH GO:0009536
RL123_ARATH GO:0015934
RL123_ARATH GO:0019843
RL123_ARATH GO:0022625
RL12_PRUAR GO:0003735
RL12_PRUAR GO:0005840
RL12_PRUAR GO:0006412
RL12_PRUAR GO:0019843
PRRP2_ARATH GO:0001682
PRRP2_ARATH GO:0004526
PRRP2_ARATH GO:0005634
PRRP2_ARATH GO:0006397
PRRP2_ARATH GO:0043144
PRRP2_ARATH GO:0046872
BI1_ARATH GO:0043069
BI1_ARATH GO:0000038
BI1_ARATH GO:0005635
BI1_ARATH GO:0005737
BI1_ARATH GO:0005783
BI1_ARATH GO:0005789
BI1_ARATH GO:0006983
BI1_ARATH GO:0009414
BI1_ARATH GO:0016021
BI1_ARATH GO:0043066
RMC1_HUMAN GO:0005765
RMC1_HUMAN GO:0006914
RMC1_HUMAN GO:0010506
RMC1_HUMAN GO:0031902
RMC1_HUMAN GO:0035658
GAT21_ARATH GO:0009735
GAT21_ARATH GO:0009736
GAT21_ARATH GO:0009739
GAT21_ARATH GO:0010380
GAT21_ARATH GO:0009740
GAT21_ARATH GO:0010468
GAT21_ARATH GO:0009910
GAT21_ARATH GO:0043565
GAT21_ARATH GO:0009938
GAT21_ARATH GO:0043610
GAT21_ARATH GO:0010029
GAT21_ARATH GO:0044212
GAT21_ARATH GO:0010151
GAT21_ARATH GO:0051171
GAT21_ARATH GO:0010187
GAT21_ARATH GO:0080050
GAT21_ARATH GO:0010255
GAT21_ARATH GO:0090693
GAT21_ARATH GO:1902326
GAT21_ARATH GO:2000028
GAT21_ARATH GO:0003700
GAT21_ARATH GO:0005623
GAT21_ARATH GO:0005634
GAT21_ARATH GO:0006355
GAT21_ARATH GO:0007623
GAT21_ARATH GO:0008270
GAT21_ARATH GO:0009416
GAT21_ARATH GO:0009658
GAT21_ARATH GO:0009733
PP173_ARATH GO:0005739
MSH3_ARATH GO:0032135
MSH3_ARATH GO:0032300
MSH3_ARATH GO:0032302
MSH3_ARATH GO:0043111
MSH3_ARATH GO:0043570
MSH3_ARATH GO:0051096
MSH3_ARATH GO:0000710
MSH3_ARATH GO:0000735
MSH3_ARATH GO:0003684
MSH3_ARATH GO:0005524
MSH3_ARATH GO:0006298
MSH3_ARATH GO:0006312
MSH3_ARATH GO:0007131
MSH3_ARATH GO:0008094
MSH3_ARATH GO:0030983
SYVM2_ARATH GO:0009793
SYVM2_ARATH GO:0002161
SYVM2_ARATH GO:0004832
SYVM2_ARATH GO:0005524
SYVM2_ARATH GO:0005739
SYVM2_ARATH GO:0005829
SYVM2_ARATH GO:0006418
SYVM2_ARATH GO:0006438
SYVM2_ARATH GO:0009507
SYVM2_ARATH GO:0009570
COPD2_ORYSJ GO:0000139
COPD2_ORYSJ GO:0005829
COPD2_ORYSJ GO:0006888
COPD2_ORYSJ GO:0006890
COPD2_ORYSJ GO:0015031
COPD2_ORYSJ GO:0030126
COPD2_ORYSJ GO:0030137
COPD2_ORYSJ GO:0051645
SRFR1_ARATH GO:0048471
SRFR1_ARATH GO:0005634
SRFR1_ARATH GO:0005737
SRFR1_ARATH GO:0005783
SRFR1_ARATH GO:0009816
SRFR1_ARATH GO:0016021
SRFR1_ARATH GO:0031348
SRFR1_ARATH GO:0042742
SRFR1_ARATH GO:0043231
SRFR1_ARATH GO:0045892
RPOT2_NICSY GO:0003677
RPOT2_NICSY GO:0003899
RPOT2_NICSY GO:0005739
RPOT2_NICSY GO:0006351
RPOT2_NICSY GO:0009507
RPOT2_NICSY GO:0009536
PP363_ARATH GO:0008270
PP363_ARATH GO:0009451
PP363_ARATH GO:0009793
PP363_ARATH GO:0043231
PXC1_ARATH GO:0004672
PXC1_ARATH GO:0005524
PXC1_ARATH GO:0005886
PXC1_ARATH GO:0009834
PXC1_ARATH GO:0016021
IF4G_WHEAT GO:0003729
IF4G_WHEAT GO:0003743
IF4G_WHEAT GO:0016281
BRE1B_ORYSJ GO:0004842
BRE1B_ORYSJ GO:0005634
BRE1B_ORYSJ GO:0009908
BRE1B_ORYSJ GO:0010390
BRE1B_ORYSJ GO:0046872
CBP2_HORVU GO:0004185
CBP2_HORVU GO:0005576
CCB14_ARATH GO:0000079
CCB14_ARATH GO:0000307
CCB14_ARATH GO:0005634
CCB14_ARATH GO:0005737
CCB14_ARATH GO:0006468
CCB14_ARATH GO:0016538
CCB14_ARATH GO:0019901
CCB14_ARATH GO:0044772
CCB14_ARATH GO:0051301
PB27B_ARATH GO:0005829
PB27B_ARATH GO:0009507
PB27B_ARATH GO:0009543
PB27B_ARATH GO:0010207
NPY1_ARATH GO:0048827
NPY1_ARATH GO:0005770
NPY1_ARATH GO:0005886
NPY1_ARATH GO:0009908
NPY1_ARATH GO:0009911
NPY1_ARATH GO:0010229
NPY1_ARATH GO:0010540
NPY1_ARATH GO:0016567
NPY1_ARATH GO:0045176
NPY1_ARATH GO:0048825
KITHB_ARATH GO:0004797
KITHB_ARATH GO:0005524
KITHB_ARATH GO:0009409
KITHB_ARATH GO:0009507
KITHB_ARATH GO:0042802
KITHB_ARATH GO:0046104
KITHB_ARATH GO:0046872
KITHB_ARATH GO:0071897
KITHB_ARATH GO:0090351
HEN2_ARATH GO:0010093
HEN2_ARATH GO:0016070
HEN2_ARATH GO:0016607
HEN2_ARATH GO:0060149
HEN2_ARATH GO:0000460
HEN2_ARATH GO:0003723
HEN2_ARATH GO:0003724
HEN2_ARATH GO:0005524
HEN2_ARATH GO:0005634
HEN2_ARATH GO:0005654
HEN2_ARATH GO:0005829
HEN2_ARATH GO:0006397
HEN2_ARATH GO:0006401
HRD3_ORYSJ GO:0005789
HRD3_ORYSJ GO:0016021
LKHA4_ORYSJ GO:0004301
LKHA4_ORYSJ GO:0005829
LKHA4_ORYSJ GO:0008237
LKHA4_ORYSJ GO:0008270
LKHA4_ORYSJ GO:0019370
SYGC_ARATH GO:0004820
SYGC_ARATH GO:0005524
SYGC_ARATH GO:0005737
SYGC_ARATH GO:0006426
SYGC_ARATH GO:0015966
SYGC_ARATH GO:0046983
TIP12_ARATH GO:0030104
TIP12_ARATH GO:0042742
TIP12_ARATH GO:0043674
TIP12_ARATH GO:0080170
TIP12_ARATH GO:0005773
TIP12_ARATH GO:0005774
TIP12_ARATH GO:0005783
TIP12_ARATH GO:0005794
TIP12_ARATH GO:0005829
TIP12_ARATH GO:0005886
TIP12_ARATH GO:0009507
TIP12_ARATH GO:0015250
TIP12_ARATH GO:0016021
PSY_DAUCA GO:0004310
PSY_DAUCA GO:0006696
PSY_DAUCA GO:0009507
PSY_DAUCA GO:0016117
PSY_DAUCA GO:0016767
PSY_DAUCA GO:0051996
PSY_CUCME GO:0004310
PSY_CUCME GO:0006696
PSY_CUCME GO:0009507
PSY_CUCME GO:0016117
PSY_CUCME GO:0016767
PSY_CUCME GO:0051996
SALR_PAPBR GO:0009820
SALR_PAPBR GO:0047037
SALR_PAPSO GO:0047037
SALR_PAPSO GO:0050661
SALR_PAPSO GO:0097295
TRXB3_ARATH GO:0019430
TRXB3_ARATH GO:0042744
TRXB3_ARATH GO:0042802
TRXB3_ARATH GO:0043085
TRXB3_ARATH GO:0045454
TRXB3_ARATH GO:0004791
TRXB3_ARATH GO:0005623
TRXB3_ARATH GO:0005829
TRXB3_ARATH GO:0008047
TRXB3_ARATH GO:0009507
TRXB3_ARATH GO:0009570
TRXB3_ARATH GO:0010380
TRXB3_ARATH GO:0010581
TRXB3_ARATH GO:0016671
POT13_ARATH GO:0000325
POT13_ARATH GO:0005774
POT13_ARATH GO:0005886
POT13_ARATH GO:0006813
POT13_ARATH GO:0015079
POT13_ARATH GO:0016020
POT13_ARATH GO:0016021
UFC1_ARATH GO:0071568
UFC1_ARATH GO:1990592
GDPD3_ARATH GO:0006071
GDPD3_ARATH GO:0008889
GDPD3_ARATH GO:0046475
MTV1_ARATH GO:0005802
MTV1_ARATH GO:0006886
MTV1_ARATH GO:0030136
MTV1_ARATH GO:0030276
MTV1_ARATH GO:0035652
APK3_ARATH GO:0000103
APK3_ARATH GO:0004020
APK3_ARATH GO:0005524
APK3_ARATH GO:0005829
APK3_ARATH GO:0019344
APK3_ARATH GO:0070814
F16P2_ORYCO GO:0005737
F16P2_ORYCO GO:0005975
F16P2_ORYCO GO:0042132
F16P2_ORYCO GO:0046872
T2AG_ARATH GO:0003713
T2AG_ARATH GO:0005672
T2AG_ARATH GO:0017025
T2AG_ARATH GO:0045944
T2AG_ARATH GO:0051091
T2AG_ARATH GO:0051123
AB2E_ARATH GO:0051539
AB2E_ARATH GO:0000054
AB2E_ARATH GO:0005506
AB2E_ARATH GO:0005524
AB2E_ARATH GO:0005829
AB2E_ARATH GO:0006413
AB2E_ARATH GO:0006415
AB2E_ARATH GO:0016020
AB2E_ARATH GO:0016887
AB2E_ARATH GO:0043024
BASS2_ORYSJ GO:0009941
BASS2_ORYSJ GO:0015293
BASS2_ORYSJ GO:0016021
EXPA6_ARATH GO:0005576
EXPA6_ARATH GO:0006949
EXPA6_ARATH GO:0009505
EXPA6_ARATH GO:0009664
EXPA6_ARATH GO:0016020
CCC1_ORYSJ GO:1990573
CCC1_ORYSJ GO:0005623
CCC1_ORYSJ GO:0006821
CCC1_ORYSJ GO:0006884
CCC1_ORYSJ GO:0015379
CCC1_ORYSJ GO:0016021
CCC1_ORYSJ GO:0055064
CCC1_ORYSJ GO:0055075
CCC1_ORYSJ GO:0071805
CCC1_ORYSJ GO:1902476
P2A15_ARATH GO:0030246
P2A13_ARATH GO:0005634
P2A13_ARATH GO:0016567
IX10L_ARATH GO:0042546
IX10L_ARATH GO:0045492
IX10L_ARATH GO:0047517
IX10L_ARATH GO:0071555
IX10L_ARATH GO:0080116
IX10L_ARATH GO:0000139
IX10L_ARATH GO:0005768
IX10L_ARATH GO:0005794
IX10L_ARATH GO:0005797
IX10L_ARATH GO:0005802
IX10L_ARATH GO:0006486
IX10L_ARATH GO:0009834
IX10L_ARATH GO:0010417
IX10L_ARATH GO:0016021
VA714_ARATH GO:0000139
VA714_ARATH GO:0005773
VA714_ARATH GO:0005794
VA714_ARATH GO:0009651
VA714_ARATH GO:0015031
VA714_ARATH GO:0016021
VA714_ARATH GO:0016192
SF3BB_ARATH GO:0000398
SF3BB_ARATH GO:0005686
SF3BB_ARATH GO:0071011
ZW10_ARATH GO:0051301
ZW10_ARATH GO:1990423
ZW10_ARATH GO:0000777
ZW10_ARATH GO:0005634
ZW10_ARATH GO:0005789
ZW10_ARATH GO:0005819
ZW10_ARATH GO:0006888
ZW10_ARATH GO:0007059
ZW10_ARATH GO:0007094
ZW10_ARATH GO:0015031
ZW10_ARATH GO:0032527
CDKD1_ORYSJ GO:0070985
CDKD1_ORYSJ GO:0004693
CDKD1_ORYSJ GO:0005524
CDKD1_ORYSJ GO:0005634
CDKD1_ORYSJ GO:0005737
CDKD1_ORYSJ GO:0006468
CDKD1_ORYSJ GO:0007049
CDKD1_ORYSJ GO:0008353
CDKD1_ORYSJ GO:0045944
CDKD1_ORYSJ GO:0051301
MDAR4_ARATH GO:0005778
MDAR4_ARATH GO:0009941
MDAR4_ARATH GO:0016021
MDAR4_ARATH GO:0016656
MDAR4_ARATH GO:0042744
MDAR4_ARATH GO:0050660
SSRA_ARATH GO:0005739
SSRA_ARATH GO:0005773
SSRA_ARATH GO:0005774
SSRA_ARATH GO:0005783
SSRA_ARATH GO:0005789
SSRA_ARATH GO:0005794
SSRA_ARATH GO:0005886
SSRA_ARATH GO:0009535
SSRA_ARATH GO:0016021
HUAL1_ARATH GO:0005634
HUAL1_ARATH GO:0006397
HUAL1_ARATH GO:0009506
HUAL1_ARATH GO:0009908
SIR5_PHYPA GO:0005739
SIR5_PHYPA GO:0008270
SIR5_PHYPA GO:0016740
SIR5_PHYPA GO:0034979
SIR5_PHYPA GO:0036054
SIR5_PHYPA GO:0036055
SIR5_PHYPA GO:0070403
FLA11_ARATH GO:0005886
FLA11_ARATH GO:0009834
FLA11_ARATH GO:0031225
BCHB_ARATH GO:0005739
MTR4_ARATH GO:0031125
MTR4_ARATH GO:0000460
MTR4_ARATH GO:0003724
MTR4_ARATH GO:0005524
MTR4_ARATH GO:0005634
MTR4_ARATH GO:0005654
MTR4_ARATH GO:0005730
MTR4_ARATH GO:0006364
MTR4_ARATH GO:0006401
MTR4_ARATH GO:0019843
BBD_ORYMI GO:0004518
BBD_ORYMI GO:0005634
SSG2_PEA GO:0004373
SSG2_PEA GO:0009011
SSG2_PEA GO:0009501
SSG2_PEA GO:0009507
SSG2_PEA GO:0019252
SSG2_PEA GO:0033201
SSY2_ARATH GO:0004373
SSY2_ARATH GO:0009011
SSY2_ARATH GO:0009501
SSY2_ARATH GO:0009507
SSY2_ARATH GO:0010021
SSY2_ARATH GO:0019252
SSY2_ARATH GO:0033201
PERK5_ARATH GO:0004674
PERK5_ARATH GO:0004675
PERK5_ARATH GO:0005524
PERK5_ARATH GO:0005886
PERK5_ARATH GO:0006468
PERK5_ARATH GO:0016021
PERK5_ARATH GO:0046777
KPPR_ARATH GO:0010319
KPPR_ARATH GO:0016301
KPPR_ARATH GO:0019253
KPPR_ARATH GO:0042742
KPPR_ARATH GO:0042803
KPPR_ARATH GO:0048046
KPPR_ARATH GO:0097718
KPPR_ARATH GO:0099080
KPPR_ARATH GO:0005524
KPPR_ARATH GO:0005634
KPPR_ARATH GO:0008974
KPPR_ARATH GO:0009409
KPPR_ARATH GO:0009507
KPPR_ARATH GO:0009535
KPPR_ARATH GO:0009570
KPPR_ARATH GO:0009579
KPPR_ARATH GO:0009941
IAA10_ORYSJ GO:0005634
IAA10_ORYSJ GO:0006355
IAA10_ORYSJ GO:0009734
ITPK3_ARATH GO:0052746
ITPK3_ARATH GO:0000287
ITPK3_ARATH GO:0005524
ITPK3_ARATH GO:0005634
ITPK3_ARATH GO:0005737
ITPK3_ARATH GO:0009611
ITPK3_ARATH GO:0032957
ITPK3_ARATH GO:0047325
ITPK3_ARATH GO:0052725
ITPK3_ARATH GO:0052726
ITPK3_ORYSJ GO:0000287
ITPK3_ORYSJ GO:0005524
ITPK3_ORYSJ GO:0005737
ITPK3_ORYSJ GO:0032957
ITPK3_ORYSJ GO:0047325
ITPK3_ORYSJ GO:0052725
ITPK3_ORYSJ GO:0052726
ITPK3_ORYSJ GO:0052746
UPP_TOBAC GO:0004845
UPP_TOBAC GO:0005525
UPP_TOBAC GO:0005829
UPP_TOBAC GO:0006223
UPP_TOBAC GO:0009116
UPP_TOBAC GO:0009507
UPP_TOBAC GO:0016301
UPP_TOBAC GO:0044206
BBRD_ORYSJ GO:0003700
BBRD_ORYSJ GO:0005634
BBRD_ORYSJ GO:0005730
BBRD_ORYSJ GO:0006355
BBRD_ORYSJ GO:0009723
BBRD_ORYSJ GO:0042803
BBRD_ORYSJ GO:0043565
BBRD_ORYSJ GO:0044212
NILP1_ARATH GO:0009446
NILP1_ARATH GO:0016811
NILP1_ARATH GO:0033388
NILP1_ARATH GO:0050126
UBP3_ARATH GO:0004197
UBP3_ARATH GO:0004843
UBP3_ARATH GO:0005634
UBP3_ARATH GO:0006511
UBP3_ARATH GO:0016579
UBP4_ARATH GO:0004197
UBP4_ARATH GO:0004843
UBP4_ARATH GO:0005634
UBP4_ARATH GO:0006511
UBP4_ARATH GO:0016579
RSH2_ORYSJ GO:0005524
RSH2_ORYSJ GO:0005525
RSH2_ORYSJ GO:0008728
RSH2_ORYSJ GO:0009507
RSH2_ORYSJ GO:0015969
RSH2_ORYSJ GO:0016301
RSH3C_ARATH GO:0005524
RSH3C_ARATH GO:0005525
RSH3C_ARATH GO:0008728
RSH3C_ARATH GO:0009507
RSH3C_ARATH GO:0010150
RSH3C_ARATH GO:0015970
RSH3C_ARATH GO:0015979
RSH3C_ARATH GO:0016301
THIC2_ARATH GO:0003985
THIC2_ARATH GO:0003988
THIC2_ARATH GO:0005737
THIC2_ARATH GO:0006635
THIC2_ARATH GO:0046872
SAP1_ARATH GO:0003677
SAP1_ARATH GO:0008270
SAP1_ARATH GO:0043161
SAP7_ARATH GO:0003677
SAP7_ARATH GO:0008270
SAP7_ARATH GO:0009506
SAP7_ARATH GO:0043161
SAP4_ARATH GO:0003677
SAP4_ARATH GO:0008270
SAP6_ARATH GO:0003677
SAP6_ARATH GO:0008270
SAP6_ARATH GO:0010200
SAP6_ARATH GO:0071456
B561A_ARATH GO:0005768
B561A_ARATH GO:0005794
B561A_ARATH GO:0005802
B561A_ARATH GO:0016021
B561A_ARATH GO:0046872
B561A_ARATH GO:0055114
PUB27_ARATH GO:0004842
PUB27_ARATH GO:0010200
UBP21_ARATH GO:0004197
UBP21_ARATH GO:0004843
UBP21_ARATH GO:0006281
UBP21_ARATH GO:0006511
UBP21_ARATH GO:0016579
TI232_ARATH GO:0005739
TI232_ARATH GO:0005743
TI232_ARATH GO:0005744
TI232_ARATH GO:0008320
TI232_ARATH GO:0015450
TI232_ARATH GO:0030150
TI232_ARATH GO:0031305
HAK16_ORYSJ GO:0006813
HAK16_ORYSJ GO:0015079
HAK16_ORYSJ GO:0016020
HAK16_ORYSJ GO:0016021
TGH_ARATH GO:0070878
TGH_ARATH GO:0070883
TGH_ARATH GO:0003723
TGH_ARATH GO:0005634
TGH_ARATH GO:0006396
TGH_ARATH GO:0006397
TGH_ARATH GO:0010087
TGH_ARATH GO:0016607
TGH_ARATH GO:0030422
TGH_ARATH GO:0035196
TGH_ARATH GO:0040008
MIOX2_ARATH GO:0005506
MIOX2_ARATH GO:0005737
MIOX2_ARATH GO:0019310
MIOX2_ARATH GO:0019853
MIOX2_ARATH GO:0050113
NDA8A_ARATH GO:0005747
NDA8A_ARATH GO:0005758
NDA8A_ARATH GO:0006120
NDA8A_ARATH GO:0009536
RCA_CUCSA GO:0005524
RCA_CUCSA GO:0009570
MHX1_ORYSJ GO:0005774
MHX1_ORYSJ GO:0006811
MHX1_ORYSJ GO:0016021
MHX1_ORYSJ GO:0055085
MHX_ARAHH GO:0005774
MHX_ARAHH GO:0006811
MHX_ARAHH GO:0016021
MHX_ARAHH GO:0055085
MHX_ARATH GO:0005774
MHX_ARATH GO:0006811
MHX_ARATH GO:0016021
MHX_ARATH GO:0055085
SSY4_ARATH GO:0004373
SSY4_ARATH GO:0005982
SSY4_ARATH GO:0009011
SSY4_ARATH GO:0009501
SSY4_ARATH GO:0009507
SSY4_ARATH GO:0019252
SSY4_ARATH GO:0033201
INP1_ARATH GO:0005737
INP1_ARATH GO:0006351
INP1_ARATH GO:0010584
INP1_ARATH GO:0043565
HSOP1_ARATH GO:0005576
HSOP1_ARATH GO:0005634
HSOP1_ARATH GO:0005829
HSOP1_ARATH GO:0051131
HSOP1_ARATH GO:0051879
HSOP1_ARATH GO:0070678
HSOP3_ARATH GO:0005634
HSOP3_ARATH GO:0005829
HSOP3_ARATH GO:0010286
HSOP3_ARATH GO:0051131
HSOP3_ARATH GO:0051879
HSOP3_ARATH GO:0070678
HSOP_WHEAT GO:0005634
HSOP_WHEAT GO:0005737
HSOP_WHEAT GO:0051131
HSOP_WHEAT GO:0051879
HSOP_WHEAT GO:0070678
TIF9_ARATH GO:0005634
TIF9_ARATH GO:0006952
TIF9_ARATH GO:0009611
TIF9_ARATH GO:0009753
TIF9_ARATH GO:0010112
TIF9_ARATH GO:0031347
TIF9_ARATH GO:0042803
TIF9_ARATH GO:2000022
RGAP1_ARATH GO:0005096
RGAP1_ARATH GO:0007165
CML4_ARATH GO:0005509
CML4_ARATH GO:0012505
CML4_ARATH GO:0031303
CML7_ARATH GO:0005509
TONS_ARATH GO:0000086
TONS_ARATH GO:0005634
TONS_ARATH GO:0005654
TONS_ARATH GO:0006325
TONS_ARATH GO:0009933
TONS_ARATH GO:0009934
TONS_ARATH GO:0051301
FTSH3_ORYSJ GO:0004222
FTSH3_ORYSJ GO:0005524
FTSH3_ORYSJ GO:0005743
FTSH3_ORYSJ GO:0008053
FTSH3_ORYSJ GO:0008270
FTSH3_ORYSJ GO:0016021
FTSH3_ORYSJ GO:0034982
FTSH3_ORYSJ GO:0042407
FTSH3_ORYSJ GO:0065003
FTSH8_ORYSJ GO:0004222
FTSH8_ORYSJ GO:0005524
FTSH8_ORYSJ GO:0005743
FTSH8_ORYSJ GO:0008053
FTSH8_ORYSJ GO:0008270
FTSH8_ORYSJ GO:0016021
FTSH8_ORYSJ GO:0034982
FTSH8_ORYSJ GO:0042407
FTSH8_ORYSJ GO:0065003
LRP1_ARATH GO:0048364
LRP1_ARATH GO:0048653
LRP1_ARATH GO:0003677
LRP1_ARATH GO:0005634
LRP1_ARATH GO:0009555
LRP1_ARATH GO:0009733
LRP1_ARATH GO:0009734
LRP1_ARATH GO:0009851
LRP1_ARATH GO:0042803
LRP1_ARATH GO:0045893
LRP1_ARATH GO:0046872
PT112_ARATH GO:0005794
PT112_ARATH GO:0008643
PT112_ARATH GO:0015165
PT112_ARATH GO:0015297
PT112_ARATH GO:0016021
PT112_ARATH GO:0022857
ERF10_ARATH GO:0003700
ERF10_ARATH GO:0005634
ERF10_ARATH GO:0009873
ERF10_ARATH GO:0044212
CYP37_ARATH GO:0003755
CYP37_ARATH GO:0005829
CYP37_ARATH GO:0009507
CYP37_ARATH GO:0009534
CYP37_ARATH GO:0009535
CYP37_ARATH GO:0009543
CYP37_ARATH GO:0009579
CYP37_ARATH GO:0031977
GCN5_ARATH GO:0016407
GCN5_ARATH GO:0016573
GCN5_ARATH GO:0043970
GCN5_ARATH GO:0044154
GCN5_ARATH GO:0045893
GCN5_ARATH GO:1904278
GCN5_ARATH GO:0000123
GCN5_ARATH GO:0003677
GCN5_ARATH GO:0004402
GCN5_ARATH GO:0005634
GCN5_ARATH GO:0009416
GCN5_ARATH GO:0009908
GCN5_ARATH GO:0010015
GCN5_ARATH GO:0010321
GCN5_ARATH GO:0010484
LEC_LUFAC GO:0030246
BIC1_ARATH GO:0005634
BIC1_ARATH GO:0009785
BIC1_ARATH GO:0080167
KAT1_ORYSJ GO:0005249
KAT1_ORYSJ GO:0016021
KAT1_ORYSJ GO:0034765
KAT2_ORYSJ GO:0005249
KAT2_ORYSJ GO:0016021
KAT2_ORYSJ GO:0034765
MLP43_ARATH GO:0005739
MLP43_ARATH GO:0005829
MLP43_ARATH GO:0006952
MLP43_ARATH GO:0009507
MIK_MAIZE GO:0005524
MIK_MAIZE GO:0010264
MIK_MAIZE GO:0019140
MIK_MAIZE GO:0019200
Y5814_ORYSJ GO:0003677
Y5814_ORYSJ GO:0005634
Y5828_ARATH GO:0003677
Y5828_ARATH GO:0005634
CUL4_ARATH GO:0009908
CUL4_ARATH GO:0010100
CUL4_ARATH GO:0010154
CUL4_ARATH GO:0010182
CUL4_ARATH GO:0031625
CUL4_ARATH GO:0048366
CUL4_ARATH GO:0048367
CUL4_ARATH GO:0048575
CUL4_ARATH GO:0048825
CUL4_ARATH GO:0080008
CUL4_ARATH GO:0000151
CUL4_ARATH GO:0000209
CUL4_ARATH GO:0005634
CUL4_ARATH GO:0005829
CUL4_ARATH GO:0006281
CUL4_ARATH GO:0006511
CUL4_ARATH GO:0009640
CUL4_ARATH GO:0009738
CUL4_ARATH GO:0009755
ATS3B_ARATH GO:0005576
ATS3B_ARATH GO:0005774
ATS3B_ARATH GO:0009536
ATS3B_ARATH GO:0031225
CDF4_ARATH GO:0003677
CDF4_ARATH GO:0003700
CDF4_ARATH GO:0005634
CDF4_ARATH GO:0009908
CDF4_ARATH GO:0045892
CDF4_ARATH GO:0046872
CDF4_ARATH GO:1902455
PFD4_AVEFA GO:0006457
PFD4_AVEFA GO:0016272
PFD4_AVEFA GO:0051082
ANTR6_ARATH GO:0005315
ANTR6_ARATH GO:0009536
ANTR6_ARATH GO:0016021
ANTR6_ARATH GO:0031969
PHT45_ORYSJ GO:0006811
PHT45_ORYSJ GO:0016021
PHT45_ORYSJ GO:0031969
PHT45_ORYSJ GO:0055085
BGAL7_ARATH GO:0004565
BGAL7_ARATH GO:0005618
BGAL7_ARATH GO:0005773
BGAL7_ARATH GO:0005975
BGAL7_ARATH GO:0030246
BGAL7_ARATH GO:0048046
ACPM1_ARATH GO:0000035
ACPM1_ARATH GO:0000036
ACPM1_ARATH GO:0005739
ACPM1_ARATH GO:0005759
ACPM1_ARATH GO:0005829
ACPM1_ARATH GO:0006633
ACPM1_ARATH GO:0055114
ACPM1_ARATH GO:0070469
BAC2_ARATH GO:0015189
BAC2_ARATH GO:0016021
BAC2_ARATH GO:0000064
BAC2_ARATH GO:0005290
BAC2_ARATH GO:0005739
BAC2_ARATH GO:0005743
BAC2_ARATH GO:0006561
BAC2_ARATH GO:0006844
BAC2_ARATH GO:0006865
BAC2_ARATH GO:0006972
BAC2_ARATH GO:0015181
LPPB_ARATH GO:0016021
LPPB_ARATH GO:0016787
ASNS1_ARATH GO:0009750
ASNS1_ARATH GO:0043617
ASNS1_ARATH GO:0070981
ASNS1_ARATH GO:0004066
ASNS1_ARATH GO:0005524
ASNS1_ARATH GO:0005829
ASNS1_ARATH GO:0006529
ASNS1_ARATH GO:0006541
ASNS1_ARATH GO:0009063
ASNS1_ARATH GO:0009646
ASNS1_ARATH GO:0009744
ASNS1_ARATH GO:0009749
ASNS2_PEA GO:0004066
ASNS2_PEA GO:0005524
ASNS2_PEA GO:0006541
ASNS2_PEA GO:0070981
SQD1_ARATH GO:0005886
SQD1_ARATH GO:0008146
SQD1_ARATH GO:0008270
SQD1_ARATH GO:0009247
SQD1_ARATH GO:0009507
SQD1_ARATH GO:0016036
SQD1_ARATH GO:0046507
SQD1_ARATH GO:0050662
MCC1_ARATH GO:0000139
MCC1_ARATH GO:0004402
MCC1_ARATH GO:0004596
MCC1_ARATH GO:0007059
MCC1_ARATH GO:0017196
MCC1_ARATH GO:0043966
MCC1_ARATH GO:0043967
MCC1_ARATH GO:0051321
HEAT1_ARATH GO:0000462
HEAT1_ARATH GO:0030515
HEAT1_ARATH GO:0030686
HEAT1_ARATH GO:0032040
HEAT1_ARATH GO:0034455
HEAT1_ARATH GO:0045943
THOC6_ARATH GO:0016567
THOC6_ARATH GO:0031047
THOC6_ARATH GO:0051028
THOC6_ARATH GO:0080008
THOC6_ARATH GO:0000347
THOC6_ARATH GO:0003723
THOC6_ARATH GO:0005634
THOC6_ARATH GO:0005739
THOC6_ARATH GO:0006397
THOC6_ARATH GO:0008380
THOC6_ARATH GO:0009738
THOC6_ARATH GO:0009788
THOC6_ARATH GO:0010267
ATL13_ARATH GO:0005886
ATL13_ARATH GO:0016021
ATL13_ARATH GO:0016567
ATL13_ARATH GO:0016740
ATL13_ARATH GO:0031625
ATL13_ARATH GO:0046872
ATL13_ARATH GO:0080167
KINGL_ARATH GO:0005739
KINGL_ARATH GO:0005975
S61G2_ARATH GO:0005789
S61G2_ARATH GO:0006605
S61G2_ARATH GO:0015450
S61G2_ARATH GO:0016021
OLPA_HEVBR GO:0031640
OLPA_HEVBR GO:0050832
LAX2_ARATH GO:0003333
LAX2_ARATH GO:0005886
LAX2_ARATH GO:0009624
LAX2_ARATH GO:0009734
LAX2_ARATH GO:0010588
LAX2_ARATH GO:0015171
LAX2_ARATH GO:0015293
LAX2_ARATH GO:0016021
LAX2_ARATH GO:0048829
PUB44_ARATH GO:0090359
PUB44_ARATH GO:0004842
PUB44_ARATH GO:0005634
PUB44_ARATH GO:0005737
PUB44_ARATH GO:0005886
PUB44_ARATH GO:0010115
PUB44_ARATH GO:0010150
PUB44_ARATH GO:0010271
PUB44_ARATH GO:0010380
PUB44_ARATH GO:0070696
APT3_ARATH GO:0003999
APT3_ARATH GO:0005829
APT3_ARATH GO:0006166
APT3_ARATH GO:0006168
APT3_ARATH GO:0044209
SCP49_ARATH GO:0004185
SCP49_ARATH GO:0005576
SCP49_ARATH GO:0005773
SCP49_ARATH GO:0005829
SCP49_ARATH GO:0051603
ASHR3_ARATH GO:0000785
ASHR3_ARATH GO:0005634
ASHR3_ARATH GO:0006355
ASHR3_ARATH GO:0007275
ASHR3_ARATH GO:0046872
ASHR3_ARATH GO:0046975
GLTP3_ARATH GO:0005829
GLTP3_ARATH GO:0008289
GLTP3_ARATH GO:0016020
GLTP3_ARATH GO:0035627
GLTP3_ARATH GO:0120009
GLTP3_ARATH GO:1902387
GLTP3_ARATH GO:1902388
F26_ARATH GO:2001070
F26_ARATH GO:0003873
F26_ARATH GO:0004331
F26_ARATH GO:0005524
F26_ARATH GO:0005829
F26_ARATH GO:0005886
F26_ARATH GO:0006000
F26_ARATH GO:0006002
F26_ARATH GO:0006003
F26_ARATH GO:0043609
PLA21_ORYSJ GO:0050482
PLA21_ORYSJ GO:0102567
PLA21_ORYSJ GO:0102568
PLA21_ORYSJ GO:0004623
PLA21_ORYSJ GO:0005509
PLA21_ORYSJ GO:0005576
PLA21_ORYSJ GO:0006644
PLA21_ORYSJ GO:0008289
PLA21_ORYSJ GO:0009555
PLA21_ORYSJ GO:0009846
PLA21_ORYSJ GO:0009860
PLA21_ORYSJ GO:0016042
GATA1_ARATH GO:0003700
GATA1_ARATH GO:0005634
GATA1_ARATH GO:0007623
GATA1_ARATH GO:0008270
GATA1_ARATH GO:0030154
GATA1_ARATH GO:0043565
GATA1_ARATH GO:0044212
APBLA_ARATH GO:0005794
APBLA_ARATH GO:0006886
APBLA_ARATH GO:0016192
APBLA_ARATH GO:0030131
APBLA_ARATH GO:0030276
APBLA_ARATH GO:0030665
APBLA_ARATH GO:0043424
NIPA8_ARATH GO:0005769
NIPA8_ARATH GO:0005886
NIPA8_ARATH GO:0015095
NIPA8_ARATH GO:0015693
NIPA8_ARATH GO:0016021
MCU5_ARATH GO:0005262
MCU5_ARATH GO:0005743
MCU5_ARATH GO:0015292
MCU5_ARATH GO:0016021
MCU5_ARATH GO:0051560
FTRC_SOYBN GO:0009055
FTRC_SOYBN GO:0009507
FTRC_SOYBN GO:0030385
FTRC_SOYBN GO:0046872
FTRC_SOYBN GO:0051539
FTRC_SOYBN GO:0055114
FTRC_SOYBN GO:0103012
SPSA3_ARATH GO:0005794
SPSA3_ARATH GO:0005986
SPSA3_ARATH GO:0016157
SPSA3_ARATH GO:0046524
CP18B_ARATH GO:0000413
CP18B_ARATH GO:0003755
CP18B_ARATH GO:0005634
CP18B_ARATH GO:0005783
CP18B_ARATH GO:0005829
CP18B_ARATH GO:0006457
RPD2B_ARATH GO:0000418
RPD2B_ARATH GO:0000419
RPD2B_ARATH GO:0003677
RPD2B_ARATH GO:0003899
RPD2B_ARATH GO:0005634
RPD2B_ARATH GO:0005665
RPD2B_ARATH GO:0006366
RPD2B_ARATH GO:0032549
RPD2B_ARATH GO:0046872
AGL80_ARATH GO:0043565
AGL80_ARATH GO:0044212
AGL80_ARATH GO:0045944
AGL80_ARATH GO:0046983
AGL80_ARATH GO:0000976
AGL80_ARATH GO:0000977
AGL80_ARATH GO:0000981
AGL80_ARATH GO:0000987
AGL80_ARATH GO:0003700
AGL80_ARATH GO:0005634
AGL80_ARATH GO:0007275
AGL80_ARATH GO:0008134
AGL80_ARATH GO:0043078
DNJA1_DICDI GO:0046872
DNJA1_DICDI GO:0048471
DNJA1_DICDI GO:0051082
DNJA1_DICDI GO:0005524
DNJA1_DICDI GO:0005634
DNJA1_DICDI GO:0005739
DNJA1_DICDI GO:0005783
DNJA1_DICDI GO:0005829
DNJA1_DICDI GO:0006457
DNJA1_DICDI GO:0009408
DNJA1_DICDI GO:0016020
DNJA1_DICDI GO:0031072
FAD21_DIMSI GO:0006633
FAD21_DIMSI GO:0016021
FAD21_DIMSI GO:0016491
RB47B_ARATH GO:0003729
RB47B_ARATH GO:0005634
RB47B_ARATH GO:0005829
RB47B_ARATH GO:0006397
RB47B_ARATH GO:0008143
RB47B_ARATH GO:0010494
RB47B_ARATH GO:0034063
RB47B_ARATH GO:0034605
HGD_ARATH GO:0004411
HGD_ARATH GO:0005737
HGD_ARATH GO:0005829
HGD_ARATH GO:0006520
HGD_ARATH GO:0006559
HGD_ARATH GO:0006572
HGD_ARATH GO:0009536
HGD_ARATH GO:0046872
HGD_ARATH GO:1902000
COPT1_ARATH GO:0005375
COPT1_ARATH GO:0005623
COPT1_ARATH GO:0005886
COPT1_ARATH GO:0006825
COPT1_ARATH GO:0006878
COPT1_ARATH GO:0016020
COPT1_ARATH GO:0016021
COPT1_ARATH GO:0048235
COPT1_ARATH GO:0048364
DBR1_ARATH GO:0000398
DBR1_ARATH GO:0005634
DBR1_ARATH GO:0008419
DBR1_ARATH GO:0009793
DEF1B_ORYSJ GO:0005739
DEF1B_ORYSJ GO:0006412
DEF1B_ORYSJ GO:0009507
DEF1B_ORYSJ GO:0009570
DEF1B_ORYSJ GO:0031365
DEF1B_ORYSJ GO:0042586
DEF1B_ORYSJ GO:0043686
DEF1B_ORYSJ GO:0046872
DEF1B_SOLLC GO:0006412
DEF1B_SOLLC GO:0009507
DEF1B_SOLLC GO:0031365
DEF1B_SOLLC GO:0042586
DEF1B_SOLLC GO:0043686
DEF1B_SOLLC GO:0046872
SUCA2_SOLLC GO:0048037
SUCA2_SOLLC GO:0000166
SUCA2_SOLLC GO:0004550
SUCA2_SOLLC GO:0004775
SUCA2_SOLLC GO:0005739
SUCA2_SOLLC GO:0005829
SUCA2_SOLLC GO:0006099
SUCA2_SOLLC GO:0006104
SUCA2_SOLLC GO:0006105
SUCA2_SOLLC GO:0009142
MA656_ARATH GO:0051301
MA656_ARATH GO:0000226
MA656_ARATH GO:0005634
MA656_ARATH GO:0005739
MA656_ARATH GO:0005874
MA656_ARATH GO:0007049
MA656_ARATH GO:0008017
MA656_ARATH GO:0009524
MA656_ARATH GO:0009536
MA656_ARATH GO:0009574
MA653_ARATH GO:0046785
MA653_ARATH GO:0052096
MA653_ARATH GO:0055028
MA653_ARATH GO:0000226
MA653_ARATH GO:0000280
MA653_ARATH GO:0000911
MA653_ARATH GO:0005634
MA653_ARATH GO:0005874
MA653_ARATH GO:0008017
MA653_ARATH GO:0009524
MA653_ARATH GO:0009574
MA653_ARATH GO:0009624
SRP_PHAVU GO:0005773
SRP_PHAVU GO:0005811
SRP_PHAVU GO:0019915
SRP_PHAVU GO:0034389
SRP_PHAVU GO:0045927
SRP_PHAVU GO:0080186
SRP_PHAVU GO:1902584
TOR_ORYSJ GO:0009745
TOR_ORYSJ GO:0009793
TOR_ORYSJ GO:0010116
TOR_ORYSJ GO:0038202
TOR_ORYSJ GO:0010507
TOR_ORYSJ GO:0040019
TOR_ORYSJ GO:0010929
TOR_ORYSJ GO:0042802
TOR_ORYSJ GO:0016242
TOR_ORYSJ GO:1902661
TOR_ORYSJ GO:0043621
TOR_ORYSJ GO:0016311
TOR_ORYSJ GO:2000234
TOR_ORYSJ GO:0044212
TOR_ORYSJ GO:0030307
TOR_ORYSJ GO:0044877
TOR_ORYSJ GO:0031931
TOR_ORYSJ GO:0045893
TOR_ORYSJ GO:0031932
TOR_ORYSJ GO:0050687
TOR_ORYSJ GO:1900459
TOR_ORYSJ GO:1901355
TOR_ORYSJ GO:0004674
TOR_ORYSJ GO:0005524
TOR_ORYSJ GO:0005634
TOR_ORYSJ GO:0005737
TOR_ORYSJ GO:0005844
TOR_ORYSJ GO:0009303
TOR_ORYSJ GO:0009615
TOR_ORYSJ GO:0009630
TOR_ORYSJ GO:0009733
HAT1_ORYSJ GO:0000781
HAT1_ORYSJ GO:0000790
HAT1_ORYSJ GO:0005829
HAT1_ORYSJ GO:0006348
HAT1_ORYSJ GO:0010485
HAT1_ORYSJ GO:0043967
NET1D_ARATH GO:0005886
NET1D_ARATH GO:0051015
ATO_ARATH GO:0000398
ATO_ARATH GO:0003723
ATO_ARATH GO:0005681
ATO_ARATH GO:0005829
ATO_ARATH GO:0008270
ATO_ARATH GO:0045694
CACLC_ORYSJ GO:0005254
CACLC_ORYSJ GO:0034707
HGGT_ORYSJ GO:0010189
HGGT_ORYSJ GO:0016021
HGGT_ORYSJ GO:0031969
HGGT_ORYSJ GO:0102551
HGGT_WHEAT GO:0010189
HGGT_WHEAT GO:0016021
HGGT_WHEAT GO:0031969
HGGT_WHEAT GO:0102551
XYLA_HORVU GO:0009045
XYLA_HORVU GO:0042732
XYLA_HORVU GO:0046872
ARFH_ARATH GO:0003700
ARFH_ARATH GO:0005634
ARFH_ARATH GO:0009733
ARFH_ARATH GO:0009734
ARFH_ARATH GO:0009908
ARFH_ARATH GO:0044212
RLA0_LUPLU GO:0005840
RLA0_LUPLU GO:0042254
Y3669_ARATH GO:0003997
Y3669_ARATH GO:0005504
Y3669_ARATH GO:0005777
Y3669_ARATH GO:0005829
Y3669_ARATH GO:0033540
Y3669_ARATH GO:0050660
Y3669_ARATH GO:0055088
5GT1_PERFR GO:0009718
5GT1_PERFR GO:0016758
5GT1_PERFR GO:0043473
5GT1_PERFR GO:0102816
NRPD2_ARATH GO:0030422
NRPD2_ARATH GO:0031047
NRPD2_ARATH GO:0032549
NRPD2_ARATH GO:0035194
NRPD2_ARATH GO:0046872
NRPD2_ARATH GO:0050776
NRPD2_ARATH GO:0050832
NRPD2_ARATH GO:0000418
NRPD2_ARATH GO:0000419
NRPD2_ARATH GO:0003677
NRPD2_ARATH GO:0003899
NRPD2_ARATH GO:0005634
NRPD2_ARATH GO:0005665
NRPD2_ARATH GO:0005720
NRPD2_ARATH GO:0006306
NRPD2_ARATH GO:0006366
DPOLA_ORYSJ GO:0006272
DPOLA_ORYSJ GO:0006273
DPOLA_ORYSJ GO:0009965
DPOLA_ORYSJ GO:0017076
DPOLA_ORYSJ GO:0019103
DPOLA_ORYSJ GO:0046872
DPOLA_ORYSJ GO:0051539
DPOLA_ORYSJ GO:1902975
DPOLA_ORYSJ GO:0001882
DPOLA_ORYSJ GO:0003682
DPOLA_ORYSJ GO:0003688
DPOLA_ORYSJ GO:0003697
DPOLA_ORYSJ GO:0003887
DPOLA_ORYSJ GO:0003896
DPOLA_ORYSJ GO:0005634
DPOLA_ORYSJ GO:0005658
DPOLA_ORYSJ GO:0006270
D14L_ORYSJ GO:0005634
D14L_ORYSJ GO:0005737
D14L_ORYSJ GO:0016787
D14L_ORYSJ GO:0036377
D14L_ORYSJ GO:0080167
Y1235_ORYSJ GO:0003677
Y1235_ORYSJ GO:0005634
PP268_ARATH GO:0009451
PP268_ARATH GO:0043231
PHR3_ORYSI GO:0003677
PHR3_ORYSI GO:0005634
NU2C2_CITSI GO:0008137
NU2C2_CITSI GO:0009535
NU2C2_CITSI GO:0016021
NU2C2_CITSI GO:0019684
NU2C2_CITSI GO:0042773
NU2C2_CITSI GO:0048038
NU2C_BRANA GO:0008137
NU2C_BRANA GO:0009535
NU2C_BRANA GO:0016021
NU2C_BRANA GO:0019684
NU2C_BRANA GO:0042773
NU2C_BRANA GO:0048038
RPOC1_CAPBU GO:0000287
RPOC1_CAPBU GO:0003677
RPOC1_CAPBU GO:0003899
RPOC1_CAPBU GO:0006351
RPOC1_CAPBU GO:0008270
RPOC1_CAPBU GO:0009507
RPOC1_CRUWA GO:0000287
RPOC1_CRUWA GO:0003677
RPOC1_CRUWA GO:0003899
RPOC1_CRUWA GO:0006351
RPOC1_CRUWA GO:0008270
RPOC1_CRUWA GO:0009507
FLA2_ARATH GO:0005774
FLA2_ARATH GO:0005829
FLA2_ARATH GO:0005886
FLA2_ARATH GO:0031225
FLA2_ARATH GO:0046658
RB1BV_BETVU GO:0003924
RB1BV_BETVU GO:0005525
RB1BV_BETVU GO:0005886
CCR4F_ARATH GO:0000175
CCR4F_ARATH GO:0003723
CCR4F_ARATH GO:0004535
CCR4F_ARATH GO:0005634
CCR4F_ARATH GO:0005737
CCR4F_ARATH GO:0046872
PEAMT_SPIOL GO:0000234
PEAMT_SPIOL GO:0005737
PEAMT_SPIOL GO:0006656
PEAMT_SPIOL GO:0032259
DUT_SOLLC GO:0000287
DUT_SOLLC GO:0004170
DUT_SOLLC GO:0006226
DUT_SOLLC GO:0046081
UBA1C_ARATH GO:0003723
UBA1C_ARATH GO:0003729
UBA1C_ARATH GO:0005634
UBA1C_ARATH GO:0006397
UBA1C_ARATH GO:0008270
UBA1C_ARATH GO:0051252
UBA1C_ARATH GO:1990904
ACA7_ARATH GO:0005388
ACA7_ARATH GO:0005516
ACA7_ARATH GO:0005524
ACA7_ARATH GO:0005886
ACA7_ARATH GO:0009555
ACA7_ARATH GO:0016021
ACA7_ARATH GO:0019829
ACA7_ARATH GO:0043231
ACA7_ARATH GO:0046872
STP9_ARATH GO:0005351
STP9_ARATH GO:0005887
STP9_ARATH GO:0046323
HUP1_PARKE GO:0008643
HUP1_PARKE GO:0015293
HUP1_PARKE GO:0016021
PTR33_ARATH GO:0005829
PTR33_ARATH GO:0010167
PTR33_ARATH GO:0015112
PTR33_ARATH GO:0015293
PTR33_ARATH GO:0016021
PTR33_ARATH GO:0042128
MPRO1_ARATH GO:0004222
MPRO1_ARATH GO:0005737
MPRO1_ARATH GO:0006508
MPRO1_ARATH GO:0006518
MPRO1_ARATH GO:0046872
PRX2B_ARATH GO:0045454
PRX2B_ARATH GO:0046686
PRX2B_ARATH GO:0005623
PRX2B_ARATH GO:0005634
PRX2B_ARATH GO:0005737
PRX2B_ARATH GO:0005829
PRX2B_ARATH GO:0005886
PRX2B_ARATH GO:0008379
PRX2B_ARATH GO:0009507
PRX2B_ARATH GO:0034599
PRX2B_ARATH GO:0042744
RER1_ARATH GO:0005739
RER1_ARATH GO:0009536
RER1_ARATH GO:0009706
RER1_ARATH GO:0009941
RER1_ARATH GO:0016021
RER1_ARATH GO:0099402
PGR_ARATH GO:0005886
PGR_ARATH GO:0016020
PGR_ARATH GO:0016021
PV42A_ARATH GO:0003006
PV42A_ARATH GO:0009553
PV42A_ARATH GO:0009555
PV42A_ARATH GO:0010183
PV42A_ARATH GO:0048443
UXT_DICDI GO:0051082
UXT_DICDI GO:0000122
UXT_DICDI GO:0000785
UXT_DICDI GO:0003712
UXT_DICDI GO:0003714
UXT_DICDI GO:0005634
UXT_DICDI GO:0006357
UXT_DICDI GO:0006457
UXT_DICDI GO:0016272
UXT_DICDI GO:0048487
RH11_ARATH GO:0043186
RH11_ARATH GO:0003723
RH11_ARATH GO:0003724
RH11_ARATH GO:0003729
RH11_ARATH GO:0005524
RH11_ARATH GO:0005634
RH11_ARATH GO:0005730
RH11_ARATH GO:0005777
RH11_ARATH GO:0005829
RH11_ARATH GO:0005886
C724B_ORYSJ GO:0016125
C724B_ORYSJ GO:0016132
C724B_ORYSJ GO:0016491
C724B_ORYSJ GO:0016705
C724B_ORYSJ GO:0020037
C724B_ORYSJ GO:0055114
C724B_ORYSJ GO:0004497
C724B_ORYSJ GO:0005623
C724B_ORYSJ GO:0006826
C724B_ORYSJ GO:0006879
C724B_ORYSJ GO:0007275
C724B_ORYSJ GO:0008199
C724B_ORYSJ GO:0009647
C724B_ORYSJ GO:0010268
C724B_ORYSJ GO:0016021
EBFC1_ARATH GO:0003677
EBFC1_ARATH GO:0005886
EBFC1_ARATH GO:0009507
EBFC1_ARATH GO:0009570
EBFC1_ARATH GO:0009941
EBFC2_ARATH GO:0003677
EBFC2_ARATH GO:0005773
EBFC2_ARATH GO:0009507
EBFC2_ARATH GO:0009535
EBFC2_ARATH GO:0009570
EBFC2_ARATH GO:0009941
EBFC2_ARATH GO:0045037
CML2_ARATH GO:0005509
CML2_ARATH GO:0005737
CML2_ARATH GO:0009567
YCF36_PORPU GO:0009507
GOGC5_ARATH GO:0005794
ERDL8_ARATH GO:0005351
ERDL8_ARATH GO:0005634
ERDL8_ARATH GO:0005887
ERDL8_ARATH GO:0046323
AAT1_ARATH GO:0009058
AAT1_ARATH GO:0030170
AAT1_ARATH GO:0046686
AAT1_ARATH GO:0004069
AAT1_ARATH GO:0005507
AAT1_ARATH GO:0005739
AAT1_ARATH GO:0005759
AAT1_ARATH GO:0005777
AAT1_ARATH GO:0005829
AAT1_ARATH GO:0006103
AAT1_ARATH GO:0006531
AAT1_ARATH GO:0006536
ASPR1_ARATH GO:0004190
ASPR1_ARATH GO:0005576
ASPR1_ARATH GO:0006508
ASPR1_ARATH GO:0030163
FAO2_LOTJA GO:0016021
FAO2_LOTJA GO:0046577
FAO2_LOTJA GO:0050660
HMT2_MAIZE GO:0008270
HMT2_MAIZE GO:0009086
HMT2_MAIZE GO:0032259
HMT2_MAIZE GO:0047150
SMTA_ASTBI GO:0008270
SMTA_ASTBI GO:0009086
SMTA_ASTBI GO:0016205
SMTA_ASTBI GO:0032259
SMTA_ASTBI GO:0047150
SMTA_BRAOT GO:0008270
SMTA_BRAOT GO:0009086
SMTA_BRAOT GO:0010269
SMTA_BRAOT GO:0016205
SMTA_BRAOT GO:0032259
SMTA_BRAOT GO:0047150
DOT2_ARATH GO:0046540
DOT2_ARATH GO:0048364
DOT2_ARATH GO:0048366
DOT2_ARATH GO:0048367
DOT2_ARATH GO:0048528
DOT2_ARATH GO:0000481
DOT2_ARATH GO:0005634
DOT2_ARATH GO:0005730
DOT2_ARATH GO:0009908
DOT2_ARATH GO:0009933
DOT2_ARATH GO:0010087
DOT2_ARATH GO:0010305
DOT2_ARATH GO:0010588
DOT2_ARATH GO:0045292
ASK20_ARATH GO:0005634
ASK20_ARATH GO:0005737
ASK20_ARATH GO:0016567
ASK20_ARATH GO:0019005
ASK20_ARATH GO:0031146
ASK20_ARATH GO:0097602
ASK21_ARATH GO:0005634
ASK21_ARATH GO:0005737
ASK21_ARATH GO:0016567
ASK21_ARATH GO:0019005
ASK21_ARATH GO:0031146
ASK21_ARATH GO:0097602
GRS10_ORYSJ GO:0004362
GRS10_ORYSJ GO:0005623
GRS10_ORYSJ GO:0005737
GRS10_ORYSJ GO:0009055
GRS10_ORYSJ GO:0015035
GRS10_ORYSJ GO:0034599
GRS10_ORYSJ GO:0045454
GRS10_ORYSJ GO:0046872
GRS10_ORYSJ GO:0051537
GRS12_ARATH GO:0051537
GRS12_ARATH GO:0004362
GRS12_ARATH GO:0005623
GRS12_ARATH GO:0005737
GRS12_ARATH GO:0009055
GRS12_ARATH GO:0009507
GRS12_ARATH GO:0015035
GRS12_ARATH GO:0034599
GRS12_ARATH GO:0045454
GRS12_ARATH GO:0046872
GRXC5_ARATH GO:0004362
GRXC5_ARATH GO:0005623
GRXC5_ARATH GO:0005737
GRXC5_ARATH GO:0009055
GRXC5_ARATH GO:0009507
GRXC5_ARATH GO:0015035
GRXC5_ARATH GO:0016226
GRXC5_ARATH GO:0034599
GRXC5_ARATH GO:0045454
VATE_CITLI GO:0033178
VATE_CITLI GO:0046961
6OMT_COPJA GO:0008171
6OMT_COPJA GO:0030786
6OMT_COPJA GO:0032259
6OMT_COPJA GO:0046983
BRE1A_ORYSI GO:0033523
BRE1A_ORYSI GO:0042803
BRE1A_ORYSI GO:0046872
BRE1A_ORYSI GO:0051301
BRE1A_ORYSI GO:0051781
BRE1A_ORYSI GO:0004842
BRE1A_ORYSI GO:0005634
BRE1A_ORYSI GO:0005739
BRE1A_ORYSI GO:0009817
BRE1A_ORYSI GO:0009965
BRE1A_ORYSI GO:0010162
BRE1A_ORYSI GO:0010228
BRE1A_ORYSI GO:0010389
BRE1A_ORYSI GO:0010390
NIPA9_ARATH GO:0005769
NIPA9_ARATH GO:0005886
NIPA9_ARATH GO:0015095
NIPA9_ARATH GO:0015693
NIPA9_ARATH GO:0016021
WNK9_ARATH GO:0004672
WNK9_ARATH GO:0004674
WNK9_ARATH GO:0005524
WNK9_ARATH GO:0005737
WNK9_ARATH GO:0006468
WNK9_ARATH GO:0035556
ROMT_VITVI GO:0008171
ROMT_VITVI GO:0008757
ROMT_VITVI GO:0019438
ROMT_VITVI GO:0032259
ROMT_VITVI GO:0046983
ROMT_VITVI GO:0102303
AROA_PETHY GO:0003866
AROA_PETHY GO:0009073
AROA_PETHY GO:0009423
AROA_PETHY GO:0009507
AROA_PETHY GO:0009635
POT1A_ARATH GO:0032212
POT1A_ARATH GO:0042162
POT1A_ARATH GO:0043047
POT1A_ARATH GO:0051974
POT1A_ARATH GO:0098505
POT1A_ARATH GO:0000723
POT1A_ARATH GO:0000783
POT1A_ARATH GO:0003723
POT1A_ARATH GO:0005730
POT1A_ARATH GO:0005737
POT1A_ARATH GO:0010521
POT1A_ARATH GO:0016233
POT1A_ARATH GO:0032206
POT1A_ARATH GO:0032210
ASE2_ARATH GO:0009658
ASE2_ARATH GO:0046872
ASE2_ARATH GO:0051536
ASE2_ARATH GO:0004044
ASE2_ARATH GO:0006164
ASE2_ARATH GO:0006189
ASE2_ARATH GO:0006541
ASE2_ARATH GO:0009113
ASE2_ARATH GO:0009116
ASE2_ARATH GO:0009507
ASE2_ARATH GO:0009532
ASE2_ARATH GO:0009570
MSL8_ARATH GO:0005886
MSL8_ARATH GO:0006820
MSL8_ARATH GO:0008381
MSL8_ARATH GO:0012505
MSL8_ARATH GO:0016021
PS13A_ARATH GO:0000502
PS13A_ARATH GO:0005198
PS13A_ARATH GO:0005634
PS13A_ARATH GO:0005829
PS13A_ARATH GO:0006511
PS13A_ARATH GO:0008541
PS13A_ARATH GO:0043248
PER2_ARATH GO:0046872
PER2_ARATH GO:0004601
PER2_ARATH GO:0005576
PER2_ARATH GO:0006979
PER2_ARATH GO:0009505
PER2_ARATH GO:0009506
PER2_ARATH GO:0009664
PER2_ARATH GO:0009808
PER2_ARATH GO:0020037
PER2_ARATH GO:0042744
STR8_ARATH GO:0009507
BOLA1_ARATH GO:0009507
BOLA1_ARATH GO:0046872
BOLA1_ARATH GO:0051537
SUFE1_ARATH GO:0005739
SUFE1_ARATH GO:0005829
SUFE1_ARATH GO:0008047
SUFE1_ARATH GO:0009507
SUFE1_ARATH GO:0009570
CCC2_ORYSJ GO:0005623
CCC2_ORYSJ GO:0006884
CCC2_ORYSJ GO:0015379
CCC2_ORYSJ GO:0016021
CCC2_ORYSJ GO:0055064
CCC2_ORYSJ GO:0055075
CCC2_ORYSJ GO:1902476
CCC2_ORYSJ GO:1990573
UREF_ORYSJ GO:0006807
UREF_ORYSJ GO:0016151
IF4E1_ORYSJ GO:0000340
IF4E1_ORYSJ GO:0003743
IF4E1_ORYSJ GO:0016281
RLA2B_MAIZE GO:0003735
RLA2B_MAIZE GO:0006414
RLA2B_MAIZE GO:0022625
RLA2B_MAIZE GO:0044877
RLA2_PARAR GO:0003735
RLA2_PARAR GO:0005840
RLA2_PARAR GO:0006414
CHI2_HORVU GO:0000272
CHI2_HORVU GO:0004568
CHI2_HORVU GO:0006032
CHI2_HORVU GO:0006952
CHI2_HORVU GO:0016998
CHIA_SECCE GO:0000272
CHIA_SECCE GO:0004568
CHIA_SECCE GO:0005576
CHIA_SECCE GO:0006032
CHIA_SECCE GO:0008061
CHIA_SECCE GO:0016998
CHIA_SECCE GO:0031640
CHIA_SECCE GO:0050832
CHIB_ARATH GO:0031640
CHIB_ARATH GO:0046686
CHIB_ARATH GO:0050832
CHIB_ARATH GO:0099503
CHIB_ARATH GO:0000272
CHIB_ARATH GO:0004568
CHIB_ARATH GO:0005773
CHIB_ARATH GO:0005774
CHIB_ARATH GO:0005829
CHIB_ARATH GO:0006032
CHIB_ARATH GO:0008061
CHIB_ARATH GO:0009626
CHIB_ARATH GO:0016998
CHIT_CARPA GO:0000272
CHIT_CARPA GO:0004568
CHIT_CARPA GO:0005773
CHIT_CARPA GO:0006032
CHIT_CARPA GO:0006952
CHIT_CARPA GO:0008061
CHIT_CARPA GO:0016998
CHIB_MAIZE GO:0000272
CHIB_MAIZE GO:0004568
CHIB_MAIZE GO:0006032
CHIB_MAIZE GO:0006952
CHIB_MAIZE GO:0008061
CHIB_MAIZE GO:0016998
GNA1_ARATH GO:0004343
GNA1_ARATH GO:0005783
GNA1_ARATH GO:0005789
GNA1_ARATH GO:0005793
GNA1_ARATH GO:0005794
GNA1_ARATH GO:0006044
GNA1_ARATH GO:0006048
GNA1_ARATH GO:0008080
GNA1_ARATH GO:0048029
PPP7L_ARATH GO:0004722
PPP7L_ARATH GO:0005634
PPP7L_ARATH GO:0005829
PPP7L_ARATH GO:0046872
SYIC_ARATH GO:0000049
SYIC_ARATH GO:0002161
SYIC_ARATH GO:0004822
SYIC_ARATH GO:0005524
SYIC_ARATH GO:0005829
SYIC_ARATH GO:0006428
SYIC_ARATH GO:0046686
ADF11_ORYSJ GO:0003779
ADF11_ORYSJ GO:0015629
ADF11_ORYSJ GO:0030042
ATL56_ARATH GO:0016021
ATL56_ARATH GO:0016567
ATL56_ARATH GO:0016740
ATL56_ARATH GO:0046872
ATL56_ARATH GO:0071456
SLU7A_ARATH GO:0000386
SLU7A_ARATH GO:0000398
SLU7A_ARATH GO:0003727
SLU7A_ARATH GO:0005681
SLU7A_ARATH GO:0008284
SLU7A_ARATH GO:0008380
SLU7A_ARATH GO:0030628
SLU7A_ARATH GO:0046872
CKL10_ARATH GO:0004674
CKL10_ARATH GO:0005524
CKL10_ARATH GO:0005634
CKL10_ARATH GO:0005737
CKL10_ARATH GO:0009506
CKL10_ARATH GO:0018105
CSP4_ARATH GO:0003677
CSP4_ARATH GO:0003729
CSP4_ARATH GO:0005634
CSP4_ARATH GO:0005730
CSP4_ARATH GO:0005829
CSP4_ARATH GO:0008270
CSP4_ARATH GO:0009409
CSP4_ARATH GO:0009793
CSP4_ARATH GO:0010154
CYNS_VITVI GO:0003677
CYNS_VITVI GO:0008824
CYNS_VITVI GO:0009439
CYSKP_CAPAN GO:0004124
CYSKP_CAPAN GO:0006535
CYSKP_CAPAN GO:0009509
CYSKP_CAPAN GO:0009570
MRG1_ARATH GO:0000123
MRG1_ARATH GO:0006355
MRG1_ARATH GO:0016573
MRG2_ARATH GO:0000123
MRG2_ARATH GO:0005634
MRG2_ARATH GO:0006355
MRG2_ARATH GO:0016573
MRG2_ARATH GO:0043967
MRG2_ARATH GO:0048510
MRG2_ARATH GO:1990188
RBL12_ARATH GO:0004252
RBL12_ARATH GO:0005739
RBL12_ARATH GO:0005743
RBL12_ARATH GO:0010821
RBL12_ARATH GO:0016021
SDR4_ARATH GO:0005507
SDR4_ARATH GO:0016491
H2B1_ARATH GO:0000786
H2B1_ARATH GO:0003677
H2B1_ARATH GO:0005576
H2B1_ARATH GO:0005634
H2B1_ARATH GO:0006334
H2B1_ARATH GO:0009507
H2B1_ARATH GO:0046982
C3H24_ORYSJ GO:0003677
C3H24_ORYSJ GO:0046872
Y2446_ARATH GO:0005783
Y2446_ARATH GO:0009507
Y2446_ARATH GO:0009534
Y2446_ARATH GO:0009535
Y2446_ARATH GO:0009941
Y2446_ARATH GO:0010287
ENDB1_SOLTU GO:0005509
ENDB1_SOLTU GO:0005743
ENDB1_SOLTU GO:0005758
ENDB1_SOLTU GO:0005777
ENDB1_SOLTU GO:0016491
ENDB1_SOLTU GO:0055114
NC101_ARATH GO:0009741
NC101_ARATH GO:0010089
NC101_ARATH GO:0010981
NC101_ARATH GO:0071555
NC101_ARATH GO:0042803
NC101_ARATH GO:0090058
NC101_ARATH GO:0043068
NC101_ARATH GO:0043565
NC101_ARATH GO:0044212
NC101_ARATH GO:0045491
NC101_ARATH GO:0045893
NC101_ARATH GO:0048759
NC101_ARATH GO:0003700
NC101_ARATH GO:0005634
NC101_ARATH GO:0006355
NC101_ARATH GO:0007275
NC101_ARATH GO:0009531
NC101_ARATH GO:0009620
NC101_ARATH GO:0009733
NC101_ARATH GO:0009735
NC101_ARATH GO:0009737
PID2_ORYSJ GO:0004674
PID2_ORYSJ GO:0005524
PID2_ORYSJ GO:0005634
PID2_ORYSJ GO:0005737
PID2_ORYSJ GO:0005886
PID2_ORYSJ GO:0006468
PID2_ORYSJ GO:0009734
PID2_ORYSJ GO:0048825
PID_ARATH GO:0009734
PID_ARATH GO:0009926
PID_ARATH GO:0009958
PID_ARATH GO:0009986
PID_ARATH GO:0016301
PID_ARATH GO:0048766
PID_ARATH GO:0048767
PID_ARATH GO:0048825
PID_ARATH GO:0048827
PID_ARATH GO:0080167
PID_ARATH GO:0004672
PID_ARATH GO:0004674
PID_ARATH GO:0005524
PID_ARATH GO:0005634
PID_ARATH GO:0005737
PID_ARATH GO:0005829
PID_ARATH GO:0005886
PID_ARATH GO:0006468
PID_ARATH GO:0009733
CHR10_ARATH GO:0003677
CHR10_ARATH GO:0004386
CHR10_ARATH GO:0005524
CHR10_ARATH GO:0005634
CHR10_ARATH GO:0006325
AB5F_ARATH GO:0005524
AB5F_ARATH GO:0009624
AB5F_ARATH GO:0016887
METE3_ARATH GO:0003871
METE3_ARATH GO:0005576
METE3_ARATH GO:0005829
METE3_ARATH GO:0008270
METE3_ARATH GO:0008705
METE3_ARATH GO:0009086
METE3_ARATH GO:0009507
METE3_ARATH GO:0032259
FRDA_ARATH GO:0008198
FRDA_ARATH GO:0008199
FRDA_ARATH GO:0009060
FRDA_ARATH GO:0009507
FRDA_ARATH GO:0009793
FRDA_ARATH GO:0018283
FRDA_ARATH GO:0034986
FRDA_ARATH GO:0042542
FRDA_ARATH GO:0051537
FRDA_ARATH GO:1903329
FRDA_ARATH GO:0004322
FRDA_ARATH GO:0005623
FRDA_ARATH GO:0005739
FRDA_ARATH GO:0005829
FRDA_ARATH GO:0006783
FRDA_ARATH GO:0006811
FRDA_ARATH GO:0006879
FRDA_ARATH GO:0006979
FRDA_ARATH GO:0007005
CNR8_MAIZE GO:0016021
PNC1_SOYBN GO:0090351
PNC1_SOYBN GO:0005347
PNC1_SOYBN GO:0005777
PNC1_SOYBN GO:0005779
PNC1_SOYBN GO:0006635
PNC1_SOYBN GO:0007031
PNC1_SOYBN GO:0015217
PNC1_SOYBN GO:0015297
PNC1_SOYBN GO:0015866
PNC1_SOYBN GO:0015867
RS101_ARATH GO:0000028
RS101_ARATH GO:0003723
RS101_ARATH GO:0003729
RS101_ARATH GO:0003735
RS101_ARATH GO:0005829
RS101_ARATH GO:0022626
RS101_ARATH GO:0022627
SYPM_ARATH GO:0017101
SYPM_ARATH GO:0048316
SYPM_ARATH GO:0048481
SYPM_ARATH GO:0004827
SYPM_ARATH GO:0005524
SYPM_ARATH GO:0005737
SYPM_ARATH GO:0005739
SYPM_ARATH GO:0006433
SYPM_ARATH GO:0009507
SYPM_ARATH GO:0009553
SYPM_ARATH GO:0009570
SYPM_ARATH GO:0010109
MTA70_MEDTR GO:0003723
MTA70_MEDTR GO:0005634
MTA70_MEDTR GO:0008168
MTA70_MEDTR GO:0032259
DJB6_ORYSJ GO:0005788
DJB6_ORYSJ GO:0006457
DJB6_ORYSJ GO:0051082
C3H11_ORYSJ GO:0002181
C3H11_ORYSJ GO:0003677
C3H11_ORYSJ GO:0005829
C3H11_ORYSJ GO:0046872
C3H21_ARATH GO:0002181
C3H21_ARATH GO:0003677
C3H21_ARATH GO:0005739
C3H21_ARATH GO:0005829
C3H21_ARATH GO:0046872
NPS12_ARATH GO:0006896
NPS12_ARATH GO:0009506
NPS12_ARATH GO:0012507
NPS12_ARATH GO:0016021
NPS12_ARATH GO:0031201
NPS12_ARATH GO:0031902
NPS12_ARATH GO:0042147
NPS12_ARATH GO:0048280
NPS12_ARATH GO:0000149
NPS12_ARATH GO:0005484
NPS12_ARATH GO:0005789
NPS12_ARATH GO:0005794
NPS12_ARATH GO:0005829
NPS12_ARATH GO:0005886
NPS12_ARATH GO:0006623
NPS12_ARATH GO:0006888
NPS12_ARATH GO:0006891
C3H23_ORYSJ GO:0003677
C3H23_ORYSJ GO:0003723
C3H23_ORYSJ GO:0046872
NRP1_ARATH GO:0000724
NRP1_ARATH GO:0005634
NRP1_ARATH GO:0005737
NRP1_ARATH GO:0005829
NRP1_ARATH GO:0006334
NRP1_ARATH GO:0016444
NRP1_ARATH GO:0042393
NRP1_ARATH GO:0046686
NRP2_ORYSI GO:0005634
NRP2_ORYSI GO:0005737
NRP2_ORYSI GO:0006334
NRP2_ORYSJ GO:0005634
NRP2_ORYSJ GO:0005737
NRP2_ORYSJ GO:0006334
SCRL1_ORYSJ GO:0003779
SCRL1_ORYSJ GO:0005737
SCRL1_ORYSJ GO:0005856
SCRL1_ORYSJ GO:0030036
EPFL3_ARATH GO:0005576
EPFL3_ARATH GO:0010052
EPFL3_ARATH GO:0010374
CLPB2_ARATH GO:0005524
CLPB2_ARATH GO:0019538
RCL1_ARATH GO:0000479
RCL1_ARATH GO:0004521
RCL1_ARATH GO:0005730
P2C33_ORYSJ GO:0004722
P2C33_ORYSJ GO:0004724
P2C33_ORYSJ GO:0046872
P2C05_ARATH GO:0004722
P2C05_ARATH GO:0004724
P2C05_ARATH GO:0005886
P2C05_ARATH GO:0046872
P2C69_ORYSJ GO:0004722
P2C69_ORYSJ GO:0004724
P2C69_ORYSJ GO:0046872
KPYC_SOYBN GO:0000287
KPYC_SOYBN GO:0004743
KPYC_SOYBN GO:0005524
KPYC_SOYBN GO:0005737
KPYC_SOYBN GO:0006096
KPYC_SOYBN GO:0016301
KPYC_SOYBN GO:0030955
CSN8_ARATH GO:0010387
CSN8_ARATH GO:0000338
CSN8_ARATH GO:0004222
CSN8_ARATH GO:0005634
CSN8_ARATH GO:0005737
CSN8_ARATH GO:0007275
CSN8_ARATH GO:0008180
CSN8_ARATH GO:0009416
CSN8_ARATH GO:0009585
CSN8_ARATH GO:0009753
UBC5_ARATH GO:0004842
UBC5_ARATH GO:0005524
UBC5_ARATH GO:0005829
UBC5_ARATH GO:0006511
UBC5_ARATH GO:0061631
PP370_ARATH GO:0005739
PP370_ARATH GO:0009414
PP370_ARATH GO:0009451
PP370_ARATH GO:0009737
PP370_ARATH GO:0043231
PP370_ARATH GO:0080156
BLH2_ARATH GO:0003700
BLH2_ARATH GO:0005634
BLH2_ARATH GO:0009965
BLH2_ARATH GO:0044212
BAH1_ARATH GO:0016607
BAH1_ARATH GO:0042742
BAH1_ARATH GO:0046872
BAH1_ARATH GO:0080021
BAH1_ARATH GO:0004842
BAH1_ARATH GO:0005634
BAH1_ARATH GO:0005886
BAH1_ARATH GO:0009626
BAH1_ARATH GO:0009627
BAH1_ARATH GO:0009697
BAH1_ARATH GO:0009751
BAH1_ARATH GO:0010167
BAH1_ARATH GO:0010337
BAH1L_ARATH GO:0016567
BAH1L_ARATH GO:0016740
BAH1L_ARATH GO:0046872
PUR7_VIGAC GO:0004639
PUR7_VIGAC GO:0005524
PUR7_VIGAC GO:0006189
PUR7_VIGAC GO:0009507
GACP2_ARATH GO:0033566
GACP2_ARATH GO:0043015
GACP2_ARATH GO:0048229
GACP2_ARATH GO:0051225
GACP2_ARATH GO:0051321
GACP2_ARATH GO:0051415
GACP2_ARATH GO:0055028
GACP2_ARATH GO:0090063
GACP2_ARATH GO:0000278
GACP2_ARATH GO:0000922
GACP2_ARATH GO:0000923
GACP2_ARATH GO:0000930
GACP2_ARATH GO:0005635
GACP2_ARATH GO:0005737
GACP2_ARATH GO:0005938
GACP2_ARATH GO:0008275
GACP2_ARATH GO:0031122
ARV1_DICDI GO:0000139
ARV1_DICDI GO:0005789
ARV1_DICDI GO:0005794
ARV1_DICDI GO:0006665
ARV1_DICDI GO:0016021
ARV1_DICDI GO:0016125
ARV1_DICDI GO:0032366
ARV1_DICDI GO:0032541
ARV1_DICDI GO:0097036
GEX1_ARATH GO:0005886
GEX1_ARATH GO:0005887
GEX1_ARATH GO:0009553
GEX1_ARATH GO:0009555
GEX1_ARATH GO:0009793
GEX1_ARATH GO:0042802
PMTO_ARATH GO:0032259
PMTO_ARATH GO:0000139
PMTO_ARATH GO:0005634
PMTO_ARATH GO:0005737
PMTO_ARATH GO:0005768
PMTO_ARATH GO:0005794
PMTO_ARATH GO:0005797
PMTO_ARATH GO:0005802
PMTO_ARATH GO:0008168
PMTO_ARATH GO:0016021
PMTQ_ARATH GO:0032259
PMTQ_ARATH GO:0000139
PMTQ_ARATH GO:0005737
PMTQ_ARATH GO:0005768
PMTQ_ARATH GO:0005794
PMTQ_ARATH GO:0005797
PMTQ_ARATH GO:0005802
PMTQ_ARATH GO:0008168
PMTQ_ARATH GO:0009536
PMTQ_ARATH GO:0016021
PMTR_ARATH GO:0005737
PMTR_ARATH GO:0005768
PMTR_ARATH GO:0005789
PMTR_ARATH GO:0005802
PMTR_ARATH GO:0008168
PMTR_ARATH GO:0016021
PMTR_ARATH GO:0032259
PMTS_ARATH GO:0000138
PMTS_ARATH GO:0000139
PMTS_ARATH GO:0005737
PMTS_ARATH GO:0005768
PMTS_ARATH GO:0005794
PMTS_ARATH GO:0005802
PMTS_ARATH GO:0008168
PMTS_ARATH GO:0016021
PMTS_ARATH GO:0032259
CATIN_ARATH GO:0005634
CATIN_ARATH GO:0005681
CATIN_ARATH GO:0006397
CATIN_ARATH GO:0008380
CATIN_ARATH GO:0009793
CATIN_ARATH GO:0016607
GLNA1_VITVI GO:0004356
GLNA1_VITVI GO:0005524
GLNA1_VITVI GO:0005737
GLNA1_VITVI GO:0006542
GLNA2_PHAVU GO:0004356
GLNA2_PHAVU GO:0005524
GLNA2_PHAVU GO:0005737
GLNA2_PHAVU GO:0006542
GLNA1_PHAVU GO:0004356
GLNA1_PHAVU GO:0005524
GLNA1_PHAVU GO:0005737
GLNA1_PHAVU GO:0006542
GLNA3_PEA GO:0004356
GLNA3_PEA GO:0005524
GLNA3_PEA GO:0005737
GLNA3_PEA GO:0006542
GLN12_ARATH GO:0004356
GLN12_ARATH GO:0005524
GLN12_ARATH GO:0005737
GLN12_ARATH GO:0006542
P2C13_ORYSJ GO:0004722
P2C13_ORYSJ GO:0004724
P2C13_ORYSJ GO:0005739
P2C13_ORYSJ GO:0009846
P2C13_ORYSJ GO:0046872
DEGP1_ARATH GO:0030163
DEGP1_ARATH GO:0031977
DEGP1_ARATH GO:0042802
DEGP1_ARATH GO:0004252
DEGP1_ARATH GO:0005634
DEGP1_ARATH GO:0005829
DEGP1_ARATH GO:0008236
DEGP1_ARATH GO:0009507
DEGP1_ARATH GO:0009534
DEGP1_ARATH GO:0009535
DEGP1_ARATH GO:0009579
DEGP1_ARATH GO:0010206
LUH_ARATH GO:0009620
LUH_ARATH GO:0009624
LUH_ARATH GO:0009733
LUH_ARATH GO:0010192
LUH_ARATH GO:0009793
LUH_ARATH GO:0010272
LUH_ARATH GO:0009827
LUH_ARATH GO:0010393
LUH_ARATH GO:0009908
LUH_ARATH GO:0048359
LUH_ARATH GO:0030154
LUH_ARATH GO:0009909
LUH_ARATH GO:0071217
LUH_ARATH GO:0045892
LUH_ARATH GO:0009944
LUH_ARATH GO:0080001
LUH_ARATH GO:0045893
LUH_ARATH GO:0010044
LUH_ARATH GO:1901001
LUH_ARATH GO:0045995
LUH_ARATH GO:0010073
LUH_ARATH GO:1902066
LUH_ARATH GO:0046898
LUH_ARATH GO:1902074
LUH_ARATH GO:0047484
LUH_ARATH GO:1902183
LUH_ARATH GO:0048358
LUH_ARATH GO:2000024
LUH_ARATH GO:0001666
LUH_ARATH GO:0003713
LUH_ARATH GO:0005634
LUH_ARATH GO:0006355
LUH_ARATH GO:0006974
LUH_ARATH GO:0006979
LUH_ARATH GO:0009414
LUH_ARATH GO:0009611
LUH_ARATH GO:0009617
AATC_DAUCA GO:0004069
AATC_DAUCA GO:0005737
AATC_DAUCA GO:0006103
AATC_DAUCA GO:0006531
AATC_DAUCA GO:0006536
AATC_DAUCA GO:0009058
AATC_DAUCA GO:0030170
GPT_DICDI GO:0003975
GPT_DICDI GO:0005789
GPT_DICDI GO:0006487
GPT_DICDI GO:0006489
GPT_DICDI GO:0008963
GPT_DICDI GO:0016021
GPT_DICDI GO:0016757
GPT_DICDI GO:0046872
LTD_ARATH GO:0006886
LTD_ARATH GO:0009507
LTD_ARATH GO:0009535
LTD_ARATH GO:0009570
LTD_ARATH GO:0009941
LTD_ARATH GO:0080167
LTD_ARATH GO:0090391
ASP1_ORYSI GO:0004190
SAR1B_BRACM GO:0005525
SAR1B_BRACM GO:0005783
SAR1B_BRACM GO:0005794
SAR1B_BRACM GO:0006886
SAR1B_BRACM GO:0016192
FAD3E_VIGRR GO:0005789
FAD3E_VIGRR GO:0006636
FAD3E_VIGRR GO:0016021
FAD3E_VIGRR GO:0016717
MFRN_DICDI GO:0005381
MFRN_DICDI GO:0005739
MFRN_DICDI GO:0005743
MFRN_DICDI GO:0016021
MFRN_DICDI GO:0048250
PP306_ARATH GO:0005739
PP306_ARATH GO:0009737
PP306_ARATH GO:0080156
ADT1_SOLTU GO:0005743
ADT1_SOLTU GO:0016021
ADT1_SOLTU GO:0022857
ADT_CHLRE GO:0005743
ADT_CHLRE GO:0016021
ADT_CHLRE GO:0022857
SBT24_ARATH GO:0004252
SBT24_ARATH GO:0005576
SBT24_ARATH GO:0042335
RIBD_ARATH GO:0008270
RIBD_ARATH GO:0008835
RIBD_ARATH GO:0009231
RIBD_ARATH GO:0009507
RIBD_ARATH GO:0009570
RIBD_ARATH GO:0055114
CKI4_ORYSJ GO:0030139
CKI4_ORYSJ GO:0032585
CKI4_ORYSJ GO:0042803
CKI4_ORYSJ GO:0046777
CKI4_ORYSJ GO:0048439
CKI4_ORYSJ GO:0048829
CKI4_ORYSJ GO:0090627
CKI4_ORYSJ GO:0099402
CKI4_ORYSJ GO:0004672
CKI4_ORYSJ GO:0004674
CKI4_ORYSJ GO:0005524
CKI4_ORYSJ GO:0005886
CKI4_ORYSJ GO:0009786
CKI4_ORYSJ GO:0009793
CKI4_ORYSJ GO:0009986
CKI4_ORYSJ GO:0010311
CKI4_ORYSJ GO:0016021
RR13_ARATH GO:0003735
RR13_ARATH GO:0005739
RR13_ARATH GO:0006412
RR13_ARATH GO:0009507
RR13_ARATH GO:0009570
RR13_ARATH GO:0009941
RR13_ARATH GO:0015935
RR13_ARATH GO:0019843
RT13_ARATH GO:0003735
RT13_ARATH GO:0005739
RT13_ARATH GO:0005763
RT13_ARATH GO:0006412
RT13_ARATH GO:0015935
RT13_ARATH GO:0019843
R27A2_ARATH GO:0022626
R27A2_ARATH GO:0003735
R27A2_ARATH GO:0005634
R27A2_ARATH GO:0005730
R27A2_ARATH GO:0006412
R27A2_ARATH GO:0009506
R27A2_ARATH GO:0009791
R27A2_ARATH GO:0009908
R27A2_ARATH GO:0010229
R27A2_ARATH GO:0022625
R27A3_ARATH GO:0003735
R27A3_ARATH GO:0005739
R27A3_ARATH GO:0005829
R27A3_ARATH GO:0006412
R27A3_ARATH GO:0009506
R27A3_ARATH GO:0022625
R27A3_ARATH GO:0022626
R27A3_ARATH GO:0042788
PGKY_TOBAC GO:0004618
PGKY_TOBAC GO:0005524
PGKY_TOBAC GO:0005829
PGKY_TOBAC GO:0006094
PGKY_TOBAC GO:0006096
PGKY_TOBAC GO:0043531
PGKY_TOBAC GO:1903862
MOB1A_ARATH GO:0009734
MOB1A_ARATH GO:0010449
MOB1A_ARATH GO:0035265
MOB1A_ARATH GO:0046872
MOB1A_ARATH GO:0048229
MOB1A_ARATH GO:0048364
MOB1A_ARATH GO:0051301
MOB1A_ARATH GO:0005634
MOB1A_ARATH GO:0005737
MOB1A_ARATH GO:0005769
MOB1A_ARATH GO:0005802
MOB1A_ARATH GO:0005886
MOB1A_ARATH GO:0009553
MOB1A_ARATH GO:0009554
MOB1A_ARATH GO:0009556
MOB1A_ARATH GO:0009705
TL1Y_ARATH GO:0005829
TL1Y_ARATH GO:0009507
TL1Y_ARATH GO:0009543
TL1Y_ARATH GO:0009579
TL1Y_ARATH GO:0031977
CIPKO_ARATH GO:0004672
CIPKO_ARATH GO:0004674
CIPKO_ARATH GO:0005524
CIPKO_ARATH GO:0005634
CIPKO_ARATH GO:0005737
CIPKO_ARATH GO:0006468
CIPKO_ARATH GO:0009651
CIPKO_ARATH GO:0009705
CIPKO_ARATH GO:0035556
AFB3_ARATH GO:0048527
AFB3_ARATH GO:0071249
AFB3_ARATH GO:0080022
AFB3_ARATH GO:0000822
AFB3_ARATH GO:0005634
AFB3_ARATH GO:0006952
AFB3_ARATH GO:0009734
AFB3_ARATH GO:0010011
AFB3_ARATH GO:0010152
AFB3_ARATH GO:0016567
AFB3_ARATH GO:0019005
AFB3_ARATH GO:0048443
TIR1B_ORYSJ GO:0000822
TIR1B_ORYSJ GO:0005634
TIR1B_ORYSJ GO:0009734
TIR1B_ORYSJ GO:0010011
TIR1B_ORYSJ GO:0016567
TIR1B_ORYSJ GO:0019005
SMU2_ARATH GO:0000381
SMU2_ARATH GO:0005634
SMU2_ARATH GO:0008380
MIP1_ARATH GO:0046872
MRS2A_ORYSJ GO:0009507
MRS2A_ORYSJ GO:0009941
MRS2A_ORYSJ GO:0010027
MRS2A_ORYSJ GO:0010117
MRS2A_ORYSJ GO:0010960
MRS2A_ORYSJ GO:0015095
MRS2A_ORYSJ GO:0015693
MRS2A_ORYSJ GO:0016021
MRS2A_ORYSJ GO:0031969
MRS2B_ARATH GO:0031969
MRS2B_ARATH GO:1903830
MRS2B_ARATH GO:0009507
MRS2B_ARATH GO:0009536
MRS2B_ARATH GO:0009941
MRS2B_ARATH GO:0010027
MRS2B_ARATH GO:0010117
MRS2B_ARATH GO:0010960
MRS2B_ARATH GO:0015095
MRS2B_ARATH GO:0015693
MRS2B_ARATH GO:0016021
STR1_ARATH GO:0004792
STR1_ARATH GO:0005739
STR1_ARATH GO:0005829
STR1_ARATH GO:0009507
STR1_ARATH GO:0009793
STR1_ARATH GO:0016783
STR1_ARATH GO:0016784
STR1_ARATH GO:0019346
MYOA_DICDI GO:0030036
MYOA_DICDI GO:0030898
MYOA_DICDI GO:0031143
MYOA_DICDI GO:0031152
MYOA_DICDI GO:0031252
MYOA_DICDI GO:0031276
MYOA_DICDI GO:0043327
MYOA_DICDI GO:0044291
MYOA_DICDI GO:0048870
MYOA_DICDI GO:0051707
MYOA_DICDI GO:0003774
MYOA_DICDI GO:0003779
MYOA_DICDI GO:0005516
MYOA_DICDI GO:0005524
MYOA_DICDI GO:0005829
MYOA_DICDI GO:0005886
MYOA_DICDI GO:0006907
MYOA_DICDI GO:0016197
MYOA_DICDI GO:0016459
MYOB_DICDI GO:0006907
MYOB_DICDI GO:0006909
MYOB_DICDI GO:0016197
MYOB_DICDI GO:0031276
MYOB_DICDI GO:0030036
MYOB_DICDI GO:0032027
MYOB_DICDI GO:0030175
MYOB_DICDI GO:0033275
MYOB_DICDI GO:0030587
MYOB_DICDI GO:0046847
MYOB_DICDI GO:0042641
MYOB_DICDI GO:0030670
MYOB_DICDI GO:0048870
MYOB_DICDI GO:0043327
MYOB_DICDI GO:0030898
MYOB_DICDI GO:0051015
MYOB_DICDI GO:0044291
MYOB_DICDI GO:0031143
MYOB_DICDI GO:0051707
MYOB_DICDI GO:0044655
MYOB_DICDI GO:0031252
MYOB_DICDI GO:0061851
MYOB_DICDI GO:0044656
MYOB_DICDI GO:0070685
MYOB_DICDI GO:0045160
MYOB_DICDI GO:0097203
MYOB_DICDI GO:0045335
MYOB_DICDI GO:0098858
MYOB_DICDI GO:1903013
MYOB_DICDI GO:0000146
MYOB_DICDI GO:0005524
MYOB_DICDI GO:0005543
MYOB_DICDI GO:0005623
MYOB_DICDI GO:0005769
MYOB_DICDI GO:0005829
MYOB_DICDI GO:0005886
MYOB_DICDI GO:0005938
MYOB_DICDI GO:0006887
COMT1_POPTM GO:0009809
COMT1_POPTM GO:0032259
COMT1_POPTM GO:0046983
COMT1_POPTM GO:0047763
GSTF1_MAIZE GO:0043295
GSTF1_MAIZE GO:0000302
GSTF1_MAIZE GO:0004364
GSTF1_MAIZE GO:0005737
GSTF1_MAIZE GO:0006749
GSTF1_MAIZE GO:0009410
GSTF1_MAIZE GO:0009635
GSTF1_MAIZE GO:0009751
GSTF1_MAIZE GO:0032991
GSTF1_MAIZE GO:0042542
ENT2_ARATH GO:0005337
ENT2_ARATH GO:0005886
ENT2_ARATH GO:0016021
VP52A_ARATH GO:0017137
VP52A_ARATH GO:0019905
VP52A_ARATH GO:0019953
VP52A_ARATH GO:0032456
VP52A_ARATH GO:0042147
VP52A_ARATH GO:0000139
VP52A_ARATH GO:0000938
VP52A_ARATH GO:0005794
VP52A_ARATH GO:0005829
VP52A_ARATH GO:0006896
VP52A_ARATH GO:0009860
VP52A_ARATH GO:0010008
VP52A_ARATH GO:0012505
VP52A_ARATH GO:0015031
VP52B_ARATH GO:0042147
VP52B_ARATH GO:0000139
VP52B_ARATH GO:0000938
VP52B_ARATH GO:0005829
VP52B_ARATH GO:0006896
VP52B_ARATH GO:0010008
VP52B_ARATH GO:0015031
VP52B_ARATH GO:0017137
VP52B_ARATH GO:0019905
VP52B_ARATH GO:0032456
RK192_ARATH GO:0003735
RK192_ARATH GO:0005840
RK192_ARATH GO:0006412
RK192_ARATH GO:0009507
RK192_ARATH GO:0009536
RK192_ARATH GO:0009570
RK192_ARATH GO:0009941
RK192_ARATH GO:0019843
G6PD1_ARATH GO:0004345
G6PD1_ARATH GO:0005777
G6PD1_ARATH GO:0006006
G6PD1_ARATH GO:0009051
G6PD1_ARATH GO:0009507
G6PD1_ARATH GO:0009570
G6PD1_ARATH GO:0050661
G6PD4_ARATH GO:0004345
G6PD4_ARATH GO:0006006
G6PD4_ARATH GO:0009570
G6PD4_ARATH GO:0050661
GC1_ARATH GO:0009507
GC1_ARATH GO:0009536
GC1_ARATH GO:0009706
GC1_ARATH GO:0009941
GC1_ARATH GO:0010020
GC1_ARATH GO:0016491
GC1_ARATH GO:0042803
GC1_ARATH GO:0050662
XTH21_ARATH GO:0004553
XTH21_ARATH GO:0005618
XTH21_ARATH GO:0010411
XTH21_ARATH GO:0016762
XTH21_ARATH GO:0042545
XTH21_ARATH GO:0042546
XTH21_ARATH GO:0048046
XTH21_ARATH GO:0080022
Y232_RICCO GO:0016021
Y232_RICCO GO:0016757
TTL_ARATH GO:0005634
TTL_ARATH GO:0009793
TTL_ARATH GO:0009960
TTL_ARATH GO:0046872
AL7B4_ARATH GO:0004029
AL7B4_ARATH GO:0005829
AL7B4_ARATH GO:0006081
AL7B4_ARATH GO:0009269
AL7B4_ARATH GO:0009651
AL7B4_ARATH GO:0009737
AL7B4_ARATH GO:0043878
AIR12_ARATH GO:0005886
AIR12_ARATH GO:0009734
AIR12_ARATH GO:0031225
AIR12_ARATH GO:0046872
AIR12_ARATH GO:0055114
B561C_ARATH GO:0005886
B561C_ARATH GO:0009506
B561C_ARATH GO:0016021
B561C_ARATH GO:0046872
B561C_ARATH GO:0055114
B561O_ARATH GO:0005829
B561O_ARATH GO:0016021
B561O_ARATH GO:0046872
B561O_ARATH GO:0055114
DSP8_ARATH GO:0004439
DSP8_ARATH GO:0004725
DSP8_ARATH GO:0008138
DSP8_ARATH GO:0008962
AVP2_ARATH GO:0046872
AVP2_ARATH GO:0000137
AVP2_ARATH GO:0000139
AVP2_ARATH GO:0004427
AVP2_ARATH GO:0005768
AVP2_ARATH GO:0005773
AVP2_ARATH GO:0005794
AVP2_ARATH GO:0005802
AVP2_ARATH GO:0009678
AVP2_ARATH GO:0016021
STAD_CUCSA GO:0006633
STAD_CUCSA GO:0009507
STAD_CUCSA GO:0045300
STAD_CUCSA GO:0046872
STAD_ELAGV GO:0006633
STAD_ELAGV GO:0009507
STAD_ELAGV GO:0045300
STAD_ELAGV GO:0046872
STAD_ELAGV GO:0102786
STAD_SOLCO GO:0006633
STAD_SOLCO GO:0009507
STAD_SOLCO GO:0045300
STAD_SOLCO GO:0046872
STAD_SOLCO GO:0102786
STAD5_ORYSJ GO:0006631
STAD5_ORYSJ GO:0006633
STAD5_ORYSJ GO:0009570
STAD5_ORYSJ GO:0045300
STAD5_ORYSJ GO:0046872
STAD5_ORYSJ GO:0102786
CPY57_ARATH GO:0000413
CPY57_ARATH GO:0003755
CPY57_ARATH GO:0005634
CPY57_ARATH GO:0005737
CPY57_ARATH GO:0006457
CPY57_ARATH GO:0009506
HEVE_HEVBR GO:0008061
HEVE_HEVBR GO:0042742
HEVE_HEVBR GO:0050832
LOL3_ORYSJ GO:0005634
LSD1_ORYSJ GO:0005634
LSD1_ORYSJ GO:0009626
LSD1_ORYSJ GO:0030154
LSD1_ORYSJ GO:0031348
LSD1_ORYSJ GO:0034051
LSD1_ORYSJ GO:0045595
DHQS_ARATH GO:0003856
DHQS_ARATH GO:0005768
DHQS_ARATH GO:0005794
DHQS_ARATH GO:0005802
DHQS_ARATH GO:0009073
DHQS_ARATH GO:0009423
DHQS_ARATH GO:0009507
DHQS_ARATH GO:0009570
DHQS_ARATH GO:0046872
YLS8_ARATH GO:0000398
YLS8_ARATH GO:0005634
YLS8_ARATH GO:0005682
YLS8_ARATH GO:0005737
YLS8_ARATH GO:0046540
RUBP1_ARATH GO:0019784
P4H9_ARATH GO:0004656
P4H9_ARATH GO:0005506
P4H9_ARATH GO:0005783
P4H9_ARATH GO:0005789
P4H9_ARATH GO:0005794
P4H9_ARATH GO:0005797
P4H9_ARATH GO:0016021
P4H9_ARATH GO:0018401
P4H9_ARATH GO:0031418
APC10_ARATH GO:0005680
APC10_ARATH GO:0007049
APC10_ARATH GO:0010087
APC10_ARATH GO:0016604
APC10_ARATH GO:0031145
APC10_ARATH GO:0032875
APC10_ARATH GO:0032876
APC10_ARATH GO:0051301
APC10_ARATH GO:0070979
PIP24_MAIZE GO:0005886
PIP24_MAIZE GO:0015250
PIP24_MAIZE GO:0016021
XTHA_PHAAN GO:0004553
XTHA_PHAAN GO:0005618
XTHA_PHAAN GO:0010411
XTHA_PHAAN GO:0016762
XTHA_PHAAN GO:0042546
XTHA_PHAAN GO:0048046
XTHA_PHAAN GO:0071555
ILA_ARATH GO:0045087
ILA_ARATH GO:0005634
ILA_ARATH GO:0005829
ILA_ARATH GO:0006417
ILA_ARATH GO:0009682
ILA_ARATH GO:0019887
ILA_ARATH GO:0019901
ILA_ARATH GO:0033674
ILA_ARATH GO:0042742
ILA_ARATH GO:0043022
ENAS1_ARATH GO:0005737
ENAS1_ARATH GO:0005773
ENAS1_ARATH GO:0005829
ENAS1_ARATH GO:0006491
ENAS1_ARATH GO:0006517
ENAS1_ARATH GO:0033925
ENAS2_ARATH GO:0005737
ENAS2_ARATH GO:0005829
ENAS2_ARATH GO:0006491
ENAS2_ARATH GO:0006517
ENAS2_ARATH GO:0033925
ATPI_CAPBU GO:0005886
ATPI_CAPBU GO:0009535
ATPI_CAPBU GO:0015986
ATPI_CAPBU GO:0016021
ATPI_CAPBU GO:0045263
ATPI_CAPBU GO:0046933
ATPI_LOBMA GO:0005886
ATPI_LOBMA GO:0009535
ATPI_LOBMA GO:0015986
ATPI_LOBMA GO:0016021
ATPI_LOBMA GO:0045263
ATPI_LOBMA GO:0046933
4OMT_COPJA GO:0008171
4OMT_COPJA GO:0030784
4OMT_COPJA GO:0032259
4OMT_COPJA GO:0046983
AAH_ARATH GO:0005783
AAH_ARATH GO:0006145
AAH_ARATH GO:0008237
AAH_ARATH GO:0010136
AAH_ARATH GO:0046872
AAH_ARATH GO:0047652
AAH_ORYSJ GO:0000256
AAH_ORYSJ GO:0005783
AAH_ORYSJ GO:0006145
AAH_ORYSJ GO:0008237
AAH_ORYSJ GO:0010136
AAH_ORYSJ GO:0046872
AAH_ORYSJ GO:0047652
AIMT1_PIMAN GO:0008171
AIMT1_PIMAN GO:0009699
AIMT1_PIMAN GO:0032259
AIMT1_PIMAN GO:0046983
RIPK_ARATH GO:0004674
RIPK_ARATH GO:0005524
RIPK_ARATH GO:0005886
RIPK_ARATH GO:0006468
RIPK_ARATH GO:0042742
PTST_ARATH GO:0009507
PTST_ARATH GO:0009569
PTST_ARATH GO:0009570
PTST_ARATH GO:0010581
PTST_ARATH GO:0019252
PTST_ARATH GO:0030247
PTST_ARATH GO:2001070
ALG9_ARATH GO:0030433
ALG9_ARATH GO:0052918
ALG9_ARATH GO:0052926
ALG9_ARATH GO:0000026
ALG9_ARATH GO:0000030
ALG9_ARATH GO:0004377
ALG9_ARATH GO:0005783
ALG9_ARATH GO:0005789
ALG9_ARATH GO:0006486
ALG9_ARATH GO:0006490
ALG9_ARATH GO:0016021
ALG9_ARATH GO:0016301
IDH5_ARATH GO:0000287
IDH5_ARATH GO:0004449
IDH5_ARATH GO:0005524
IDH5_ARATH GO:0005739
IDH5_ARATH GO:0005886
IDH5_ARATH GO:0006099
IDH5_ARATH GO:0006102
IDH5_ARATH GO:0008270
IDH5_ARATH GO:0051287
LEU3_SOLTU GO:0000287
LEU3_SOLTU GO:0003862
LEU3_SOLTU GO:0004449
LEU3_SOLTU GO:0006099
LEU3_SOLTU GO:0009098
LEU3_SOLTU GO:0009507
LEU3_SOLTU GO:0051287
TIC22_ARATH GO:0005886
TIC22_ARATH GO:0009507
TIC22_ARATH GO:0009536
TIC22_ARATH GO:0009941
TIC22_ARATH GO:0015031
TIC22_ARATH GO:0031972
MIP1A_ARATH GO:0005634
MIP1A_ARATH GO:0007623
MIP1A_ARATH GO:0008270
MIP1A_ARATH GO:0009909
MIP1A_ARATH GO:0030674
EIN3_ARATH GO:0019900
EIN3_ARATH GO:0042742
EIN3_ARATH GO:0044212
EIN3_ARATH GO:2000082
EIN3_ARATH GO:0000976
EIN3_ARATH GO:0001666
EIN3_ARATH GO:0003677
EIN3_ARATH GO:0003700
EIN3_ARATH GO:0005634
EIN3_ARATH GO:0006355
EIN3_ARATH GO:0009723
EIN3_ARATH GO:0009873
EIN3_ARATH GO:0010182
DCAM_VICFA GO:0004014
DCAM_VICFA GO:0006557
DCAM_VICFA GO:0006597
DCAM_VICFA GO:0008295
IMDH_VIGUN GO:0000166
IMDH_VIGUN GO:0003938
IMDH_VIGUN GO:0005737
IMDH_VIGUN GO:0006177
IMDH_VIGUN GO:0046872
FAO3_ARATH GO:0006066
FAO3_ARATH GO:0016021
FAO3_ARATH GO:0043231
FAO3_ARATH GO:0046577
FAO3_ARATH GO:0050660
FAO3_ARATH GO:0055114
MOC2B_ARATH GO:0005829
MOC2B_ARATH GO:0006777
MOC2B_ARATH GO:0019008
MOC2B_ARATH GO:0030366
RP44A_ARATH GO:0000175
RP44A_ARATH GO:0000176
RP44A_ARATH GO:0000177
RP44A_ARATH GO:0000178
RP44A_ARATH GO:0003723
RP44A_ARATH GO:0004519
RP44A_ARATH GO:0006364
RP44A_ARATH GO:0016075
RP44A_ARATH GO:0046872
VATE3_ARATH GO:0005773
VATE3_ARATH GO:0005774
VATE3_ARATH GO:0008553
VATE3_ARATH GO:0033178
VATE3_ARATH GO:0046961
VATE_CITUN GO:0033178
VATE_CITUN GO:0046961
DI196_ARATH GO:0005634
EF1D1_ARATH GO:0003746
EF1D1_ARATH GO:0005085
EF1D1_ARATH GO:0005829
EF1D1_ARATH GO:0005853
EF1D1_ARATH GO:0006414
SH3P2_ARATH GO:0043130
SH3P2_ARATH GO:0072583
SH3P2_ARATH GO:0000421
SH3P2_ARATH GO:0005634
SH3P2_ARATH GO:0005768
SH3P2_ARATH GO:0005770
SH3P2_ARATH GO:0005829
SH3P2_ARATH GO:0005886
SH3P2_ARATH GO:0009504
SH3P2_ARATH GO:0009920
SH3P2_ARATH GO:0030136
SH3P1_ARATH GO:0005634
SH3P1_ARATH GO:0005783
SH3P1_ARATH GO:0005794
SH3P1_ARATH GO:0005886
SH3P1_ARATH GO:0030136
VSPB_SOYBN GO:0045735
SYPC_ARATH GO:0004827
SYPC_ARATH GO:0005524
SYPC_ARATH GO:0005737
SYPC_ARATH GO:0005829
SYPC_ARATH GO:0006433
SYPC_ARATH GO:0009506
SYPC_ARATH GO:0017101
VILI4_ARATH GO:0051693
VILI4_ARATH GO:0099636
VILI4_ARATH GO:0005829
VILI4_ARATH GO:0005856
VILI4_ARATH GO:0005886
VILI4_ARATH GO:0007015
VILI4_ARATH GO:0009737
VILI4_ARATH GO:0030042
VILI4_ARATH GO:0048767
VILI4_ARATH GO:0051014
VILI4_ARATH GO:0051015
STT3A_ARATH GO:0047484
STT3A_ARATH GO:0004576
STT3A_ARATH GO:0005783
STT3A_ARATH GO:0005789
STT3A_ARATH GO:0005886
STT3A_ARATH GO:0006486
STT3A_ARATH GO:0009536
STT3A_ARATH GO:0009651
STT3A_ARATH GO:0016021
STT3A_ARATH GO:0046872
CLT3_ARATH GO:0002229
CLT3_ARATH GO:0009536
CLT3_ARATH GO:0016021
CLT3_ARATH GO:0031969
CLT3_ARATH GO:0034635
CLT3_ARATH GO:0046686
SNF12_ARATH GO:0005634
SNF12_ARATH GO:0006281
SNF12_ARATH GO:0006325
SNF12_ARATH GO:0009909
SNF12_ARATH GO:0010224
SNF12_ARATH GO:0010468
SNF12_ARATH GO:0048364
SNF12_ARATH GO:2000024
DRM2_ARATH GO:0003677
DRM2_ARATH GO:0003886
DRM2_ARATH GO:0005634
DRM2_ARATH GO:0005654
DRM2_ARATH GO:0006306
DRM2_ARATH GO:0009008
DRM2_ARATH GO:0016458
DRM2_ARATH GO:0050832
DRM2_ARATH GO:0051567
Y5620_ARATH GO:0006364
Y5620_ARATH GO:0008168
Y5620_ARATH GO:0032259
ALB33_ARATH GO:0005739
ALB33_ARATH GO:0031305
ALB33_ARATH GO:0032977
ALB33_ARATH GO:0032979
ALB33_ARATH GO:0033617
ALB33_ARATH GO:0051205
TA12B_ARATH GO:0046695
TA12B_ARATH GO:0046982
TA12B_ARATH GO:0051123
TA12B_ARATH GO:0000124
TA12B_ARATH GO:0003677
TA12B_ARATH GO:0003743
TA12B_ARATH GO:0005634
TA12B_ARATH GO:0005669
TA12B_ARATH GO:0009736
TA12B_ARATH GO:0009867
TA12B_ARATH GO:0010104
TA12B_ARATH GO:0017025
TAFCL_ARATH GO:0000124
TAFCL_ARATH GO:0005669
TAFCL_ARATH GO:0006352
TAFCL_ARATH GO:0046695
TAFCL_ARATH GO:0046982
BRN1_ARATH GO:0003700
BRN1_ARATH GO:0005634
BRN1_ARATH GO:0009834
BRN1_ARATH GO:0010628
BRN1_ARATH GO:0043565
BRN1_ARATH GO:0045893
BRN1_ARATH GO:0048829
MAOP4_ARATH GO:0009507
MAOP4_ARATH GO:0050897
MAOP4_ARATH GO:0051287
MAOP4_ARATH GO:0004470
MAOP4_ARATH GO:0004471
MAOP4_ARATH GO:0004473
MAOP4_ARATH GO:0005739
MAOP4_ARATH GO:0006090
MAOP4_ARATH GO:0006108
MAOP4_ARATH GO:0006633
MAOP4_ARATH GO:0008270
MAOP4_ARATH GO:0008948
TCMO_GLYEC GO:0005506
TCMO_GLYEC GO:0016710
TCMO_GLYEC GO:0020037
TCMO_PEA GO:0005506
TCMO_PEA GO:0016710
TCMO_PEA GO:0020037
SFH6_ARATH GO:0000139
SFH6_ARATH GO:0005886
SFH6_ARATH GO:0015031
MYO4_ARATH GO:0003774
MYO4_ARATH GO:0005516
MYO4_ARATH GO:0005524
MYO4_ARATH GO:0016459
MYO4_ARATH GO:0030048
MYO4_ARATH GO:0051015
RTNLG_ARATH GO:0005789
RTNLG_ARATH GO:0016021
APK2_ARATH GO:0000103
APK2_ARATH GO:0004020
APK2_ARATH GO:0005524
APK2_ARATH GO:0009507
APK2_ARATH GO:0009536
APK2_ARATH GO:0019344
APK2_ARATH GO:0070814
KAPS_CATRO GO:0000103
KAPS_CATRO GO:0004020
KAPS_CATRO GO:0005524
KAPS_CATRO GO:0009507
KAPS_CATRO GO:0019344
KAPS_CATRO GO:0070814
NDUB9_ARATH GO:0005739
NDUB9_ARATH GO:0005747
NDUB9_ARATH GO:0005774
NDUB9_ARATH GO:0005886
NDUB9_ARATH GO:0005975
NDUB9_ARATH GO:0006120
NDUB9_ARATH GO:0009853
NDUB9_ARATH GO:0031966
NDUB9_ARATH GO:0045271
ARP2_ORYSI GO:0003779
ARP2_ORYSI GO:0005524
ARP2_ORYSI GO:0005737
ARP2_ORYSI GO:0005885
ARP2_ORYSI GO:0007275
ARP2_ORYSI GO:0034314
PMS1_ARATH GO:0032389
PMS1_ARATH GO:0048316
PMS1_ARATH GO:0005524
PMS1_ARATH GO:0005634
PMS1_ARATH GO:0006298
PMS1_ARATH GO:0006310
PMS1_ARATH GO:0009555
PMS1_ARATH GO:0010154
PMS1_ARATH GO:0016887
PMS1_ARATH GO:0030983
PMS1_ARATH GO:0032300
WRKY3_ARATH GO:0003700
WRKY3_ARATH GO:0005634
WRKY3_ARATH GO:0043565
WRKY3_ARATH GO:0044212
NAF1D_ORYSI GO:0005634
NAF1D_ORYSI GO:0005737
NAF1D_ORYSI GO:0006334
COPG2_ORYSJ GO:0016020
COPG2_ORYSJ GO:0030126
COPG2_ORYSJ GO:0000139
COPG2_ORYSJ GO:0005198
COPG2_ORYSJ GO:0005783
COPG2_ORYSJ GO:0005793
COPG2_ORYSJ GO:0005794
COPG2_ORYSJ GO:0006886
COPG2_ORYSJ GO:0006888
COPG2_ORYSJ GO:0006891
COPG2_ORYSJ GO:0009306
ISPH_ARATH GO:0005886
ISPH_ARATH GO:0009507
ISPH_ARATH GO:0009570
ISPH_ARATH GO:0019288
ISPH_ARATH GO:0046429
ISPH_ARATH GO:0046872
ISPH_ARATH GO:0050992
ISPH_ARATH GO:0051539
ISPH_ARATH GO:0051745
ISPH_ORYSJ GO:0009570
ISPH_ORYSJ GO:0019288
ISPH_ORYSJ GO:0046872
ISPH_ORYSJ GO:0050992
ISPH_ORYSJ GO:0051539
ISPH_ORYSJ GO:0051745
RQL5_ARATH GO:0009378
RQL5_ARATH GO:0032508
RQL5_ARATH GO:0042631
RQL5_ARATH GO:0043138
RQL5_ARATH GO:0000724
RQL5_ARATH GO:0003676
RQL5_ARATH GO:0005524
RQL5_ARATH GO:0005634
RQL5_ARATH GO:0005694
RQL5_ARATH GO:0005737
RQL5_ARATH GO:0006268
RQL5_ARATH GO:0006281
RQL5_ARATH GO:0006310
SWC4_ARATH GO:0043968
SWC4_ARATH GO:0000122
SWC4_ARATH GO:0000812
SWC4_ARATH GO:0003677
SWC4_ARATH GO:0003714
SWC4_ARATH GO:0005634
SWC4_ARATH GO:0006281
SWC4_ARATH GO:0035267
SWC4_ARATH GO:0043486
SWC4_ARATH GO:0043967
SUS4_ARATH GO:0001666
SUS4_ARATH GO:0005773
SUS4_ARATH GO:0005829
SUS4_ARATH GO:0005886
SUS4_ARATH GO:0005985
SUS4_ARATH GO:0016157
SUS4_ARATH GO:0071456
IQM1_ARATH GO:0005516
IQM1_ARATH GO:0005634
IQM1_ARATH GO:0005737
IQM1_ARATH GO:0010119
PHO32_ARATH GO:0002238
PHO32_ARATH GO:0005524
PHO32_ARATH GO:0005634
PHO32_ARATH GO:0005829
PHO32_ARATH GO:0005886
PHO32_ARATH GO:0009507
PHO32_ARATH GO:0009536
HAT5_ARATH GO:0003700
HAT5_ARATH GO:0005634
HAT5_ARATH GO:0009637
HAT5_ARATH GO:0009651
HAT5_ARATH GO:0009965
HAT5_ARATH GO:0017148
HAT5_ARATH GO:0042803
HAT5_ARATH GO:0043565
HAT5_ARATH GO:0045893
STR6_ARATH GO:0005634
STR6_ARATH GO:0005737
VPS36_ARATH GO:0043328
VPS36_ARATH GO:0071985
VPS36_ARATH GO:0090351
VPS36_ARATH GO:0000814
VPS36_ARATH GO:0005769
VPS36_ARATH GO:0005770
VPS36_ARATH GO:0005886
VPS36_ARATH GO:0007033
VPS36_ARATH GO:0009793
VPS36_ARATH GO:0031902
VPS36_ARATH GO:0032266
VPS36_ARATH GO:0043130
ANM10_ARATH GO:0005829
ANM10_ARATH GO:0008469
ANM10_ARATH GO:0010228
ANM10_ARATH GO:0016277
ANM10_ARATH GO:0019919
ANM10_ARATH GO:0035241
ANM10_ARATH GO:0035242
ANM10_ORYSI GO:0005829
ANM10_ORYSI GO:0008469
ANM10_ORYSI GO:0010228
ANM10_ORYSI GO:0016277
ANM10_ORYSI GO:0035241
ANM10_ORYSI GO:0035242
ANM10_ORYSJ GO:0005829
ANM10_ORYSJ GO:0008469
ANM10_ORYSJ GO:0010228
ANM10_ORYSJ GO:0016277
ANM10_ORYSJ GO:0035241
ANM10_ORYSJ GO:0035242
METK2_PETCR GO:0004478
METK2_PETCR GO:0005524
METK2_PETCR GO:0005737
METK2_PETCR GO:0006556
METK2_PETCR GO:0006730
METK2_PETCR GO:0046872
METK1_TOBAC GO:0004478
METK1_TOBAC GO:0005524
METK1_TOBAC GO:0005829
METK1_TOBAC GO:0006556
METK1_TOBAC GO:0006730
METK1_TOBAC GO:0046872
HSP7P_ARATH GO:0005524
HSP7P_ARATH GO:0005618
HSP7P_ARATH GO:0005634
HSP7P_ARATH GO:0005739
HSP7P_ARATH GO:0005829
HSP7P_ARATH GO:0005886
HSP7P_ARATH GO:0009506
DHBK_SOLLC GO:0004371
DHBK_SOLLC GO:0005524
DHBK_SOLLC GO:0005829
DHBK_SOLLC GO:0019563
INV7_ORYSJ GO:0004564
INV7_ORYSJ GO:0005618
INV7_ORYSJ GO:0005975
INV7_ORYSJ GO:0048046
INV4_ARATH GO:0004575
INV4_ARATH GO:0005618
INV4_ARATH GO:0005982
INV4_ARATH GO:0005987
INV4_ARATH GO:0048046
INV4_ARATH GO:0071836
INV5_ORYSJ GO:0004564
INV5_ORYSJ GO:0005618
INV5_ORYSJ GO:0005975
INV5_ORYSJ GO:0048046
INVA_MAIZE GO:0004564
INVA_MAIZE GO:0005576
INVA_MAIZE GO:0005618
INVA_MAIZE GO:0005975
CSK2P_ARATH GO:0018105
CSK2P_ARATH GO:0018107
CSK2P_ARATH GO:0040008
CSK2P_ARATH GO:0051726
CSK2P_ARATH GO:0071215
CSK2P_ARATH GO:2000028
CSK2P_ARATH GO:0004674
CSK2P_ARATH GO:0005524
CSK2P_ARATH GO:0005634
CSK2P_ARATH GO:0005829
CSK2P_ARATH GO:0005956
CSK2P_ARATH GO:0009507
CSK2P_ARATH GO:0010019
CSK2P_ARATH GO:0010187
CSK2P_ARATH GO:0016301
STIL1_ARATH GO:0003677
STIL1_ARATH GO:0003887
STIL1_ARATH GO:0005524
STIL1_ARATH GO:0005634
STIL1_ARATH GO:0005663
STIL1_ARATH GO:0005886
STIL1_ARATH GO:0006261
STIL1_ARATH GO:0006281
STIL1_ARATH GO:0009360
GRC14_ORYSJ GO:0005623
GRC14_ORYSJ GO:0005634
GRC14_ORYSJ GO:0005737
GRC14_ORYSJ GO:0009055
GRC14_ORYSJ GO:0015035
GRC14_ORYSJ GO:0045454
NIPA3_ARATH GO:0005769
NIPA3_ARATH GO:0005886
NIPA3_ARATH GO:0015095
NIPA3_ARATH GO:0015693
NIPA3_ARATH GO:0016020
NIPA3_ARATH GO:0016021
PHB1_ARATH GO:0005739
PHB1_ARATH GO:0005747
PHB1_ARATH GO:0005774
PHB1_ARATH GO:0016021
GRI22_VITVI GO:0005576
KIWEL_ACTDE GO:0005576
SSDH_ORYSJ GO:0004777
SSDH_ORYSJ GO:0005759
SSDH_ORYSJ GO:0009013
SSDH_ORYSJ GO:0009450
SPS2_ORYSJ GO:0004337
SPS2_ORYSJ GO:0008299
SPS2_ORYSJ GO:0009507
SPS2_ORYSJ GO:0009536
SPS2_ORYSJ GO:0010236
SPS2_ORYSJ GO:0046872
SPS2_ORYSJ GO:0050347
SPS2_ORYSJ GO:0052923
SPS3_ORYSJ GO:0008299
SPS3_ORYSJ GO:0009507
SPS3_ORYSJ GO:0046872
SPS3_ORYSJ GO:0050347
SPS3_ORYSJ GO:0052923
WRK75_ARATH GO:0000122
WRK75_ARATH GO:0000978
WRK75_ARATH GO:0003700
WRK75_ARATH GO:0005634
WRK75_ARATH GO:0010055
WRK75_ARATH GO:0032107
WRK75_ARATH GO:0043620
WRK75_ARATH GO:0044212
WRK75_ARATH GO:0048527
SPT51_ARATH GO:0003729
SPT51_ARATH GO:0003735
SPT51_ARATH GO:0005840
SPT51_ARATH GO:0006357
SPT51_ARATH GO:0006368
SPT51_ARATH GO:0006412
SPT51_ARATH GO:0032044
SPT51_ARATH GO:0032784
CUTA1_ORYSJ GO:0005507
CUTA1_ORYSJ GO:0009507
CUTA1_ORYSJ GO:0010038
CUTA1_ORYSJ GO:0070207
CUTA_ARATH GO:0005507
CUTA_ARATH GO:0009507
CUTA_ARATH GO:0010038
CUTA_ARATH GO:0031972
LFR_ARATH GO:0048366
LFR_ARATH GO:0048653
LFR_ARATH GO:0005634
LFR_ARATH GO:0005654
LFR_ARATH GO:0006357
LFR_ARATH GO:0009908
LFR_ARATH GO:0016514
LFR_ARATH GO:0035060
LFR_ARATH GO:0040008
LFR_ARATH GO:0043044
LFR_ARATH GO:0045893
CHS3_SINAL GO:0009813
CHS3_SINAL GO:0016210
GLRX_VERFO GO:0005623
GLRX_VERFO GO:0005737
GLRX_VERFO GO:0009055
GLRX_VERFO GO:0015035
GLRX_VERFO GO:0045454
NLTP1_LENCU GO:0006869
NLTP1_LENCU GO:0008289
AGM1_ARATH GO:0004610
AGM1_ARATH GO:0005739
AGM1_ARATH GO:0005829
AGM1_ARATH GO:0005975
AGM1_ARATH GO:0006048
AGM1_ARATH GO:0006281
AGM1_ARATH GO:0009506
AGM1_ARATH GO:0046872
APX1_PEA GO:0005737
APX1_PEA GO:0006979
APX1_PEA GO:0016688
APX1_PEA GO:0020037
APX1_PEA GO:0042744
APX1_PEA GO:0046872
APX1_ARATH GO:0009507
APX1_ARATH GO:0009570
APX1_ARATH GO:0009793
APX1_ARATH GO:0016688
APX1_ARATH GO:0020037
APX1_ARATH GO:0034599
APX1_ARATH GO:0042744
APX1_ARATH GO:0046686
APX1_ARATH GO:0046872
APX1_ARATH GO:0000302
APX1_ARATH GO:0004601
APX1_ARATH GO:0005576
APX1_ARATH GO:0005618
APX1_ARATH GO:0005794
APX1_ARATH GO:0005829
APX1_ARATH GO:0005886
APX1_ARATH GO:0009408
APX1_ARATH GO:0009506
ETR1_MALDO GO:0000155
ETR1_MALDO GO:0005524
ETR1_MALDO GO:0005789
ETR1_MALDO GO:0016021
ETR1_MALDO GO:0038199
ETR1_MALDO GO:0046872
ETR1_MALDO GO:0051740
ETR1_TOBAC GO:0000155
ETR1_TOBAC GO:0005524
ETR1_TOBAC GO:0005783
ETR1_TOBAC GO:0005789
ETR1_TOBAC GO:0016021
ETR1_TOBAC GO:0038199
ETR1_TOBAC GO:0046872
ETR1_TOBAC GO:0051740
LNK1_ARATH GO:0003712
LNK1_ARATH GO:0005634
LNK1_ARATH GO:0006354
LNK1_ARATH GO:0006355
LNK1_ARATH GO:0009649
LNK1_ARATH GO:0032922
LNK1_ARATH GO:0070063
LNK2_ARATH GO:0003712
LNK2_ARATH GO:0005634
LNK2_ARATH GO:0006355
LNK2_ARATH GO:0009649
LNK2_ARATH GO:0032922
GCST_FLAPR GO:0004047
GCST_FLAPR GO:0005739
GCST_FLAPR GO:0006546
GCST_FLAPR GO:0008483
P2C08_ARATH GO:0004722
P2C08_ARATH GO:0004724
P2C08_ARATH GO:0005634
P2C08_ARATH GO:0005829
P2C08_ARATH GO:0046872
P2C67_ORYSJ GO:0004722
P2C67_ORYSJ GO:0004724
P2C67_ORYSJ GO:0005634
P2C67_ORYSJ GO:0005829
P2C67_ORYSJ GO:0046872
CAS1_MALDO GO:0004124
CAS1_MALDO GO:0005739
CAS1_MALDO GO:0006535
CAS1_MALDO GO:0009611
CAS1_MALDO GO:0009836
CAS1_MALDO GO:0019499
CAS1_MALDO GO:0050017
CAS2_MALDO GO:0004124
CAS2_MALDO GO:0005739
CAS2_MALDO GO:0006535
CAS2_MALDO GO:0009836
CAS2_MALDO GO:0019499
CAS2_MALDO GO:0050017
CYSC1_ARATH GO:0019499
CYSC1_ARATH GO:0019500
CYSC1_ARATH GO:0030170
CYSC1_ARATH GO:0050017
CYSC1_ARATH GO:0051410
CYSC1_ARATH GO:0080147
CYSC1_ARATH GO:0004124
CYSC1_ARATH GO:0005507
CYSC1_ARATH GO:0005737
CYSC1_ARATH GO:0005739
CYSC1_ARATH GO:0005829
CYSC1_ARATH GO:0006535
CYSC1_ARATH GO:0006955
CYSC1_ARATH GO:0009507
CYSC1_ARATH GO:0019344
CYSKP_SOLTU GO:0004124
CYSKP_SOLTU GO:0006535
CYSKP_SOLTU GO:0009509
CYSKP_SOLTU GO:0009570
FKB18_ARATH GO:0003755
FKB18_ARATH GO:0005634
FKB18_ARATH GO:0009507
FKB18_ARATH GO:0009543
FKB18_ARATH GO:0031977
AXR4_ARATH GO:0005634
AXR4_ARATH GO:0005739
AXR4_ARATH GO:0005774
AXR4_ARATH GO:0005783
AXR4_ARATH GO:0005789
AXR4_ARATH GO:0009612
AXR4_ARATH GO:0009733
AXR4_ARATH GO:0009926
AXR4_ARATH GO:0016021
EI2BG_DICDI GO:0002183
EI2BG_DICDI GO:0003743
EI2BG_DICDI GO:0005085
EI2BG_DICDI GO:0005851
EI2BG_DICDI GO:0016779
EI2BG_DICDI GO:0032045
CNX3_ARATH GO:0005739
CNX3_ARATH GO:0005759
CNX3_ARATH GO:0006777
CNX3_ARATH GO:0009507
CNX3_ARATH GO:0061799
TSN2_ARATH GO:0006397
TSN2_ARATH GO:0006401
TSN2_ARATH GO:0006402
TSN2_ARATH GO:0016442
TSN2_ARATH GO:0009506
TSN2_ARATH GO:0031047
TSN2_ARATH GO:0009536
TSN2_ARATH GO:0034605
TSN2_ARATH GO:0009651
TSN2_ARATH GO:0046686
TSN2_ARATH GO:0009686
TSN2_ARATH GO:0048471
TSN2_ARATH GO:0009845
TSN2_ARATH GO:0010372
TSN2_ARATH GO:0010494
TSN2_ARATH GO:0000932
TSN2_ARATH GO:0003723
TSN2_ARATH GO:0003729
TSN2_ARATH GO:0004518
TSN2_ARATH GO:0005634
TSN2_ARATH GO:0005635
TSN2_ARATH GO:0005737
TSN2_ARATH GO:0005783
TSN2_ARATH GO:0005829
SCC12_ARATH GO:0000278
SCC12_ARATH GO:0000798
SCC12_ARATH GO:0003682
SCC12_ARATH GO:0005634
SCC12_ARATH GO:0006302
SCC12_ARATH GO:0007062
SCC12_ARATH GO:0051301
SCC13_ARATH GO:0051301
SCC13_ARATH GO:0000278
SCC13_ARATH GO:0000798
SCC13_ARATH GO:0003682
SCC13_ARATH GO:0005634
SCC13_ARATH GO:0005730
SCC13_ARATH GO:0006302
SCC13_ARATH GO:0007062
SCC13_ARATH GO:0009555
SCC13_ARATH GO:0009561
CD123_DICDI GO:0005737
CD123_DICDI GO:0007049
CD123_DICDI GO:0051301
MBR2_ARATH GO:0009908
MBR2_ARATH GO:0010228
MBR2_ARATH GO:0040008
MBR2_ARATH GO:0043161
MBR2_ARATH GO:0046872
MBR2_ARATH GO:0061630
BAS1A_ARATH GO:0009941
BAS1A_ARATH GO:0010319
BAS1A_ARATH GO:0042742
BAS1A_ARATH GO:0045454
BAS1A_ARATH GO:0048046
BAS1A_ARATH GO:0051920
BAS1A_ARATH GO:0004601
BAS1A_ARATH GO:0005623
BAS1A_ARATH GO:0005829
BAS1A_ARATH GO:0006979
BAS1A_ARATH GO:0008379
BAS1A_ARATH GO:0009409
BAS1A_ARATH GO:0009507
BAS1A_ARATH GO:0009570
BAS1A_ARATH GO:0009579
RBL_CORAT GO:0000287
RBL_CORAT GO:0004497
RBL_CORAT GO:0009507
RBL_CORAT GO:0009853
RBL_CORAT GO:0016984
RBL_CORAT GO:0019253
RBL_SPIMX GO:0000287
RBL_SPIMX GO:0004497
RBL_SPIMX GO:0009507
RBL_SPIMX GO:0009853
RBL_SPIMX GO:0016984
RBL_SPIMX GO:0019253
IAA18_ORYSJ GO:0005634
IAA18_ORYSJ GO:0006355
IAA18_ORYSJ GO:0009733
IAA18_ORYSJ GO:0009734
RBR3_MAIZE GO:0030154
RBR3_MAIZE GO:2000134
RBR3_MAIZE GO:0000082
RBR3_MAIZE GO:0000785
RBR3_MAIZE GO:0001012
RBR3_MAIZE GO:0001102
RBR3_MAIZE GO:0005634
RBR3_MAIZE GO:0005667
RBR3_MAIZE GO:0006351
RBR3_MAIZE GO:0006357
RBR3_MAIZE GO:0007346
PMIR2_ARATH GO:0005623
CID7_ARATH GO:0003729
SUT12_ARATH GO:0005886
SUT12_ARATH GO:0005887
SUT12_ARATH GO:0008271
SUT12_ARATH GO:0009970
SUT12_ARATH GO:0015293
SUT12_ARATH GO:0015301
ASPL2_ARATH GO:0004190
ASPL2_ARATH GO:0005886
ASPL2_ARATH GO:0006508
ASPL2_ARATH GO:0030163
ASPL2_ARATH GO:0031225
ASPL2_ARATH GO:0046658
NUD14_ARATH GO:0006753
NUD14_ARATH GO:0009507
NUD14_ARATH GO:0009570
NUD14_ARATH GO:0019144
NUD14_ARATH GO:0019693
NUD14_ARATH GO:0046872
NUD14_ARATH GO:0080041
NUD14_ARATH GO:0080042
ACA6_ORYSJ GO:0005388
ACA6_ORYSJ GO:0005516
ACA6_ORYSJ GO:0005524
ACA6_ORYSJ GO:0016021
ACA6_ORYSJ GO:0019829
ACA6_ORYSJ GO:0043231
ACA6_ORYSJ GO:0046872
SEN2_ORYSJ GO:0000213
SEN2_ORYSJ GO:0000214
SEN2_ORYSJ GO:0000379
SEN2_ORYSJ GO:0003676
SEN2_ORYSJ GO:0006397
SEN2_ORYSJ GO:0016021
SEN2_ORYSJ GO:0016829
P2C10_ARATH GO:0004722
P2C10_ARATH GO:0004724
P2C10_ARATH GO:0005886
P2C10_ARATH GO:0046872
B3GT9_ARATH GO:0000139
B3GT9_ARATH GO:0010405
B3GT9_ARATH GO:0016021
B3GT9_ARATH GO:0018258
B3GT9_ARATH GO:1990714
B3GTA_ARATH GO:0000139
B3GTA_ARATH GO:0010405
B3GTA_ARATH GO:0016021
B3GTA_ARATH GO:0018258
B3GTA_ARATH GO:1990714
AI5L5_ARATH GO:0003677
AI5L5_ARATH GO:0003700
AI5L5_ARATH GO:0005634
AI5L5_ARATH GO:0009738
EDR2_ARATH GO:1900056
EDR2_ARATH GO:1900150
EDR2_ARATH GO:0005789
EDR2_ARATH GO:0005886
EDR2_ARATH GO:0009626
EDR2_ARATH GO:0009723
EDR2_ARATH GO:0009751
EDR2_ARATH GO:0009873
EDR2_ARATH GO:0010008
EDR2_ARATH GO:0016021
EDR2_ARATH GO:0070273
IAR1_ARATH GO:0005385
IAR1_ARATH GO:0005623
IAR1_ARATH GO:0005783
IAR1_ARATH GO:0006882
IAR1_ARATH GO:0016021
IAR1_ARATH GO:0071577
OPR13_ORYSJ GO:0010181
OPR13_ORYSJ GO:0016491
OPR13_ORYSJ GO:0031408
PPR7_ARATH GO:0009451
PPR7_ARATH GO:0043231
IAAS_ORYSJ GO:0004867
IAAS_ORYSJ GO:0015066
KTI1_ARATH GO:0004867
KTI1_ARATH GO:0009414
KTI1_ARATH GO:0030414
LSPI_CARPA GO:0004867
LSPI_CARPA GO:0005615
PIP22_PEA GO:0004867
PIP22_PEA GO:0005576
WRK58_ARATH GO:0003700
WRK58_ARATH GO:0005634
WRK58_ARATH GO:0031347
WRK58_ARATH GO:0043565
WRKY2_ARATH GO:0003700
WRKY2_ARATH GO:0005634
WRKY2_ARATH GO:0006355
WRKY2_ARATH GO:0009555
WRKY2_ARATH GO:0009942
WRKY2_ARATH GO:0030010
WRKY2_ARATH GO:0043565
WRKY2_ARATH GO:0044212
WRKY2_ARATH GO:0046872
NDUB2_ARATH GO:0005747
NDUB2_ARATH GO:0055114
TC753_ARATH GO:0015450
TC753_ARATH GO:0016021
TC753_ARATH GO:0031359
TC753_ARATH GO:0034622
TC753_ARATH GO:0045036
TC753_ARATH GO:0045037
TC753_ARATH GO:0045040
TC753_ARATH GO:0048598
TC753_ARATH GO:0061927
TC753_ARATH GO:0001401
TC753_ARATH GO:0005774
TC753_ARATH GO:0005829
TC753_ARATH GO:0009507
TC753_ARATH GO:0009536
TC753_ARATH GO:0009658
TC753_ARATH GO:0009707
TC753_ARATH GO:0009941
TC753_ARATH GO:0010006
TOC75_ORYSJ GO:0001401
TOC75_ORYSJ GO:0009658
TOC75_ORYSJ GO:0009707
TOC75_ORYSJ GO:0016021
TOC75_ORYSJ GO:0031359
TOC75_ORYSJ GO:0034622
TOC75_ORYSJ GO:0045037
TOC75_ORYSJ GO:0045040
TCTP_HEVBR GO:0005737
ATL70_ARATH GO:0016021
ATL70_ARATH GO:0016567
ATL70_ARATH GO:0016740
ATL70_ARATH GO:0046872
PUR3_SOYBN GO:0004644
PUR3_SOYBN GO:0005737
PUR3_SOYBN GO:0006189
PUR3_SOYBN GO:0009507
AGLU_HORVU GO:0030246
AGLU_HORVU GO:0032450
AGLU_SPIOL GO:0030246
AGLU_SPIOL GO:0032450
E13A_SOYBN GO:0005618
E13A_SOYBN GO:0005773
E13A_SOYBN GO:0005975
E13A_SOYBN GO:0006952
E13A_SOYBN GO:0042973
E13A_SOYBN GO:0046658
E13F_HORVU GO:0005975
E13F_HORVU GO:0006952
E13F_HORVU GO:0042973
RTNLS_ARATH GO:0005789
RTNLS_ARATH GO:0016021
AHL29_ARATH GO:0003680
AHL29_ARATH GO:0003700
AHL29_ARATH GO:0005634
AHL29_ARATH GO:0009640
AHL29_ARATH GO:0009908
AHL29_ARATH GO:0010228
AHL29_ARATH GO:0043621
AHL22_ARATH GO:0003680
AHL22_ARATH GO:0003700
AHL22_ARATH GO:0005634
AHL22_ARATH GO:0009640
AHL22_ARATH GO:0009647
AHL22_ARATH GO:0009908
AHL22_ARATH GO:0010228
AHL22_ARATH GO:0042826
AHL22_ARATH GO:0043621
Y3730_DICDI GO:0006629
Y3730_DICDI GO:0008081
MPK6_ORYSJ GO:0004707
MPK6_ORYSJ GO:0005524
MPK6_ORYSJ GO:0005634
MPK6_ORYSJ GO:0005737
MPK6_ORYSJ GO:0010468
MPK6_ORYSJ GO:0035556
SBT3E_ARATH GO:0004252
SBT3E_ARATH GO:0005615
SBT3E_ARATH GO:0005829
PP282_ARATH GO:0005739
CLT2_ARATH GO:0002229
CLT2_ARATH GO:0009507
CLT2_ARATH GO:0009536
CLT2_ARATH GO:0016021
CLT2_ARATH GO:0031969
CLT2_ARATH GO:0034635
CLT2_ARATH GO:0046686
FGT1_ARATH GO:0040029
FGT1_ARATH GO:0042393
FGT1_ARATH GO:0046872
FGT1_ARATH GO:1900036
FGT1_ARATH GO:1990841
FGT1_ARATH GO:0005634
FGT1_ARATH GO:0005829
FGT1_ARATH GO:0006334
FGT1_ARATH GO:0006355
FGT1_ARATH GO:0007275
FGT1_ARATH GO:0009408
FGT1_ARATH GO:0010286
FGT1_ARATH GO:0016584
FGT1_ARATH GO:0031490
ASNS_SANAU GO:0004066
ASNS_SANAU GO:0005524
ASNS_SANAU GO:0006541
ASNS_SANAU GO:0070981
H2B4_WHEAT GO:0000786
H2B4_WHEAT GO:0003677
H2B4_WHEAT GO:0005634
H2B4_WHEAT GO:0006334
H2B4_WHEAT GO:0046982
R35A1_ARATH GO:0002181
R35A1_ARATH GO:0003735
R35A1_ARATH GO:0005576
R35A1_ARATH GO:0005829
R35A1_ARATH GO:0022625
R35A1_ARATH GO:0042273
GPX4_TOBAC GO:0004601
GPX4_TOBAC GO:0004602
GPX4_TOBAC GO:0005829
GPX4_TOBAC GO:0006979
GPX4_TOBAC GO:0047066
SDF2_ARATH GO:0002221
SDF2_ARATH GO:0005773
SDF2_ARATH GO:0005783
SDF2_ARATH GO:0016020
SDF2_ARATH GO:0042742
SDF2_ARATH GO:0050832
C90D2_ORYSJ GO:0020037
C90D2_ORYSJ GO:0055114
C90D2_ORYSJ GO:0004497
C90D2_ORYSJ GO:0005506
C90D2_ORYSJ GO:0007275
C90D2_ORYSJ GO:0010268
C90D2_ORYSJ GO:0016021
C90D2_ORYSJ GO:0016125
C90D2_ORYSJ GO:0016132
C90D2_ORYSJ GO:0016491
C90D2_ORYSJ GO:0016709
RL23_TOBAC GO:0003735
RL23_TOBAC GO:0006412
RL23_TOBAC GO:0022625
RL23_TOBAC GO:0070180
KPRS4_ARATH GO:0009116
KPRS4_ARATH GO:0009165
KPRS4_ARATH GO:0009506
KPRS4_ARATH GO:0016301
KPRS4_ARATH GO:0000287
KPRS4_ARATH GO:0002189
KPRS4_ARATH GO:0004749
KPRS4_ARATH GO:0005524
KPRS4_ARATH GO:0005737
KPRS4_ARATH GO:0005829
KPRS4_ARATH GO:0005886
KPRS4_ARATH GO:0006015
KPRS4_ARATH GO:0006164
WRK24_ORYSJ GO:0045893
WRK24_ORYSJ GO:0003700
WRK24_ORYSJ GO:0005634
WRK24_ORYSJ GO:0009737
WRK24_ORYSJ GO:0009738
WRK24_ORYSJ GO:0009739
WRK24_ORYSJ GO:0009740
WRK24_ORYSJ GO:0009788
WRK24_ORYSJ GO:0009938
WRK24_ORYSJ GO:0043565
TRXO1_ARATH GO:0005623
TRXO1_ARATH GO:0005739
TRXO1_ARATH GO:0005759
TRXO1_ARATH GO:0005783
TRXO1_ARATH GO:0005829
TRXO1_ARATH GO:0016671
TRXO1_ARATH GO:0045454
NDOR1_ARATH GO:0016709
NDOR1_ARATH GO:0050660
NDOR1_ARATH GO:0050661
NDOR1_ARATH GO:0003958
NDOR1_ARATH GO:0005634
NDOR1_ARATH GO:0005737
NDOR1_ARATH GO:0005829
NDOR1_ARATH GO:0009793
NDOR1_ARATH GO:0010181
NDOR1_ARATH GO:0016226
NDOR1_ARATH GO:0016491
NDOR1_ARATH GO:0016651
P24D3_ARATH GO:0005783
P24D3_ARATH GO:0005789
P24D3_ARATH GO:0005793
P24D3_ARATH GO:0005794
P24D3_ARATH GO:0006886
P24D3_ARATH GO:0006888
P24D3_ARATH GO:0007030
P24D3_ARATH GO:0016021
P24D3_ARATH GO:0030134
RNZ2_ARATH GO:0008033
RNZ2_ARATH GO:0009507
RNZ2_ARATH GO:0042780
RNZ2_ARATH GO:0042781
RNZ2_ARATH GO:0046872
C98A3_ARATH GO:0009813
C98A3_ARATH GO:0016020
C98A3_ARATH GO:0016021
C98A3_ARATH GO:0016709
C98A3_ARATH GO:0020037
C98A3_ARATH GO:0042802
C98A3_ARATH GO:0043231
C98A3_ARATH GO:0046409
C98A3_ARATH GO:0004497
C98A3_ARATH GO:0005506
C98A3_ARATH GO:0005739
C98A3_ARATH GO:0005783
C98A3_ARATH GO:0005829
C98A3_ARATH GO:0005886
C98A3_ARATH GO:0009699
C98A3_ARATH GO:0009805
C98A3_ARATH GO:0009809
C71D8_SOYBN GO:0005506
C71D8_SOYBN GO:0016020
C71D8_SOYBN GO:0016709
C71D8_SOYBN GO:0020037
C93E1_SOYBN GO:0005506
C93E1_SOYBN GO:0016020
C93E1_SOYBN GO:0016021
C93E1_SOYBN GO:0016709
C93E1_SOYBN GO:0020037
EF1A_WHEAT GO:0003746
EF1A_WHEAT GO:0003924
EF1A_WHEAT GO:0005525
EF1A_WHEAT GO:0005737
EF1A_WHEAT GO:0006412
EF1A_WHEAT GO:0006414
NOL9_ARATH GO:0000448
NOL9_ARATH GO:0005524
NOL9_ARATH GO:0005634
NOL9_ARATH GO:0005730
NOL9_ARATH GO:0006364
NOL9_ARATH GO:0006396
NOL9_ARATH GO:0051731
ATG1T_ARATH GO:0003676
ATG1T_ARATH GO:0004674
ATG1T_ARATH GO:0005524
ATG1T_ARATH GO:0005776
ATG1T_ARATH GO:0006914
ATG1T_ARATH GO:0015031
ATG1T_ARATH GO:0031410
SIEL_ARATH GO:0005634
SIEL_ARATH GO:0005768
SIEL_ARATH GO:0005938
SIEL_ARATH GO:0010496
SIEL_ARATH GO:0034472
SIEL_ARATH GO:0090057
ERF38_ARATH GO:0003700
ERF38_ARATH GO:0005634
ERF38_ARATH GO:0009834
ERF38_ARATH GO:0009873
ERF38_ARATH GO:0044212
FBL14_ARATH GO:0006511
FBL14_ARATH GO:0016567
FBL14_ARATH GO:0019005
FBL14_ARATH GO:0031146
QKIL4_ARATH GO:0003723
QKIL4_ARATH GO:0005634
SPIN1_ORYSJ GO:0003677
SPIN1_ORYSJ GO:0003723
SPIN1_ORYSJ GO:0005634
SPIN1_ORYSJ GO:0009908
SPIN1_ORYSJ GO:0048577
SPIN1_ORYSJ GO:0048579
NIC1_ARATH GO:0008936
NIC1_ARATH GO:0009737
NIC1_ARATH GO:0019365
APC11_ARATH GO:0004842
APC11_ARATH GO:0005680
APC11_ARATH GO:0005737
APC11_ARATH GO:0007049
APC11_ARATH GO:0046872
APC11_ARATH GO:0051301
RH41_ARATH GO:0003723
RH41_ARATH GO:0003724
RH41_ARATH GO:0005524
RH41_ARATH GO:0046872
PPD_ARATH GO:0052689
PPD_ARATH GO:0070988
PPD_ARATH GO:0080030
PPD_ARATH GO:0080031
PPD_ARATH GO:0080032
PPD_ARATH GO:0005829
PPD_ARATH GO:0009694
PPD_ARATH GO:0009696
PPD_ARATH GO:0010150
PPD_ARATH GO:0016787
PPD_ARATH GO:0016788
PPD_ARATH GO:0033310
PPD_ARATH GO:0035560
PPD_ARATH GO:0042803
PPD_RAPSA GO:0005737
PPD_RAPSA GO:0010150
PPD_RAPSA GO:0033310
PPD_RAPSA GO:0035560
PPD_RAPSA GO:0042803
PPD_RAPSA GO:0052689
PPD_RAPSA GO:0070988
STEP1_ARATH GO:0009523
STEP1_ARATH GO:0009535
STEP1_ARATH GO:0009611
STEP1_ARATH GO:0009644
STEP1_ARATH GO:0015979
STEP1_ARATH GO:0016021
STEP1_ARATH GO:0016168
STEP1_ARATH GO:0071486
STEP1_ARATH GO:0071492
RH42_ORYSJ GO:0000398
RH42_ORYSJ GO:0003723
RH42_ORYSJ GO:0003724
RH42_ORYSJ GO:0005524
RH42_ORYSJ GO:0005634
MEE12_ARATH GO:0001164
MEE12_ARATH GO:0001188
MEE12_ARATH GO:0005668
MEE12_ARATH GO:0009793
MEE12_ARATH GO:0042790
MEE12_ARATH GO:0046872
MEE12_ARATH GO:0070860
TAF1B_ORYSI GO:0001164
TAF1B_ORYSI GO:0009793
TAF1B_ORYSI GO:0046872
TAF1B_ORYSI GO:0070860
LPAT1_ARATH GO:0016021
LPAT1_ARATH GO:0016024
LPAT1_ARATH GO:0031969
LPAT1_ARATH GO:0003841
LPAT1_ARATH GO:0005783
LPAT1_ARATH GO:0005886
LPAT1_ARATH GO:0006654
LPAT1_ARATH GO:0006655
LPAT1_ARATH GO:0009507
LPAT1_ARATH GO:0009536
LPAT1_ARATH GO:0009793
LPAT1_ARATH GO:0009941
LPAT1_BRANA GO:0003841
LPAT1_BRANA GO:0016021
LPAT1_BRANA GO:0016024
LPAT1_BRANA GO:0031969
PP305_ARATH GO:0009451
PP305_ARATH GO:0043231
ATX3_ORYSJ GO:0004843
ATX3_ORYSJ GO:0005634
ATX3_ORYSJ GO:0016579
CAS_ARATH GO:0090333
CAS_ARATH GO:0005739
CAS_ARATH GO:0009507
CAS_ARATH GO:0009534
CAS_ARATH GO:0009535
CAS_ARATH GO:0009536
CAS_ARATH GO:0009579
CAS_ARATH GO:0009704
CAS_ARATH GO:0016021
CAS_ARATH GO:0071277
TMN3_ARATH GO:0010008
TMN3_ARATH GO:0016020
TMN3_ARATH GO:0016021
TMN3_ARATH GO:0072657
TMN3_ARATH GO:0000138
TMN3_ARATH GO:0000139
TMN3_ARATH GO:0005739
TMN3_ARATH GO:0005768
TMN3_ARATH GO:0005774
TMN3_ARATH GO:0005794
TMN3_ARATH GO:0005802
TMN3_ARATH GO:0009505
TMN3_ARATH GO:0009506
Y5010_ARATH GO:0005739
Y5010_ARATH GO:0009507
Y5010_ARATH GO:0015035
Y5010_ARATH GO:0042246
ACCH3_ARATH GO:0005576
ACCH3_ARATH GO:0046872
ACCH3_ARATH GO:0051213
PP400_ARATH GO:0005739
C7BL2_LACSA GO:0005506
C7BL2_LACSA GO:0016021
C7BL2_LACSA GO:0016114
C7BL2_LACSA GO:0020037
C7BL2_LACSA GO:0051762
C7BL2_LACSA GO:0102934
SEC5A_ARATH GO:0000145
SEC5A_ARATH GO:0005829
SEC5A_ARATH GO:0005886
SEC5A_ARATH GO:0006887
SEC5A_ARATH GO:0006893
SEC5A_ARATH GO:0009506
SEC5A_ARATH GO:0016192
SEC5A_ARATH GO:0060321
SEC5A_ARATH GO:0070062
SEC5B_ARATH GO:0000145
SEC5B_ARATH GO:0005829
SEC5B_ARATH GO:0006887
SEC5B_ARATH GO:0006893
SEC5B_ARATH GO:0016192
SEC5B_ARATH GO:0060321
U88F2_PYRCO GO:0035251
PP136_ARATH GO:0005739
SAD2_ARATH GO:0005634
SAD2_ARATH GO:0005635
SAD2_ARATH GO:0005737
SAD2_ARATH GO:0005829
SAD2_ARATH GO:0006606
SAD2_ARATH GO:0008536
SAD2_ARATH GO:0035280
MUB6_ARATH GO:0005886
AUG3_ARATH GO:0005634
AUG3_ARATH GO:0005819
AUG3_ARATH GO:0005874
AUG3_ARATH GO:0009524
AUG3_ARATH GO:0051225
AUG3_ARATH GO:0051301
AUG3_ARATH GO:0070652
AUG3_ARATH GO:0072686
AUG3_ARATH GO:0080175
ROC1_ORYSJ GO:0005634
ROC1_ORYSJ GO:0006355
ROC1_ORYSJ GO:0008289
ROC1_ORYSJ GO:0043565
HDG2_ARATH GO:0003700
HDG2_ARATH GO:0005634
HDG2_ARATH GO:0008289
HDG2_ARATH GO:0010090
HDG2_ARATH GO:0043565
HDG2_ARATH GO:0048497
PDF2_ARATH GO:0048825
PDF2_ARATH GO:0003677
PDF2_ARATH GO:0003700
PDF2_ARATH GO:0005634
PDF2_ARATH GO:0008289
PDF2_ARATH GO:0009845
PDF2_ARATH GO:0009913
PDF2_ARATH GO:0043565
PDF2_ARATH GO:0044212
PDF2_ARATH GO:0048497
PST2_GOSHI GO:0009523
PST2_GOSHI GO:0009535
PST2_GOSHI GO:0015979
RPOC2_PINKO GO:0003677
RPOC2_PINKO GO:0003899
RPOC2_PINKO GO:0006351
RPOC2_PINKO GO:0008270
RPOC2_PINKO GO:0009507
XLG1_ARATH GO:0001664
XLG1_ARATH GO:0003924
XLG1_ARATH GO:0005525
XLG1_ARATH GO:0005634
XLG1_ARATH GO:0005834
XLG1_ARATH GO:0007188
XLG1_ARATH GO:0031683
XLG1_ARATH GO:0046872
XLG3_ARATH GO:0046872
XLG3_ARATH GO:2000280
XLG3_ARATH GO:0001664
XLG3_ARATH GO:0003924
XLG3_ARATH GO:0005525
XLG3_ARATH GO:0005634
XLG3_ARATH GO:0005834
XLG3_ARATH GO:0007188
XLG3_ARATH GO:0009617
XLG3_ARATH GO:0009723
XLG3_ARATH GO:0031683
CXIP4_ARATH GO:0003676
CXIP4_ARATH GO:0005634
CXIP4_ARATH GO:0005737
CXIP4_ARATH GO:0008270
RIC1_ORYSJ GO:0003924
RIC1_ORYSJ GO:0005525
RIC1_ORYSJ GO:0005886
RIC1_ORYSJ GO:0006886
RIC1_ORYSJ GO:0012505
RIC1_ORYSJ GO:0032482
SSBP_ARATH GO:0003697
SSBP_ARATH GO:0005739
SSBP_ARATH GO:0006264
SSBP_ARATH GO:0009295
SSBP_ARATH GO:0042645
SSBP_ARATH GO:0051096
NPL42_ARATH GO:0005634
NPL42_ARATH GO:0005829
NPL42_ARATH GO:0006511
NPL42_ARATH GO:0031625
NPL42_ARATH GO:0043130
NPL42_ARATH GO:0043161
CLT1_ARATH GO:0016021
CLT1_ARATH GO:0031969
M3KE1_ARATH GO:0023014
M3KE1_ARATH GO:0031098
M3KE1_ARATH GO:0032147
M3KE1_ARATH GO:0045995
M3KE1_ARATH GO:0046777
M3KE1_ARATH GO:0051301
M3KE1_ARATH GO:0051302
M3KE1_ARATH GO:0051510
M3KE1_ARATH GO:0061387
M3KE1_ARATH GO:0004674
M3KE1_ARATH GO:0005524
M3KE1_ARATH GO:0005730
M3KE1_ARATH GO:0005737
M3KE1_ARATH GO:0005829
M3KE1_ARATH GO:0005856
M3KE1_ARATH GO:0005886
M3KE1_ARATH GO:0007049
M3KE1_ARATH GO:0007346
M3KE1_BRANA GO:0051302
M3KE1_BRANA GO:0004674
M3KE1_BRANA GO:0005524
M3KE1_BRANA GO:0005730
M3KE1_BRANA GO:0005737
M3KE1_BRANA GO:0005856
M3KE1_BRANA GO:0005886
M3KE1_BRANA GO:0007049
M3KE1_BRANA GO:0046777
M3KE1_BRANA GO:0051301
SR45_ARATH GO:0016607
SR45_ARATH GO:0061574
SR45_ARATH GO:0000381
SR45_ARATH GO:0000398
SR45_ARATH GO:0003723
SR45_ARATH GO:0005654
SR45_ARATH GO:0005681
SR45_ARATH GO:0005730
SR45_ARATH GO:0005737
SR45_ARATH GO:0008380
SR45_ARATH GO:0010182
GL34_ORYSJ GO:0005618
GL34_ORYSJ GO:0030145
GL34_ORYSJ GO:0045735
GL34_ORYSJ GO:0048046
GL51_ORYSJ GO:0005618
GL51_ORYSJ GO:0030145
GL51_ORYSJ GO:0045735
GL51_ORYSJ GO:0048046
ADH1_SOLTU GO:0004022
ADH1_SOLTU GO:0005737
ADH1_SOLTU GO:0008270
ADH3_SOLTU GO:0004022
ADH3_SOLTU GO:0005737
ADH3_SOLTU GO:0008270
ATG16_ARATH GO:0000045
ATG16_ARATH GO:0000421
ATG16_ARATH GO:0015031
COIL_ARATH GO:0000387
COIL_ARATH GO:0006396
COIL_ARATH GO:0015030
COIL_ARATH GO:0030619
COIL_ARATH GO:0030620
BRM_ARATH GO:0040029
BRM_ARATH GO:0043044
BRM_ARATH GO:0045944
BRM_ARATH GO:1900036
BRM_ARATH GO:1903798
BRM_ARATH GO:0003677
BRM_ARATH GO:0003678
BRM_ARATH GO:0003682
BRM_ARATH GO:0005524
BRM_ARATH GO:0005634
BRM_ARATH GO:0005829
BRM_ARATH GO:0007275
BRM_ARATH GO:0008094
BRM_ARATH GO:0010199
P2C57_ORYSJ GO:0004722
P2C57_ORYSJ GO:0004724
P2C57_ORYSJ GO:0005634
P2C57_ORYSJ GO:0005829
P2C57_ORYSJ GO:0046872
P2C57_ORYSJ GO:0050688
BTR1_ARATH GO:0003729
BTR1_ARATH GO:0005829
BTR1_ARATH GO:0005886
BTR1_ARATH GO:0008380
BTR1_ARATH GO:0046719
FTSH7_ORYSJ GO:0004176
FTSH7_ORYSJ GO:0004222
FTSH7_ORYSJ GO:0005524
FTSH7_ORYSJ GO:0005739
FTSH7_ORYSJ GO:0006508
FTSH7_ORYSJ GO:0008270
FTSH7_ORYSJ GO:0009535
FTSH7_ORYSJ GO:0016021
BGA12_ARATH GO:0004565
BGA12_ARATH GO:0005618
BGA12_ARATH GO:0005773
BGA12_ARATH GO:0005829
BGA12_ARATH GO:0005975
BGA12_ARATH GO:0048046
SPE1_DIACA GO:0006527
SPE1_DIACA GO:0008295
SPE1_DIACA GO:0008792
SPE1_DIACA GO:0009446
R18AL_ARATH GO:0005840
CHR28_ARATH GO:0003677
CHR28_ARATH GO:0004386
CHR28_ARATH GO:0005524
CHR28_ARATH GO:0005634
CHR28_ARATH GO:0006325
CHR28_ARATH GO:0046872
CHR28_ARATH GO:0080188
KDTA_ARATH GO:0005739
KDTA_ARATH GO:0005886
KDTA_ARATH GO:0009245
KDTA_ARATH GO:0016740
KDTA_ARATH GO:0016757
KDTA_ARATH GO:0036104
G3PP2_ARATH GO:0080022
G3PP2_ARATH GO:0080144
G3PP2_ARATH GO:0004365
G3PP2_ARATH GO:0005829
G3PP2_ARATH GO:0005975
G3PP2_ARATH GO:0006006
G3PP2_ARATH GO:0006096
G3PP2_ARATH GO:0009536
G3PP2_ARATH GO:0009570
G3PP2_ARATH GO:0050661
G3PP2_ARATH GO:0051287
G3PC_DIACA GO:0004365
G3PC_DIACA GO:0005737
G3PC_DIACA GO:0006006
G3PC_DIACA GO:0006096
G3PC_DIACA GO:0050661
G3PC_DIACA GO:0051287
ILI6_ORYSJ GO:0005634
ILI6_ORYSJ GO:0009742
ILI6_ORYSJ GO:0046983
ILI6_ORYSJ GO:0080113
PITP1_DICDI GO:0005737
PITP1_DICDI GO:0005794
PITP1_DICDI GO:0008525
PITP1_DICDI GO:0008526
PITP1_DICDI GO:0031210
PITP1_DICDI GO:0035091
PITP1_DICDI GO:0071944
ARID2_ARATH GO:0003677
ARID2_ARATH GO:0005634
ARID2_ARATH GO:0005773
DUS3L_ORYSJ GO:0017150
DUS3L_ORYSJ GO:0046872
DUS3L_ORYSJ GO:0050660
RP41L_ARATH GO:0016075
RP41L_ARATH GO:0034427
RP41L_ARATH GO:0034475
RP41L_ARATH GO:0071028
RP41L_ARATH GO:0071051
RP41L_ARATH GO:0090351
RP41L_ARATH GO:0000176
RP41L_ARATH GO:0000177
RP41L_ARATH GO:0003723
RP41L_ARATH GO:0005634
RP41L_ARATH GO:0005730
RP41L_ARATH GO:0005737
RP41L_ARATH GO:0006364
RP41L_ARATH GO:0008408
RP41L_ARATH GO:0009845
POP5_ARATH GO:0000172
POP5_ARATH GO:0004526
POP5_ARATH GO:0005655
POP5_ARATH GO:0005773
POP5_ARATH GO:0006364
POP5_ARATH GO:0008033
COBL3_ORYSJ GO:0009664
COBL3_ORYSJ GO:0009832
COBL3_ORYSJ GO:0010215
COBL3_ORYSJ GO:0016021
COBL3_ORYSJ GO:0046658
COBL3_ORYSJ GO:0052324
LOX17_SOLTU GO:0005737
LOX17_SOLTU GO:0016702
LOX17_SOLTU GO:0031408
LOX17_SOLTU GO:0046872
LOX11_SOLTU GO:0005737
LOX11_SOLTU GO:0016702
LOX11_SOLTU GO:0031408
LOX11_SOLTU GO:0046872
PSBS_SPIOL GO:0009523
PSBS_SPIOL GO:0009535
PSBS_SPIOL GO:0015979
PSBS_SPIOL GO:0016021
PSBS_SPIOL GO:0042802
PSBS_SPIOL GO:0051219
VILI5_ARATH GO:0005737
VILI5_ARATH GO:0005856
VILI5_ARATH GO:0007010
VILI5_ARATH GO:0051015
VILI5_ARATH GO:0051693
TCLOT_ARATH GO:0005623
TCLOT_ARATH GO:0005829
TCLOT_ARATH GO:0009536
TCLOT_ARATH GO:0045454
TCLOT_ARATH GO:0047134
MINY1_HUMAN GO:0004843
MINY1_HUMAN GO:0005654
MINY1_HUMAN GO:0005829
MINY1_HUMAN GO:0016604
MINY1_HUMAN GO:0016807
MINY1_HUMAN GO:0036435
MINY1_HUMAN GO:0071108
MINY1_HUMAN GO:0071944
MINY1_HUMAN GO:1990380
MINY2_MOUSE GO:0071944
MINY2_MOUSE GO:1990380
MINY2_MOUSE GO:0004843
MINY2_MOUSE GO:0005654
MINY2_MOUSE GO:0005829
MINY2_MOUSE GO:0016807
MINY2_MOUSE GO:0036435
MINY2_MOUSE GO:0070530
MINY2_MOUSE GO:0071108
MINY2_MOUSE GO:0071795
MINY2_MOUSE GO:0071796
PGMP_PEA GO:0000287
PGMP_PEA GO:0004614
PGMP_PEA GO:0006006
PGMP_PEA GO:0009507
BUD32_DICDI GO:0000408
BUD32_DICDI GO:0004674
BUD32_DICDI GO:0005524
BUD32_DICDI GO:0005634
BUD32_DICDI GO:0006468
BUD32_DICDI GO:0008033
BUD32_DICDI GO:0016787
BUD32_DICDI GO:0070525
FBL12_ARATH GO:0006511
FBL12_ARATH GO:0016567
FBL12_ARATH GO:0019005
FBL12_ARATH GO:0031146
PSAG_ARATH GO:0016021
PSAG_ARATH GO:0030093
PSAG_ARATH GO:0031969
PSAG_ARATH GO:0042550
PSAG_ARATH GO:0050821
PSAG_ARATH GO:0005634
PSAG_ARATH GO:0009507
PSAG_ARATH GO:0009534
PSAG_ARATH GO:0009535
PSAG_ARATH GO:0009579
PSAG_ARATH GO:0009773
PSAG_ARATH GO:0009780
PSAG_ARATH GO:0009941
PSAG_ARATH GO:0015979
CAX1_ARATH GO:0016021
CAX1_ARATH GO:0030026
CAX1_ARATH GO:0055062
CAX1_ARATH GO:0070588
CAX1_ARATH GO:0005623
CAX1_ARATH GO:0005773
CAX1_ARATH GO:0006816
CAX1_ARATH GO:0006874
CAX1_ARATH GO:0006882
CAX1_ARATH GO:0009631
CAX1_ARATH GO:0009651
CAX1_ARATH GO:0009705
CAX1_ARATH GO:0015369
CAX1B_ORYSJ GO:0005623
CAX1B_ORYSJ GO:0006874
CAX1B_ORYSJ GO:0009705
CAX1B_ORYSJ GO:0015369
CAX1B_ORYSJ GO:0016021
CAX1B_ORYSJ GO:0070588
RFC5_ORYSJ GO:0003677
RFC5_ORYSJ GO:0005524
RFC5_ORYSJ GO:0005634
RFC5_ORYSJ GO:0005663
RFC5_ORYSJ GO:0006261
RFC5_ORYSJ GO:0006281
SRS2L_ARATH GO:0000725
SRS2L_ARATH GO:0003677
SRS2L_ARATH GO:0003678
SRS2L_ARATH GO:0005524
SRS2L_ARATH GO:0005634
SRS2L_ARATH GO:0006281
SRS2L_ARATH GO:0006310
SRS2L_ARATH GO:0036292
SRS2L_ARATH GO:0043138
ALFL4_ORYSJ GO:0005634
ALFL4_ORYSJ GO:0006325
ALFL4_ORYSJ GO:0006355
ALFL4_ORYSJ GO:0042393
ALFL4_ORYSJ GO:0046872
STR15_ARATH GO:0006979
STR15_ARATH GO:0007568
STR15_ARATH GO:0009507
STR15_ARATH GO:0009579
STR15_ARATH GO:0009611
STR15_ARATH GO:0009753
CDPKE_ORYSJ GO:0046777
CDPKE_ORYSJ GO:0005509
CDPKE_ORYSJ GO:0005516
CDPKE_ORYSJ GO:0005524
CDPKE_ORYSJ GO:0005634
CDPKE_ORYSJ GO:0005737
CDPKE_ORYSJ GO:0009931
CDPKE_ORYSJ GO:0016020
CDPKE_ORYSJ GO:0018105
CDPKE_ORYSJ GO:0035556
OFP7_ARATH GO:0005634
OFP7_ARATH GO:0005886
OFP7_ARATH GO:0045892
B3GT4_ARATH GO:0000139
B3GT4_ARATH GO:0006486
B3GT4_ARATH GO:0008378
B3GT4_ARATH GO:0016021
HELCL_DICDI GO:0000388
HELCL_DICDI GO:0000398
HELCL_DICDI GO:0003723
HELCL_DICDI GO:0003724
HELCL_DICDI GO:0005524
HELCL_DICDI GO:0005634
HELCL_DICDI GO:0005681
HELCL_DICDI GO:0008380
C71AO_ARATH GO:0005506
C71AO_ARATH GO:0016020
C71AO_ARATH GO:0016021
C71AO_ARATH GO:0016709
C71AO_ARATH GO:0020037
TPK2_ARATH GO:0004788
TPK2_ARATH GO:0005524
TPK2_ARATH GO:0005829
TPK2_ARATH GO:0006772
TPK2_ARATH GO:0009229
TPK2_ARATH GO:0016301
TPK2_ARATH GO:0030975
TPK2_ORYSJ GO:0004788
TPK2_ORYSJ GO:0005524
TPK2_ORYSJ GO:0005829
TPK2_ORYSJ GO:0006772
TPK2_ORYSJ GO:0009229
TPK2_ORYSJ GO:0016301
TPK2_ORYSJ GO:0030975
Y3482_ARATH GO:0016567
CAX2_ORYSJ GO:0005623
CAX2_ORYSJ GO:0006874
CAX2_ORYSJ GO:0009705
CAX2_ORYSJ GO:0015369
CAX2_ORYSJ GO:0016021
CAX2_ORYSJ GO:0070588
LORF2_HUMAN GO:0003964
LORF2_HUMAN GO:0006310
LORF2_HUMAN GO:0009036
LORF2_HUMAN GO:0032197
LORF2_HUMAN GO:0032199
LORF2_HUMAN GO:0046872
LORF2_HUMAN GO:0090305
CHI3_TOBAC GO:0000272
CHI3_TOBAC GO:0004568
CHI3_TOBAC GO:0005773
CHI3_TOBAC GO:0006032
CHI3_TOBAC GO:0008061
CHI3_TOBAC GO:0016998
CHI3_TOBAC GO:0050832
OPT8_ARATH GO:0005887
OPT8_ARATH GO:0015031
OPT8_ARATH GO:0016020
OPT8_ARATH GO:0035673
OPT8_ARATH GO:0048235
HDA2_ARATH GO:0005634
HDA2_ARATH GO:0032041
LHTL2_ARATH GO:0003333
LHTL2_ARATH GO:0005886
LHTL2_ARATH GO:0015171
LHTL2_ARATH GO:0016021
GPN3_DICDI GO:0003924
GPN3_DICDI GO:0005525
BH032_ARATH GO:0003677
BH032_ARATH GO:0003700
BH032_ARATH GO:0005634
BH032_ARATH GO:0006355
BH032_ARATH GO:0009718
BH032_ARATH GO:0016036
BH032_ARATH GO:0046983
BH032_ARATH GO:0048364
BH032_ARATH GO:0080147
RKF1_ARATH GO:0004674
RKF1_ARATH GO:0005524
RKF1_ARATH GO:0005886
RKF1_ARATH GO:0016021
RKF1_ARATH GO:0046777
BBX20_ARATH GO:1900458
BBX20_ARATH GO:2000306
BBX20_ARATH GO:0003700
BBX20_ARATH GO:0005634
BBX20_ARATH GO:0006355
BBX20_ARATH GO:0008270
BBX20_ARATH GO:0009640
BBX20_ARATH GO:0009741
BBX20_ARATH GO:0010200
BBX20_ARATH GO:0044212
BBX20_ARATH GO:0080167
MON1_ARATH GO:0005085
MON1_ARATH GO:0005768
MON1_ARATH GO:0005770
MON1_ARATH GO:0006623
MON1_ARATH GO:0006886
MON1_ARATH GO:0007033
MON1_ARATH GO:0045324
MON1_ARATH GO:0099402
E13B_WHEAT GO:0005975
E13B_WHEAT GO:0006952
E13B_WHEAT GO:0042973
E13B_WHEAT GO:0046658
COL2_ARATH GO:0003677
COL2_ARATH GO:0003700
COL2_ARATH GO:0005634
COL2_ARATH GO:0008270
COL2_ARATH GO:0009658
COL2_ARATH GO:0009909
COL4_ARATH GO:0005634
COL4_ARATH GO:0008270
AAPT1_ARATH GO:0004142
AAPT1_ARATH GO:0004307
AAPT1_ARATH GO:0005794
AAPT1_ARATH GO:0006646
AAPT1_ARATH GO:0016021
AAPT1_ARATH GO:0046872
AAPT2_ARATH GO:0004142
AAPT2_ARATH GO:0004307
AAPT2_ARATH GO:0006646
AAPT2_ARATH GO:0016021
AAPT2_ARATH GO:0046872
DEXH7_ARATH GO:0003723
DEXH7_ARATH GO:0003724
DEXH7_ARATH GO:0005524
DEXH7_ARATH GO:0009507
PP213_ARATH GO:0009507
RL17_MAIZE GO:0002181
RL17_MAIZE GO:0003735
RL17_MAIZE GO:0022625
GYRBM_ARATH GO:0003677
GYRBM_ARATH GO:0003918
GYRBM_ARATH GO:0005524
GYRBM_ARATH GO:0005694
GYRBM_ARATH GO:0005739
GYRBM_ARATH GO:0006265
GYRBM_ARATH GO:0046872
GYRB_NICBE GO:0003677
GYRB_NICBE GO:0003918
GYRB_NICBE GO:0005524
GYRB_NICBE GO:0005694
GYRB_NICBE GO:0005739
GYRB_NICBE GO:0006265
GYRB_NICBE GO:0009507
GYRB_NICBE GO:0046872
GYRB_ORYSJ GO:0003677
GYRB_ORYSJ GO:0003918
GYRB_ORYSJ GO:0005524
GYRB_ORYSJ GO:0005694
GYRB_ORYSJ GO:0005739
GYRB_ORYSJ GO:0006265
GYRB_ORYSJ GO:0009507
GYRB_ORYSJ GO:0046872
BIG2_ARATH GO:0005086
BIG2_ARATH GO:0005802
BIG2_ARATH GO:0005829
BIG2_ARATH GO:0016020
BIG2_ARATH GO:0032012
BIG2_ARATH GO:0043001
NDC1_ARATH GO:0005739
NDC1_ARATH GO:0005743
NDC1_ARATH GO:0009507
NDC1_ARATH GO:0010287
NDC1_ARATH GO:0016491
NDC1_ARATH GO:0055114
NDC1_ARATH GO:0071482
RK12_SPIOL GO:0003723
RK12_SPIOL GO:0003735
RK12_SPIOL GO:0005840
RK12_SPIOL GO:0006412
RK12_SPIOL GO:0009507
ACL5_ARATH GO:0005737
ACL5_ARATH GO:0006596
ACL5_ARATH GO:0009926
ACL5_ARATH GO:0010087
ACL5_ARATH GO:0010487
ACL5_ARATH GO:0016768
ACL5_ARATH GO:0048759
DRB5_ORYSJ GO:0003723
MAP1D_ARATH GO:0005739
MAP1D_ARATH GO:0009507
MAP1D_ARATH GO:0009737
MAP1D_ARATH GO:0031365
MAP1D_ARATH GO:0046872
MAP1D_ARATH GO:0070006
MAP1D_ARATH GO:0070084
TASP1_ARATH GO:0004298
TASP1_ARATH GO:0005737
TASP1_ARATH GO:0051604
UKL2_ARATH GO:0044206
UKL2_ARATH GO:0044211
UKL2_ARATH GO:1901141
UKL2_ARATH GO:2000904
UKL2_ARATH GO:2001006
UKL2_ARATH GO:0004849
UKL2_ARATH GO:0005524
UKL2_ARATH GO:0005525
UKL2_ARATH GO:0005829
UKL2_ARATH GO:0006207
UKL2_ARATH GO:0009116
UKL2_ARATH GO:0009507
UKL2_ARATH GO:0016301
UKL2_ARATH GO:0016757
UKL3_ARATH GO:0004845
UKL3_ARATH GO:0004849
UKL3_ARATH GO:0005524
UKL3_ARATH GO:0005525
UKL3_ARATH GO:0009116
UKL3_ARATH GO:0016301
UKL3_ARATH GO:0044206
UKL3_ARATH GO:0044211
UKL3_ARATH GO:0071456
UKL4_ARATH GO:0004845
UKL4_ARATH GO:0004849
UKL4_ARATH GO:0005524
UKL4_ARATH GO:0005525
UKL4_ARATH GO:0009116
UKL4_ARATH GO:0016301
UKL4_ARATH GO:0044206
UKL4_ARATH GO:0044211
LPAI_ARATH GO:0004620
LPAI_ARATH GO:0009507
LPAI_ARATH GO:0009695
LPAI_ARATH GO:0016042
LPAI_ARATH GO:0047372
LPAI_ARATH GO:0050832
RHB1A_ARATH GO:0004842
RHB1A_ARATH GO:0005829
RHB1A_ARATH GO:0046872
HMA1_ARATH GO:0015633
HMA1_ARATH GO:0016021
HMA1_ARATH GO:0016463
HMA1_ARATH GO:0016887
HMA1_ARATH GO:0046872
HMA1_ARATH GO:0055069
HMA1_ARATH GO:0005524
HMA1_ARATH GO:0005623
HMA1_ARATH GO:0005886
HMA1_ARATH GO:0006878
HMA1_ARATH GO:0009507
HMA1_ARATH GO:0009536
HMA1_ARATH GO:0009642
HMA1_ARATH GO:0009706
HMA1_ARATH GO:0009941
CAAT3_ARATH GO:0005635
CAAT3_ARATH GO:0005783
CAAT3_ARATH GO:0006865
CAAT3_ARATH GO:0016021
CAAT3_ARATH GO:0022857
CAAT3_ARATH GO:0031966
SAHH_PHASS GO:0004013
SAHH_PHASS GO:0006730
BT5_ARATH GO:0009751
BT5_ARATH GO:0010200
BT5_ARATH GO:0016567
BT5_ARATH GO:0042542
BT5_ARATH GO:0003712
BT5_ARATH GO:0004402
BT5_ARATH GO:0005516
BT5_ARATH GO:0005634
BT5_ARATH GO:0005737
BT5_ARATH GO:0006355
BT5_ARATH GO:0008270
BT5_ARATH GO:0009409
BT5_ARATH GO:0009733
CCB22_ARATH GO:0000079
CCB22_ARATH GO:0000307
CCB22_ARATH GO:0005634
CCB22_ARATH GO:0005737
CCB22_ARATH GO:0006468
CCB22_ARATH GO:0016538
CCB22_ARATH GO:0019901
CCB22_ARATH GO:0044772
CCB22_ARATH GO:0051301
IF2C_PHAVU GO:0003743
IF2C_PHAVU GO:0003924
IF2C_PHAVU GO:0005525
IF2C_PHAVU GO:0009570
IF2C_PHAVU GO:0009941
PAF1_ARATH GO:0000993
PAF1_ARATH GO:0003682
PAF1_ARATH GO:0005634
PAF1_ARATH GO:0006368
PAF1_ARATH GO:0009908
PAF1_ARATH GO:0009910
PAF1_ARATH GO:0016571
PAF1_ARATH GO:0016593
PAF1_ARATH GO:0035327
CAP3_ARATH GO:0030136
CAP3_ARATH GO:0032050
CAP3_ARATH GO:0048268
CAP3_ARATH GO:0072583
CAP3_ARATH GO:0072659
CAP3_ARATH GO:0090404
CAP3_ARATH GO:0090406
CAP3_ARATH GO:0000149
CAP3_ARATH GO:0005545
CAP3_ARATH GO:0005546
CAP3_ARATH GO:0005794
CAP3_ARATH GO:0005886
CAP3_ARATH GO:0005905
CAP3_ARATH GO:0006897
CAP3_ARATH GO:0006900
CAP3_ARATH GO:0009860
NDK4_SPIOL GO:0004550
NDK4_SPIOL GO:0005524
NDK4_SPIOL GO:0006183
NDK4_SPIOL GO:0006228
NDK4_SPIOL GO:0006241
NDK4_SPIOL GO:0009543
NDK4_SPIOL GO:0046872
MED17_ARATH GO:0003712
MED17_ARATH GO:0006357
MED17_ARATH GO:0016592
MED17_ARATH GO:0035196
MED17_ARATH GO:0070847
DEAH9_ARATH GO:0003723
DEAH9_ARATH GO:0003724
DEAH9_ARATH GO:0005524
DEAH9_ARATH GO:0005681
DEAH9_ARATH GO:0005829
DEAH9_ARATH GO:0006397
DEAH9_ARATH GO:0008380
DEAH9_ARATH GO:0009506
EXPA1_ORYSJ GO:0005576
EXPA1_ORYSJ GO:0005618
EXPA1_ORYSJ GO:0009664
EXPA1_ORYSJ GO:0016020
HMA8_ARATH GO:0005375
HMA8_ARATH GO:0005524
HMA8_ARATH GO:0006825
HMA8_ARATH GO:0009535
HMA8_ARATH GO:0016021
HMA8_ARATH GO:0043682
HMA8_ARATH GO:0046872
SPY_EUSER GO:0005634
SPY_EUSER GO:0006486
SPY_EUSER GO:0009740
SPY_EUSER GO:0016757
SPY_SOLLC GO:0005634
SPY_SOLLC GO:0006486
SPY_SOLLC GO:0009740
SPY_SOLLC GO:0016757
LOXC1_ORYSJ GO:0009507
LOXC1_ORYSJ GO:0009611
LOXC1_ORYSJ GO:0016165
LOXC1_ORYSJ GO:0016166
LOXC1_ORYSJ GO:0031408
LOXC1_ORYSJ GO:0046872
LOXC1_ORYSJ GO:0051707
TOM6_ARATH GO:0005739
TOM6_ARATH GO:0005742
TOM6_ARATH GO:0015031
TOM6_ARATH GO:0016021
PAL2_PHAVU GO:0005737
PAL2_PHAVU GO:0006559
PAL2_PHAVU GO:0009800
PAL2_PHAVU GO:0045548
OPR10_ORYSJ GO:0010181
OPR10_ORYSJ GO:0016491
OPR10_ORYSJ GO:0031408
LSF1_ARATH GO:0005983
LSF1_ARATH GO:0008138
LSF1_ARATH GO:0009507
LSF1_ARATH GO:0009569
LSF1_ARATH GO:0009570
LSF1_ARATH GO:0019203
LSF1_ARATH GO:0043036
IMA1B_ORYSJ GO:0005643
IMA1B_ORYSJ GO:0005654
IMA1B_ORYSJ GO:0005829
IMA1B_ORYSJ GO:0006607
IMA1B_ORYSJ GO:0008139
IMA1B_ORYSJ GO:0048471
IMA1B_ORYSJ GO:0061608
DEG15_ARATH GO:0004175
DEG15_ARATH GO:0004252
DEG15_ARATH GO:0005777
DEG15_ARATH GO:0016485
ADH1_HORVU GO:0004022
ADH1_HORVU GO:0005737
ADH1_HORVU GO:0008270
OP24A_ARATH GO:0009536
OP24A_ARATH GO:0015288
OP24A_ARATH GO:0022843
OP24A_ARATH GO:0031359
OP24A_ARATH GO:0034426
OP24A_ARATH GO:0034765
OP24A_ARATH GO:0046930
HSP11_HELAN GO:0005737
RRFC_DAUCA GO:0006412
RRFC_DAUCA GO:0009507
SERA1_ARATH GO:0009555
SERA1_ARATH GO:0009561
SERA1_ARATH GO:0009570
SERA1_ARATH GO:0009793
SERA1_ARATH GO:0051287
SERA1_ARATH GO:0000096
SERA1_ARATH GO:0004617
SERA1_ARATH GO:0005524
SERA1_ARATH GO:0005739
SERA1_ARATH GO:0005886
SERA1_ARATH GO:0006520
SERA1_ARATH GO:0006564
SERA1_ARATH GO:0009507
SERA1_ARATH GO:0009536
SERA2_ARATH GO:0004617
SERA2_ARATH GO:0005634
SERA2_ARATH GO:0005829
SERA2_ARATH GO:0006520
SERA2_ARATH GO:0006564
SERA2_ARATH GO:0009507
SERA2_ARATH GO:0009570
SERA2_ARATH GO:0051287
MSRA_BRANA GO:0008113
PIRL_SOLLC GO:0005634
IMPP_MESCR GO:0006021
IMPP_MESCR GO:0008934
IMPP_MESCR GO:0046854
IMPP_MESCR GO:0046855
IMPP_MESCR GO:0046872
IMPP_MESCR GO:0052832
IMPP_MESCR GO:0052833
RB45B_ARATH GO:0003723
RB45B_ARATH GO:0003729
RB45B_ARATH GO:0005576
RB45B_ARATH GO:0005634
RB45B_ARATH GO:0005829
RB45B_ARATH GO:0006397
RB45B_ARATH GO:0008143
RB45B_ARATH GO:0010193
CTL1_ARATH GO:0010167
CTL1_ARATH GO:0010337
CTL1_ARATH GO:0016998
CTL1_ARATH GO:0030244
CTL1_ARATH GO:0030247
CTL1_ARATH GO:0048046
CTL1_ARATH GO:0005794
CTL1_ARATH GO:0006032
CTL1_ARATH GO:0009408
CTL1_ARATH GO:0009414
CTL1_ARATH GO:0009651
CTL1_ARATH GO:0009735
CTL1_ARATH GO:0009825
CTL1_ARATH GO:0009873
CTL1_ARATH GO:0010053
BUB32_ARATH GO:0051321
BUB32_ARATH GO:1990298
BUB32_ARATH GO:0000776
BUB32_ARATH GO:0000777
BUB32_ARATH GO:0005819
BUB32_ARATH GO:0007059
BUB32_ARATH GO:0007094
BUB32_ARATH GO:0009524
BUB32_ARATH GO:0033597
BUB32_ARATH GO:0043130
BUB32_ARATH GO:0051301
AGP20_ARATH GO:0005886
AGP20_ARATH GO:0031225
CPR49_ARATH GO:0005576
CPR49_ARATH GO:0016042
CPR49_ARATH GO:0016787
RBP1A_ARATH GO:0051028
RBP1A_ARATH GO:0005576
RBP1A_ARATH GO:0005634
RBP1A_ARATH GO:0005643
RBP1A_ARATH GO:0005737
RBP1A_ARATH GO:0005829
RBP1A_ARATH GO:0008536
RBP1A_ARATH GO:0015031
RBP1A_ARATH GO:0043547
RBP1A_ARATH GO:0046907
PSDE_ARATH GO:0046872
PSDE_ARATH GO:0061578
PSDE_ARATH GO:0070628
PSDE_ARATH GO:0000502
PSDE_ARATH GO:0004843
PSDE_ARATH GO:0005634
PSDE_ARATH GO:0005829
PSDE_ARATH GO:0008237
PSDE_ARATH GO:0008541
PSDE_ARATH GO:0016579
PSDE_ARATH GO:0030163
PSDE_ARATH GO:0043161
KAD6_ARATH GO:0080186
KAD6_ARATH GO:0004017
KAD6_ARATH GO:0005524
KAD6_ARATH GO:0005634
KAD6_ARATH GO:0005737
KAD6_ARATH GO:0007275
KAD6_ARATH GO:0009826
KAD6_ARATH GO:0016887
KAD6_ARATH GO:0040008
KAD6_ARATH GO:0046939
ATB14_ARATH GO:0030154
ATB14_ARATH GO:0080060
ATB14_ARATH GO:0003677
ATB14_ARATH GO:0003700
ATB14_ARATH GO:0005634
ATB14_ARATH GO:0008289
ATB14_ARATH GO:0009855
ATB14_ARATH GO:0009944
ATB14_ARATH GO:0009955
ATB14_ARATH GO:0010014
ATB14_ARATH GO:0010072
AB3B_ARATH GO:0005524
AB3B_ARATH GO:0016021
AB3B_ARATH GO:0016887
AB3B_ARATH GO:0042626
AB3B_ARATH GO:0055085
UBC27_ARATH GO:0000209
UBC27_ARATH GO:0005524
UBC27_ARATH GO:0005634
UBC27_ARATH GO:0043161
UBC27_ARATH GO:0061631
FTSH4_ARATH GO:0046872
FTSH4_ARATH GO:0004176
FTSH4_ARATH GO:0004222
FTSH4_ARATH GO:0005524
FTSH4_ARATH GO:0005739
FTSH4_ARATH GO:0005743
FTSH4_ARATH GO:0006508
FTSH4_ARATH GO:0009536
FTSH4_ARATH GO:0010073
FTSH4_ARATH GO:0016021
FTSH5_ORYSJ GO:0004176
FTSH5_ORYSJ GO:0004222
FTSH5_ORYSJ GO:0005524
FTSH5_ORYSJ GO:0005739
FTSH5_ORYSJ GO:0006508
FTSH5_ORYSJ GO:0016020
FTSH5_ORYSJ GO:0046872
RUS4_ARATH GO:0016021
NET1C_ARATH GO:0005886
NET1C_ARATH GO:0051015
NET3A_ARATH GO:0005774
NET3A_ARATH GO:0005856
NET3A_ARATH GO:0005886
NET3A_ARATH GO:0031965
NET3A_ARATH GO:0051015
C86A1_ARATH GO:0005506
C86A1_ARATH GO:0005773
C86A1_ARATH GO:0006631
C86A1_ARATH GO:0010345
C86A1_ARATH GO:0016021
C86A1_ARATH GO:0018685
C86A1_ARATH GO:0020037
P2C74_ARATH GO:0004721
P2C74_ARATH GO:0004722
P2C74_ARATH GO:0004724
P2C74_ARATH GO:0005634
P2C74_ARATH GO:0005886
P2C74_ARATH GO:0006470
P2C74_ARATH GO:0046872
P2C06_ARATH GO:0004722
P2C06_ARATH GO:0004724
P2C06_ARATH GO:0005886
P2C06_ARATH GO:0046872
AOX4_ARATH GO:0102721
AOX4_ARATH GO:0009535
AOX4_ARATH GO:0009579
AOX4_ARATH GO:0009657
AOX4_ARATH GO:0009916
AOX4_ARATH GO:0016021
AOX4_ARATH GO:0016117
AOX4_ARATH GO:0046862
AOX4_ARATH GO:0046872
AOX4_ARATH GO:0070469
SMC6A_ARATH GO:0000724
SMC6A_ARATH GO:0005524
SMC6A_ARATH GO:0005634
SMC6A_ARATH GO:0007062
SMC6A_ARATH GO:0010165
SMC6A_ARATH GO:0030915
RIR2A_ARATH GO:0051726
RIR2A_ARATH GO:0004748
RIR2A_ARATH GO:0005829
RIR2A_ARATH GO:0005971
RIR2A_ARATH GO:0006260
RIR2A_ARATH GO:0006281
RIR2A_ARATH GO:0007275
RIR2A_ARATH GO:0009259
RIR2A_ARATH GO:0009263
RIR2A_ARATH GO:0046872
RK13_ARATH GO:0017148
RK13_ARATH GO:0022625
RK13_ARATH GO:0003729
RK13_ARATH GO:0003735
RK13_ARATH GO:0005739
RK13_ARATH GO:0005840
RK13_ARATH GO:0006412
RK13_ARATH GO:0009507
RK13_ARATH GO:0009570
RK13_ARATH GO:0009579
RK13_ARATH GO:0009941
ARL3_CHLRE GO:0000139
ARL3_CHLRE GO:0005525
ARL3_CHLRE GO:0005634
ARL3_CHLRE GO:0005819
ARL3_CHLRE GO:0007049
ARL3_CHLRE GO:0015031
ARL3_CHLRE GO:0051301
OPT9_ARATH GO:0005887
OPT9_ARATH GO:0015031
OPT9_ARATH GO:0016020
OPT9_ARATH GO:0035673
POL_KORV GO:0016020
POL_KORV GO:0019013
POL_KORV GO:0019068
POL_KORV GO:0020002
POL_KORV GO:0039660
POL_KORV GO:0044185
POL_KORV GO:0044826
POL_KORV GO:0046718
POL_KORV GO:0072494
POL_KORV GO:0075713
POL_KORV GO:0003677
POL_KORV GO:0003723
POL_KORV GO:0003887
POL_KORV GO:0003964
POL_KORV GO:0004190
POL_KORV GO:0004523
POL_KORV GO:0006310
POL_KORV GO:0008270
POL_KORV GO:0015074
P2C71_ARATH GO:0004722
P2C71_ARATH GO:0004724
P2C71_ARATH GO:0009536
P2C71_ARATH GO:0046872
PPD2_ARATH GO:0005509
PPD2_ARATH GO:0009507
PPD2_ARATH GO:0009543
PPD2_ARATH GO:0009579
PPD2_ARATH GO:0009654
PPD2_ARATH GO:0015979
PPD2_ARATH GO:0019898
NUP96_ARATH GO:0031965
NUP96_ARATH GO:0051028
NUP96_ARATH GO:0005634
NUP96_ARATH GO:0005635
NUP96_ARATH GO:0005643
NUP96_ARATH GO:0006952
NUP96_ARATH GO:0009733
NUP96_ARATH GO:0009870
NUP96_ARATH GO:0015031
NUP96_ARATH GO:0015288
NUP96_ARATH GO:0017056
CYSP4_BRANA GO:0008234
BCAT3_ARATH GO:0052656
BCAT3_ARATH GO:0004084
BCAT3_ARATH GO:0005829
BCAT3_ARATH GO:0009097
BCAT3_ARATH GO:0009098
BCAT3_ARATH GO:0009099
BCAT3_ARATH GO:0009507
BCAT3_ARATH GO:0009570
BCAT3_ARATH GO:0052654
BCAT3_ARATH GO:0052655
BOP1_ARATH GO:0000463
BOP1_ARATH GO:0000466
BOP1_ARATH GO:0005654
BOP1_ARATH GO:0005730
BOP1_ARATH GO:0007276
BOP1_ARATH GO:0030687
BOP1_ARATH GO:0043021
BOP1_ARATH GO:0051302
BOP1_ARATH GO:0070545
BOP1_CHLRE GO:0000463
BOP1_CHLRE GO:0000466
BOP1_CHLRE GO:0005654
BOP1_CHLRE GO:0005730
BOP1_CHLRE GO:0007276
BOP1_CHLRE GO:0030687
BOP1_CHLRE GO:0043021
BOP1_CHLRE GO:0051302
BOP1_ORYSJ GO:0000463
BOP1_ORYSJ GO:0000466
BOP1_ORYSJ GO:0005654
BOP1_ORYSJ GO:0007276
BOP1_ORYSJ GO:0030687
BOP1_ORYSJ GO:0043021
BOP1_ORYSJ GO:0051302
BOP1_ORYSJ GO:0070545
RMI1_ARATH GO:0000166
RMI1_ARATH GO:0000712
RMI1_ARATH GO:0000724
RMI1_ARATH GO:0005654
RMI1_ARATH GO:0016604
RMI1_ARATH GO:0031422
PDI51_ORYSJ GO:0005623
PDI51_ORYSJ GO:0045454
TUN_ARATH GO:0000030
TUN_ARATH GO:0005783
TUN_ARATH GO:0005789
TUN_ARATH GO:0006486
TUN_ARATH GO:0010483
TUN_ARATH GO:0016021
TUN_ARATH GO:0048868
ECH2_ARATH GO:0005739
ECH2_ARATH GO:0005777
ECH2_ARATH GO:0016491
ECH2_ARATH GO:0033542
ECH2_ARATH GO:0080023
PROF_CAPAN GO:0003779
PROF_CAPAN GO:0005737
PROF_CAPAN GO:0005856
PROF1_RICCO GO:0003779
PROF1_RICCO GO:0005737
PROF1_RICCO GO:0005856
PROF3_TOBAC GO:0003785
PROF3_TOBAC GO:0005623
PROF3_TOBAC GO:0005856
PROF3_TOBAC GO:0005938
PROF3_TOBAC GO:0042989
PP413_ARATH GO:0003727
PP413_ARATH GO:0006417
PP413_ARATH GO:0009507
PP413_ARATH GO:0009534
PP413_ARATH GO:0009570
PP413_ARATH GO:0009658
PP413_ARATH GO:0010239
PP413_ARATH GO:0042644
PP413_ARATH GO:0042651
PROF_PYRCO GO:0003779
PROF_PYRCO GO:0005737
PROF_PYRCO GO:0005856
PROF1_TOBAC GO:0003785
PROF1_TOBAC GO:0005623
PROF1_TOBAC GO:0005856
PROF1_TOBAC GO:0005938
PROF1_TOBAC GO:0042989
PROF2_AMBAR GO:0003779
PROF2_AMBAR GO:0005737
PROF2_AMBAR GO:0005856
PROBM_OLEEU GO:0003779
PROBM_OLEEU GO:0005737
PROBM_OLEEU GO:0005856
DDRGK_ARATH GO:0005829
PCH2_ORYSI GO:0005524
PCH2_ORYSI GO:0051321
PCH2_ORYSJ GO:0005524
PCH2_ORYSJ GO:0005634
PCH2_ORYSJ GO:0005694
PCH2_ORYSJ GO:0007131
PCH2_ORYSJ GO:0042138
PCH2_ORYSJ GO:0051598
MPL3_DICDI GO:0004725
MPL3_DICDI GO:0005737
MPL3_DICDI GO:0008138
CCR4E_ARATH GO:0000175
CCR4E_ARATH GO:0003723
CCR4E_ARATH GO:0004535
CCR4E_ARATH GO:0005634
CCR4E_ARATH GO:0005737
CCR4E_ARATH GO:0046872
SSL1_ARATH GO:0005773
SSL1_ARATH GO:0005783
SSL1_ARATH GO:0009058
BABA2_XENTR GO:0051301
BABA2_XENTR GO:0070531
BABA2_XENTR GO:0070552
BABA2_XENTR GO:0072425
BABA2_XENTR GO:0005634
BABA2_XENTR GO:0005737
BABA2_XENTR GO:0006302
BABA2_XENTR GO:0006325
BABA2_XENTR GO:0006915
BABA2_XENTR GO:0007049
BABA2_XENTR GO:0010212
BABA2_XENTR GO:0031593
BABA2_XENTR GO:0045739
PTR22_ARATH GO:0015333
PTR22_ARATH GO:0016021
PTR22_ARATH GO:0035673
PTR22_ARATH GO:1904680
PBL17_ARATH GO:0004674
PBL17_ARATH GO:0005524
PBL17_ARATH GO:0005886
PBL17_ARATH GO:0006952
PPA20_ARATH GO:0003993
PPA20_ARATH GO:0005576
PPA20_ARATH GO:0046872
PPA21_ARATH GO:0003993
PPA21_ARATH GO:0005576
PPA21_ARATH GO:0046872
PDI52_ARATH GO:0034976
PDI52_ARATH GO:0045454
PDI52_ARATH GO:0003756
PDI52_ARATH GO:0005623
PDI52_ARATH GO:0005634
PDI52_ARATH GO:0005774
PDI52_ARATH GO:0005783
PDI52_ARATH GO:0006457
PDI52_ARATH GO:0009505
PDI52_ARATH GO:0009506
PDI52_ARATH GO:0016021
PDI52_ORYSJ GO:0003756
PDI52_ORYSJ GO:0005623
PDI52_ORYSJ GO:0005783
PDI52_ORYSJ GO:0006457
PDI52_ORYSJ GO:0016021
PDI52_ORYSJ GO:0034976
PDI52_ORYSJ GO:0045454
ROC2_NICSY GO:0003723
ROC2_NICSY GO:0006397
ROC2_NICSY GO:0009507
PP446_ARATH GO:0008270
PP446_ARATH GO:0009451
PP446_ARATH GO:0043231
PUM24_ARATH GO:0003723
PUM24_ARATH GO:0003729
PUM24_ARATH GO:0005730
PUM24_ARATH GO:0006417
PUM24_ARATH GO:0009793
DEAH4_ARATH GO:0000398
DEAH4_ARATH GO:0003723
DEAH4_ARATH GO:0003724
DEAH4_ARATH GO:0005524
DEAH4_ARATH GO:0005681
FENR1_PEA GO:0004324
FENR1_PEA GO:0009535
FENR1_PEA GO:0009570
FENR1_PEA GO:0015979
RK191_ARATH GO:0003735
RK191_ARATH GO:0005829
RK191_ARATH GO:0005840
RK191_ARATH GO:0006412
RK191_ARATH GO:0009507
RK191_ARATH GO:0009570
RK191_ARATH GO:0009941
RK191_ARATH GO:0019843
PUB42_ARATH GO:0004842
GMPP2_ARATH GO:0004475
GMPP2_ARATH GO:0005525
GMPP2_ARATH GO:0009298
SIGE_ARATH GO:0010218
SIGE_ARATH GO:0016987
SIGE_ARATH GO:0045893
SIGE_ARATH GO:0071472
SIGE_ARATH GO:0071483
SIGE_ARATH GO:2001141
SIGE_ARATH GO:0003677
SIGE_ARATH GO:0003700
SIGE_ARATH GO:0005739
SIGE_ARATH GO:0006352
SIGE_ARATH GO:0009507
SIGE_ARATH GO:0009553
SIGE_ARATH GO:0009658
SIGE_ARATH GO:0010114
SIGE_ARATH GO:0010207
UGPA2_ARATH GO:0052543
UGPA2_ARATH GO:0090406
UGPA2_ARATH GO:0003983
UGPA2_ARATH GO:0005737
UGPA2_ARATH GO:0005829
UGPA2_ARATH GO:0005886
UGPA2_ARATH GO:0005977
UGPA2_ARATH GO:0005985
UGPA2_ARATH GO:0006011
UGPA2_ARATH GO:0009555
UGPA2_ARATH GO:0016036
SR54C_ARATH GO:0032991
SR54C_ARATH GO:0070208
SR54C_ARATH GO:0003924
SR54C_ARATH GO:0005525
SR54C_ARATH GO:0005786
SR54C_ARATH GO:0005886
SR54C_ARATH GO:0006614
SR54C_ARATH GO:0008312
SR54C_ARATH GO:0009507
SR54C_ARATH GO:0009570
SR54C_ARATH GO:0019904
FAS1_ORYSJ GO:0005634
FAS1_ORYSJ GO:0006281
FAS1_ORYSJ GO:0006310
FAS1_ORYSJ GO:0006334
FAS1_ORYSJ GO:0010389
FAS1_ORYSJ GO:0010448
FAS1_ORYSJ GO:0010449
FAS1_ORYSJ GO:0033186
FAS1_ORYSJ GO:0044772
ORC3_ARATH GO:0048527
ORC3_ARATH GO:0000808
ORC3_ARATH GO:0003688
ORC3_ARATH GO:0005656
ORC3_ARATH GO:0005664
ORC3_ARATH GO:0006260
ORC3_ARATH GO:0006267
ORC3_ARATH GO:0006270
ORC3_ARATH GO:0009744
ORC3_ARATH GO:0031261
ORC3_ORYSJ GO:0003688
ORC3_ORYSJ GO:0005656
ORC3_ORYSJ GO:0005664
ORC3_ORYSJ GO:0006267
ORC3_ORYSJ GO:0006270
ORC3_ORYSJ GO:0009744
ORC3_ORYSJ GO:0031261
ORC3_ORYSJ GO:0048527
CNR7_MAIZE GO:0016021
SCP36_ARATH GO:0004185
SCP36_ARATH GO:0005576
SCP36_ARATH GO:0005773
SCP36_ARATH GO:0051603
NAGLU_ARATH GO:0004561
NAGLU_ARATH GO:0005773
NAGLU_ARATH GO:0008152
NAGLU_ARATH GO:0009793
NAGLU_ARATH GO:0051781
CYNS_PHYPA GO:0003677
CYNS_PHYPA GO:0008824
CYNS_PHYPA GO:0009439
IPYR_ORYSJ GO:0000287
IPYR_ORYSJ GO:0004427
IPYR_ORYSJ GO:0005654
IPYR_ORYSJ GO:0005829
IPYR_ORYSJ GO:0006796
IPYR_ORYSJ GO:0052386
IPYR_ORYSJ GO:0052546
IPYR_SOLTU GO:0000287
IPYR_SOLTU GO:0004427
IPYR_SOLTU GO:0005737
IPYR_SOLTU GO:0006796
IPYR_SOLTU GO:0071344
NACA_PINTA GO:0005854
NACA_PINTA GO:0015031
EVN_ARATH GO:0004168
EVN_ARATH GO:0005783
EVN_ARATH GO:0006486
EVN_ARATH GO:0009555
EVN_ARATH GO:0010483
EVN_ARATH GO:0030176
EVN_ARATH GO:0043048
UBP8_ARATH GO:0006511
UBP8_ARATH GO:0016579
UBP8_ARATH GO:0036459
Y1099_ARATH GO:0005737
Y1099_ARATH GO:0009507
Y1099_ARATH GO:0016226
Y1099_ARATH GO:0016491
Y1099_ARATH GO:0016740
U548_ARATH GO:0005739
U548_ARATH GO:0009507
U548_ARATH GO:0009941
FERON_ARATH GO:0009788
FERON_ARATH GO:0009791
FERON_ARATH GO:0009873
FERON_ARATH GO:0050832
FERON_ARATH GO:0010118
FERON_ARATH GO:0010483
FERON_ARATH GO:0016021
FERON_ARATH GO:0030308
FERON_ARATH GO:0043680
FERON_ARATH GO:0046777
FERON_ARATH GO:0048364
FERON_ARATH GO:0004672
FERON_ARATH GO:0004674
FERON_ARATH GO:0005524
FERON_ARATH GO:0005886
FERON_ARATH GO:0009506
FERON_ARATH GO:0009723
FERON_ARATH GO:0009738
FERON_ARATH GO:0009741
FERON_ARATH GO:0009742
UBP1B_ARATH GO:0003729
UBP1B_ARATH GO:0005634
UBP1B_ARATH GO:0006397
RAB1C_ARATH GO:0003924
RAB1C_ARATH GO:0005525
RAB1C_ARATH GO:0005773
RAB1C_ARATH GO:0005794
RAB1C_ARATH GO:0005886
RAB1C_ARATH GO:0006886
RAB1C_ARATH GO:0006888
RAB1C_ARATH GO:0012505
RAB1C_ARATH GO:0032482
GCT23_ARATH GO:0003839
GCT23_ARATH GO:0005737
GCT23_ARATH GO:0005829
GCT23_ARATH GO:0006751
PP335_ARATH GO:0005739
MPI1_ARATH GO:0010043
MPI1_ARATH GO:0032025
MPI1_ARATH GO:0033591
MPI1_ARATH GO:0046686
MPI1_ARATH GO:0000032
MPI1_ARATH GO:0004476
MPI1_ARATH GO:0005829
MPI1_ARATH GO:0005975
MPI1_ARATH GO:0006486
MPI1_ARATH GO:0008270
MPI1_ARATH GO:0009298
MPI1_ARATH GO:0009416
MPI1_ARATH GO:0009793
SCL18_ARATH GO:0003700
SCL18_ARATH GO:0005634
SCL18_ARATH GO:0006355
SCL18_ARATH GO:0010014
SCL18_ARATH GO:0010223
SCL18_ARATH GO:0043565
SCL18_ARATH GO:0090506
PILS2_ARATH GO:0005789
PILS2_ARATH GO:0009733
PILS2_ARATH GO:0009734
PILS2_ARATH GO:0010252
PILS2_ARATH GO:0010311
PILS2_ARATH GO:0010329
PILS2_ARATH GO:0016021
PILS2_ARATH GO:0040009
P2C09_ARATH GO:0004722
P2C09_ARATH GO:0004724
P2C09_ARATH GO:0005634
P2C09_ARATH GO:0046872
MORC3_ARATH GO:0031047
MORC3_ARATH GO:0031935
MORC3_ARATH GO:0003677
MORC3_ARATH GO:0003723
MORC3_ARATH GO:0004519
MORC3_ARATH GO:0005524
MORC3_ARATH GO:0005634
MORC3_ARATH GO:0006281
MORC3_ARATH GO:0006282
MORC3_ARATH GO:0006325
MORC3_ARATH GO:0016887
EF106_ARATH GO:0003677
EF106_ARATH GO:0003700
EF106_ARATH GO:0005634
EF106_ARATH GO:0009873
SPP2_TOBAC GO:0000287
SPP2_TOBAC GO:0005986
SPP2_TOBAC GO:0050307
MIP3_ARATH GO:0005773
MIP3_ARATH GO:0005789
MIP3_ARATH GO:0006624
MIP3_ARATH GO:0006904
MIP3_ARATH GO:0015031
MIP3_ARATH GO:0051604
PTR10_ARATH GO:0009705
PTR10_ARATH GO:0015333
PTR10_ARATH GO:0015706
PTR10_ARATH GO:0016021
PTR10_ARATH GO:0035673
PTR10_ARATH GO:0080054
PTR10_ARATH GO:1904680
MINE1_ARATH GO:0005739
MINE1_ARATH GO:0009507
MINE1_ARATH GO:0009706
MINE1_ARATH GO:0010020
MINE1_ARATH GO:0032955
MINE1_ARATH GO:0042802
MINE1_ARATH GO:0051117
MINE1_ARATH GO:0051301
RETIC_ARATH GO:0016021
RETIC_ARATH GO:0048366
RETIC_ARATH GO:0099402
RETIC_ARATH GO:0000302
RETIC_ARATH GO:0005739
RETIC_ARATH GO:0005783
RETIC_ARATH GO:0009507
RETIC_ARATH GO:0009536
RETIC_ARATH GO:0009648
RETIC_ARATH GO:0009658
RETIC_ARATH GO:0009706
RETIC_ARATH GO:0009941
STAD_SIMCH GO:0006633
STAD_SIMCH GO:0009507
STAD_SIMCH GO:0045300
STAD_SIMCH GO:0046872
STAD_SIMCH GO:0102786
STAD_LINUS GO:0006633
STAD_LINUS GO:0009507
STAD_LINUS GO:0045300
STAD_LINUS GO:0046872
STAD_LINUS GO:0102786
PSBZ_TOBAC GO:0009535
PSBZ_TOBAC GO:0009539
PSBZ_TOBAC GO:0015979
PSBZ_TOBAC GO:0016021
PSBZ_TOBAC GO:0042549
KPRS3_SPIOL GO:0000287
KPRS3_SPIOL GO:0004749
KPRS3_SPIOL GO:0005524
KPRS3_SPIOL GO:0005739
KPRS3_SPIOL GO:0009116
KPRS3_SPIOL GO:0009165
KPRS3_SPIOL GO:0016301
CBSX3_ARATH GO:0005623
CBSX3_ARATH GO:0005739
CBSX3_ARATH GO:0005829
CBSX3_ARATH GO:0005886
CBSX3_ARATH GO:0045454
CBSX3_ARATH GO:0050897
HIS4_ARATH GO:0000105
HIS4_ARATH GO:0000107
HIS4_ARATH GO:0004359
HIS4_ARATH GO:0006541
HIS4_ARATH GO:0009507
HIS4_ARATH GO:0009536
HIS4_ARATH GO:0009570
HIS4_ARATH GO:0016833
HOL3_ARATH GO:0005777
HOL3_ARATH GO:0005829
HOL3_ARATH GO:0009941
HOL3_ARATH GO:0018708
HOL3_ARATH GO:0032259
TMT1_BRAOL GO:0018708
TMT1_BRAOL GO:0032259
CAX5_ARATH GO:0005623
CAX5_ARATH GO:0006874
CAX5_ARATH GO:0009705
CAX5_ARATH GO:0015369
CAX5_ARATH GO:0016021
CAX5_ARATH GO:0070588
RH29_ARATH GO:0003723
RH29_ARATH GO:0003724
RH29_ARATH GO:0005524
RH29_ARATH GO:0005730
RH29_ARATH GO:0006364
UBC36_ARATH GO:0005524
UBC36_ARATH GO:0005634
UBC36_ARATH GO:0006301
UBC36_ARATH GO:0061631
UBC36_ARATH GO:0070534
GID1_ORYSJ GO:0048444
GID1_ORYSJ GO:0005634
GID1_ORYSJ GO:0005737
GID1_ORYSJ GO:0009056
GID1_ORYSJ GO:0009739
GID1_ORYSJ GO:0009740
GID1_ORYSJ GO:0009939
GID1_ORYSJ GO:0010325
GID1_ORYSJ GO:0010331
GID1_ORYSJ GO:0016787
PCS1_LOTJA GO:0010038
PCS1_LOTJA GO:0016756
PCS1_LOTJA GO:0046872
PCS1_LOTJA GO:0046938
PCS1_WHEAT GO:0010273
PCS1_WHEAT GO:0016756
PCS1_WHEAT GO:0046872
PCS1_WHEAT GO:0046938
PCS1_WHEAT GO:0098849
PCS3_LOTJA GO:0010038
PCS3_LOTJA GO:0016756
PCS3_LOTJA GO:0046872
PCS3_LOTJA GO:0046938
TBCC_ARATH GO:0000226
TBCC_ARATH GO:0000902
TBCC_ARATH GO:0005737
TBCC_ARATH GO:0006457
TBCC_ARATH GO:0007021
TBCC_ARATH GO:0007023
TBCC_ARATH GO:0015631
GAUT8_ARATH GO:0016757
GAUT8_ARATH GO:0045489
GAUT8_ARATH GO:0047262
GAUT8_ARATH GO:0000138
GAUT8_ARATH GO:0000139
GAUT8_ARATH GO:0005739
GAUT8_ARATH GO:0005768
GAUT8_ARATH GO:0005794
GAUT8_ARATH GO:0005802
GAUT8_ARATH GO:0007155
GAUT8_ARATH GO:0010289
GAUT8_ARATH GO:0016021
ALFC2_PEA GO:0004332
ALFC2_PEA GO:0006096
ALFC2_PEA GO:0009507
DCL4_ORYSJ GO:0010216
DCL4_ORYSJ GO:0010267
DCL4_ORYSJ GO:0010492
DCL4_ORYSJ GO:0010599
DCL4_ORYSJ GO:0016442
DCL4_ORYSJ GO:0030422
DCL4_ORYSJ GO:0046872
DCL4_ORYSJ GO:0048608
DCL4_ORYSJ GO:0051214
DCL4_ORYSJ GO:0090501
DCL4_ORYSJ GO:0003723
DCL4_ORYSJ GO:0004386
DCL4_ORYSJ GO:0004525
DCL4_ORYSJ GO:0005524
DCL4_ORYSJ GO:0005634
DCL4_ORYSJ GO:0005737
DCL4_ORYSJ GO:0006353
DCL4_ORYSJ GO:0009944
DCL4_ORYSJ GO:0010050
CDKC1_ORYSJ GO:0000307
CDKC1_ORYSJ GO:0000790
CDKC1_ORYSJ GO:0004693
CDKC1_ORYSJ GO:0005524
CDKC1_ORYSJ GO:0005634
CDKC1_ORYSJ GO:0006468
CDKC1_ORYSJ GO:0008353
CDKC1_ORYSJ GO:0032968
CDKC1_ORYSJ GO:0070816
CDKC2_ORYSJ GO:0000307
CDKC2_ORYSJ GO:0000790
CDKC2_ORYSJ GO:0004693
CDKC2_ORYSJ GO:0005524
CDKC2_ORYSJ GO:0005634
CDKC2_ORYSJ GO:0006468
CDKC2_ORYSJ GO:0008353
CDKC2_ORYSJ GO:0032968
CDKC2_ORYSJ GO:0070816
LIP2M_ARATH GO:0005576
LIP2M_ARATH GO:0005739
LIP2M_ARATH GO:0009249
LIP2M_ARATH GO:0033819
LIP2M_ARATH GO:0102555
POL_HV2EH GO:0008270
POL_HV2EH GO:0008289
POL_HV2EH GO:0015074
POL_HV2EH GO:0072494
POL_HV2EH GO:0019013
POL_HV2EH GO:0075713
POL_HV2EH GO:0020002
POL_HV2EH GO:0075732
POL_HV2EH GO:0039657
POL_HV2EH GO:0042025
POL_HV2EH GO:0044826
POL_HV2EH GO:0046718
POL_HV2EH GO:0055036
POL_HV2EH GO:0003677
POL_HV2EH GO:0003723
POL_HV2EH GO:0003887
POL_HV2EH GO:0003964
POL_HV2EH GO:0004190
POL_HV2EH GO:0004523
POL_HV2EH GO:0004533
POL_HV2EH GO:0005198
POL_HV2EH GO:0006310
GAG_FIVT2 GO:0003676
GAG_FIVT2 GO:0008270
GAG_FIVT2 GO:0019013
GAG_FIVT2 GO:0039660
GAG_FIVT2 GO:0039702
P24D8_ARATH GO:0032580
P24D8_ARATH GO:0005783
P24D8_ARATH GO:0005789
P24D8_ARATH GO:0005793
P24D8_ARATH GO:0005794
P24D8_ARATH GO:0006886
P24D8_ARATH GO:0006888
P24D8_ARATH GO:0007030
P24D8_ARATH GO:0016021
P24D8_ARATH GO:0030134
SAC9_ARATH GO:0042578
SOBRL_ARATH GO:0002084
SOBRL_ARATH GO:0005737
SOBRL_ARATH GO:0005886
SOBRL_ARATH GO:0006631
SOBRL_ARATH GO:0008474
SOBRL_ARATH GO:0052689
MUS81_ARATH GO:0006974
MUS81_ARATH GO:0007129
MUS81_ARATH GO:0031573
MUS81_ARATH GO:0046872
MUS81_ARATH GO:0048257
MUS81_ARATH GO:0048476
MUS81_ARATH GO:0051026
MUS81_ARATH GO:0051301
MUS81_ARATH GO:0000712
MUS81_ARATH GO:0000724
MUS81_ARATH GO:0000727
MUS81_ARATH GO:0000794
MUS81_ARATH GO:0003677
MUS81_ARATH GO:0005634
MUS81_ARATH GO:0005730
MUS81_ARATH GO:0006281
MUS81_ARATH GO:0006312
MUS81_ORYSJ GO:0000712
MUS81_ORYSJ GO:0000727
MUS81_ORYSJ GO:0003677
MUS81_ORYSJ GO:0005634
MUS81_ORYSJ GO:0031573
MUS81_ORYSJ GO:0046872
MUS81_ORYSJ GO:0048257
MUS81_ORYSJ GO:0048476
MUS81_ORYSJ GO:0051301
NO26_SOYBN GO:0009877
NO26_SOYBN GO:0015267
NO26_SOYBN GO:0016021
NO26_SOYBN GO:0043661
NIP41_ARATH GO:0015267
NIP41_ARATH GO:0016021
STKLU_ARATH GO:0005634
STKLU_ARATH GO:0005737
STKLU_ARATH GO:0006355
STKLU_ARATH GO:0042742
STKLU_ARATH GO:0044212
DTX38_ARATH GO:0015297
DTX38_ARATH GO:0016020
DTX38_ARATH GO:0016021
DTX38_ARATH GO:0022857
DTX38_ARATH GO:0042910
LMD2A_DICDI GO:0016021
SPSA_SPIOL GO:0005986
SPSA_SPIOL GO:0016157
SPSA_SPIOL GO:0046524
SPSA_VICFA GO:0005986
SPSA_VICFA GO:0016157
SPSA_VICFA GO:0046524
UBP10_ARATH GO:0004843
UBP10_ARATH GO:0006511
UBP10_ARATH GO:0016579
UBP9_ARATH GO:0004843
UBP9_ARATH GO:0006511
UBP9_ARATH GO:0016579
RK18_ARATH GO:0009941
RK18_ARATH GO:0003735
RK18_ARATH GO:0005634
RK18_ARATH GO:0005730
RK18_ARATH GO:0005737
RK18_ARATH GO:0005840
RK18_ARATH GO:0006412
RK18_ARATH GO:0008097
RK18_ARATH GO:0009507
RK18_ARATH GO:0009570
GRS11_ORYSJ GO:0005623
GRS11_ORYSJ GO:0005634
GRS11_ORYSJ GO:0005829
GRS11_ORYSJ GO:0006879
GRS11_ORYSJ GO:0009055
GRS11_ORYSJ GO:0015035
GRS11_ORYSJ GO:0045454
GRS11_ORYSJ GO:0046872
GRS11_ORYSJ GO:0051537
LMBD2_ARATH GO:0005886
LMBD2_ARATH GO:0016021
NCBP2_ORYSJ GO:0000339
NCBP2_ORYSJ GO:0000398
NCBP2_ORYSJ GO:0005634
NCBP2_ORYSJ GO:0005737
NCBP2_ORYSJ GO:0005846
NCBP2_ORYSJ GO:0031047
NCBP2_ORYSJ GO:0045292
CRIM1_ARATH GO:0009507
CRIM1_ARATH GO:0009535
CRIM1_ARATH GO:0009631
CRIM1_ARATH GO:0009737
CRIM1_ARATH GO:0009941
CRIM1_ARATH GO:0031357
CRIM1_ARATH GO:0042631
CRIM1_ARATH GO:0070417
ACR7_ARATH GO:0005829
ACR7_ARATH GO:0016597
ACR7_ARATH GO:0071456
LIN2_LOTJA GO:0004842
LIN2_LOTJA GO:0009877
NFD2_ARATH GO:0031054
NFD2_ARATH GO:0000741
NFD2_ARATH GO:0003725
NFD2_ARATH GO:0004525
NFD2_ARATH GO:0005634
NFD2_ARATH GO:0005773
NFD2_ARATH GO:0006396
NFD2_ARATH GO:0010197
NFD2_ARATH GO:0030422
NFD2_ARATH GO:0031053
STIL2_ARATH GO:0003677
STIL2_ARATH GO:0003887
STIL2_ARATH GO:0005524
STIL2_ARATH GO:0005634
STIL2_ARATH GO:0005663
STIL2_ARATH GO:0006261
STIL2_ARATH GO:0006281
STIL2_ARATH GO:0009360
COX15_ARATH GO:0005739
COX15_ARATH GO:0005743
COX15_ARATH GO:0006784
COX15_ARATH GO:0016021
COX15_ARATH GO:0016627
COX15_ARATH GO:0016653
SIP1_ORYSJ GO:0005783
SIP1_ORYSJ GO:0006465
SIP1_ORYSJ GO:0033619
SIP1_ORYSJ GO:0042500
SIP1_ORYSJ GO:0071458
SIP1_ORYSJ GO:0071556
SIP_ARATH GO:0005783
SIP_ARATH GO:0005789
SIP_ARATH GO:0006465
SIP_ARATH GO:0009555
SIP_ARATH GO:0009846
SIP_ARATH GO:0033619
SIP_ARATH GO:0042500
SIP_ARATH GO:0071458
SIP_ARATH GO:0071556
FBL10_ARATH GO:0006511
FBL10_ARATH GO:0016567
FBL10_ARATH GO:0019005
FBL10_ARATH GO:0031146
HSP7G_ARATH GO:0009941
HSP7G_ARATH GO:0016887
HSP7G_ARATH GO:0031072
HSP7G_ARATH GO:0051082
HSP7G_ARATH GO:0034620
HSP7G_ARATH GO:0051085
HSP7G_ARATH GO:0042026
HSP7G_ARATH GO:0051787
HSP7G_ARATH GO:0042623
HSP7G_ARATH GO:0044183
HSP7G_ARATH GO:0045036
HSP7G_ARATH GO:0046686
HSP7G_ARATH GO:0048046
HSP7G_ARATH GO:0005524
HSP7G_ARATH GO:0005737
HSP7G_ARATH GO:0006986
HSP7G_ARATH GO:0009408
HSP7G_ARATH GO:0009507
HSP7G_ARATH GO:0009532
HSP7G_ARATH GO:0009536
HSP7G_ARATH GO:0009570
HSP7G_ARATH GO:0009579
HSP7F_ARATH GO:0009570
HSP7F_ARATH GO:0009579
HSP7F_ARATH GO:0009941
HSP7F_ARATH GO:0045036
HSP7F_ARATH GO:0016032
HSP7F_ARATH GO:0046686
HSP7F_ARATH GO:0016887
HSP7F_ARATH GO:0051082
HSP7F_ARATH GO:0031072
HSP7F_ARATH GO:0051085
HSP7F_ARATH GO:0034620
HSP7F_ARATH GO:0051787
HSP7F_ARATH GO:0042026
HSP7F_ARATH GO:0042623
HSP7F_ARATH GO:0044183
HSP7F_ARATH GO:0005524
HSP7F_ARATH GO:0005634
HSP7F_ARATH GO:0005737
HSP7F_ARATH GO:0005739
HSP7F_ARATH GO:0005829
HSP7F_ARATH GO:0006986
HSP7F_ARATH GO:0009408
HSP7F_ARATH GO:0009409
HSP7F_ARATH GO:0009507
CLPP_NASOF GO:0004252
CLPP_NASOF GO:0009570
RR12_LIRTU GO:0003735
RR12_LIRTU GO:0006412
RR12_LIRTU GO:0009507
RR12_LIRTU GO:0015935
RR12_LIRTU GO:0019843
IAA5_ORYSI GO:0005634
IAA5_ORYSI GO:0006355
IAA5_ORYSI GO:0009734
ERFL1_ARATH GO:0003677
ERFL1_ARATH GO:0003700
ERFL1_ARATH GO:0005634
ERFL1_ARATH GO:0009873
PUB51_ARATH GO:0004674
PUB51_ARATH GO:0004842
PUB51_ARATH GO:0005524
PUB51_ARATH GO:0005886
PUB51_ARATH GO:0009507
HSP41_SOYBN GO:0000302
HSP41_SOYBN GO:0005788
HSP41_SOYBN GO:0006457
HSP41_SOYBN GO:0009408
HSP41_SOYBN GO:0009651
HSP41_SOYBN GO:0042542
HSP41_SOYBN GO:0043621
HSP41_SOYBN GO:0051082
HSP41_SOYBN GO:0051259
PTM_ARATH GO:0005634
PTM_ARATH GO:0009707
PTM_ARATH GO:0009941
PTM_ARATH GO:0010019
PTM_ARATH GO:0016021
PTM_ARATH GO:0035064
PTM_ARATH GO:0045893
PTM_ARATH GO:0046872
ACR8_ARATH GO:0009737
ACR8_ARATH GO:0016597
CLPF_ARATH GO:0003677
CLPF_ARATH GO:0009507
CLPF_ARATH GO:0009840
DPD1_ARATH GO:0000738
DPD1_ARATH GO:0003676
DPD1_ARATH GO:0004527
DPD1_ARATH GO:0005739
DPD1_ARATH GO:0009507
DPD1_ARATH GO:0009536
DPD1_ARATH GO:0046872
BGL03_ORYSJ GO:0005975
BGL03_ORYSJ GO:0008422
BGL03_ORYSJ GO:0102483
P2B12_ARATH GO:0030246
P2A02_ARATH GO:0016021
P2C46_ARATH GO:0004722
P2C46_ARATH GO:0004724
P2C46_ARATH GO:0005886
P2C46_ARATH GO:0046872
P2C60_ORYSJ GO:0004722
P2C60_ORYSJ GO:0004724
P2C60_ORYSJ GO:0016021
P2C60_ORYSJ GO:0046872
PPP5_SOLLC GO:0046686
PPP5_SOLLC GO:0046872
PPP5_SOLLC GO:0046906
PPP5_SOLLC GO:1902325
PPP5_SOLLC GO:0004722
PPP5_SOLLC GO:0005634
PPP5_SOLLC GO:0005829
PPP5_SOLLC GO:0009506
PPP5_SOLLC GO:0010017
PPP5_SOLLC GO:0010019
PPP5_SOLLC GO:0016607
PPP5_SOLLC GO:0030176
PPP5_SOLLC GO:0031965
CDC16_ARATH GO:0061630
CDC16_ARATH GO:0005680
CDC16_ARATH GO:0005737
CDC16_ARATH GO:0007091
CDC16_ARATH GO:0010087
CDC16_ARATH GO:0016567
CDC16_ARATH GO:0031145
CDC16_ARATH GO:0032875
CDC16_ARATH GO:0045842
CDC16_ARATH GO:0051301
MYC2_ORYSJ GO:0003677
MYC2_ORYSJ GO:0005634
MYC2_ORYSJ GO:0006355
MYC2_ORYSJ GO:0046983
TADA2_ORYSJ GO:0003677
TADA2_ORYSJ GO:0003682
TADA2_ORYSJ GO:0003713
TADA2_ORYSJ GO:0005634
TADA2_ORYSJ GO:0006338
TADA2_ORYSJ GO:0006357
TADA2_ORYSJ GO:0008270
TADA2_ORYSJ GO:0035066
ATL46_ARATH GO:0016021
ATL46_ARATH GO:0016567
ATL46_ARATH GO:0016740
ATL46_ARATH GO:0031625
ATL46_ARATH GO:0046872
ATL49_ARATH GO:0009793
ATL49_ARATH GO:0016021
ATL49_ARATH GO:0016567
ATL49_ARATH GO:0016740
ATL49_ARATH GO:0031625
ATL49_ARATH GO:0046872
RR3_PICAB GO:0003735
RR3_PICAB GO:0005840
RR3_PICAB GO:0006412
RR3_PICAB GO:0009507
RR3_PICAB GO:0019843
FKGP_ARATH GO:0005524
FKGP_ARATH GO:0005975
FKGP_ARATH GO:0042352
FKGP_ARATH GO:0046872
FKGP_ARATH GO:0047341
FKGP_ARATH GO:0050201
Y2168_ARATH GO:0005886
Y2168_ARATH GO:0016021
RAC2_ORYSJ GO:0007266
RAC2_ORYSJ GO:0008360
RAC2_ORYSJ GO:0019901
RAC2_ORYSJ GO:0030036
RAC2_ORYSJ GO:0030865
RAC2_ORYSJ GO:0031410
RAC2_ORYSJ GO:0032956
RAC2_ORYSJ GO:0042995
RAC2_ORYSJ GO:0043231
RAC2_ORYSJ GO:0003924
RAC2_ORYSJ GO:0005525
RAC2_ORYSJ GO:0005634
RAC2_ORYSJ GO:0005737
RAC2_ORYSJ GO:0005856
RAC2_ORYSJ GO:0005886
RAC2_ORYSJ GO:0005938
RAC2_ORYSJ GO:0007015
RAC2_ORYSJ GO:0007163
LLG1_ARATH GO:0005886
LLG1_ARATH GO:0009536
LLG1_ARATH GO:0031225
LLG1_ARATH GO:0045927
LLG1_ARATH GO:0090406
C82C4_ARATH GO:0106146
C82C4_ARATH GO:0004497
C82C4_ARATH GO:0005506
C82C4_ARATH GO:0010039
C82C4_ARATH GO:0016020
C82C4_ARATH GO:0016021
C82C4_ARATH GO:0016709
C82C4_ARATH GO:0020037
C82C4_ARATH GO:0071281
C82C4_ARATH GO:0106144
CCB2_ARATH GO:0009507
CCB2_ARATH GO:0009535
CCB2_ARATH GO:0010190
CCB2_ARATH GO:0016021
NET1A_ARATH GO:0005737
NET1A_ARATH GO:0005856
NET1A_ARATH GO:0005886
NET1A_ARATH GO:0009506
NET1A_ARATH GO:0051015
FADX_VERFO GO:0005789
FADX_VERFO GO:0006636
FADX_VERFO GO:0016021
FADX_VERFO GO:0016717
CD48B_ARATH GO:0005524
CD48B_ARATH GO:0005634
CD48B_ARATH GO:0005856
CD48B_ARATH GO:0007049
CD48B_ARATH GO:0009524
CD48B_ARATH GO:0015031
CD48B_ARATH GO:0016887
CD48B_ARATH GO:0051301
COMT1_CAPCH GO:0009809
COMT1_CAPCH GO:0032259
COMT1_CAPCH GO:0046983
COMT1_CAPCH GO:0047763
PHR3_ORYSJ GO:0003677
PHR3_ORYSJ GO:0005634
ARC2A_ARATH GO:0005200
ARC2A_ARATH GO:0005737
ARC2A_ARATH GO:0005885
ARC2A_ARATH GO:0007015
ARC2A_ARATH GO:0010090
ARC2A_ARATH GO:0030041
ARC2A_ARATH GO:0034314
ARC2A_ARATH GO:0042995
ARC2A_ARATH GO:0051015
FKB13_ARATH GO:0003755
FKB13_ARATH GO:0009507
FKB13_ARATH GO:0009536
FKB13_ARATH GO:0009543
FKB13_ARATH GO:0031977
SMAX1_ARATH GO:0005524
SMAX1_ARATH GO:0009845
SMAX1_ARATH GO:0016787
SMAX1_ARATH GO:0019538
SMAX1_ARATH GO:0080167
SMAX1_ARATH GO:0090351
SMAX1_ARATH GO:1902347
IF4E1_MAIZE GO:0000340
IF4E1_MAIZE GO:0003743
IF4E1_MAIZE GO:0016281
IF4E1_MAIZE GO:0034059
DRMH1_ARATH GO:0005783
DRMH1_ARATH GO:0005829
DRMH1_ARATH GO:0007275
NINJA_TOBAC GO:0005634
NINJA_TOBAC GO:0009867
NINJA_TOBAC GO:0045892
NNJA7_MAIZE GO:0005634
NNJA7_MAIZE GO:0009867
NNJA7_MAIZE GO:0045892
NNJA7_MAIZE GO:1901371
CHE1_CHEAL GO:0005615
Y2766_ARATH GO:0005507
Y2766_ARATH GO:0005783
Y2766_ARATH GO:0009507
Y2766_ARATH GO:0009570
Y2766_ARATH GO:0009579
Y2766_ARATH GO:0042742
Y2766_ARATH GO:0048046
SYWM_ARATH GO:0004830
SYWM_ARATH GO:0005524
SYWM_ARATH GO:0005739
SYWM_ARATH GO:0005829
SYWM_ARATH GO:0006436
SYWM_ARATH GO:0009507
CAX4_ORYSJ GO:0005623
CAX4_ORYSJ GO:0006874
CAX4_ORYSJ GO:0009705
CAX4_ORYSJ GO:0015369
CAX4_ORYSJ GO:0016021
CAX4_ORYSJ GO:0070588
CAX3_ORYSJ GO:0005623
CAX3_ORYSJ GO:0006874
CAX3_ORYSJ GO:0009705
CAX3_ORYSJ GO:0015369
CAX3_ORYSJ GO:0016021
CAX3_ORYSJ GO:0070588
RAVL1_ARATH GO:0003700
RAVL1_ARATH GO:0005634
RAVL1_ARATH GO:0009873
RAVL1_ARATH GO:0044212
RAVL1_ARATH GO:0048573
RAVL1_ARATH GO:0071456
B3GTG_ARATH GO:0000139
B3GTG_ARATH GO:0005794
B3GTG_ARATH GO:0010405
B3GTG_ARATH GO:0016021
B3GTG_ARATH GO:0018258
B3GTG_ARATH GO:0030246
B3GTG_ARATH GO:0048354
B3GTG_ARATH GO:0080147
B3GTG_ARATH GO:1990714
NSA2_DICDI GO:0000460
NSA2_DICDI GO:0000470
NSA2_DICDI GO:0005730
NSA2_DICDI GO:0030687
HIP26_ARATH GO:0005507
HIP26_ARATH GO:0005886
HIP26_ARATH GO:0009506
HIP26_ARATH GO:0010286
HIP26_ARATH GO:0030001
HIP26_ARATH GO:0031965
HIP26_ARATH GO:0032791
HIP26_ARATH GO:0046870
AB1K1_ARATH GO:0010109
AB1K1_ARATH GO:0010114
AB1K1_ARATH GO:0010287
AB1K1_ARATH GO:1904143
AB1K1_ARATH GO:0015996
AB1K1_ARATH GO:0031540
AB1K1_ARATH GO:0080177
AB1K1_ARATH GO:0080183
AB1K1_ARATH GO:1901562
AB1K1_ARATH GO:1902171
AB1K1_ARATH GO:1902326
AB1K1_ARATH GO:0004672
AB1K1_ARATH GO:0005524
AB1K1_ARATH GO:0005886
AB1K1_ARATH GO:0006995
AB1K1_ARATH GO:0009414
AB1K1_ARATH GO:0009507
AB1K1_ARATH GO:0009637
AB1K1_ARATH GO:0009767
AB1K1_ARATH GO:0010027
SUOX_ARATH GO:0042128
SUOX_ARATH GO:0043546
SUOX_ARATH GO:0005739
SUOX_ARATH GO:0005777
SUOX_ARATH GO:0005829
SUOX_ARATH GO:0006790
SUOX_ARATH GO:0008482
SUOX_ARATH GO:0010477
SUOX_ARATH GO:0015994
SUOX_ARATH GO:0020037
SUOX_ARATH GO:0030151
AB1I_ARATH GO:0005524
AB1I_ARATH GO:0015439
AB1I_ARATH GO:0016020
AB1I_ARATH GO:0016887
AB1I_ARATH GO:0017004
XDH_ORYSJ GO:0004854
XDH_ORYSJ GO:0005506
XDH_ORYSJ GO:0009055
XDH_ORYSJ GO:0051537
XDH_ORYSJ GO:0071949
ATPD_ARATH GO:0010287
ATPD_ARATH GO:0010319
ATPD_ARATH GO:0015979
ATPD_ARATH GO:0015986
ATPD_ARATH GO:0042742
ATPD_ARATH GO:0045261
ATPD_ARATH GO:0046933
ATPD_ARATH GO:0005829
ATPD_ARATH GO:0009409
ATPD_ARATH GO:0009507
ATPD_ARATH GO:0009534
ATPD_ARATH GO:0009535
ATPD_ARATH GO:0009579
ATPD_ARATH GO:0009772
ATPD_ARATH GO:0009773
ATPD_ARATH GO:0009941
AL221_ARATH GO:0004029
AL221_ARATH GO:0005576
AL221_ARATH GO:0005783
AL221_ARATH GO:0043878
VATA_MAIZE GO:0000325
VATA_MAIZE GO:0005524
VATA_MAIZE GO:0005774
VATA_MAIZE GO:0005886
VATA_MAIZE GO:0033180
VATA_MAIZE GO:0046034
VATA_MAIZE GO:0046961
EXLA2_ORYSJ GO:0005576
CDS4_ARATH GO:0004605
CDS4_ARATH GO:0006655
CDS4_ARATH GO:0009535
CDS4_ARATH GO:0009536
CDS4_ARATH GO:0016021
CDS4_ARATH GO:0016024
CDS4_ARATH GO:0031969
CDS5_ARATH GO:0004605
CDS5_ARATH GO:0006655
CDS5_ARATH GO:0009507
CDS5_ARATH GO:0009535
CDS5_ARATH GO:0009536
CDS5_ARATH GO:0009941
CDS5_ARATH GO:0016021
CDS5_ARATH GO:0016024
CDS5_ARATH GO:0031969
UFSP_ARATH GO:0008234
TCP9_ARATH GO:0003700
TCP9_ARATH GO:0005634
TCP9_ARATH GO:0006355
TCP9_ARATH GO:0008361
TCP9_ARATH GO:0043565
TCP9_ARATH GO:0044212
TCP9_ARATH GO:0048364
TCP9_ARATH GO:1900056
PHB6_ARATH GO:0005739
PHB6_ARATH GO:0005747
PHB6_ARATH GO:0005774
PHB6_ARATH GO:0016021
ABRX2_MOUSE GO:0031593
ABRX2_MOUSE GO:0043066
ABRX2_MOUSE GO:0051301
ABRX2_MOUSE GO:0070536
ABRX2_MOUSE GO:0070552
ABRX2_MOUSE GO:0071497
ABRX2_MOUSE GO:0090307
ABRX2_MOUSE GO:0000278
ABRX2_MOUSE GO:0000922
ABRX2_MOUSE GO:0002931
ABRX2_MOUSE GO:0005634
ABRX2_MOUSE GO:0005737
ABRX2_MOUSE GO:0005874
ABRX2_MOUSE GO:0007059
ABRX2_MOUSE GO:0008017
ABRX2_MOUSE GO:0008608
PILR_LINUS GO:0016491
NDT2_ARATH GO:0015297
NDT2_ARATH GO:0016021
NDT2_ARATH GO:0031966
NDT2_ARATH GO:0035352
NDT2_ARATH GO:0043132
NDT2_ARATH GO:0051724
APG_ORYSJ GO:0005634
APG_ORYSJ GO:0009742
APG_ORYSJ GO:0046983
APG_ORYSJ GO:0080113
RSH1C_ARATH GO:0016301
RSH1C_ARATH GO:0005524
RSH1C_ARATH GO:0005525
RSH1C_ARATH GO:0008728
RSH1C_ARATH GO:0008893
RSH1C_ARATH GO:0009507
RSH1C_ARATH GO:0009611
RSH1C_ARATH GO:0010150
RSH1C_ARATH GO:0015969
RSH1C_ARATH GO:0015979
RSH1L_ARATH GO:0005524
RSH1L_ARATH GO:0005525
RSH1L_ARATH GO:0008728
RSH1L_ARATH GO:0009507
RSH1L_ARATH GO:0015969
RSH1L_ARATH GO:0016301
RSH1_ORYSJ GO:0005524
RSH1_ORYSJ GO:0005525
RSH1_ORYSJ GO:0008728
RSH1_ORYSJ GO:0009507
RSH1_ORYSJ GO:0015969
RSH1_ORYSJ GO:0016301
UBC2_WHEAT GO:0000209
UBC2_WHEAT GO:0005524
UBC2_WHEAT GO:0005737
UBC2_WHEAT GO:0006281
UBC2_WHEAT GO:0016574
UBC2_WHEAT GO:0043161
UBC2_WHEAT GO:0061631
PR40B_ARATH GO:0000398
PR40B_ARATH GO:0003723
PR40B_ARATH GO:0005634
PR40B_ARATH GO:0005685
PR40B_ARATH GO:0045292
PR40B_ARATH GO:0071004
YUC5_ARATH GO:0004497
YUC5_ARATH GO:0004499
YUC5_ARATH GO:0009851
YUC5_ARATH GO:0050660
YUC5_ARATH GO:0050661
YUC5_ARATH GO:0103075
PTALR_ARATH GO:0005829
PTALR_ARATH GO:0006760
PTALR_ARATH GO:0016616
PTALR_ARATH GO:0055114
PP216_ARATH GO:0009507
PP216_ARATH GO:0009553
PP216_ARATH GO:0009555
PP216_ARATH GO:0009793
PP216_ARATH GO:0019843
PP216_ARATH GO:0048868
COQ5_ARATH GO:0005739
COQ5_ARATH GO:0006744
COQ5_ARATH GO:0031314
COQ5_ARATH GO:0032259
COQ5_ARATH GO:0043333
COQ5_ARATH GO:0043429
CSLD4_ARATH GO:0051753
CSLD4_ARATH GO:0071555
CSLD4_ARATH GO:0000139
CSLD4_ARATH GO:0005794
CSLD4_ARATH GO:0005802
CSLD4_ARATH GO:0005886
CSLD4_ARATH GO:0009833
CSLD4_ARATH GO:0009846
CSLD4_ARATH GO:0016021
CSLD4_ARATH GO:0016760
CSLD4_ARATH GO:0030244
PROF1_AMBAR GO:0003779
PROF1_AMBAR GO:0005737
PROF1_AMBAR GO:0005856
SKI15_ARATH GO:0005634
SKI15_ARATH GO:0016567
MBD8_ARATH GO:0005634
MBD8_ARATH GO:0008327
DIOXL_ARATH GO:0006725
DIOXL_ARATH GO:0008198
DIOXL_ARATH GO:0008270
DIOXL_ARATH GO:0016701
DIOXL_ARATH GO:0051213
DODA_BETVU GO:0005737
DODA_BETVU GO:0006725
DODA_BETVU GO:0008198
DODA_BETVU GO:0008270
DODA_BETVU GO:0046566
DODA_BETVU GO:0050297
DODA_BETVU GO:0055114
NADK1_ARATH GO:0003951
NADK1_ARATH GO:0005524
NADK1_ARATH GO:0006741
NADK1_ARATH GO:0019674
NADK1_ARATH GO:0042736
PFPB_RICCO GO:0003872
PFPB_RICCO GO:0005524
PFPB_RICCO GO:0005737
PFPB_RICCO GO:0006002
PFPB_RICCO GO:0046872
PFPB_RICCO GO:0047334
PP310_ARATH GO:0009507
TLP3_ARATH GO:0005654
TLP3_ARATH GO:0005886
TLP3_ARATH GO:0009536
OBP1A_ARATH GO:0005811
OBP1A_ARATH GO:0009737
OBP1A_ARATH GO:0009793
OBP1A_ARATH GO:0010344
OBP1A_ARATH GO:0019915
RK3_TOBAC GO:0003735
RK3_TOBAC GO:0005829
RK3_TOBAC GO:0006412
RK3_TOBAC GO:0009941
RK3_TOBAC GO:0019843
RK3_TOBAC GO:0022625
UNE12_ARATH GO:0001228
UNE12_ARATH GO:0003677
UNE12_ARATH GO:0003700
UNE12_ARATH GO:0005634
UNE12_ARATH GO:0006355
UNE12_ARATH GO:0007275
UNE12_ARATH GO:0009567
UNE12_ARATH GO:0031347
UNE12_ARATH GO:0046983
NOD13_MEDTR GO:0004864
NOD13_MEDTR GO:0006952
NOD13_MEDTR GO:0009607
NOD13_MEDTR GO:0009736
NOD13_MEDTR GO:0009738
NOD13_MEDTR GO:0009877
NOD13_MEDTR GO:0010427
NOD13_MEDTR GO:0038023
APO1_ARATH GO:0003723
APO1_ARATH GO:0009507
TPIS_LACSA GO:0004807
TPIS_LACSA GO:0005737
TPIS_LACSA GO:0006094
TPIS_LACSA GO:0006096
TPIS_COPJA GO:0004807
TPIS_COPJA GO:0005737
TPIS_COPJA GO:0006094
TPIS_COPJA GO:0006096
SYYC1_ARATH GO:0004831
SYYC1_ARATH GO:0005524
SYYC1_ARATH GO:0005829
SYYC1_ARATH GO:0006418
MYC2_ARATH GO:0010200
MYC2_ARATH GO:0010374
MYC2_ARATH GO:0019900
MYC2_ARATH GO:0106167
MYC2_ARATH GO:0043565
MYC2_ARATH GO:2000068
MYC2_ARATH GO:0043619
MYC2_ARATH GO:2000652
MYC2_ARATH GO:0044212
MYC2_ARATH GO:0045893
MYC2_ARATH GO:0046983
MYC2_ARATH GO:0051090
MYC2_ARATH GO:0051289
MYC2_ARATH GO:0003677
MYC2_ARATH GO:0003700
MYC2_ARATH GO:0005634
MYC2_ARATH GO:0009269
MYC2_ARATH GO:0009611
MYC2_ARATH GO:0009737
MYC2_ARATH GO:0009738
MYC2_ARATH GO:0009753
MYC2_ARATH GO:0009963
MYC3_ARATH GO:0045893
MYC3_ARATH GO:0046983
MYC3_ARATH GO:0106167
MYC3_ARATH GO:0003677
MYC3_ARATH GO:0003700
MYC3_ARATH GO:0005634
MYC3_ARATH GO:0006355
MYC3_ARATH GO:0006952
MYC3_ARATH GO:0009718
MYC3_ARATH GO:0009753
MYC3_ARATH GO:0010374
MYC3_ARATH GO:0043425
GFT1_ARATH GO:0022857
GFT1_ARATH GO:0000138
GFT1_ARATH GO:0000139
GFT1_ARATH GO:0005338
GFT1_ARATH GO:0005457
GFT1_ARATH GO:0005794
GFT1_ARATH GO:0008643
GFT1_ARATH GO:0015297
GFT1_ARATH GO:0015780
GFT1_ARATH GO:0016021
P2B10_ARATH GO:0016567
P2B10_ARATH GO:0030246
AB11A_ARATH GO:0005524
AB11A_ARATH GO:0016021
AB11A_ARATH GO:0016887
AB11A_ARATH GO:0042626
CP18A_ARATH GO:0000413
CP18A_ARATH GO:0003755
CP18A_ARATH GO:0005737
CP18A_ARATH GO:0006457
1FEH_BROPI GO:0005975
1FEH_BROPI GO:0033948
INV4_ORYSJ GO:0004564
INV4_ORYSJ GO:0005618
INV4_ORYSJ GO:0005975
INV4_ORYSJ GO:0048046
RH26_ARATH GO:0003723
RH26_ARATH GO:0003724
RH26_ARATH GO:0005524
RH26_ARATH GO:0009507
RH48_ORYSJ GO:0003723
RH48_ORYSJ GO:0003724
RH48_ORYSJ GO:0005524
THS1_ARAHY GO:0005737
THS1_ARAHY GO:0009058
THS1_ARAHY GO:0050350
ISW2_ARATH GO:0034728
ISW2_ARATH GO:0043044
ISW2_ARATH GO:0048510
ISW2_ARATH GO:1900036
ISW2_ARATH GO:0003677
ISW2_ARATH GO:0004386
ISW2_ARATH GO:0005524
ISW2_ARATH GO:0005634
ISW2_ARATH GO:0008094
ISW2_ARATH GO:0009561
ISW2_ARATH GO:0009908
ISW2_ARATH GO:0016584
ISW2_ARATH GO:0031491
NET2A_ARATH GO:0005886
NET2A_ARATH GO:0051015
PPR82_ARATH GO:0005739
SUC3_ARATH GO:0090406
SUC3_ARATH GO:0005794
SUC3_ARATH GO:0005886
SUC3_ARATH GO:0005985
SUC3_ARATH GO:0008506
SUC3_ARATH GO:0008515
SUC3_ARATH GO:0009611
SUC3_ARATH GO:0015770
SUC3_ARATH GO:0016020
SUC3_ARATH GO:0016021
SUT4_ORYSJ GO:0005886
SUT4_ORYSJ GO:0005985
SUT4_ORYSJ GO:0008506
SUT4_ORYSJ GO:0016020
SUT4_ORYSJ GO:0016021
RS81_ARATH GO:0009507
RS81_ARATH GO:0022626
RS81_ARATH GO:0022627
RS81_ARATH GO:0042788
RS81_ARATH GO:0000462
RS81_ARATH GO:0003729
RS81_ARATH GO:0003735
RS81_ARATH GO:0005618
RS81_ARATH GO:0005730
RS81_ARATH GO:0005829
RS81_ARATH GO:0005886
RS81_ARATH GO:0006412
RS81_ARATH GO:0009506
SKI32_ARATH GO:0090406
SKI32_ARATH GO:0005634
SKI32_ARATH GO:0005737
SKI32_ARATH GO:0005739
SKI32_ARATH GO:0006417
SKI32_ARATH GO:0009408
SKI32_ARATH GO:0009409
SKI32_ARATH GO:0016567
SKI32_ARATH GO:0019005
SKI32_ARATH GO:0031146
DNJ13_ARATH GO:0005783
DNJ13_ARATH GO:0009536
DNJ13_ARATH GO:0010228
DNJ13_ARATH GO:0016021
DNJ13_ARATH GO:0055122
NLTP6_LENCU GO:0006869
NLTP6_LENCU GO:0008289
DOF47_ARATH GO:0003677
DOF47_ARATH GO:0003700
DOF47_ARATH GO:0005634
DOF47_ARATH GO:0006355
DOF47_ARATH GO:0010227
DOF47_ARATH GO:0045893
DOF47_ARATH GO:0046872
DOF54_ARATH GO:0003700
DOF54_ARATH GO:0005634
DOF54_ARATH GO:0006355
DOF54_ARATH GO:0044212
DOF54_ARATH GO:0046872
LPAH1_ARATH GO:0010264
ACT1_PHYIN GO:0005524
ACT1_PHYIN GO:0005737
ACT1_PHYIN GO:0005856
ACO2M_ARATH GO:0009507
ACO2M_ARATH GO:0046686
ACO2M_ARATH GO:0047780
ACO2M_ARATH GO:0051539
ACO2M_ARATH GO:1990641
ACO2M_ARATH GO:0003994
ACO2M_ARATH GO:0005507
ACO2M_ARATH GO:0005739
ACO2M_ARATH GO:0005829
ACO2M_ARATH GO:0006097
ACO2M_ARATH GO:0006099
ACO2M_ARATH GO:0006101
ACO2M_ARATH GO:0006102
ACO2M_ARATH GO:0006979
ACOC_CUCMA GO:0003994
ACOC_CUCMA GO:0005737
ACOC_CUCMA GO:0006097
ACOC_CUCMA GO:0046872
ACOC_CUCMA GO:0047780
ACOC_CUCMA GO:0051539
GCS1_ARATH GO:0016021
GCS1_ARATH GO:0004558
GCS1_ARATH GO:0004573
GCS1_ARATH GO:0005739
GCS1_ARATH GO:0005783
GCS1_ARATH GO:0005789
GCS1_ARATH GO:0006487
GCS1_ARATH GO:0009311
GCS1_ARATH GO:0009913
GCS1_ARATH GO:0010053
UPS2_ARATH GO:0043100
UPS2_ARATH GO:0005274
UPS2_ARATH GO:0005524
UPS2_ARATH GO:0005886
UPS2_ARATH GO:0015210
UPS2_ARATH GO:0015505
UPS2_ARATH GO:0015720
UPS2_ARATH GO:0015857
UPS2_ARATH GO:0016020
UPS2_ARATH GO:0016021
UPS3_ARATH GO:0005274
UPS3_ARATH GO:0005524
UPS3_ARATH GO:0015505
UPS3_ARATH GO:0016020
UPS3_ARATH GO:0016021
UPSA3_VIGUN GO:0005524
UPSA3_VIGUN GO:0016021
UPSA3_VIGUN GO:0022857
UPSA3_VIGUN GO:0071705
THOC3_ARATH GO:0000347
THOC3_ARATH GO:0000445
THOC3_ARATH GO:0003723
THOC3_ARATH GO:0006397
THOC3_ARATH GO:0006406
THOC3_ARATH GO:0008380
THOC3_ARATH GO:0010267
THOC3_ARATH GO:0031047
THOC3_ARATH GO:0080008
LONP2_ARATH GO:0048527
LONP2_ARATH GO:0070013
LONP2_ARATH GO:0004176
LONP2_ARATH GO:0004252
LONP2_ARATH GO:0005524
LONP2_ARATH GO:0005777
LONP2_ARATH GO:0005782
LONP2_ARATH GO:0006515
LONP2_ARATH GO:0006625
LONP2_ARATH GO:0016485
LONP2_ARATH GO:0016560
LONP2_MAIZE GO:0016558
LONP2_MAIZE GO:0032042
LONP2_MAIZE GO:0004176
LONP2_MAIZE GO:0004252
LONP2_MAIZE GO:0005524
LONP2_MAIZE GO:0005739
LONP2_MAIZE GO:0005782
LONP2_MAIZE GO:0006515
LONP2_MAIZE GO:0006625
LONP2_MAIZE GO:0009408
LONP2_MAIZE GO:0016485
LONP2_ORYSI GO:0004176
LONP2_ORYSI GO:0004252
LONP2_ORYSI GO:0005524
LONP2_ORYSI GO:0005782
LONP2_ORYSI GO:0006515
LONP2_ORYSI GO:0016485
LONP2_ORYSI GO:0016560
LONP2_ORYSI GO:0048527
LONP2_SPIOL GO:0004176
LONP2_SPIOL GO:0004252
LONP2_SPIOL GO:0005524
LONP2_SPIOL GO:0005782
LONP2_SPIOL GO:0006515
LONP2_SPIOL GO:0016485
LONP2_SPIOL GO:0016558
RPOC1_AETGR GO:0000287
RPOC1_AETGR GO:0003677
RPOC1_AETGR GO:0003899
RPOC1_AETGR GO:0006351
RPOC1_AETGR GO:0008270
RPOC1_AETGR GO:0009507
RPOC1_DRANE GO:0000287
RPOC1_DRANE GO:0003677
RPOC1_DRANE GO:0003899
RPOC1_DRANE GO:0006351
RPOC1_DRANE GO:0008270
RPOC1_DRANE GO:0009507
RPOC1_NASOF GO:0000287
RPOC1_NASOF GO:0003677
RPOC1_NASOF GO:0003899
RPOC1_NASOF GO:0006351
RPOC1_NASOF GO:0008270
RPOC1_NASOF GO:0009507
RPOC1_SILLA GO:0000287
RPOC1_SILLA GO:0003677
RPOC1_SILLA GO:0003899
RPOC1_SILLA GO:0006351
RPOC1_SILLA GO:0008270
RPOC1_SILLA GO:0009507
RPOC1_FAGEA GO:0000287
RPOC1_FAGEA GO:0003677
RPOC1_FAGEA GO:0003899
RPOC1_FAGEA GO:0006351
RPOC1_FAGEA GO:0008270
RPOC1_FAGEA GO:0009507
CH10C_SPIOL GO:0005524
CH10C_SPIOL GO:0006457
CH10C_SPIOL GO:0009507
CH10C_SPIOL GO:0046914
CH10C_SPIOL GO:1901671
Y5224_ARATH GO:0005774
Y5224_ARATH GO:0005829
Y5224_ARATH GO:0005886
Y5224_ARATH GO:0009507
Y5224_ARATH GO:0009570
Y5224_ARATH GO:0009737
Y5224_ARATH GO:0048046
ILL8_ORYSJ GO:0005783
ILL8_ORYSJ GO:0009850
ILL8_ORYSJ GO:0010179
ILL8_ORYSJ GO:0016787
B3GTH_ARATH GO:0000139
B3GTH_ARATH GO:0005794
B3GTH_ARATH GO:0010405
B3GTH_ARATH GO:0016021
B3GTH_ARATH GO:0018258
B3GTH_ARATH GO:0030246
B3GTH_ARATH GO:1990714
ACCH5_ARATH GO:0046872
ACCH5_ARATH GO:0051213
C3H59_ORYSJ GO:0000398
C3H59_ORYSJ GO:0003677
C3H59_ORYSJ GO:0005829
C3H59_ORYSJ GO:0046872
C3H59_ORYSJ GO:0061632
C3H59_ORYSJ GO:0071014
C3H64_ARATH GO:0000398
C3H64_ARATH GO:0003677
C3H64_ARATH GO:0005829
C3H64_ARATH GO:0046872
C3H64_ARATH GO:0061632
C3H64_ARATH GO:0071014
PPD7_ARATH GO:0005509
PPD7_ARATH GO:0009507
PPD7_ARATH GO:0009654
PPD7_ARATH GO:0015979
PPD7_ARATH GO:0019898
ADH1_PEA GO:0004022
ADH1_PEA GO:0005737
ADH1_PEA GO:0008270
GSXLY_ARATH GO:0004499
GSXLY_ARATH GO:0050660
GSXLY_ARATH GO:0050661
JOSL_ARATH GO:0000166
JOSL_ARATH GO:0004843
JOSL_ARATH GO:0016579
ATPD_SPIOL GO:0009535
ATPD_SPIOL GO:0015986
ATPD_SPIOL GO:0045261
ATPD_SPIOL GO:0046933
RUB2_ARATH GO:0005634
RUB2_ARATH GO:0005737
RUB2_ARATH GO:0005783
RUB2_ARATH GO:0006511
RUB2_ARATH GO:0016567
RUB2_ARATH GO:0019941
RUB2_ARATH GO:0031386
RUB2_ARATH GO:0031625
ECA3_ARATH GO:0015410
ECA3_ARATH GO:0016021
ECA3_ARATH GO:0031902
ECA3_ARATH GO:0046872
ECA3_ARATH GO:0048364
ECA3_ARATH GO:0055071
ECA3_ARATH GO:0000139
ECA3_ARATH GO:0005388
ECA3_ARATH GO:0005524
ECA3_ARATH GO:0005768
ECA3_ARATH GO:0005794
ECA3_ARATH GO:0005802
ECA3_ARATH GO:0006816
ECA3_ARATH GO:0008553
ECA3_ARATH GO:0012505
WDR12_ARATH GO:0070545
WDR12_ARATH GO:0080008
WDR12_ARATH GO:0000460
WDR12_ARATH GO:0000463
WDR12_ARATH GO:0000466
WDR12_ARATH GO:0000470
WDR12_ARATH GO:0005654
WDR12_ARATH GO:0005730
WDR12_ARATH GO:0009506
WDR12_ARATH GO:0030687
WDR12_ARATH GO:0043021
WDR12_ORYSJ GO:0000460
WDR12_ORYSJ GO:0000463
WDR12_ORYSJ GO:0000466
WDR12_ORYSJ GO:0000470
WDR12_ORYSJ GO:0005654
WDR12_ORYSJ GO:0009506
WDR12_ORYSJ GO:0030687
WDR12_ORYSJ GO:0043021
WDR12_ORYSJ GO:0070545
RTNLH_ARATH GO:0005739
RTNLH_ARATH GO:0005789
RTNLH_ARATH GO:0005829
RTNLH_ARATH GO:0016021
SYFB_ARATH GO:0000287
SYFB_ARATH GO:0003723
SYFB_ARATH GO:0004826
SYFB_ARATH GO:0005524
SYFB_ARATH GO:0005739
SYFB_ARATH GO:0005829
SYFB_ARATH GO:0006432
SYFB_ARATH GO:0009328
PYRB1_PEA GO:0004070
PYRB1_PEA GO:0006207
PYRB1_PEA GO:0006520
PYRB1_PEA GO:0009507
PYRB1_PEA GO:0016597
PYRB1_PEA GO:0044205
PYRB2_PEA GO:0004070
PYRB2_PEA GO:0006207
PYRB2_PEA GO:0006520
PYRB2_PEA GO:0009507
PYRB2_PEA GO:0016597
PYRB2_PEA GO:0044205
PYRB3_PEA GO:0004070
PYRB3_PEA GO:0006207
PYRB3_PEA GO:0006520
PYRB3_PEA GO:0009507
PYRB3_PEA GO:0016597
PYRB3_PEA GO:0044205
PYRB_ORYSJ GO:0044205
PYRB_ORYSJ GO:0004070
PYRB_ORYSJ GO:0005737
PYRB_ORYSJ GO:0005829
PYRB_ORYSJ GO:0006207
PYRB_ORYSJ GO:0006520
PYRB_ORYSJ GO:0006807
PYRB_ORYSJ GO:0009570
PYRB_ORYSJ GO:0016036
PYRB_ORYSJ GO:0016597
RB11D_TOBAC GO:0003924
RB11D_TOBAC GO:0005525
RB11D_TOBAC GO:0005768
RB11D_TOBAC GO:0005886
RB11D_TOBAC GO:0006886
RB11D_TOBAC GO:0012505
RB11D_TOBAC GO:0032482
IRX9H_ARATH GO:0045492
IRX9H_ARATH GO:0071555
IRX9H_ARATH GO:0000139
IRX9H_ARATH GO:0005794
IRX9H_ARATH GO:0005975
IRX9H_ARATH GO:0009834
IRX9H_ARATH GO:0010417
IRX9H_ARATH GO:0010584
IRX9H_ARATH GO:0015018
IRX9H_ARATH GO:0016021
IRX9H_ARATH GO:0042285
CZOG2_MAIZE GO:0006486
CZOG2_MAIZE GO:0008194
CZOG2_MAIZE GO:0043231
CZOG2_MAIZE GO:0050502
CZOG2_MAIZE GO:0080036
TPRL2_ERYCB GO:0016491
SAB_ARATH GO:0005576
SAB_ARATH GO:0005794
SAB_ARATH GO:0007275
SAB_ARATH GO:0010105
SAB_ARATH GO:0016036
SAB_ARATH GO:0030307
PIRL3_ARATH GO:0004674
PIRL3_ARATH GO:0046777
PIRL3_ARATH GO:0055046
NRPA2_ARATH GO:0003677
NRPA2_ARATH GO:0003899
NRPA2_ARATH GO:0005736
NRPA2_ARATH GO:0005829
NRPA2_ARATH GO:0006360
NRPA2_ARATH GO:0009561
NRPA2_ARATH GO:0032549
NRPA2_ARATH GO:0042254
NRPA2_ARATH GO:0046872
SKIP5_ARATH GO:0016567
LOG4_ARATH GO:0005634
LOG4_ARATH GO:0005829
LOG4_ARATH GO:0009691
LOG4_ARATH GO:0016799
NU107_ARATH GO:0000973
NU107_ARATH GO:0005635
NU107_ARATH GO:0006355
NU107_ARATH GO:0006406
NU107_ARATH GO:0006606
NU107_ARATH GO:0017056
NU107_ARATH GO:0031080
CRU3_BRANA GO:0045735
GLUA2_ORYSJ GO:0045735
CLU_ARATH GO:0005737
CLU_ARATH GO:0048312
U72E2_ARATH GO:0008194
U72E2_ARATH GO:0009808
U72E2_ARATH GO:0043231
U72E2_ARATH GO:0047209
U72E2_ARATH GO:0047218
U72E2_ARATH GO:0102359
U72E2_ARATH GO:0102361
MIP_ARATH GO:0004177
MIP_ARATH GO:0004222
MIP_ARATH GO:0005739
MIP_ARATH GO:0005759
MIP_ARATH GO:0006508
MIP_ARATH GO:0006518
MIP_ARATH GO:0006627
MIP_ARATH GO:0009535
MIP_ARATH GO:0046872
DTX32_ARATH GO:0005774
DTX32_ARATH GO:0015297
DTX32_ARATH GO:0016020
DTX32_ARATH GO:0016021
DTX32_ARATH GO:0022857
DTX32_ARATH GO:0042910
RABD1_ARATH GO:0032588
RABD1_ARATH GO:0080115
RABD1_ARATH GO:0000139
RABD1_ARATH GO:0003924
RABD1_ARATH GO:0005525
RABD1_ARATH GO:0005886
RABD1_ARATH GO:0006886
RABD1_ARATH GO:0006888
RABD1_ARATH GO:0012505
RABD1_ARATH GO:0030742
RABD1_ARATH GO:0032482
CATA1_ARATH GO:0009737
CATA1_ARATH GO:0009941
CATA1_ARATH GO:0009970
CATA1_ARATH GO:0016036
CATA1_ARATH GO:0020037
CATA1_ARATH GO:0022626
CATA1_ARATH GO:0042542
CATA1_ARATH GO:0042744
CATA1_ARATH GO:0046686
CATA1_ARATH GO:0050897
CATA1_ARATH GO:0004096
CATA1_ARATH GO:0005618
CATA1_ARATH GO:0005634
CATA1_ARATH GO:0005737
CATA1_ARATH GO:0005739
CATA1_ARATH GO:0005777
CATA1_ARATH GO:0005829
CATA1_ARATH GO:0006995
CATA1_ARATH GO:0009416
CATA1_HORVU GO:0004096
CATA1_HORVU GO:0006979
CATA1_HORVU GO:0009514
CATA1_HORVU GO:0020037
CATA1_HORVU GO:0042744
CATA1_HORVU GO:0046872
QKIL3_ARATH GO:0003723
QKIL3_ARATH GO:0003729
QKIL3_ARATH GO:0005634
QKIL3_ARATH GO:0005829
QKIL5_ARATH GO:0003723
QKIL5_ARATH GO:0005634
ENOXE_FRAAN GO:0008270
ENOXE_FRAAN GO:0102978
ANM6_ARATH GO:0006479
ANM6_ARATH GO:0008168
RBR_CAMSI GO:0000082
RBR_CAMSI GO:0005634
RBR_CAMSI GO:0006351
RBR_CAMSI GO:0006357
RBR_CAMSI GO:0051726
RBR_COCNU GO:0000082
RBR_COCNU GO:0005634
RBR_COCNU GO:0006351
RBR_COCNU GO:0006357
RBR_COCNU GO:0051726
RBR_POPTR GO:0030154
RBR_POPTR GO:2000134
RBR_POPTR GO:0000082
RBR_POPTR GO:0000785
RBR_POPTR GO:0001012
RBR_POPTR GO:0001102
RBR_POPTR GO:0005634
RBR_POPTR GO:0005667
RBR_POPTR GO:0006351
RBR_POPTR GO:0006357
RBR_POPTR GO:0007346
NDUB8_ARATH GO:0005747
NDUB8_ARATH GO:0016021
NDUB8_ARATH GO:0055114
SRS1_ARATH GO:0003677
SRS1_ARATH GO:0005634
SRS1_ARATH GO:0009555
SRS1_ARATH GO:0009734
SRS1_ARATH GO:0009851
SRS1_ARATH GO:0045893
SRS1_ARATH GO:0046872
SRS1_ARATH GO:0046982
SRS1_ARATH GO:0048653
IRX14_ARATH GO:0010246
IRX14_ARATH GO:0010417
IRX14_ARATH GO:0015018
IRX14_ARATH GO:0016021
IRX14_ARATH GO:0042285
IRX14_ARATH GO:0045492
IRX14_ARATH GO:0047517
IRX14_ARATH GO:0048354
IRX14_ARATH GO:0048358
IRX14_ARATH GO:0048367
IRX14_ARATH GO:0000138
IRX14_ARATH GO:0000139
IRX14_ARATH GO:0005768
IRX14_ARATH GO:0005794
IRX14_ARATH GO:0005802
IRX14_ARATH GO:0005975
IRX14_ARATH GO:0009834
IRX14_ARATH GO:0010051
IRX14_ARATH GO:0010154
GLO2_ARATH GO:0004459
GLO2_ARATH GO:0005777
GLO2_ARATH GO:0008891
GLO2_ARATH GO:0009854
GLO2_ARATH GO:0010181
GLO2_ARATH GO:0019516
GLO2_ARATH GO:0052852
GLO2_ARATH GO:0052853
GLO2_ARATH GO:0052854
GLO2_ORYSJ GO:0052852
GLO2_ORYSJ GO:0052853
GLO2_ORYSJ GO:0052854
GLO2_ORYSJ GO:0004459
GLO2_ORYSJ GO:0005777
GLO2_ORYSJ GO:0008891
GLO2_ORYSJ GO:0009853
GLO2_ORYSJ GO:0009854
GLO2_ORYSJ GO:0010109
GLO2_ORYSJ GO:0010181
GLO2_ORYSJ GO:0019048
GLO2_ORYSJ GO:0019516
PSA5_SOYBN GO:0004175
PSA5_SOYBN GO:0004298
PSA5_SOYBN GO:0005634
PSA5_SOYBN GO:0005737
PSA5_SOYBN GO:0005839
PSA5_SOYBN GO:0010498
PSA5_SOYBN GO:0010499
PSA5_SOYBN GO:0019773
PSA5_SOYBN GO:0043161
SYP61_ARATH GO:0031902
SYP61_ARATH GO:0048193
SYP61_ARATH GO:0048278
SYP61_ARATH GO:0000149
SYP61_ARATH GO:0005484
SYP61_ARATH GO:0005802
SYP61_ARATH GO:0006886
SYP61_ARATH GO:0006906
SYP61_ARATH GO:0009738
SYP61_ARATH GO:0012505
SYP61_ARATH GO:0016021
SYP61_ARATH GO:0031201
DUF1_ARATH GO:0005634
DUF1_ARATH GO:0040008
P4KG3_ARATH GO:0004430
P4KG3_ARATH GO:0005524
P4KG3_ARATH GO:0005634
P4KG3_ARATH GO:0005777
P4KG3_ARATH GO:0009737
P4KG3_ARATH GO:0009909
P4KG3_ARATH GO:0016301
P4KG3_ARATH GO:0035091
P4KG3_ARATH GO:1902074
CHI2_GOSHI GO:0000272
CHI2_GOSHI GO:0004568
CHI2_GOSHI GO:0006032
CHI2_GOSHI GO:0008061
CHI2_GOSHI GO:0016998
CHI2_GOSHI GO:0050832
MYOB1_ARATH GO:0016021
MYOB1_ARATH GO:0017022
MYOB1_ARATH GO:0030133
PRRP3_ARATH GO:0001682
PRRP3_ARATH GO:0004526
PRRP3_ARATH GO:0005634
PRRP3_ARATH GO:0006397
PRRP3_ARATH GO:0043144
PRRP3_ARATH GO:0046872
NUP58_ARATH GO:0005635
NUP58_ARATH GO:0005643
NUP58_ARATH GO:0008139
NUP58_ARATH GO:0015031
NUP58_ARATH GO:0017056
NUP58_ARATH GO:0051028
CCR4D_ARATH GO:0043621
CCR4D_ARATH GO:0046872
CCR4D_ARATH GO:0048511
CCR4D_ARATH GO:0000175
CCR4D_ARATH GO:0000289
CCR4D_ARATH GO:0003723
CCR4D_ARATH GO:0004532
CCR4D_ARATH GO:0004535
CCR4D_ARATH GO:0005634
CCR4D_ARATH GO:0005737
CCR4D_ARATH GO:0009507
CCR4D_ARATH GO:0042752
LBD18_ARATH GO:0005634
LBD18_ARATH GO:0009755
LBD18_ARATH GO:0010089
LBD18_ARATH GO:0010311
LBD18_ARATH GO:0045893
LEUD1_ARATH GO:0003861
LEUD1_ARATH GO:0009098
LEUD1_ARATH GO:0009536
LEUD1_ARATH GO:0009570
LEUD1_ARATH GO:0019761
LEUD2_ARATH GO:0003861
LEUD2_ARATH GO:0009098
LEUD2_ARATH GO:0009507
LEUD2_ARATH GO:0009536
LEUD2_ARATH GO:0009570
LEUD2_ARATH GO:0019761
DNAJ2_ARATH GO:0051082
DNAJ2_ARATH GO:0005524
DNAJ2_ARATH GO:0005829
DNAJ2_ARATH GO:0005886
DNAJ2_ARATH GO:0006457
DNAJ2_ARATH GO:0009408
DNAJ2_ARATH GO:0009506
DNAJ2_ARATH GO:0009536
DNAJ2_ARATH GO:0031072
DNAJ2_ARATH GO:0046872
KDSB_ARATH GO:0005634
KDSB_ARATH GO:0005739
KDSB_ARATH GO:0005829
KDSB_ARATH GO:0008690
KDSB_ARATH GO:0009555
KDSB_ARATH GO:0009860
KDSB_ARATH GO:0031307
KDSB_ARATH GO:0033468
KDSB_ARATH GO:0071555
DJ1D_ARATH GO:0004462
DJ1D_ARATH GO:0005829
DJ1D_ARATH GO:0019172
CB2A_PINSY GO:0009522
CB2A_PINSY GO:0009523
CB2A_PINSY GO:0009535
CB2A_PINSY GO:0009765
CB2A_PINSY GO:0016021
CB2A_PINSY GO:0016168
CB2A_PINSY GO:0018298
CB2A_PINSY GO:0046872
CB22_MAIZE GO:0018298
CB22_MAIZE GO:0046872
CB22_MAIZE GO:0009416
CB22_MAIZE GO:0009522
CB22_MAIZE GO:0009523
CB22_MAIZE GO:0009535
CB22_MAIZE GO:0009768
CB22_MAIZE GO:0009941
CB22_MAIZE GO:0010287
CB22_MAIZE GO:0016021
CB22_MAIZE GO:0016168
CB2B_PINSY GO:0009522
CB2B_PINSY GO:0009523
CB2B_PINSY GO:0009535
CB2B_PINSY GO:0009765
CB2B_PINSY GO:0016021
CB2B_PINSY GO:0016168
CB2B_PINSY GO:0018298
CB2B_PINSY GO:0046872
CB2D_SOLLC GO:0018298
CB2D_SOLLC GO:0046872
CB2D_SOLLC GO:0009416
CB2D_SOLLC GO:0009522
CB2D_SOLLC GO:0009523
CB2D_SOLLC GO:0009535
CB2D_SOLLC GO:0009768
CB2D_SOLLC GO:0009941
CB2D_SOLLC GO:0010287
CB2D_SOLLC GO:0016021
CB2D_SOLLC GO:0016168
GGH1_ARATH GO:0005615
GGH1_ARATH GO:0005618
GGH1_ARATH GO:0005773
GGH1_ARATH GO:0008242
GGH1_ARATH GO:0034722
GGH1_ARATH GO:0046900
GGH_SOYBN GO:0005615
GGH_SOYBN GO:0005618
GGH_SOYBN GO:0005773
GGH_SOYBN GO:0008242
GGH_SOYBN GO:0034722
GGH_SOYBN GO:0046900
ICLN_ARATH GO:0000387
ICLN_ARATH GO:0005623
ICLN_ARATH GO:0005634
ICLN_ARATH GO:0005829
ICLN_ARATH GO:0005886
ICLN_ARATH GO:0006821
ICLN_ARATH GO:0006884
ICLN_ARATH GO:0034709
ICLN_ARATH GO:0034715
ATPB_CYCTA GO:0005524
ATPB_CYCTA GO:0009535
ATPB_CYCTA GO:0015986
ATPB_CYCTA GO:0045261
ATPB_CYCTA GO:0046933
ATPB_PINTH GO:0005524
ATPB_PINTH GO:0009535
ATPB_PINTH GO:0015986
ATPB_PINTH GO:0045261
ATPB_PINTH GO:0046933
VATB1_HORVU GO:0005524
VATB1_HORVU GO:0016787
VATB1_HORVU GO:0033180
VATB1_HORVU GO:0046034
VATB1_HORVU GO:1902600
SAC1_ARATH GO:0005774
SAC1_ARATH GO:0005794
SAC1_ARATH GO:0007010
SAC1_ARATH GO:0009826
SAC1_ARATH GO:0009832
SAC1_ARATH GO:0036092
SAC1_ARATH GO:0043813
ABA4_ARATH GO:0009688
ABA4_ARATH GO:0009941
ABA4_ARATH GO:0016021
ABA4_ARATH GO:0016122
ABA4_ARATH GO:0031969
ABA4_ARATH GO:0032928
MHZ4_ORYSJ GO:0009688
MHZ4_ORYSJ GO:0009941
MHZ4_ORYSJ GO:0016021
MHZ4_ORYSJ GO:0016123
MHZ4_ORYSJ GO:0031969
G6PIP_ARATH GO:0009941
G6PIP_ARATH GO:0048029
G6PIP_ARATH GO:0051156
G6PIP_ARATH GO:0004347
G6PIP_ARATH GO:0005829
G6PIP_ARATH GO:0005982
G6PIP_ARATH GO:0006094
G6PIP_ARATH GO:0006096
G6PIP_ARATH GO:0009507
G6PIP_ARATH GO:0009536
G6PIP_ARATH GO:0009570
G6PIP_ARATH GO:0009911
CRRS8_ARATH GO:0005576
CCNB2_MEDSA GO:0005634
CCNB2_MEDSA GO:0007049
CCNB2_MEDSA GO:0051301
AGD13_ARATH GO:0005096
AGD13_ARATH GO:0009555
AGD13_ARATH GO:0046872
KN14A_ORYSJ GO:0003777
KN14A_ORYSJ GO:0005524
KN14A_ORYSJ GO:0005871
KN14A_ORYSJ GO:0005874
KN14A_ORYSJ GO:0007018
KN14A_ORYSJ GO:0008017
KN14A_ORYSJ GO:0016887
ARFQ_ORYSI GO:0003677
ARFQ_ORYSI GO:0005634
ARFQ_ORYSI GO:0006355
ARFQ_ORYSI GO:0009734
TPS10_ARATH GO:0005737
TPS10_ARATH GO:0005829
TPS10_ARATH GO:0016311
TPS10_ARATH GO:0016757
TPS8_ARATH GO:0005737
TPS8_ARATH GO:0005829
TPS8_ARATH GO:0016311
TPS8_ARATH GO:0016757
HDDC2_DICDI GO:0002953
HDDC2_DICDI GO:0005737
MA658_ARATH GO:0000226
MA658_ARATH GO:0000922
MA658_ARATH GO:0005634
MA658_ARATH GO:0005819
MA658_ARATH GO:0005874
MA658_ARATH GO:0007049
MA658_ARATH GO:0008017
MA658_ARATH GO:0009524
MA658_ARATH GO:0051301
14336_ORYSJ GO:0000077
14336_ORYSJ GO:0004623
14336_ORYSJ GO:0005634
14336_ORYSJ GO:0005737
14336_ORYSJ GO:0006588
14336_ORYSJ GO:0008426
14336_ORYSJ GO:0019904
14335_ORYSJ GO:0005634
14335_ORYSJ GO:0005737
14335_ORYSJ GO:0009740
14335_ORYSJ GO:0019005
14335_ORYSJ GO:0019904
14335_ORYSJ GO:0031146
SYYC2_ARATH GO:0004831
SYYC2_ARATH GO:0005524
SYYC2_ARATH GO:0005829
SYYC2_ARATH GO:0006418
RABF1_ARATH GO:0010009
RABF1_ARATH GO:0012505
RABF1_ARATH GO:0030139
RABF1_ARATH GO:0031901
RABF1_ARATH GO:0032482
RABF1_ARATH GO:0045022
RABF1_ARATH GO:0003924
RABF1_ARATH GO:0005525
RABF1_ARATH GO:0005768
RABF1_ARATH GO:0005769
RABF1_ARATH GO:0005783
RABF1_ARATH GO:0005829
RABF1_ARATH GO:0005886
RABF1_ARATH GO:0006886
RABF1_ARATH GO:0006897
ELIP1_ARATH GO:0034605
ELIP1_ARATH GO:0071483
ELIP1_ARATH GO:0071486
ELIP1_ARATH GO:0071490
ELIP1_ARATH GO:0071491
ELIP1_ARATH GO:0071492
ELIP1_ARATH GO:0080167
ELIP1_ARATH GO:0009409
ELIP1_ARATH GO:0009522
ELIP1_ARATH GO:0009523
ELIP1_ARATH GO:0009535
ELIP1_ARATH GO:0010030
ELIP1_ARATH GO:0010117
ELIP1_ARATH GO:0010380
ELIP1_ARATH GO:0015979
ELIP1_ARATH GO:0016021
GSHB_ARATH GO:0043295
GSHB_ARATH GO:0000287
GSHB_ARATH GO:0004363
GSHB_ARATH GO:0005524
GSHB_ARATH GO:0005829
GSHB_ARATH GO:0006750
GSHB_ARATH GO:0009507
GSHB_ARATH GO:0009536
GSHB_ARATH GO:0009753
GSHB_ARATH GO:0042803
C3H46_ARATH GO:0003677
C3H46_ARATH GO:0003729
C3H46_ARATH GO:0004518
C3H46_ARATH GO:0046872
TPIC_SECCE GO:0004807
TPIC_SECCE GO:0006096
TPIC_SECCE GO:0009507
TPIC_SECCE GO:0019253
SCKL2_ARATH GO:0000427
SCKL2_ARATH GO:0005737
SCKL2_ARATH GO:0006355
SCKL2_ARATH GO:0009658
SCKL2_ARATH GO:0009662
SCKL2_ARATH GO:0019200
SCKL2_ARATH GO:0042644
SCKL2_ARATH GO:0042793
LEU12_ARATH GO:0003852
LEU12_ARATH GO:0005829
LEU12_ARATH GO:0009098
LEU12_ARATH GO:0009507
LEU12_ARATH GO:0009941
LEU12_ARATH GO:0016829
GLO4_ARATH GO:0052854
GLO4_ARATH GO:0004459
GLO4_ARATH GO:0005777
GLO4_ARATH GO:0009854
GLO4_ARATH GO:0010181
GLO4_ARATH GO:0019516
GLO4_ARATH GO:0042742
GLO4_ARATH GO:0050665
GLO4_ARATH GO:0052852
GLO4_ARATH GO:0052853
P2C26_ORYSJ GO:0004722
P2C26_ORYSJ GO:0004724
P2C26_ORYSJ GO:0005543
P2C26_ORYSJ GO:0005886
P2C26_ORYSJ GO:0006355
P2C26_ORYSJ GO:0009826
P2C26_ORYSJ GO:0009933
P2C26_ORYSJ GO:0010074
P2C26_ORYSJ GO:0046872
P2C32_ARATH GO:0004722
P2C32_ARATH GO:0004724
P2C32_ARATH GO:0005543
P2C32_ARATH GO:0005634
P2C32_ARATH GO:0005886
P2C32_ARATH GO:0006355
P2C32_ARATH GO:0007275
P2C32_ARATH GO:0010074
P2C32_ARATH GO:0046872
BAHL2_ORYSI GO:0042742
BAHL2_ORYSI GO:0046872
BAHL2_ORYSI GO:0080021
BAHL2_ORYSI GO:0004842
BAHL2_ORYSI GO:0005634
BAHL2_ORYSI GO:0005886
BAHL2_ORYSI GO:0009626
BAHL2_ORYSI GO:0009627
BAHL2_ORYSI GO:0009697
BAHL2_ORYSI GO:0009751
BAHL2_ORYSI GO:0010167
BAHL2_ORYSI GO:0010337
ECI2_ARATH GO:0004165
ECI2_ARATH GO:0004300
ECI2_ARATH GO:0005777
ECI2_ARATH GO:0006635
ECI2_ARATH GO:0009062
ECI2_ARATH GO:0048767
ECI2_ARATH GO:0080024
ECI2_ARATH GO:0080026
GASAD_ARATH GO:0005576
GASAD_ARATH GO:0009740
IF4G_ARATH GO:0003729
IF4G_ARATH GO:0003743
IF4G_ARATH GO:0009615
IF4G_ARATH GO:0009737
IF4G_ARATH GO:0016281
PAHX_ARATH GO:0005886
PAHX_ARATH GO:0006631
PAHX_ARATH GO:0031418
PAHX_ARATH GO:0046872
PAHX_ARATH GO:0048244
C71A2_SOLME GO:0004497
C71A2_SOLME GO:0005506
C71A2_SOLME GO:0016021
C71A2_SOLME GO:0016705
C71A2_SOLME GO:0020037
LHTL5_ARATH GO:0003333
LHTL5_ARATH GO:0005886
LHTL5_ARATH GO:0015171
LHTL5_ARATH GO:0016021
LCB2A_ARATH GO:0043067
LCB2A_ARATH GO:0046512
LCB2A_ARATH GO:0004758
LCB2A_ARATH GO:0005773
LCB2A_ARATH GO:0005783
LCB2A_ARATH GO:0005789
LCB2A_ARATH GO:0009555
LCB2A_ARATH GO:0009640
LCB2A_ARATH GO:0016020
LCB2A_ARATH GO:0016021
LCB2A_ARATH GO:0030170
LCB2A_ORYSJ GO:0004758
LCB2A_ORYSJ GO:0005789
LCB2A_ORYSJ GO:0006665
LCB2A_ORYSJ GO:0009058
LCB2A_ORYSJ GO:0016021
LCB2A_ORYSJ GO:0030170
GATL5_ARATH GO:0000139
GATL5_ARATH GO:0005783
GATL5_ARATH GO:0005794
GATL5_ARATH GO:0016021
GATL5_ARATH GO:0045489
GATL5_ARATH GO:0047262
GATL5_ARATH GO:0048354
GATL5_ARATH GO:0048363
GATL5_ARATH GO:0071668
GATL7_ARATH GO:0000139
GATL7_ARATH GO:0005794
GATL7_ARATH GO:0016021
GATL7_ARATH GO:0045489
GATL7_ARATH GO:0047262
GATL7_ARATH GO:0071555
HXK3_ARATH GO:0009536
HXK3_ARATH GO:0009651
HXK3_ARATH GO:0019158
HXK3_ARATH GO:0019318
HXK3_ARATH GO:0031307
HXK3_ARATH GO:0051156
HXK3_ARATH GO:0080147
HXK3_ARATH GO:0001678
HXK3_ARATH GO:0005524
HXK3_ARATH GO:0005536
HXK3_ARATH GO:0005623
HXK3_ARATH GO:0005739
HXK3_ARATH GO:0005829
HXK3_ARATH GO:0006096
HXK3_ARATH GO:0006970
HXK3_ARATH GO:0009409
MPC4_ARATH GO:0005739
MPC4_ARATH GO:0005829
MPC4_ARATH GO:0006850
MPC4_ARATH GO:0031305
MPC4_ARATH GO:0050833
PDI11_ORYSJ GO:0003756
PDI11_ORYSJ GO:0005623
PDI11_ORYSJ GO:0005783
PDI11_ORYSJ GO:0005788
PDI11_ORYSJ GO:0006457
PDI11_ORYSJ GO:0009960
PDI11_ORYSJ GO:0034975
PDI11_ORYSJ GO:0034976
PDI11_ORYSJ GO:0045454
PDI_RICCO GO:0003756
PDI_RICCO GO:0005623
PDI_RICCO GO:0005788
PDI_RICCO GO:0045454
UBIQP_LINUS GO:0005634
UBIQP_LINUS GO:0005737
PP322_ARATH GO:0009507
BOR7_ARATH GO:0005452
BOR7_ARATH GO:0015301
BOR7_ARATH GO:0016021
BOR7_ARATH GO:0046713
BOR7_ARATH GO:0080139
IDS3_HORVU GO:0005737
IDS3_HORVU GO:0010041
IDS3_HORVU GO:0031418
IDS3_HORVU GO:0033760
IDS3_HORVU GO:0046872
SY125_ARATH GO:0048278
SY125_ARATH GO:0000149
SY125_ARATH GO:0005484
SY125_ARATH GO:0005886
SY125_ARATH GO:0006886
SY125_ARATH GO:0006887
SY125_ARATH GO:0006906
SY125_ARATH GO:0012505
SY125_ARATH GO:0016021
SY125_ARATH GO:0031201
2ABA_ORYSJ GO:0000159
2ABA_ORYSJ GO:0005829
2ABA_ORYSJ GO:0019888
2ABA_ORYSJ GO:0070262
ETFQO_ARATH GO:0046872
ETFQO_ARATH GO:0048039
ETFQO_ARATH GO:0051539
ETFQO_ARATH GO:0004174
ETFQO_ARATH GO:0005739
ETFQO_ARATH GO:0005829
ETFQO_ARATH GO:0006552
ETFQO_ARATH GO:0009055
ETFQO_ARATH GO:0009646
ETFQO_ARATH GO:0022904
ETFQO_ARATH GO:0031305
ETFQO_ARATH GO:0043783
ETFQO_ORYSJ GO:0004174
ETFQO_ORYSJ GO:0009055
ETFQO_ORYSJ GO:0022904
ETFQO_ORYSJ GO:0031305
ETFQO_ORYSJ GO:0043783
ETFQO_ORYSJ GO:0046872
ETFQO_ORYSJ GO:0048039
ETFQO_ORYSJ GO:0051539
RRS1_ARATH GO:0000055
RRS1_ARATH GO:0000447
RRS1_ARATH GO:0005730
RRS1_ARATH GO:0030687
RRS1_ARATH GO:0042273
TO202_ARATH GO:0022626
TO202_ARATH GO:0045040
TO202_ARATH GO:0046872
TO202_ARATH GO:0005634
TO202_ARATH GO:0005739
TO202_ARATH GO:0005741
TO202_ARATH GO:0005742
TO202_ARATH GO:0005743
TO202_ARATH GO:0005744
TO202_ARATH GO:0006626
TO202_ARATH GO:0015450
TO202_ARATH GO:0016021
CYT7_ARATH GO:0004869
CYT7_ARATH GO:0005576
CYT7_ARATH GO:0006952
AMI1_ARATH GO:0004040
AMI1_ARATH GO:0005576
AMI1_ARATH GO:0005654
AMI1_ARATH GO:0005737
AMI1_ARATH GO:0005829
AMI1_ARATH GO:0009684
AMI1_ARATH GO:0009851
AMI1_ARATH GO:0016810
AMI1_ARATH GO:0043864
SIP21_ARATH GO:0005789
SIP21_ARATH GO:0015267
SIP21_ARATH GO:0016021
SIP21_ORYSJ GO:0005783
SIP21_ORYSJ GO:0009846
SIP21_ORYSJ GO:0009860
SIP21_ORYSJ GO:0015267
SIP21_ORYSJ GO:0016021
HUAL3_ARATH GO:0005634
HUAL3_ARATH GO:0006397
HUAL3_ARATH GO:0009908
SLMO_DICDI GO:0005758
SLMO_DICDI GO:0015914
SLMO_DICDI GO:1990050
VDE_ARATH GO:0016491
VDE_ARATH GO:0019904
VDE_ARATH GO:0031977
VDE_ARATH GO:0046422
VDE_ARATH GO:0005576
VDE_ARATH GO:0005829
VDE_ARATH GO:0006631
VDE_ARATH GO:0009408
VDE_ARATH GO:0009507
VDE_ARATH GO:0009534
VDE_ARATH GO:0009535
VDE_ARATH GO:0010028
VDE_ARATH GO:0015994
STRAP_DICDI GO:0030512
PME25_ARATH GO:0005576
PME25_ARATH GO:0005618
PME25_ARATH GO:0030599
PME25_ARATH GO:0042545
PME25_ARATH GO:0045330
PME25_ARATH GO:0045490
PME25_ARATH GO:0046910
DBR2_ARTAN GO:0005829
DBR2_ARTAN GO:0010181
DBR2_ARTAN GO:0016628
Y5133_ARATH GO:0016567
Y5133_ARATH GO:0051260
P2C03_ARATH GO:0046872
P2C03_ARATH GO:0048838
P2C03_ARATH GO:1902039
P2C03_ARATH GO:0004722
P2C03_ARATH GO:0004724
P2C03_ARATH GO:0005634
P2C03_ARATH GO:0005829
P2C03_ARATH GO:0005886
P2C03_ARATH GO:0009788
P2C03_ARATH GO:0009939
P2C03_ARATH GO:0010030
P2C03_ARATH GO:0040008
P2C37_ARATH GO:0009788
P2C37_ARATH GO:0010119
P2C37_ARATH GO:0010360
P2C37_ARATH GO:0016791
P2C37_ARATH GO:0019900
P2C37_ARATH GO:0019901
P2C37_ARATH GO:0046872
P2C37_ARATH GO:0004721
P2C37_ARATH GO:0004722
P2C37_ARATH GO:0004724
P2C37_ARATH GO:0005634
P2C37_ARATH GO:0005829
P2C37_ARATH GO:0009409
P2C37_ARATH GO:0009414
P2C37_ARATH GO:0009737
P2C37_ARATH GO:0009738
LEA14_GOSHI GO:0005829
LEA14_GOSHI GO:0009269
TLOV1_ARATH GO:0005634
TLOV1_ARATH GO:0009881
TLOV1_ARATH GO:0018298
TLOV1_ARATH GO:0050896
ALKB2_ARATH GO:0005634
ALKB2_ARATH GO:0006281
ALKB2_ARATH GO:0006307
ALKB2_ARATH GO:0008198
ALKB2_ARATH GO:0035511
ALKB2_ARATH GO:0035514
ALKB2_ARATH GO:0043734
ALKB2_ARATH GO:0051747
ALKB2_ARATH GO:0103053
GT14C_ARATH GO:0000139
GT14C_ARATH GO:0008375
GT14C_ARATH GO:0015020
GT14C_ARATH GO:0016021
ATCA6_ARATH GO:0004089
ATCA6_ARATH GO:0008270
ATCA6_ARATH GO:0009570
TPT_FLATR GO:0016021
TPT_FLATR GO:0022857
TPT_FLATR GO:0031969
TPT_FLAPR GO:0016021
TPT_FLAPR GO:0022857
TPT_FLAPR GO:0031969
TPT_SPIOL GO:0016021
TPT_SPIOL GO:0022857
TPT_SPIOL GO:0031969
CPGP2_ZINOF GO:0008234
SYGM2_ARATH GO:0004820
SYGM2_ARATH GO:0005524
SYGM2_ARATH GO:0005739
SYGM2_ARATH GO:0006426
SYGM2_ARATH GO:0009507
SYGM2_ARATH GO:0009570
SYGM2_ARATH GO:0009793
SYGM2_ARATH GO:0045995
SYGM2_ARATH GO:0046983
MIOX1_ARATH GO:0005506
MIOX1_ARATH GO:0005737
MIOX1_ARATH GO:0019310
MIOX1_ARATH GO:0019853
MIOX1_ARATH GO:0050113
MIOX5_ARATH GO:0005506
MIOX5_ARATH GO:0005737
MIOX5_ARATH GO:0019310
MIOX5_ARATH GO:0019853
MIOX5_ARATH GO:0050113
PPD6_ARATH GO:0019898
PPD6_ARATH GO:0031977
PPD6_ARATH GO:0005509
PPD6_ARATH GO:0005829
PPD6_ARATH GO:0009507
PPD6_ARATH GO:0009534
PPD6_ARATH GO:0009543
PPD6_ARATH GO:0009570
PPD6_ARATH GO:0009579
PPD6_ARATH GO:0009654
PPD6_ARATH GO:0015979
CB12_SOLLC GO:0009416
CB12_SOLLC GO:0009522
CB12_SOLLC GO:0009523
CB12_SOLLC GO:0009535
CB12_SOLLC GO:0009768
CB12_SOLLC GO:0016021
CB12_SOLLC GO:0016168
CB12_SOLLC GO:0018298
CB12_SOLLC GO:0046872
CB12_PETHY GO:0009522
CB12_PETHY GO:0009523
CB12_PETHY GO:0009535
CB12_PETHY GO:0009765
CB12_PETHY GO:0016021
CB12_PETHY GO:0016168
CB12_PETHY GO:0018298
CB12_PETHY GO:0046872
DCUP_TOBAC GO:0004853
DCUP_TOBAC GO:0006782
DCUP_TOBAC GO:0009507
DCUP_TOBAC GO:0015995
CHI58_ARATH GO:0000272
CHI58_ARATH GO:0004568
CHI58_ARATH GO:0006032
CHI58_ARATH GO:0006952
CHI58_ARATH GO:0008061
CHI58_ARATH GO:0009620
CHI58_ARATH GO:0016998
U73C1_ARATH GO:0008194
U73C1_ARATH GO:0009636
U73C1_ARATH GO:0010224
U73C1_ARATH GO:0035251
U73C1_ARATH GO:0043231
U73C1_ARATH GO:0050403
U73C1_ARATH GO:0050502
SSRP1_CATRO GO:0003677
SSRP1_CATRO GO:0005634
SSRP1_CATRO GO:0005694
SSRP1_CATRO GO:0006260
SSRP1_CATRO GO:0006281
CNGC6_ARATH GO:0005223
CNGC6_ARATH GO:0005249
CNGC6_ARATH GO:0005516
CNGC6_ARATH GO:0005886
CNGC6_ARATH GO:0016021
CNGC6_ARATH GO:0030552
CNGC6_ARATH GO:0030553
CNGC6_ARATH GO:0046686
CNGC6_ARATH GO:0071944
CNGC8_ARATH GO:0005216
CNGC8_ARATH GO:0005516
CNGC8_ARATH GO:0005886
CNGC8_ARATH GO:0009860
CNGC8_ARATH GO:0016021
CNGC8_ARATH GO:0030552
CNGC8_ARATH GO:0030553
CNGC9_ARATH GO:0005249
CNGC9_ARATH GO:0005516
CNGC9_ARATH GO:0005886
CNGC9_ARATH GO:0016021
CNGC9_ARATH GO:0030552
CNGC9_ARATH GO:0030553
TOP6B_ORYSJ GO:0009741
TOP6B_ORYSJ GO:0010026
TOP6B_ORYSJ GO:0015935
TOP6B_ORYSJ GO:0042023
TOP6B_ORYSJ GO:0042803
TOP6B_ORYSJ GO:0000902
TOP6B_ORYSJ GO:0003677
TOP6B_ORYSJ GO:0003918
TOP6B_ORYSJ GO:0005524
TOP6B_ORYSJ GO:0005634
TOP6B_ORYSJ GO:0005829
TOP6B_ORYSJ GO:0006265
TOP6B_ORYSJ GO:0007389
TOP6B_ORYSJ GO:0009330
KN14B_ARATH GO:0009903
KN14B_ARATH GO:0009904
KN14B_ARATH GO:0016887
KN14B_ARATH GO:0031022
KN14B_ARATH GO:0003777
KN14B_ARATH GO:0005524
KN14B_ARATH GO:0005623
KN14B_ARATH GO:0005829
KN14B_ARATH GO:0005871
KN14B_ARATH GO:0005874
KN14B_ARATH GO:0005886
KN14B_ARATH GO:0007018
KN14B_ARATH GO:0008017
PER51_ARATH GO:0004601
PER51_ARATH GO:0005576
PER51_ARATH GO:0006979
PER51_ARATH GO:0020037
PER51_ARATH GO:0042744
PER51_ARATH GO:0046872
UXS6_ARATH GO:0005737
UXS6_ARATH GO:0005777
UXS6_ARATH GO:0005886
UXS6_ARATH GO:0033320
UXS6_ARATH GO:0042732
UXS6_ARATH GO:0048040
UXS6_ARATH GO:0070403
EF1G2_ARATH GO:0046686
EF1G2_ARATH GO:0003746
EF1G2_ARATH GO:0005507
EF1G2_ARATH GO:0005618
EF1G2_ARATH GO:0005634
EF1G2_ARATH GO:0005773
EF1G2_ARATH GO:0005829
EF1G2_ARATH GO:0005886
EF1G2_ARATH GO:0009506
EF1G2_ARATH GO:0010043
EI24_ARATH GO:0005783
EI24_ARATH GO:0016021
EI24_ARATH GO:0016236
RH31_ORYSJ GO:0003723
RH31_ORYSJ GO:0003724
RH31_ORYSJ GO:0005524
RH31_ORYSJ GO:0009507
ITPK1_MAIZE GO:0051717
ITPK1_MAIZE GO:0052725
ITPK1_MAIZE GO:0052726
ITPK1_MAIZE GO:0052746
ITPK1_MAIZE GO:0000287
ITPK1_MAIZE GO:0000825
ITPK1_MAIZE GO:0005524
ITPK1_MAIZE GO:0005737
ITPK1_MAIZE GO:0005829
ITPK1_MAIZE GO:0010264
ITPK1_MAIZE GO:0032957
ITPK1_MAIZE GO:0047325
ITPK1_MAIZE GO:0048316
ITPK5_ORYSJ GO:0000287
ITPK5_ORYSJ GO:0005524
ITPK5_ORYSJ GO:0005737
ITPK5_ORYSJ GO:0005829
ITPK5_ORYSJ GO:0032957
ITPK5_ORYSJ GO:0047325
ITPK5_ORYSJ GO:0052725
ITPK5_ORYSJ GO:0052726
ITPK5_ORYSJ GO:0052746
MED8_ARATH GO:0009909
MED8_ARATH GO:0016592
MED8_ARATH GO:0050832
C3H12_ORYSJ GO:0003677
C3H12_ORYSJ GO:0005634
C3H12_ORYSJ GO:0046872
NYC1_ORYSJ GO:0009535
NYC1_ORYSJ GO:0009536
NYC1_ORYSJ GO:0010304
NYC1_ORYSJ GO:0015996
NYC1_ORYSJ GO:0016021
NYC1_ORYSJ GO:0016491
NYC1_ORYSJ GO:0034256
MASY_GOSHI GO:0004474
MASY_GOSHI GO:0005737
MASY_GOSHI GO:0006097
MASY_GOSHI GO:0006099
MASY_GOSHI GO:0009514
GCAL1_ARATH GO:0031966
GCAL1_ARATH GO:0046872
GCAL2_ARATH GO:0045271
GCAL2_ARATH GO:0046872
GCAL2_ARATH GO:0005739
GCAL2_ARATH GO:0005747
GCAL2_ARATH GO:0005774
GCAL2_ARATH GO:0005829
GCAL2_ARATH GO:0009651
GCAL2_ARATH GO:0009737
GCAL2_ARATH GO:0009853
GCAL2_ARATH GO:0010228
GCAL2_ARATH GO:0031966
GLGB1_PEA GO:0003844
GLGB1_PEA GO:0004553
GLGB1_PEA GO:0005978
GLGB1_PEA GO:0009501
GLGB1_PEA GO:0009507
GLGB1_PEA GO:0009793
GLGB1_PEA GO:0019252
GLGB1_PEA GO:0043169
GLGB1_PEA GO:0102752
CMTA2_ARATH GO:0071275
CMTA2_ARATH GO:0003700
CMTA2_ARATH GO:0005516
CMTA2_ARATH GO:0005634
CMTA2_ARATH GO:0006355
CMTA2_ARATH GO:0009409
CMTA2_ARATH GO:0043565
CMTA2_ARATH GO:0044212
CMTA2_ARATH GO:0045893
CMTA2_ARATH GO:0045944
PCO2_ARATH GO:0001666
PCO2_ARATH GO:0005634
PCO2_ARATH GO:0005829
PCO2_ARATH GO:0017172
PCO2_ARATH GO:0018171
PCO2_ARATH GO:0046872
PCO2_ARATH GO:0070483
PCO2_ARATH GO:0071456
ERF82_ARATH GO:0003700
ERF82_ARATH GO:0005634
ERF82_ARATH GO:0006952
ERF82_ARATH GO:0009873
ERF82_ARATH GO:0010105
ERF82_ARATH GO:0044212
PUB63_ARATH GO:0004842
PLY1_JUNVI GO:0030570
PLY1_JUNVI GO:0045490
PLY1_JUNVI GO:0046872
PLY21_ARATH GO:0030570
PLY21_ARATH GO:0045490
PLY21_ARATH GO:0046872
RGP1_ORYSJ GO:0005794
RGP1_ORYSJ GO:0005829
RGP1_ORYSJ GO:0009832
RGP1_ORYSJ GO:0016866
RGP1_ORYSJ GO:0033356
RGP1_ORYSJ GO:0052691
RGP1_ORYSJ GO:0071555
RGP1_PEA GO:0005576
RGP1_PEA GO:0005618
RGP1_PEA GO:0005794
RGP1_PEA GO:0006486
RGP1_PEA GO:0009506
RGP1_PEA GO:0030244
RGP1_PEA GO:0052691
RGP1_PEA GO:0071555
RGP1_PEA GO:0071669
RGP2_SOLTU GO:0005576
RGP2_SOLTU GO:0005618
RGP2_SOLTU GO:0005794
RGP2_SOLTU GO:0006486
RGP2_SOLTU GO:0009506
RGP2_SOLTU GO:0030244
RGP2_SOLTU GO:0052691
RGP2_SOLTU GO:0071555
RGP2_SOLTU GO:0071669
JAR1_ARATH GO:0070728
JAR1_ARATH GO:0071365
JAR1_ARATH GO:2000030
JAR1_ARATH GO:0005524
JAR1_ARATH GO:0005737
JAR1_ARATH GO:0009864
JAR1_ARATH GO:0010046
JAR1_ARATH GO:0010224
JAR1_ARATH GO:0016597
JAR1_ARATH GO:0016881
JAR1_ARATH GO:0018117
JAR1_ARATH GO:0019899
NDX1_ARATH GO:0016123
TIF6A_ORYSJ GO:0005634
TIF6A_ORYSJ GO:0009611
TIF6A_ORYSJ GO:0031347
TIF6A_ORYSJ GO:2000022
P2C28_ORYSJ GO:0004722
P2C28_ORYSJ GO:0004724
P2C28_ORYSJ GO:0046872
RLT2_ARATH GO:0003700
RLT2_ARATH GO:0005634
RLT2_ARATH GO:0006351
RLT2_ARATH GO:0009908
RLT2_ARATH GO:0010228
RLT2_ARATH GO:0044212
RLT2_ARATH GO:0045892
FTSH_LACP7 GO:0004222
FTSH_LACP7 GO:0005524
FTSH_LACP7 GO:0005886
FTSH_LACP7 GO:0008270
FTSH_LACP7 GO:0016021
FTSH_LACP7 GO:0016887
FTSH_LACP7 GO:0030163
AGT23_ARATH GO:0005739
AGT23_ARATH GO:0008453
AGT23_ARATH GO:0009853
AGT23_ARATH GO:0030170
AGT23_ARATH GO:0043562
STIP1_DICDI GO:0005634
STIP1_DICDI GO:0006457
STIP1_DICDI GO:0030544
STIP1_DICDI GO:0045335
STIP1_DICDI GO:0051879
TCPG_ARATH GO:0005524
TCPG_ARATH GO:0005829
TCPG_ARATH GO:0005832
TCPG_ARATH GO:0006457
TCPG_ARATH GO:0009536
TCPG_ARATH GO:0051082
GUF1_RICCO GO:0003924
GUF1_RICCO GO:0005525
GUF1_RICCO GO:0005739
GUF1_RICCO GO:0005743
GUF1_RICCO GO:0005759
GUF1_RICCO GO:0006412
GUF1_RICCO GO:0043022
GUF1_RICCO GO:0045727
ATXR3_ARATH GO:0005634
ATXR3_ARATH GO:0009791
ATXR3_ARATH GO:0010228
ATXR3_ARATH GO:0042800
ATXR3_ARATH GO:0048440
ATXR3_ARATH GO:0048443
RAF1_ARATH GO:0009507
RAF1_ARATH GO:0009536
RAF1_ARATH GO:0009570
ABKB_DICDI GO:0004674
ABKB_DICDI GO:0005524
ATG11_ARATH GO:0019901
ATG11_ARATH GO:0030242
ATG11_ARATH GO:0031410
ATG11_ARATH GO:0034045
ATG11_ARATH GO:0034727
ATG11_ARATH GO:0042803
ATG11_ARATH GO:0060090
ATG11_ARATH GO:0061709
ATG11_ARATH GO:0061723
ATG11_ARATH GO:1990316
ATG11_ARATH GO:0000045
ATG11_ARATH GO:0000422
ATG11_ARATH GO:0001934
ATG11_ARATH GO:0005776
ATG11_ARATH GO:0006914
ATG11_ARATH GO:0009506
ATG11_ARATH GO:0010150
ATG11_ARATH GO:0015031
ATG11_ARATH GO:0019898
PAP11_ARATH GO:0009534
PP16B_ARATH GO:0003723
PP16B_ARATH GO:0006952
VSP1_ARATH GO:0003993
VSP1_ARATH GO:0005773
VSP1_ARATH GO:0006952
VSP1_ARATH GO:0008134
VSP1_ARATH GO:0009753
VSP1_ARATH GO:0045735
VSP2_ARATH GO:0046688
VSP2_ARATH GO:0002213
VSP2_ARATH GO:0003993
VSP2_ARATH GO:0005773
VSP2_ARATH GO:0006979
VSP2_ARATH GO:0009611
VSP2_ARATH GO:0009625
VSP2_ARATH GO:0009753
VSP2_ARATH GO:0022626
VSP2_ARATH GO:0045735
TOE2_ARATH GO:0003677
TOE2_ARATH GO:0003700
TOE2_ARATH GO:0005634
TOE2_ARATH GO:0009873
TOE3_ARATH GO:0003677
TOE3_ARATH GO:0003700
TOE3_ARATH GO:0005634
TOE3_ARATH GO:0009873
SHH1_ARATH GO:0003682
SHH1_ARATH GO:0005634
SHH1_ARATH GO:0006306
SHH1_ARATH GO:0006346
SHH1_ARATH GO:0031047
SHH1_ARATH GO:0046872
GSHB_BRAJU GO:0000287
GSHB_BRAJU GO:0004363
GSHB_BRAJU GO:0005524
GSHB_BRAJU GO:0009507
GSHB_BRAJU GO:0042803
GSHB_BRAJU GO:0043295
MYB57_ARATH GO:0003700
MYB57_ARATH GO:0005634
MYB57_ARATH GO:0006355
MYB57_ARATH GO:0009740
MYB57_ARATH GO:0009867
MYB57_ARATH GO:0043565
MYB57_ARATH GO:0044212
MYB57_ARATH GO:0048443
MYB57_ARATH GO:0080086
IFR_MEDSA GO:0006952
IFR_MEDSA GO:0047526
AX22A_VIGRR GO:0005634
AX22A_VIGRR GO:0006355
AX22A_VIGRR GO:0009734
IAA14_ARATH GO:0003700
IAA14_ARATH GO:0005634
IAA14_ARATH GO:0009733
IAA14_ARATH GO:0009734
IAA14_ARATH GO:0010102
IAA14_ARATH GO:0044212
IAA14_ARATH GO:0045892
MTND4_ARATH GO:0005506
MTND4_ARATH GO:0005634
MTND4_ARATH GO:0005829
MTND4_ARATH GO:0006555
MTND4_ARATH GO:0010309
MTND4_ARATH GO:0019509
EXOC5_ORYSJ GO:0000145
EXOC5_ORYSJ GO:0006887
EXOC5_ORYSJ GO:0006893
EXOC5_ORYSJ GO:0015031
EXOC5_ORYSJ GO:0048278
SECAA_ARATH GO:0000145
SECAA_ARATH GO:0005829
SECAA_ARATH GO:0006887
SECAA_ARATH GO:0006893
SECAA_ARATH GO:0048278
SECAA_ARATH GO:0070062
SECAB_ARATH GO:0070062
SECAB_ARATH GO:0000145
SECAB_ARATH GO:0005829
SECAB_ARATH GO:0005886
SECAB_ARATH GO:0006887
SECAB_ARATH GO:0006893
SECAB_ARATH GO:0009506
SECAB_ARATH GO:0016020
SECAB_ARATH GO:0048278
SECAB_ARATH GO:0060321
EIF3H_ARATH GO:0009744
EIF3H_ARATH GO:0009749
EIF3H_ARATH GO:0016282
EIF3H_ARATH GO:0033290
EIF3H_ARATH GO:0034286
EIF3H_ARATH GO:0042788
EIF3H_ARATH GO:0045948
EIF3H_ARATH GO:0001732
EIF3H_ARATH GO:0003743
EIF3H_ARATH GO:0005576
EIF3H_ARATH GO:0005829
EIF3H_ARATH GO:0005852
EIF3H_ARATH GO:0008237
EIF3H_ARATH GO:0009733
EIF3H_ARATH GO:0009737
EIF3H_ARATH GO:0009738
UVH3_ARATH GO:0003697
UVH3_ARATH GO:0005634
UVH3_ARATH GO:0006289
UVH3_ARATH GO:0008821
UVH3_ARATH GO:0009408
UVH3_ARATH GO:0010213
UVH3_ARATH GO:0017108
UVH3_ARATH GO:0046872
UVH3_ARATH GO:0048256
KU70_ARATH GO:0006310
KU70_ARATH GO:0009408
KU70_ARATH GO:0042162
KU70_ARATH GO:0043564
KU70_ARATH GO:0071480
KU70_ARATH GO:0071481
KU70_ARATH GO:0000723
KU70_ARATH GO:0000784
KU70_ARATH GO:0003678
KU70_ARATH GO:0003684
KU70_ARATH GO:0003690
KU70_ARATH GO:0005524
KU70_ARATH GO:0005737
KU70_ARATH GO:0006281
KU70_ARATH GO:0006303
KU70_ORYSJ GO:0009408
KU70_ORYSJ GO:0042162
KU70_ORYSJ GO:0043564
KU70_ORYSJ GO:0071480
KU70_ORYSJ GO:0071481
KU70_ORYSJ GO:0000723
KU70_ORYSJ GO:0000784
KU70_ORYSJ GO:0003678
KU70_ORYSJ GO:0003684
KU70_ORYSJ GO:0003690
KU70_ORYSJ GO:0005524
KU70_ORYSJ GO:0006281
KU70_ORYSJ GO:0006303
KU70_ORYSJ GO:0006310
C3H24_ARATH GO:0006396
C3H24_ARATH GO:0008173
C3H24_ARATH GO:0044212
C3H24_ARATH GO:0046872
CER1_ARATH GO:0042742
CER1_ARATH GO:0043447
CER1_ARATH GO:0050832
CER1_ARATH GO:1990465
CER1_ARATH GO:0005506
CER1_ARATH GO:0005789
CER1_ARATH GO:0008610
CER1_ARATH GO:0009414
CER1_ARATH GO:0009924
CER1_ARATH GO:0010025
CER1_ARATH GO:0016020
CER1_ARATH GO:0016021
CER1_ARATH GO:0016491
ATG3_ARATH GO:0000045
ATG3_ARATH GO:0000153
ATG3_ARATH GO:0000422
ATG3_ARATH GO:0005829
ATG3_ARATH GO:0015031
ATG3_ARATH GO:0019776
ATG3_ARATH GO:0044804
ILL2_ARATH GO:0005783
ILL2_ARATH GO:0005788
ILL2_ARATH GO:0009850
ILL2_ARATH GO:0010178
ILL2_ARATH GO:0010179
ILL2_ARATH GO:0016787
ILL2_ARATH GO:0046872
ILL3_ORYSJ GO:0005783
ILL3_ORYSJ GO:0009850
ILL3_ORYSJ GO:0010179
ILL3_ORYSJ GO:0016787
SYP71_ARATH GO:0012505
SYP71_ARATH GO:0016021
SYP71_ARATH GO:0031201
SYP71_ARATH GO:0048278
SYP71_ARATH GO:0000149
SYP71_ARATH GO:0005484
SYP71_ARATH GO:0005783
SYP71_ARATH GO:0005829
SYP71_ARATH GO:0005886
SYP71_ARATH GO:0006612
SYP71_ARATH GO:0006886
SYP71_ARATH GO:0006906
SYP71_ARATH GO:0009506
PI5K4_ARATH GO:0016308
PI5K4_ARATH GO:0016324
PI5K4_ARATH GO:0046488
PI5K4_ARATH GO:0090406
PI5K4_ARATH GO:0005524
PI5K4_ARATH GO:0005829
PI5K4_ARATH GO:0005886
PI5K4_ARATH GO:0006897
PI5K4_ARATH GO:0007164
PI5K4_ARATH GO:0009827
PI5K4_ARATH GO:0009846
PI5K4_ARATH GO:0009860
PI5K4_ARATH GO:0010118
PI5K6_ARATH GO:0005524
PI5K6_ARATH GO:0016308
PI5K6_ARATH GO:0016324
PI5K6_ARATH GO:0072583
PI5K6_ARATH GO:0090406
SAD2H_ARATH GO:0005635
SAD2H_ARATH GO:0005829
SAD2H_ARATH GO:0006606
SAD2H_ARATH GO:0008536
PPCK2_ARATH GO:0018105
PPCK2_ARATH GO:0035556
PPCK2_ARATH GO:0046777
PPCK2_ARATH GO:0046898
PPCK2_ARATH GO:0004674
PPCK2_ARATH GO:0005516
PPCK2_ARATH GO:0005524
PPCK2_ARATH GO:0005634
PPCK2_ARATH GO:0005737
PPCK2_ARATH GO:0006468
PPCK2_ARATH GO:0009416
PPCK2_ARATH GO:0009931
PPCK2_ARATH GO:0016036
CDPK8_ARATH GO:0046777
CDPK8_ARATH GO:0005509
CDPK8_ARATH GO:0005516
CDPK8_ARATH GO:0005524
CDPK8_ARATH GO:0005634
CDPK8_ARATH GO:0005737
CDPK8_ARATH GO:0005886
CDPK8_ARATH GO:0009931
CDPK8_ARATH GO:0018105
CDPK8_ARATH GO:0035556
CDPKE_ARATH GO:0046777
CDPKE_ARATH GO:0005509
CDPKE_ARATH GO:0005516
CDPKE_ARATH GO:0005524
CDPKE_ARATH GO:0005634
CDPKE_ARATH GO:0005737
CDPKE_ARATH GO:0005886
CDPKE_ARATH GO:0009931
CDPKE_ARATH GO:0018105
CDPKE_ARATH GO:0035556
CDPK1_ARATH GO:0009931
CDPK1_ARATH GO:0010857
CDPK1_ARATH GO:0018105
CDPK1_ARATH GO:0035556
CDPK1_ARATH GO:0046777
CDPK1_ARATH GO:0004674
CDPK1_ARATH GO:0005509
CDPK1_ARATH GO:0005516
CDPK1_ARATH GO:0005524
CDPK1_ARATH GO:0005634
CDPK1_ARATH GO:0005737
CDPK1_ARATH GO:0005777
CDPK1_ARATH GO:0005778
CDPK1_ARATH GO:0006468
CBL11_ARATH GO:0005886
CBL11_ARATH GO:0010215
CBL11_ARATH GO:0031225
COBL7_ARATH GO:0005768
COBL7_ARATH GO:0005794
COBL7_ARATH GO:0005802
COBL7_ARATH GO:0009506
COBL7_ARATH GO:0010215
COBL7_ARATH GO:0031225
COBL7_ARATH GO:0046658
HBL1_GOSHI GO:0019825
HBL1_GOSHI GO:0020037
HBL1_GOSHI GO:0046872
FBW2_ARATH GO:0005634
FBW2_ARATH GO:0006511
FBW2_ARATH GO:0009737
FBW2_ARATH GO:0010608
FBW2_ARATH GO:0010629
FBW2_ARATH GO:0016567
FBW2_ARATH GO:0019005
FBW2_ARATH GO:0031146
WOX11_ORYSJ GO:0003677
WOX11_ORYSJ GO:0005634
WOX11_ORYSJ GO:0010311
OBGC1_ORYSJ GO:0000287
OBGC1_ORYSJ GO:0003924
OBGC1_ORYSJ GO:0005525
OBGC1_ORYSJ GO:0009507
OBGC1_ORYSJ GO:0009658
MTP4_ORYSJ GO:0015093
MTP4_ORYSJ GO:0015341
MTP4_ORYSJ GO:0016020
MTP4_ORYSJ GO:0016021
MTP4_ORYSJ GO:0070574
MTP4_ORYSJ GO:0005384
MTP4_ORYSJ GO:0005623
MTP4_ORYSJ GO:0005774
MTP4_ORYSJ GO:0005886
MTP4_ORYSJ GO:0006876
MTP4_ORYSJ GO:0006879
MTP4_ORYSJ GO:0006882
MTP4_ORYSJ GO:0008324
MTP4_ORYSJ GO:0015086
MTP3_ORYSJ GO:0015093
MTP3_ORYSJ GO:0015341
MTP3_ORYSJ GO:0016020
MTP3_ORYSJ GO:0016021
MTP3_ORYSJ GO:0070574
MTP3_ORYSJ GO:0005384
MTP3_ORYSJ GO:0005623
MTP3_ORYSJ GO:0005774
MTP3_ORYSJ GO:0005886
MTP3_ORYSJ GO:0006876
MTP3_ORYSJ GO:0006879
MTP3_ORYSJ GO:0006882
MTP3_ORYSJ GO:0008324
MTP3_ORYSJ GO:0015086
PGIP2_PHAVU GO:0005576
PGIP2_PHAVU GO:0005618
PGIP2_PHAVU GO:0006952
PGIP2_PHAVU GO:0016020
SOL1_ARATH GO:0004181
SOL1_ARATH GO:0004185
SOL1_ARATH GO:0005615
SOL1_ARATH GO:0006518
SOL1_ARATH GO:0008270
SOL1_ARATH GO:0010008
SOL1_ARATH GO:0016021
SOL1_ARATH GO:0016485
PTI11_ARATH GO:0004675
PTI11_ARATH GO:0004715
PTI11_ARATH GO:0005524
PTI11_ARATH GO:0005886
PTI11_ARATH GO:0006468
PTI11_ARATH GO:0009506
PTI11_ARATH GO:0019901
TRL2_ORYSJ GO:0005623
TRL2_ORYSJ GO:0009507
TRL2_ORYSJ GO:0045454
TRL2_ORYSJ GO:0055114
MIK_ARATH GO:0005524
MIK_ARATH GO:0010264
MIK_ARATH GO:0019140
MIK_ARATH GO:0019200
SMT1_ARATH GO:0003838
SMT1_ARATH GO:0005773
SMT1_ARATH GO:0005783
SMT1_ARATH GO:0009506
SMT1_ARATH GO:0009536
SMT1_ARATH GO:0009793
SMT1_ARATH GO:0016126
SMT1_ARATH GO:0032259
CHIP_ARATH GO:0004842
CHIP_ARATH GO:0009266
CHIP_ARATH GO:0009651
CHIP_ARATH GO:0009737
CHIP_ARATH GO:0016567
CHIP_ARATH GO:0051087
ECH1P_ARATH GO:0004300
ECH1P_ARATH GO:0005777
ECH1P_ARATH GO:0006635
VQ22_ARATH GO:0005634
C3H44_ORYSJ GO:0003677
C3H44_ORYSJ GO:0003723
C3H44_ORYSJ GO:0046872
BCAL1_ARATH GO:0004084
BCAL1_ARATH GO:0005829
BCAL1_ARATH GO:0009082
BCAL2_ARATH GO:0004084
BCAL2_ARATH GO:0005829
BCAL2_ARATH GO:0009082
RM06_MARPO GO:0003735
RM06_MARPO GO:0005739
RM06_MARPO GO:0005840
RM06_MARPO GO:0006412
RM06_MARPO GO:0019843
Y3589_ARATH GO:0004675
Y3589_ARATH GO:0004715
Y3589_ARATH GO:0005524
Y3589_ARATH GO:0005886
Y3589_ARATH GO:0006468
SIL10_ARATH GO:0005634
SIL10_ARATH GO:0006511
SIL10_ARATH GO:0007275
SIL10_ARATH GO:0008270
SIL10_ARATH GO:0016567
SIL10_ARATH GO:0016740
SINL6_ARATH GO:0005634
SINL6_ARATH GO:0005737
SINL6_ARATH GO:0006511
SINL6_ARATH GO:0007275
SINL6_ARATH GO:0008270
SINL6_ARATH GO:0061630
P24B2_ARATH GO:0032580
P24B2_ARATH GO:0005783
P24B2_ARATH GO:0005789
P24B2_ARATH GO:0005793
P24B2_ARATH GO:0005794
P24B2_ARATH GO:0006886
P24B2_ARATH GO:0006888
P24B2_ARATH GO:0007030
P24B2_ARATH GO:0016021
P24B2_ARATH GO:0030134
C3H56_ORYSJ GO:0003677
C3H56_ORYSJ GO:0046872
CSTR1_ARATH GO:0005794
CSTR1_ARATH GO:0008643
CSTR1_ARATH GO:0015136
CSTR1_ARATH GO:0015165
CSTR1_ARATH GO:0015739
CSTR1_ARATH GO:0030173
CSTR1_ORYSJ GO:0005794
CSTR1_ORYSJ GO:0008643
CSTR1_ORYSJ GO:0015136
CSTR1_ORYSJ GO:0015165
CSTR1_ORYSJ GO:0015739
CSTR1_ORYSJ GO:0030173
SYHC_ORYSJ GO:0004821
SYHC_ORYSJ GO:0005524
SYHC_ORYSJ GO:0005737
SYHC_ORYSJ GO:0005739
SYHC_ORYSJ GO:0005829
SYHC_ORYSJ GO:0006427
SYHC_ORYSJ GO:0032543
MSRA5_ARATH GO:0005737
MSRA5_ARATH GO:0008113
MSRA5_ARATH GO:0034599
MSRA5_ARATH GO:0036456
DJC79_ORYSJ GO:0005789
DJC79_ORYSJ GO:0006457
DJC79_ORYSJ GO:0016021
DPE1_ORYSJ GO:0000025
DPE1_ORYSJ GO:0004134
DPE1_ORYSJ GO:0005983
DPE1_ORYSJ GO:0006006
DPE1_ORYSJ GO:0009501
DPE1_ORYSJ GO:0009507
DPE1_ORYSJ GO:0102500
DPEP_SOLTU GO:0004134
DPEP_SOLTU GO:0009501
DPEP_SOLTU GO:0009507
DPEP_SOLTU GO:0102500
SDG41_ARATH GO:0008168
SDG41_ARATH GO:0032259
VP13B_DICDI GO:0005623
VP13B_DICDI GO:0005794
VP13B_DICDI GO:0006623
VP13B_DICDI GO:0019898
VP13B_DICDI GO:0045053
VP13F_DICDI GO:0005623
VP13F_DICDI GO:0005794
VP13F_DICDI GO:0006623
VP13F_DICDI GO:0016045
VP13F_DICDI GO:0019898
VP13F_DICDI GO:0045053
VP13F_DICDI GO:0050829
VP13F_DICDI GO:0051593
PGLR_GOSBA GO:0004650
PGLR_GOSBA GO:0005576
PGLR_GOSBA GO:0005618
PGLR_GOSBA GO:0005975
PGLR_GOSBA GO:0071555
SYP32_ARATH GO:0048278
SYP32_ARATH GO:0000139
SYP32_ARATH GO:0000149
SYP32_ARATH GO:0005484
SYP32_ARATH GO:0006886
SYP32_ARATH GO:0006888
SYP32_ARATH GO:0006906
SYP32_ARATH GO:0012505
SYP32_ARATH GO:0016021
SYP32_ARATH GO:0031201
QKIL1_ARATH GO:0003723
QKIL1_ARATH GO:0005634
SUF4_ARATH GO:0003677
SUF4_ARATH GO:0003700
SUF4_ARATH GO:0005634
SUF4_ARATH GO:0006355
SUF4_ARATH GO:0009908
SUF4_ARATH GO:0009910
SUF4_ARATH GO:0030154
SUF4_ARATH GO:0044212
SUF4_ARATH GO:0046872
BASS4_ORYSJ GO:0009941
BASS4_ORYSJ GO:0016021
RH5_ORYSJ GO:0003723
RH5_ORYSJ GO:0003724
RH5_ORYSJ GO:0005524
RH5_ORYSJ GO:0005730
RH5_ORYSJ GO:0005829
RH5_ORYSJ GO:0006364
PER2_ORYSI GO:0004601
PER2_ORYSI GO:0005576
PER2_ORYSI GO:0006979
PER2_ORYSI GO:0020037
PER2_ORYSI GO:0042744
PER2_ORYSI GO:0046872
GAT24_ARATH GO:0005634
GAT24_ARATH GO:0006355
GAT24_ARATH GO:0008270
GAT24_ARATH GO:0043565
GAT24_ARATH GO:0044212
PURA2_ORYSJ GO:0000287
PURA2_ORYSJ GO:0004019
PURA2_ORYSJ GO:0005525
PURA2_ORYSJ GO:0005737
PURA2_ORYSJ GO:0009507
PURA2_ORYSJ GO:0044208
PURA2_ORYSJ GO:0046040
LEU1A_SOLPN GO:0003852
LEU1A_SOLPN GO:0009098
C70B3_ARATH GO:0004497
C70B3_ARATH GO:0005506
C70B3_ARATH GO:0009651
C70B3_ARATH GO:0009737
C70B3_ARATH GO:0016021
C70B3_ARATH GO:0016705
C70B3_ARATH GO:0020037
SSRP1_MAIZE GO:0000790
SSRP1_MAIZE GO:0003677
SSRP1_MAIZE GO:0006260
SSRP1_MAIZE GO:0006281
SSRP1_MAIZE GO:0031491
SSRP1_MAIZE GO:0035101
SSRP1_MAIZE GO:0042393
PLDA1_VIGUN GO:0004630
PLDA1_VIGUN GO:0005509
PLDA1_VIGUN GO:0016020
PLDA1_VIGUN GO:0016042
PLDA1_VIGUN GO:0046470
PLDA1_VIGUN GO:0070290
RH56_ORYSJ GO:0000346
RH56_ORYSJ GO:0000398
RH56_ORYSJ GO:0003723
RH56_ORYSJ GO:0003724
RH56_ORYSJ GO:0005524
RH56_ORYSJ GO:0005634
RH56_ORYSJ GO:0009555
RH56_ORYSJ GO:0048653
RH56_ORYSJ GO:0051028
GOLS7_ARATH GO:0005737
GOLS7_ARATH GO:0006012
GOLS7_ARATH GO:0046872
GOLS7_ARATH GO:0047216
PEAM2_ARATH GO:0000234
PEAM2_ARATH GO:0005737
PEAM2_ARATH GO:0006656
PEAM2_ARATH GO:0032259
PEAM2_ARATH GO:0052667
GLB63_ORYSJ GO:0005576
GLB63_ORYSJ GO:0019863
GLB63_ORYSJ GO:0045735
MHK_ARATH GO:0004693
MHK_ARATH GO:0005524
MHK_ARATH GO:0005634
MHK_ARATH GO:0005737
MHK_ARATH GO:0010468
MHK_ARATH GO:0035556
VP26C_DICDI GO:0005768
VP26C_DICDI GO:0006886
ALG8_ARATH GO:0005789
ALG8_ARATH GO:0006487
ALG8_ARATH GO:0006490
ALG8_ARATH GO:0016021
ALG8_ARATH GO:0042281
ALG8_ARATH GO:0042283
P2C21_ORYSJ GO:0004722
P2C21_ORYSJ GO:0004724
P2C21_ORYSJ GO:0046872
MKS1_ARATH GO:0005634
MKS1_ARATH GO:0006952
MKS1_ARATH GO:0007165
MKS1_ARATH GO:0009870
L2HDH_ARATH GO:0003973
L2HDH_ARATH GO:0005739
L2HDH_ARATH GO:0047545
L2HDH_ARATH GO:0071949
NHX5_ARATH GO:0071805
NHX5_ARATH GO:0098719
NHX5_ARATH GO:0005623
NHX5_ARATH GO:0005768
NHX5_ARATH GO:0005886
NHX5_ARATH GO:0010008
NHX5_ARATH GO:0015385
NHX5_ARATH GO:0015386
NHX5_ARATH GO:0016021
NHX5_ARATH GO:0032580
NHX5_ARATH GO:0051453
NHX6_ARATH GO:0071805
NHX6_ARATH GO:0098719
NHX6_ARATH GO:0005623
NHX6_ARATH GO:0005768
NHX6_ARATH GO:0005886
NHX6_ARATH GO:0010008
NHX6_ARATH GO:0015385
NHX6_ARATH GO:0015386
NHX6_ARATH GO:0016021
NHX6_ARATH GO:0032580
NHX6_ARATH GO:0051453
SRF3_ARATH GO:0004675
SRF3_ARATH GO:0005524
SRF3_ARATH GO:0005886
SRF3_ARATH GO:0006468
SRF3_ARATH GO:0007623
SRF3_ARATH GO:0016021
PIP13_ARATH GO:0005576
PIP13_ARATH GO:0005773
PIP13_ARATH GO:0005886
PIP13_ARATH GO:0006833
PIP13_ARATH GO:0009414
PIP13_ARATH GO:0009506
PIP13_ARATH GO:0015250
PIP13_ARATH GO:0016021
PIP12_MAIZE GO:0051289
PIP12_MAIZE GO:0051290
PIP12_MAIZE GO:0005773
PIP12_MAIZE GO:0005783
PIP12_MAIZE GO:0005829
PIP12_MAIZE GO:0005886
PIP12_MAIZE GO:0009414
PIP12_MAIZE GO:0009506
PIP12_MAIZE GO:0015250
PIP12_MAIZE GO:0016021
PIP12_MAIZE GO:0032991
RAA1F_ARATH GO:0003924
RAA1F_ARATH GO:0005525
RAA1F_ARATH GO:0005768
RAA1F_ARATH GO:0005886
RAA1F_ARATH GO:0006886
RAA1F_ARATH GO:0012505
RAA1F_ARATH GO:0032482
FAN1_ORYSJ GO:0004528
FAN1_ORYSJ GO:0005634
FAN1_ORYSJ GO:0007129
FAN1_ORYSJ GO:0008270
FAN1_ORYSJ GO:0008409
FAN1_ORYSJ GO:0016818
FAN1_ORYSJ GO:0017108
FAN1_ORYSJ GO:0036297
FAN1_ORYSJ GO:0070336
C77A4_ARATH GO:0005506
C77A4_ARATH GO:0016020
C77A4_ARATH GO:0016021
C77A4_ARATH GO:0016709
C77A4_ARATH GO:0019395
C77A4_ARATH GO:0020037
RR9_ARATH GO:0019843
RR9_ARATH GO:0000312
RR9_ARATH GO:0003723
RR9_ARATH GO:0003735
RR9_ARATH GO:0005739
RR9_ARATH GO:0006412
RR9_ARATH GO:0009507
RR9_ARATH GO:0009570
RR9_ARATH GO:0009941
RR9_ARATH GO:0015935
ATPA_ARATH GO:0009579
ATPA_ARATH GO:0010287
ATPA_ARATH GO:0010319
ATPA_ARATH GO:0015986
ATPA_ARATH GO:0031977
ATPA_ARATH GO:0042742
ATPA_ARATH GO:0045261
ATPA_ARATH GO:0046933
ATPA_ARATH GO:0005524
ATPA_ARATH GO:0005739
ATPA_ARATH GO:0005829
ATPA_ARATH GO:0008270
ATPA_ARATH GO:0009409
ATPA_ARATH GO:0009507
ATPA_ARATH GO:0009534
ATPA_ARATH GO:0009535
ATPA_ARATH GO:0009536
DHFS_ARATH GO:0009793
DHFS_ARATH GO:0046654
DHFS_ARATH GO:0046872
DHFS_ARATH GO:0004326
DHFS_ARATH GO:0005524
DHFS_ARATH GO:0005737
DHFS_ARATH GO:0005739
DHFS_ARATH GO:0005759
DHFS_ARATH GO:0005829
DHFS_ARATH GO:0006730
DHFS_ARATH GO:0008841
DHFS_ARATH GO:0009396
UBA1A_ARATH GO:0003723
UBA1A_ARATH GO:0003729
UBA1A_ARATH GO:0005634
UBA1A_ARATH GO:0006397
UBA1A_ARATH GO:0051252
UBA1A_ARATH GO:1990904
P4KG2_ARATH GO:0004430
P4KG2_ARATH GO:0005524
P4KG2_ARATH GO:0005773
P4KG2_ARATH GO:0009651
P4KG2_ARATH GO:0016020
MED6_ARATH GO:0003712
MED6_ARATH GO:0006357
MED6_ARATH GO:0016592
MED6_ARATH GO:0051123
MED6_ARATH GO:0070847
APE1L_ARATH GO:0003906
APE1L_ARATH GO:0004528
APE1L_ARATH GO:0005634
APE1L_ARATH GO:0005730
APE1L_ARATH GO:0006284
APE1L_ARATH GO:0008311
APE1L_ARATH GO:0046872
APE1L_ARATH GO:0140078
PPIL2_ARATH GO:0000209
PPIL2_ARATH GO:0000413
PPIL2_ARATH GO:0003755
PPIL2_ARATH GO:0005634
PPIL2_ARATH GO:0006457
PPIL2_ARATH GO:0034450
SAP3_ARATH GO:0003677
SAP3_ARATH GO:0008270
SA1B2_ARATH GO:0005634
SA1B2_ARATH GO:0005737
SA1B2_ARATH GO:0016925
SA1B2_ARATH GO:0019948
SA1B2_ARATH GO:0031510
SA1B2_ARATH GO:0032446
DTX45_ARATH GO:0009507
DTX45_ARATH GO:0015297
DTX45_ARATH GO:0016021
DTX45_ARATH GO:0031969
DTX45_ARATH GO:0042910
HXK4_ORYSJ GO:0019158
HXK4_ORYSJ GO:0019318
HXK4_ORYSJ GO:0001678
HXK4_ORYSJ GO:0004340
HXK4_ORYSJ GO:0005524
HXK4_ORYSJ GO:0005536
HXK4_ORYSJ GO:0005623
HXK4_ORYSJ GO:0005829
HXK4_ORYSJ GO:0006096
HXK4_ORYSJ GO:0008865
HXK4_ORYSJ GO:0009570
TFB2_ARATH GO:0000439
TFB2_ARATH GO:0001671
TFB2_ARATH GO:0003690
TFB2_ARATH GO:0005675
TFB2_ARATH GO:0006289
TFB2_ARATH GO:0070816
AGD14_ARATH GO:0005096
AGD14_ARATH GO:0046872
HSP21_IPONI GO:0005737
ROGFE_ARATH GO:0005089
ROGFE_ARATH GO:0005886
ROGFE_ARATH GO:0080092
MED21_ARATH GO:0003712
MED21_ARATH GO:0006355
MED21_ARATH GO:0006357
MED21_ARATH GO:0009817
MED21_ARATH GO:0016592
MED21_ARATH GO:0043078
MED21_ARATH GO:0050832
UBP17_ARATH GO:0004197
UBP17_ARATH GO:0004843
UBP17_ARATH GO:0006511
UBP17_ARATH GO:0016579
UBP17_ARATH GO:0046872
UBP18_ARATH GO:0004197
UBP18_ARATH GO:0004843
UBP18_ARATH GO:0006511
UBP18_ARATH GO:0016021
UBP18_ARATH GO:0016579
UBP18_ARATH GO:0046872
UREG_ARATH GO:0003924
UREG_ARATH GO:0005525
UREG_ARATH GO:0006807
UREG_ARATH GO:0016151
UREG_ARATH GO:0043085
PLAS1_ARATH GO:0005507
PLAS1_ARATH GO:0005739
PLAS1_ARATH GO:0009055
PLAS1_ARATH GO:0009507
PLAS1_ARATH GO:0009535
PLAS1_ARATH GO:0009579
PLAS1_ARATH GO:0031977
RRP8_ARATH GO:0000183
RRP8_ARATH GO:0005677
RRP8_ARATH GO:0005730
RRP8_ARATH GO:0006364
RRP8_ARATH GO:0008168
RRP8_ARATH GO:0032259
RRP8_ARATH GO:0033553
RRP8_ARATH GO:0035064
DST1_DICDI GO:0031098
DST1_DICDI GO:0032147
DST1_DICDI GO:0046872
DST1_DICDI GO:0004674
DST1_DICDI GO:0005524
DST1_DICDI GO:0005634
DST1_DICDI GO:0005737
DST1_DICDI GO:0006468
DST1_DICDI GO:0007165
DST1_DICDI GO:0007346
DST1_DICDI GO:0012501
DST1_DICDI GO:0023014
OCLOT_ORYSJ GO:0005829
OCLOT_ORYSJ GO:0047134
TO203_ARATH GO:0045040
TO203_ARATH GO:0005739
TO203_ARATH GO:0005741
TO203_ARATH GO:0005742
TO203_ARATH GO:0005743
TO203_ARATH GO:0005744
TO203_ARATH GO:0005829
TO203_ARATH GO:0006626
TO203_ARATH GO:0015450
TO203_ARATH GO:0016021
TOM20_ORYSI GO:0005742
TOM20_ORYSI GO:0016021
TOM20_ORYSI GO:0045040
TOM20_ORYSJ GO:0005742
TOM20_ORYSJ GO:0016021
TOM20_ORYSJ GO:0045040
MT797_ARATH GO:0008168
MT797_ARATH GO:0032259
MT797_ARATH GO:0046872
P2C33_ARATH GO:0004722
P2C33_ARATH GO:0004724
P2C33_ARATH GO:0046872
ABP4_MAIZE GO:0000911
ABP4_MAIZE GO:0005788
ABP4_MAIZE GO:0008270
ABP4_MAIZE GO:0009734
ABP4_MAIZE GO:0009826
ABP4_MAIZE GO:0010011
ABP4_MAIZE GO:0032877
ABP4_MAIZE GO:0045793
ABP4_MAIZE GO:0051781
ADH1_CENAM GO:0004022
ADH1_CENAM GO:0005737
ADH1_CENAM GO:0008270
BRG1_ARATH GO:0004842
BRG1_ARATH GO:0006952
BRG1_ARATH GO:0043067
BRG1_ARATH GO:0043161
BRG1_ARATH GO:0046872
GLTB_MAIZE GO:0006537
GLTB_MAIZE GO:0009570
GLTB_MAIZE GO:0015930
GLTB_MAIZE GO:0016041
GLTB_MAIZE GO:0016491
GLTB_MAIZE GO:0019676
GLTB_MAIZE GO:0046872
GLTB_MAIZE GO:0051538
GLTB_MAIZE GO:0097054
ARC3_ARATH GO:0003924
ARC3_ARATH GO:0005829
ARC3_ARATH GO:0009570
ARC3_ARATH GO:0009707
ARC3_ARATH GO:0010020
ARC3_ARATH GO:0035452
ARC3_ARATH GO:0043621
BSP_BOSSE GO:0008237
BSP_BOSSE GO:0046872
SPSY_ARATH GO:0004766
SPSY_ARATH GO:0006596
SPSY_ARATH GO:0006597
SPSY_ARATH GO:0016768
SBT37_ARATH GO:0004252
SBT37_ARATH GO:0005615
ADCS_ARATH GO:0006541
ADCS_ARATH GO:0008153
ADCS_ARATH GO:0009507
ADCS_ARATH GO:0046417
ADCS_ARATH GO:0046654
ADCS_ARATH GO:0046656
ADCS_ARATH GO:0046820
ADCS_ORYSJ GO:0006541
ADCS_ORYSJ GO:0009507
ADCS_ORYSJ GO:0046654
ADCS_ORYSJ GO:0046656
ADCS_ORYSJ GO:0046820
GT4_ORYSJ GO:0000139
GT4_ORYSJ GO:0005768
GT4_ORYSJ GO:0005802
GT4_ORYSJ GO:0009969
GT4_ORYSJ GO:0016021
GT4_ORYSJ GO:0016758
GT4_ORYSJ GO:0033843
GT4_ORYSJ GO:0035252
GT6_ORYSI GO:0000139
GT6_ORYSI GO:0016021
GT6_ORYSI GO:0016757
DEXHD_ARATH GO:0000388
DEXHD_ARATH GO:0000398
DEXHD_ARATH GO:0003723
DEXHD_ARATH GO:0003724
DEXHD_ARATH GO:0005524
DEXHD_ARATH GO:0005634
DEXHD_ARATH GO:0005681
DEXHD_ARATH GO:0005829
DEXHD_ARATH GO:0009506
LSU1_ARATH GO:0009651
LSU1_ARATH GO:0010438
LSU1_ARATH GO:0098869
LPP1_ARATH GO:0005886
LPP1_ARATH GO:0005887
LPP1_ARATH GO:0008195
LPP1_ARATH GO:0009626
LPP1_ARATH GO:0010224
LPP1_ARATH GO:0071456
CNBL4_ORYSJ GO:0005509
CNBL4_ORYSJ GO:0005886
CNBL7_ORYSJ GO:0005509
CNBL7_ORYSJ GO:0005886
UBC15_ARATH GO:0000209
UBC15_ARATH GO:0004842
UBC15_ARATH GO:0005524
UBC15_ARATH GO:0005634
UBC15_ARATH GO:0006511
UBC15_ARATH GO:0043161
UBC15_ARATH GO:0061631
SAP9_ORYSJ GO:0003677
SAP9_ORYSJ GO:0008270
IMT1_MESCR GO:0006020
IMT1_MESCR GO:0008171
IMT1_MESCR GO:0030787
IMT1_MESCR GO:0032259
IMT1_MESCR GO:0046983
OMT1_SORBI GO:0008171
OMT1_SORBI GO:0008757
OMT1_SORBI GO:0019438
OMT1_SORBI GO:0032259
OMT1_SORBI GO:0046983
OMT1_SORBI GO:0050630
OMT1_SORBI GO:0102719
XPB1_ARATH GO:0006468
XPB1_ARATH GO:0008134
XPB1_ARATH GO:0009411
XPB1_ARATH GO:0033683
XPB1_ARATH GO:0043138
XPB1_ARATH GO:0097550
XPB1_ARATH GO:0000112
XPB1_ARATH GO:0003677
XPB1_ARATH GO:0003678
XPB1_ARATH GO:0005524
XPB1_ARATH GO:0005634
XPB1_ARATH GO:0005675
XPB1_ARATH GO:0005737
XPB1_ARATH GO:0006366
XPB1_ARATH GO:0006367
CB5_ARATH GO:0009768
CB5_ARATH GO:0009783
CB5_ARATH GO:0010114
CB5_ARATH GO:0018298
CB5_ARATH GO:0010196
CB5_ARATH GO:0019904
CB5_ARATH GO:0010207
CB5_ARATH GO:0042651
CB5_ARATH GO:0010218
CB5_ARATH GO:0046872
CB5_ARATH GO:0010287
CB5_ARATH GO:0015979
CB5_ARATH GO:0016021
CB5_ARATH GO:0016168
CB5_ARATH GO:0005829
CB5_ARATH GO:0009416
CB5_ARATH GO:0009507
CB5_ARATH GO:0009517
CB5_ARATH GO:0009522
CB5_ARATH GO:0009534
CB5_ARATH GO:0009535
CB5_ARATH GO:0009579
CB5_ARATH GO:0009637
LOG2_ARATH GO:0005634
LOG2_ARATH GO:0005829
LOG2_ARATH GO:0009691
LOG2_ARATH GO:0016799
LOG6_ARATH GO:0005634
LOG6_ARATH GO:0005829
LOG6_ARATH GO:0009691
LOG6_ARATH GO:0016799
CP21B_ARATH GO:0051082
CP21B_ARATH GO:0003755
CP21B_ARATH GO:0005768
CP21B_ARATH GO:0005783
CP21B_ARATH GO:0005794
CP21B_ARATH GO:0005797
CP21B_ARATH GO:0005802
CP21B_ARATH GO:0005886
CP21B_ARATH GO:0016018
CP21B_ARATH GO:0042026
DGP14_ARATH GO:0004252
SECA1_ARATH GO:0005524
SECA1_ARATH GO:0006605
SECA1_ARATH GO:0009535
SECA1_ARATH GO:0009570
SECA1_ARATH GO:0015450
SECA1_ARATH GO:0015462
SECA1_ARATH GO:0016464
SECA1_ARATH GO:0017038
EF1G1_ORYSJ GO:0003746
MO25N_ARATH GO:0009536
MO25N_ARATH GO:0023014
IFRH_MAIZE GO:0005737
IFRH_MAIZE GO:0010438
IFRH_MAIZE GO:0016491
IFRH_MAIZE GO:0070402
CLPP3_ARATH GO:0009941
CLPP3_ARATH GO:0051117
CLPP3_ARATH GO:0004176
CLPP3_ARATH GO:0004252
CLPP3_ARATH GO:0006515
CLPP3_ARATH GO:0009368
CLPP3_ARATH GO:0009507
CLPP3_ARATH GO:0009532
CLPP3_ARATH GO:0009534
CLPP3_ARATH GO:0009570
CLPP3_ARATH GO:0009840
ADT2_SOLTU GO:0005743
ADT2_SOLTU GO:0016021
ADT2_SOLTU GO:0022857
2AAG_ARATH GO:0019888
2AAG_ARATH GO:0042325
2AAG_ARATH GO:0000159
2AAG_ARATH GO:0005576
2AAG_ARATH GO:0005618
2AAG_ARATH GO:0005634
2AAG_ARATH GO:0005737
2AAG_ARATH GO:0005829
2AAG_ARATH GO:0005886
2AAG_ARATH GO:0006470
2AAG_ARATH GO:0008287
GME1_ORYSI GO:0019853
GME1_ORYSI GO:0047918
GME1_ORYSI GO:0051287
GALS3_ARATH GO:0000139
GALS3_ARATH GO:0016021
GALS3_ARATH GO:0016757
GALS3_ARATH GO:0042546
GALS3_ARATH GO:0071555
GMK2_ORYSJ GO:0004385
GMK2_ORYSJ GO:0005524
GMK2_ORYSJ GO:0005739
GMK2_ORYSJ GO:0005829
GMK2_ORYSJ GO:0009507
GMK2_ORYSJ GO:0048638
GMK3_ARATH GO:0004385
GMK3_ARATH GO:0005524
GMK3_ARATH GO:0005829
GMK3_ARATH GO:0009507
GMK3_ARATH GO:0048638
SDC1_ARATH GO:0005829
SDC1_ARATH GO:0005886
SDC1_ARATH GO:0006580
SDC1_ARATH GO:0016831
SDC1_ARATH GO:0019752
SDC1_ARATH GO:0030170
CP511_ARATH GO:0016491
CP511_ARATH GO:0020037
CP511_ARATH GO:0032259
CP511_ARATH GO:0055114
CP511_ARATH GO:0005506
CP511_ARATH GO:0005783
CP511_ARATH GO:0005794
CP511_ARATH GO:0005886
CP511_ARATH GO:0008168
CP511_ARATH GO:0008398
CP511_ARATH GO:0016021
CP511_ARATH GO:0016125
CP511_ARATH GO:0016126
OBE2_ARATH GO:0080022
OBE2_ARATH GO:0005634
OBE2_ARATH GO:0009793
OBE2_ARATH GO:0010071
OBE2_ARATH GO:0010078
OBE2_ARATH GO:0010468
OBE2_ARATH GO:0010492
OBE2_ARATH GO:0042802
OBE2_ARATH GO:0046740
OBE2_ARATH GO:0046872
CK5P3_ARATH GO:0000079
CK5P3_ARATH GO:0007346
AGO15_ORYSJ GO:0003676
AGO15_ORYSJ GO:0031047
THRC1_ARATH GO:0004795
THRC1_ARATH GO:0005737
THRC1_ARATH GO:0005829
THRC1_ARATH GO:0005886
THRC1_ARATH GO:0009088
THRC1_ARATH GO:0009507
THRC1_ARATH GO:0009570
THRC1_ARATH GO:0030170
GDL44_ARATH GO:0005576
GDL44_ARATH GO:0016042
GDL44_ARATH GO:0016788
ACEA_RICCO GO:0004451
ACEA_RICCO GO:0006097
ACEA_RICCO GO:0006099
ACEA_RICCO GO:0009514
ACEA_RICCO GO:0046872
MHCKA_DICDI GO:0016887
MHCKA_DICDI GO:0016905
MHCKA_DICDI GO:0018107
MHCKA_DICDI GO:0031037
MHCKA_DICDI GO:0042802
MHCKA_DICDI GO:0045159
MHCKA_DICDI GO:0046777
MHCKA_DICDI GO:0051015
MHCKA_DICDI GO:0051017
MHCKA_DICDI GO:0051764
MHCKA_DICDI GO:0000281
MHCKA_DICDI GO:0004672
MHCKA_DICDI GO:0004674
MHCKA_DICDI GO:0005524
MHCKA_DICDI GO:0005737
MHCKA_DICDI GO:0005826
MHCKA_DICDI GO:0005938
MHCKA_DICDI GO:0006468
MHCKA_DICDI GO:0006935
MHCKB_DICDI GO:0046777
MHCKB_DICDI GO:1903013
MHCKB_DICDI GO:0000281
MHCKB_DICDI GO:0004674
MHCKB_DICDI GO:0005524
MHCKB_DICDI GO:0005737
MHCKB_DICDI GO:0005826
MHCKB_DICDI GO:0016905
MHCKB_DICDI GO:0018107
MHCKB_DICDI GO:0031037
MHCKB_DICDI GO:0045159
HXK2_TOBAC GO:0019158
HXK2_TOBAC GO:0019318
HXK2_TOBAC GO:0001678
HXK2_TOBAC GO:0004340
HXK2_TOBAC GO:0005524
HXK2_TOBAC GO:0005536
HXK2_TOBAC GO:0005623
HXK2_TOBAC GO:0005829
HXK2_TOBAC GO:0006096
HXK2_TOBAC GO:0008865
HXK2_TOBAC GO:0009570
HXK3_ORYSJ GO:0016021
HXK3_ORYSJ GO:0019158
HXK3_ORYSJ GO:0019318
HXK3_ORYSJ GO:0001678
HXK3_ORYSJ GO:0004340
HXK3_ORYSJ GO:0005524
HXK3_ORYSJ GO:0005536
HXK3_ORYSJ GO:0005623
HXK3_ORYSJ GO:0005741
HXK3_ORYSJ GO:0005829
HXK3_ORYSJ GO:0006096
HXK3_ORYSJ GO:0008865
HXK4_ARATH GO:0031307
HXK4_ARATH GO:0051156
HXK4_ARATH GO:0001678
HXK4_ARATH GO:0005524
HXK4_ARATH GO:0005536
HXK4_ARATH GO:0005623
HXK4_ARATH GO:0005739
HXK4_ARATH GO:0005829
HXK4_ARATH GO:0006096
HXK4_ARATH GO:0019158
HXK4_ARATH GO:0019318
UPL7_ARATH GO:0000209
UPL7_ARATH GO:0006511
UPL7_ARATH GO:0061631
ODBB1_ARATH GO:0003826
ODBB1_ARATH GO:0003863
ODBB1_ARATH GO:0005739
ODBB1_ARATH GO:0005947
ODBB1_ARATH GO:0007584
ODBB1_ARATH GO:0009083
ODBB2_ARATH GO:0003826
ODBB2_ARATH GO:0003863
ODBB2_ARATH GO:0005739
ODBB2_ARATH GO:0005947
ODBB2_ARATH GO:0007584
ODBB2_ARATH GO:0009083
ODBB2_ARATH GO:0009646
ODBB2_ARATH GO:0009744
ODBB2_ARATH GO:0043617
HIBC6_ARATH GO:0003860
HIBC6_ARATH GO:0005739
HIBC6_ARATH GO:0005829
UBP26_ORYSI GO:0004843
UBP26_ORYSI GO:0005730
UBP26_ORYSI GO:0006511
UBP26_ORYSI GO:0016579
UBP26_ORYSI GO:0048316
ARG7_VIGRR GO:0009733
PTR25_ARATH GO:0005774
PTR25_ARATH GO:0009624
PTR25_ARATH GO:0009705
PTR25_ARATH GO:0015333
PTR25_ARATH GO:0015706
PTR25_ARATH GO:0016021
PTR25_ARATH GO:0035673
PTR25_ARATH GO:0080054
PTR25_ARATH GO:1904680
DCYD1_ARATH GO:0050897
DCYD1_ARATH GO:0005634
DCYD1_ARATH GO:0005739
DCYD1_ARATH GO:0005829
DCYD1_ARATH GO:0009507
DCYD1_ARATH GO:0009693
DCYD1_ARATH GO:0016787
DCYD1_ARATH GO:0019148
DCYD1_ARATH GO:0019447
DCYD1_ARATH GO:0046686
HDT1_SOLCH GO:0003676
HDT1_SOLCH GO:0005730
HDT1_SOLCH GO:0006325
HDT1_SOLCH GO:0016787
HDT1_SOLCH GO:0046872
CAMT1_POPTR GO:0009809
CAMT1_POPTR GO:0032259
CAMT1_POPTR GO:0042409
CAMT1_POPTR GO:0046872
CAMT_MESCR GO:0009809
CAMT_MESCR GO:0032259
CAMT_MESCR GO:0042409
CAMT_MESCR GO:0046872
LRL25_ARATH GO:0004674
LRL25_ARATH GO:0005524
LRL25_ARATH GO:0016021
MP_ACLSP GO:0004252
MP_ACLSP GO:0046740
TPRL3_ERYCB GO:0016491
PI5K1_ARATH GO:0003785
PI5K1_ARATH GO:0005524
PI5K1_ARATH GO:0005886
PI5K1_ARATH GO:0016307
PI5K1_ARATH GO:0016308
PI5K1_ARATH GO:0051015
PI5K2_ARATH GO:0003006
PI5K2_ARATH GO:0005524
PI5K2_ARATH GO:0005886
PI5K2_ARATH GO:0009958
PI5K2_ARATH GO:0010311
PI5K2_ARATH GO:0016308
DRG2_ARATH GO:0002181
DRG2_ARATH GO:0003924
DRG2_ARATH GO:0005525
DRG2_ARATH GO:0005737
DRG2_ARATH GO:0005739
DRG2_ARATH GO:0019003
SUVH1_TOBAC GO:0005634
SUVH1_TOBAC GO:0005694
SUVH1_TOBAC GO:0008270
SUVH1_TOBAC GO:0018024
ALFP1_ARATH GO:0009941
ALFP1_ARATH GO:0010287
ALFP1_ARATH GO:0022626
ALFP1_ARATH GO:0030388
ALFP1_ARATH GO:0031977
ALFP1_ARATH GO:0046686
ALFP1_ARATH GO:0048046
ALFP1_ARATH GO:0004332
ALFP1_ARATH GO:0005739
ALFP1_ARATH GO:0005829
ALFP1_ARATH GO:0006094
ALFP1_ARATH GO:0006096
ALFP1_ARATH GO:0009507
ALFP1_ARATH GO:0009534
ALFP1_ARATH GO:0009570
ALFP1_ARATH GO:0009579
OLA1_ARATH GO:0043022
OLA1_ARATH GO:0043023
OLA1_ARATH GO:0046686
OLA1_ARATH GO:0046872
OLA1_ARATH GO:1901001
OLA1_ARATH GO:0005524
OLA1_ARATH GO:0005525
OLA1_ARATH GO:0005634
OLA1_ARATH GO:0005737
OLA1_ARATH GO:0005829
OLA1_ARATH GO:0006952
OLA1_ARATH GO:0009506
OLA1_ARATH GO:0009651
OLA1_ARATH GO:0016887
SRK2D_ARATH GO:0004674
SRK2D_ARATH GO:0005524
SRK2D_ARATH GO:0005634
SRK2D_ARATH GO:0005737
SRK2D_ARATH GO:0006468
SRK2D_ARATH GO:0009738
SRK2D_ARATH GO:0035556
ALA5_ARATH GO:0000287
ALA5_ARATH GO:0005524
ALA5_ARATH GO:0005886
ALA5_ARATH GO:0016021
ALA5_ARATH GO:0045332
ALA5_ARATH GO:0140326
ALA6_ARATH GO:0140326
ALA6_ARATH GO:1905038
ALA6_ARATH GO:0000287
ALA6_ARATH GO:0005524
ALA6_ARATH GO:0005886
ALA6_ARATH GO:0008270
ALA6_ARATH GO:0009860
ALA6_ARATH GO:0010286
ALA6_ARATH GO:0012505
ALA6_ARATH GO:0016021
ALA6_ARATH GO:0045332
FB252_ARATH GO:0000987
FB252_ARATH GO:0005634
FB252_ARATH GO:0010030
FB252_ARATH GO:0043985
FB252_ARATH GO:0044212
NLE1_ARATH GO:0000027
NLE1_ARATH GO:0005730
NLE1_ARATH GO:0009553
NLE1_ARATH GO:0080008
LAX14_ORYSJ GO:0048829
LAX14_ORYSJ GO:0003333
LAX14_ORYSJ GO:0005886
LAX14_ORYSJ GO:0009734
LAX14_ORYSJ GO:0009926
LAX14_ORYSJ GO:0010311
LAX14_ORYSJ GO:0010328
LAX14_ORYSJ GO:0015171
LAX14_ORYSJ GO:0015293
LAX14_ORYSJ GO:0016021
THIM_ARATH GO:0004417
THIM_ARATH GO:0005524
THIM_ARATH GO:0009228
THIM_ARATH GO:0009229
THIM_ARATH GO:0036172
THIM_ARATH GO:0046872
EXP13_ARATH GO:0005576
EXP13_ARATH GO:0005618
EXP13_ARATH GO:0009664
EXP13_ARATH GO:0016020
CML18_ARATH GO:0000325
CML18_ARATH GO:0005509
CML18_ARATH GO:0019722
CML18_ARATH GO:0043269
HOL1_ARATH GO:0005829
HOL1_ARATH GO:0005886
HOL1_ARATH GO:0006952
HOL1_ARATH GO:0018708
HOL1_ARATH GO:0019762
HOL1_ARATH GO:0032259
M2K10_ARATH GO:0004674
M2K10_ARATH GO:0004708
M2K10_ARATH GO:0005524
M2K10_ARATH GO:0005737
M2K10_ARATH GO:0007346
M2K10_ARATH GO:0023014
M2K10_ARATH GO:0031098
M2K10_ARATH GO:0032147
ALC_ARATH GO:0003677
ALC_ARATH GO:0003700
ALC_ARATH GO:0005634
ALC_ARATH GO:0010047
ALC_ARATH GO:0046983
CCT11_ARATH GO:0005634
CCT11_ARATH GO:0006357
CCT11_ARATH GO:0007049
CCT11_ARATH GO:0008024
CCT11_ARATH GO:0016538
CCT11_ARATH GO:0032786
CCT11_ARATH GO:0051301
CCT11_ARATH GO:0061575
NPL4_ORYSJ GO:0005634
NPL4_ORYSJ GO:0005783
NPL4_ORYSJ GO:0006511
NPL4_ORYSJ GO:0031625
NPL4_ORYSJ GO:0043130
NPL4_ORYSJ GO:0043161
AGO4B_ORYSJ GO:0003676
AGO4B_ORYSJ GO:0031047
MED27_ARATH GO:0016592
LWD2_ARATH GO:0005634
LWD2_ARATH GO:0043153
LWD2_ARATH GO:0048511
LWD2_ARATH GO:0048573
GLGL3_WHEAT GO:0005524
GLGL3_WHEAT GO:0005978
GLGL3_WHEAT GO:0008878
GLGL3_WHEAT GO:0009501
GLGL3_WHEAT GO:0009507
GLGL3_WHEAT GO:0019252
PRKDC_DICDI GO:0006302
PRKDC_DICDI GO:0006303
PRKDC_DICDI GO:0006468
PRKDC_DICDI GO:0006974
PRKDC_DICDI GO:0006975
PRKDC_DICDI GO:0072718
PRKDC_DICDI GO:0000723
PRKDC_DICDI GO:0003677
PRKDC_DICDI GO:0004672
PRKDC_DICDI GO:0004674
PRKDC_DICDI GO:0004677
PRKDC_DICDI GO:0005524
PRKDC_DICDI GO:0005634
PRKDC_DICDI GO:0005730
PRKDC_DICDI GO:0005958
RH40_ARATH GO:0000184
RH40_ARATH GO:0003723
RH40_ARATH GO:0003724
RH40_ARATH GO:0005524
RH40_ARATH GO:0005634
RH40_ARATH GO:0005773
RH40_ARATH GO:0006364
DES6_BOROF GO:0005789
DES6_BOROF GO:0006636
DES6_BOROF GO:0016021
DES6_BOROF GO:0016491
DES6_BOROF GO:0046872
SLD1_HELAN GO:0006665
SLD1_HELAN GO:0016021
SLD1_HELAN GO:0016491
SLD1_HELAN GO:0046872
LCAT2_ARATH GO:0080096
LCAT2_ARATH GO:0004607
LCAT2_ARATH GO:0005783
LCAT2_ARATH GO:0010150
LCAT2_ARATH GO:0016021
LCAT2_ARATH GO:0016127
LCAT2_ARATH GO:0031090
LCAT2_ARATH GO:0034434
LCAT2_ARATH GO:0043231
LCAT2_ARATH GO:0080095
PLDA2_ARATH GO:0016042
PLDA2_ARATH GO:0030136
PLDA2_ARATH GO:0046470
PLDA2_ARATH GO:0070290
PLDA2_ARATH GO:0004630
PLDA2_ARATH GO:0005509
PLDA2_ARATH GO:0005634
PLDA2_ARATH GO:0005773
PLDA2_ARATH GO:0005829
PLDA2_ARATH GO:0009738
PLDA2_ARATH GO:0009873
PLDA2_ARATH GO:0009941
PLDA2_ARATH GO:0016020
TAT3_ARATH GO:0004838
TAT3_ARATH GO:0006520
TAT3_ARATH GO:0009058
TAT3_ARATH GO:0009611
TAT3_ARATH GO:0009753
TAT3_ARATH GO:0030170
ATL40_ARATH GO:0016021
ATL40_ARATH GO:0016567
ATL40_ARATH GO:0016740
ATL40_ARATH GO:0046872
GCA3_ARATH GO:0004089
GCA3_ARATH GO:0005739
GCA3_ARATH GO:0005747
GCA3_ARATH GO:0009536
GCA3_ARATH GO:0009853
GCA3_ARATH GO:0031966
GCA3_ARATH GO:0045271
GCA3_ARATH GO:0046872
GCA3_ARATH GO:0070207
ORC2_ORYSJ GO:0003688
ORC2_ORYSJ GO:0005664
ORC2_ORYSJ GO:0006260
DUF2_ARATH GO:0040008
GWD2_ARATH GO:0005524
GWD2_ARATH GO:0005975
GWD2_ARATH GO:0009941
GWD2_ARATH GO:0046872
GWD2_ARATH GO:0102216
GWD2_ARATH GO:0102218
AB1K3_ARATH GO:0010287
AB1K3_ARATH GO:0050821
AB1K3_ARATH GO:0080177
AB1K3_ARATH GO:0080183
AB1K3_ARATH GO:1902171
AB1K3_ARATH GO:0004672
AB1K3_ARATH GO:0005524
AB1K3_ARATH GO:0005739
AB1K3_ARATH GO:0006995
AB1K3_ARATH GO:0009414
AB1K3_ARATH GO:0009507
AB1K3_ARATH GO:0009644
AB1K3_ARATH GO:0009658
AB1K3_ARATH GO:0010114
RH13_ORYSJ GO:0003723
RH13_ORYSJ GO:0003724
RH13_ORYSJ GO:0005524
RH13_ORYSJ GO:0005730
PE192_ARATH GO:0005778
PE192_ARATH GO:0005829
PE192_ARATH GO:0006625
PE192_ARATH GO:0007031
UCRIB_TOBAC GO:0005886
UCRIB_TOBAC GO:0008121
UCRIB_TOBAC GO:0009496
UCRIB_TOBAC GO:0009535
UCRIB_TOBAC GO:0016021
UCRIB_TOBAC GO:0016491
UCRIB_TOBAC GO:0045158
UCRIB_TOBAC GO:0046872
UCRIB_TOBAC GO:0051537
PER19_ARATH GO:0004601
PER19_ARATH GO:0005576
PER19_ARATH GO:0006979
PER19_ARATH GO:0009505
PER19_ARATH GO:0009506
PER19_ARATH GO:0020037
PER19_ARATH GO:0042744
PER19_ARATH GO:0046872
ESP3_ARATH GO:0003723
ESP3_ARATH GO:0003724
ESP3_ARATH GO:0005524
ESP3_ARATH GO:0005634
ESP3_ARATH GO:0005681
ESP3_ARATH GO:0006397
ESP3_ARATH GO:0008380
ESP3_ARATH GO:0016020
ESP3_ARATH GO:0035194
VSR3_ARATH GO:0006896
VSR3_ARATH GO:0016020
VSR3_ARATH GO:0016021
VSR3_ARATH GO:0017119
VSR3_ARATH GO:0030665
VSR3_ARATH GO:0031902
VSR3_ARATH GO:0061630
VSR3_ARATH GO:0000137
VSR3_ARATH GO:0000139
VSR3_ARATH GO:0005509
VSR3_ARATH GO:0005739
VSR3_ARATH GO:0005768
VSR3_ARATH GO:0005794
VSR3_ARATH GO:0005802
VSR3_ARATH GO:0006511
VSR3_ARATH GO:0006623
WNK1_ORYSJ GO:0004674
WNK1_ORYSJ GO:0005524
WNK1_ORYSJ GO:0005737
WNK1_ORYSJ GO:0006468
WNK1_ORYSJ GO:0035556
WNK2_ARATH GO:0004672
WNK2_ARATH GO:0004674
WNK2_ARATH GO:0005524
WNK2_ARATH GO:0005737
WNK2_ARATH GO:0006468
WNK2_ARATH GO:0035556
WNK2_ARATH GO:0048573
FIP37_ARATH GO:0080009
FIP37_ARATH GO:0000381
FIP37_ARATH GO:0001510
FIP37_ARATH GO:0005634
FIP37_ARATH GO:0006397
FIP37_ARATH GO:0008380
FIP37_ARATH GO:0009506
FIP37_ARATH GO:0010073
FIP37_ARATH GO:0016607
FIP37_ARATH GO:0043621
PGMP_ARATH GO:0009590
PGMP_ARATH GO:0009941
PGMP_ARATH GO:0010319
PGMP_ARATH GO:0019252
PGMP_ARATH GO:0019388
PGMP_ARATH GO:0048046
PGMP_ARATH GO:0000287
PGMP_ARATH GO:0004614
PGMP_ARATH GO:0005829
PGMP_ARATH GO:0005975
PGMP_ARATH GO:0005978
PGMP_ARATH GO:0006006
PGMP_ARATH GO:0009409
PGMP_ARATH GO:0009507
PGMP_ARATH GO:0009570
SBT3B_ARATH GO:0004252
SBT3B_ARATH GO:0005576
RBOHB_ORYSJ GO:0004601
RBOHB_ORYSJ GO:0005509
RBOHB_ORYSJ GO:0005886
RBOHB_ORYSJ GO:0016021
RBOHB_ORYSJ GO:0016174
RBOHB_ORYSJ GO:0043621
RBOHB_ORYSJ GO:0055114
PP408_ARATH GO:0009507
PP408_ARATH GO:0009570
PP408_ARATH GO:0009658
PP408_ARATH GO:0009941
PP408_ARATH GO:0031425
Y3330_ARATH GO:0016021
Y3330_ARATH GO:0016787
Y3330_ARATH GO:0046872
IRX14_ORYSJ GO:0000139
IRX14_ORYSJ GO:0005975
IRX14_ORYSJ GO:0009834
IRX14_ORYSJ GO:0010417
IRX14_ORYSJ GO:0015018
IRX14_ORYSJ GO:0016021
IRX14_ORYSJ GO:0042285
IRX14_ORYSJ GO:0045492
IRX14_ORYSJ GO:0071555
IX14H_ARATH GO:0000139
IX14H_ARATH GO:0005794
IX14H_ARATH GO:0005975
IX14H_ARATH GO:0009834
IX14H_ARATH GO:0010417
IX14H_ARATH GO:0015018
IX14H_ARATH GO:0016021
IX14H_ARATH GO:0042285
IX14H_ARATH GO:0071555
PHT15_ORYSJ GO:0005315
PHT15_ORYSJ GO:0006817
PHT15_ORYSJ GO:0015293
PHT15_ORYSJ GO:0016021
SAPK6_ORYSJ GO:0004674
SAPK6_ORYSJ GO:0005524
SAPK6_ORYSJ GO:0005634
SAPK6_ORYSJ GO:0005737
SAPK6_ORYSJ GO:0006468
SAPK6_ORYSJ GO:0009738
SAPK6_ORYSJ GO:0035556
RQSIM_ARATH GO:0009378
RQSIM_ARATH GO:0032508
RQSIM_ARATH GO:0043138
RQSIM_ARATH GO:0046872
RQSIM_ARATH GO:0000724
RQSIM_ARATH GO:0003676
RQSIM_ARATH GO:0005524
RQSIM_ARATH GO:0005634
RQSIM_ARATH GO:0005694
RQSIM_ARATH GO:0005737
RQSIM_ARATH GO:0006268
RQSIM_ARATH GO:0006281
RQSIM_ARATH GO:0006310
NRAT1_ORYSJ GO:0005886
NRAT1_ORYSJ GO:0010044
NRAT1_ORYSJ GO:0015083
NRAT1_ORYSJ GO:0015690
NRAT1_ORYSJ GO:0016021
NRAT1_ORYSJ GO:0034755
NRAT1_ORYSJ GO:0046873
NRAT1_ORYSJ GO:0070574
NRAT1_ORYSJ GO:0071421
PLAT2_ARATH GO:0004096
PLAT2_ARATH GO:0005773
PLAT2_ARATH GO:0005783
PLAT2_ARATH GO:0009579
PLAT2_ARATH GO:0020037
PLAT2_ARATH GO:0099503
KTNA1_ARATH GO:0010091
KTNA1_ARATH GO:0016853
KTNA1_ARATH GO:0016887
KTNA1_ARATH GO:0031122
KTNA1_ARATH GO:0043622
KTNA1_ARATH GO:0000226
KTNA1_ARATH GO:0005524
KTNA1_ARATH GO:0005634
KTNA1_ARATH GO:0005737
KTNA1_ARATH GO:0005874
KTNA1_ARATH GO:0008017
KTNA1_ARATH GO:0008568
KTNA1_ARATH GO:0009825
KTNA1_ARATH GO:0009832
MGAT1_ARATH GO:0008375
MGAT1_ARATH GO:0016021
MGAT1_ARATH GO:0016262
MGAT1_ARATH GO:0016757
MGAT1_ARATH GO:0046872
MGAT1_ARATH GO:0000139
MGAT1_ARATH GO:0003827
MGAT1_ARATH GO:0005768
MGAT1_ARATH GO:0005794
MGAT1_ARATH GO:0005797
MGAT1_ARATH GO:0005802
MGAT1_ARATH GO:0006486
MGAT1_ARATH GO:0006491
MGAT1_ARATH GO:0006972
COLX_ARATH GO:0003700
COLX_ARATH GO:0005634
COLX_ARATH GO:0006355
COLX_ARATH GO:0008270
MTND2_ORYSJ GO:0005506
MTND2_ORYSJ GO:0005634
MTND2_ORYSJ GO:0005737
MTND2_ORYSJ GO:0006555
MTND2_ORYSJ GO:0010309
MTND2_ORYSJ GO:0019509
DI197_ARATH GO:0005634
DI197_ARATH GO:0009785
DI197_ARATH GO:0010161
SINA1_ARATH GO:0005634
SINA1_ARATH GO:0005737
SINA1_ARATH GO:0006511
SINA1_ARATH GO:0007275
SINA1_ARATH GO:0008270
SINA1_ARATH GO:0016567
SINA1_ARATH GO:0061630
SINA1_ARATH GO:2000785
IDS2_HORVU GO:0031418
IDS2_HORVU GO:0033761
IDS2_HORVU GO:0046872
IDS2_HORVU GO:0052860
WAK3_ARATH GO:0004674
WAK3_ARATH GO:0005509
WAK3_ARATH GO:0005524
WAK3_ARATH GO:0005886
WAK3_ARATH GO:0006468
WAK3_ARATH GO:0007166
WAK3_ARATH GO:0016021
WAK3_ARATH GO:0030247
ZDHC5_ARATH GO:0005783
ZDHC5_ARATH GO:0005789
ZDHC5_ARATH GO:0005794
ZDHC5_ARATH GO:0006612
ZDHC5_ARATH GO:0016021
ZDHC5_ARATH GO:0018230
ZDHC5_ARATH GO:0019706
ZDHC5_ARATH GO:0030659
PMTE_ARATH GO:0009505
PMTE_ARATH GO:0016021
PMTE_ARATH GO:0032259
PMTE_ARATH GO:0000139
PMTE_ARATH GO:0005737
PMTE_ARATH GO:0005768
PMTE_ARATH GO:0005774
PMTE_ARATH GO:0005794
PMTE_ARATH GO:0005797
PMTE_ARATH GO:0005802
PMTE_ARATH GO:0005829
PMTE_ARATH GO:0008168
YJU2_DICDI GO:0005681
YJU2_DICDI GO:0006397
YJU2_DICDI GO:0008380
YJU2_DICDI GO:0043518
YJU2_DICDI GO:0046872
RR8_OLIPU GO:0003735
RR8_OLIPU GO:0005840
RR8_OLIPU GO:0006412
RR8_OLIPU GO:0009507
RR8_OLIPU GO:0019843
CP123_ARATH GO:0005507
CP123_ARATH GO:0009507
CP123_ARATH GO:0016151
CP123_ARATH GO:0019253
CP123_ARATH GO:0032991
CP123_ARATH GO:0034605
CP123_ARATH GO:0071454
CP123_ARATH GO:0080153
CIPKM_ARATH GO:0004674
CIPKM_ARATH GO:0005524
CIPKM_ARATH GO:0007165
CIPKJ_ORYSJ GO:0004674
CIPKJ_ORYSJ GO:0005524
CIPKJ_ORYSJ GO:0007165
SODC2_MAIZE GO:0004784
SODC2_MAIZE GO:0005507
SODC2_MAIZE GO:0005576
SODC2_MAIZE GO:0005615
SODC2_MAIZE GO:0005737
SODC2_MAIZE GO:0019430
SODC4_MAIZE GO:0004784
SODC4_MAIZE GO:0005507
SODC4_MAIZE GO:0005576
SODC4_MAIZE GO:0005615
SODC4_MAIZE GO:0005737
SODC4_MAIZE GO:0019430
SODC_ZINOF GO:0004784
SODC_ZINOF GO:0005737
SODC_ZINOF GO:0046872
UBQ3_ORYSJ GO:0005634
UBQ3_ORYSJ GO:0005737
UBQ3_ORYSJ GO:0016567
UBQ3_ORYSJ GO:0019941
UBQ3_ORYSJ GO:0031386
UBQ3_ORYSJ GO:0031625
KN8B_ARATH GO:0008574
KN8B_ARATH GO:0016887
KN8B_ARATH GO:0061673
KN8B_ARATH GO:1990023
KN8B_ARATH GO:0000070
KN8B_ARATH GO:0003777
KN8B_ARATH GO:0005524
KN8B_ARATH GO:0005634
KN8B_ARATH GO:0005871
KN8B_ARATH GO:0005874
KN8B_ARATH GO:0007018
KN8B_ARATH GO:0007019
KN8B_ARATH GO:0008017
KN8B_ORYSJ GO:0008574
KN8B_ORYSJ GO:0016887
KN8B_ORYSJ GO:0061673
KN8B_ORYSJ GO:1990023
KN8B_ORYSJ GO:0000070
KN8B_ORYSJ GO:0003777
KN8B_ORYSJ GO:0005524
KN8B_ORYSJ GO:0005634
KN8B_ORYSJ GO:0005871
KN8B_ORYSJ GO:0005874
KN8B_ORYSJ GO:0007018
KN8B_ORYSJ GO:0007019
KN8B_ORYSJ GO:0008017
PP154_ARATH GO:0000373
PP154_ARATH GO:0004519
PP154_ARATH GO:0006388
PP154_ARATH GO:0009507
PP154_ARATH GO:0010239
PP154_ARATH GO:0045292
PP154_ARATH GO:0048564
OTP51_ORYSJ GO:0000373
OTP51_ORYSJ GO:0004519
OTP51_ORYSJ GO:0006388
OTP51_ORYSJ GO:0009507
OTP51_ORYSJ GO:0010239
OTP51_ORYSJ GO:0045292
OTP51_ORYSJ GO:0048564
R18A1_ARATH GO:0003735
R18A1_ARATH GO:0005634
R18A1_ARATH GO:0005829
R18A1_ARATH GO:0006412
R18A1_ARATH GO:0009506
R18A1_ARATH GO:0022625
RL40_NICSY GO:0003735
RL40_NICSY GO:0005634
RL40_NICSY GO:0005737
RL40_NICSY GO:0005840
RL40_NICSY GO:0006412
GPP1_ARATH GO:0000121
GPP1_ARATH GO:0000287
GPP1_ARATH GO:0005739
GPP1_ARATH GO:0006114
GPP1_ARATH GO:0009231
GPP1_ARATH GO:0016311
GPP1_ARATH GO:0016791
GPP1_ARATH GO:0043136
GPP2_ARATH GO:0000121
GPP2_ARATH GO:0000287
GPP2_ARATH GO:0005739
GPP2_ARATH GO:0005829
GPP2_ARATH GO:0006114
GPP2_ARATH GO:0016311
GPP2_ARATH GO:0016791
GPP2_ARATH GO:0043136
COX6A_ARATH GO:0004129
COX6A_ARATH GO:0005739
COX6A_ARATH GO:0005751
COX6A_ARATH GO:0006123
COX6A_ARATH GO:0009060
COX6A_ARATH GO:0030234
ARF1_CATRO GO:0005525
ARF1_CATRO GO:0005794
ARF1_CATRO GO:0015031
ARF1_CATRO GO:0016192
VPS33_ARATH GO:0005774
VPS33_ARATH GO:0006904
VPS33_ARATH GO:0030897
VPS33_ARATH GO:0031902
VPS33_ARATH GO:0032991
VPS33_ARATH GO:0033263
CRS2_MAIZE GO:0004045
CRS2_MAIZE GO:0006397
CRS2_MAIZE GO:0008380
CRS2_MAIZE GO:0009570
CRS2_ORYSJ GO:0004045
CRS2_ORYSJ GO:0006397
CRS2_ORYSJ GO:0008380
CRS2_ORYSJ GO:0009570
PTHC_ARATH GO:0004045
PTHC_ARATH GO:0009507
PTHC_ARATH GO:0009570
WRK28_ARATH GO:0003700
WRK28_ARATH GO:0005634
WRK28_ARATH GO:0042659
WRK28_ARATH GO:0043565
IBR3_ARATH GO:0005777
IBR3_ARATH GO:0006631
IBR3_ARATH GO:0016627
IBR3_ARATH GO:0048767
IBR3_ARATH GO:0050660
ELP6_ARATH GO:0002098
ELP6_ARATH GO:0005634
ELP6_ARATH GO:0005737
ELP6_ARATH GO:0006979
ELP6_ARATH GO:0008284
ELP6_ARATH GO:0016746
ELP6_ARATH GO:0031538
ELP6_ARATH GO:0033588
ELP6_ARATH GO:2000024
CHL_ARATH GO:0009737
CHL_ARATH GO:0010117
CHL_ARATH GO:0010431
CHL_ARATH GO:0031977
CHL_ARATH GO:0036094
CHL_ARATH GO:0045735
CHL_ARATH GO:0046322
CHL_ARATH GO:1901562
CHL_ARATH GO:0005829
CHL_ARATH GO:0006629
CHL_ARATH GO:0006979
CHL_ARATH GO:0009408
CHL_ARATH GO:0009414
CHL_ARATH GO:0009507
CHL_ARATH GO:0009535
CHL_ARATH GO:0009543
CHL_ARATH GO:0009644
VIP5_ARATH GO:0003677
VIP5_ARATH GO:0005634
VIP5_ARATH GO:0009908
VIP5_ARATH GO:0009910
VIP5_ARATH GO:0016593
VIP5_ARATH GO:0045893
VIP5_ARATH GO:1990269
GAE1_ARATH GO:0050832
GAE1_ARATH GO:0071456
GAE1_ARATH GO:0000138
GAE1_ARATH GO:0005768
GAE1_ARATH GO:0005794
GAE1_ARATH GO:0005802
GAE1_ARATH GO:0016021
GAE1_ARATH GO:0032580
GAE1_ARATH GO:0033481
GAE1_ARATH GO:0050378
GAE1_ARATH GO:0050829
G1L6_ORYSJ GO:0003677
G1L6_ORYSJ GO:0005634
G1L6_ORYSJ GO:0007275
G1L6_ORYSJ GO:0009299
G1L6_ORYSJ GO:0009416
G1L6_ORYSJ GO:0090698
TDX_ORYSJ GO:0005623
TDX_ORYSJ GO:0031072
TDX_ORYSJ GO:0045454
TDX_ORYSJ GO:0051085
TDX_ORYSJ GO:0055114
TDX_ORYSJ GO:0061077
TDX_ORYSJ GO:0065003
GOGC6_ARATH GO:0032527
GOGC6_ARATH GO:0045056
GOGC6_ARATH GO:0048211
GOGC6_ARATH GO:0048280
GOGC6_ARATH GO:0061025
GOGC6_ARATH GO:0000139
GOGC6_ARATH GO:0005783
GOGC6_ARATH GO:0005794
GOGC6_ARATH GO:0005795
GOGC6_ARATH GO:0005829
GOGC6_ARATH GO:0006886
GOGC6_ARATH GO:0006888
GOGC6_ARATH GO:0009791
GOGC6_ARATH GO:0012507
NIP1_NICAL GO:0015267
NIP1_NICAL GO:0016021
OBGC_ARATH GO:0009793
OBGC_ARATH GO:0010027
OBGC_ARATH GO:0000287
OBGC_ARATH GO:0003924
OBGC_ARATH GO:0005525
OBGC_ARATH GO:0006364
OBGC_ARATH GO:0009416
OBGC_ARATH GO:0009507
OBGC_ARATH GO:0009570
OBGC_ARATH GO:0009658
OBGC_ARATH GO:0009706
RTOR1_ARATH GO:0030674
RTOR1_ARATH GO:0031929
RTOR1_ARATH GO:0031931
RTOR1_ARATH GO:0071230
RTOR1_ARATH GO:0071902
RTOR1_ARATH GO:0080008
RTOR1_ARATH GO:0005737
RTOR1_ARATH GO:0008361
RTOR1_ARATH GO:0009267
RTOR1_ARATH GO:0009793
RTOR1_ARATH GO:0010492
RTOR1_ARATH GO:0010506
RTOR1_ARATH GO:0010507
RTOR1_ARATH GO:0019900
RTOR1_ARATH GO:0030307
GATP1_SOLLC GO:0003867
GATP1_SOLLC GO:0004015
GATP1_SOLLC GO:0005739
GATP1_SOLLC GO:0009102
GATP1_SOLLC GO:0009448
GATP1_SOLLC GO:0030170
GATP1_SOLLC GO:0034387
GATP1_SOLLC GO:0102351
NDX1_SOLLC GO:0016123
TAF10_ARATH GO:0005634
TAF10_ARATH GO:0006352
GPX1_PEA GO:0004602
GPX1_PEA GO:0006979
GPX1_PEA GO:0009570
GPX1_PEA GO:0047066
GPX7_ARATH GO:0004601
GPX7_ARATH GO:0004602
GPX7_ARATH GO:0005886
GPX7_ARATH GO:0006979
GPX7_ARATH GO:0009507
GPX7_ARATH GO:0080167
GPX7_ARATH GO:1900367
GPX1_ARATH GO:0004601
GPX1_ARATH GO:0004602
GPX1_ARATH GO:0005773
GPX1_ARATH GO:0006979
GPX1_ARATH GO:0009507
GPX1_ARATH GO:0009535
GPX1_ARATH GO:0009570
GPX1_ARATH GO:0009941
GPX1_ARATH GO:0047066
PLDA1_TOBAC GO:0004630
PLDA1_TOBAC GO:0005509
PLDA1_TOBAC GO:0016020
PLDA1_TOBAC GO:0016042
PLDA1_TOBAC GO:0046470
PLDA1_TOBAC GO:0070290
IYO_ARATH GO:0005634
IYO_ARATH GO:0005737
IYO_ARATH GO:0030154
DGAT1_ARATH GO:0009737
DGAT1_ARATH GO:0009749
DGAT1_ARATH GO:0009793
DGAT1_ARATH GO:0045995
DGAT1_ARATH GO:0009941
DGAT1_ARATH GO:0010029
DGAT1_ARATH GO:0010030
DGAT1_ARATH GO:0016020
DGAT1_ARATH GO:0016021
DGAT1_ARATH GO:0019432
DGAT1_ARATH GO:0031969
DGAT1_ARATH GO:0004144
DGAT1_ARATH GO:0005789
DGAT1_ARATH GO:0005811
DGAT1_ARATH GO:0005975
DGAT1_ARATH GO:0006071
DGAT1_ARATH GO:0007568
DGAT1_ARATH GO:0008374
DGAT1_ARATH GO:0009409
DGAT1_ARATH GO:0009651
ATG2_ARATH GO:0050832
ATG2_ARATH GO:0000045
ATG2_ARATH GO:0000407
ATG2_ARATH GO:0000422
ATG2_ARATH GO:0009816
ATG2_ARATH GO:0010150
ATG2_ARATH GO:0015031
ATG2_ARATH GO:0019898
ATG2_ARATH GO:0030242
ATG2_ARATH GO:0044804
ZAT10_ARATH GO:0010117
ZAT10_ARATH GO:0010200
ZAT10_ARATH GO:0015979
ZAT10_ARATH GO:0035264
ZAT10_ARATH GO:0043565
ZAT10_ARATH GO:0044212
ZAT10_ARATH GO:0045892
ZAT10_ARATH GO:0046872
ZAT10_ARATH GO:0071456
ZAT10_ARATH GO:0003700
ZAT10_ARATH GO:0005634
ZAT10_ARATH GO:0006979
ZAT10_ARATH GO:0009409
ZAT10_ARATH GO:0009414
ZAT10_ARATH GO:0009611
ZAT10_ARATH GO:0009644
ZAT10_ARATH GO:0009651
ZAT10_ARATH GO:0009737
MIS12_ARATH GO:0000070
MIS12_ARATH GO:0000775
MIS12_ARATH GO:0000818
MIS12_ARATH GO:0005634
MIS12_ARATH GO:0034501
MIS12_ARATH GO:0051301
MIS12_ARATH GO:0051321
MIS12_ARATH GO:0051382
FH20_ARATH GO:0004721
ALLB3_BETPN GO:0005509
CML24_ORYSJ GO:0005509
C3H52_ARATH GO:0003677
C3H52_ARATH GO:0003700
C3H52_ARATH GO:0003723
C3H52_ARATH GO:0005634
C3H52_ARATH GO:0006355
C3H52_ARATH GO:0046872
C3H52_ARATH GO:1900057
C3H52_ARATH GO:2000028
Y1439_ARATH GO:0016567
ATP61_ARATH GO:0005743
ATP61_ARATH GO:0015078
ATP61_ARATH GO:0015986
ATP61_ARATH GO:0016021
ATP61_ARATH GO:0045263
GSH1_MEDTR GO:0009908
GSH1_MEDTR GO:0010193
GSH1_MEDTR GO:0019761
GSH1_MEDTR GO:0046686
GSH1_MEDTR GO:0050832
GSH1_MEDTR GO:0052544
GSH1_MEDTR GO:0002213
GSH1_MEDTR GO:0004357
GSH1_MEDTR GO:0005524
GSH1_MEDTR GO:0006750
GSH1_MEDTR GO:0009408
GSH1_MEDTR GO:0009570
GSH1_MEDTR GO:0009700
GSH1_MEDTR GO:0009753
GSH1_MEDTR GO:0009816
RBL10_ARATH GO:0004252
RBL10_ARATH GO:0016021
RBL10_ARATH GO:0031969
UBC6_ARATH GO:0004842
UBC6_ARATH GO:0005524
UBC6_ARATH GO:0006511
UBC6_ARATH GO:0061631
ENDO1_ARATH GO:0046872
ENDO1_ARATH GO:0080187
ENDO1_ARATH GO:0090502
ENDO1_ARATH GO:0000014
ENDO1_ARATH GO:0003676
ENDO1_ARATH GO:0004519
ENDO1_ARATH GO:0004521
ENDO1_ARATH GO:0006308
ENDO1_ARATH GO:0008309
ENDO1_ARATH GO:0010150
ENDO1_ARATH GO:0016891
ENDO1_ARATH GO:0043765
CD203_ARATH GO:0005737
CD203_ARATH GO:0007049
CD203_ARATH GO:0010997
CD203_ARATH GO:0016567
CD203_ARATH GO:0051301
CD203_ARATH GO:0097027
CD203_ARATH GO:1904668
ASHH2_ARATH GO:0010363
ASHH2_ARATH GO:0010452
ASHH2_ARATH GO:0016116
ASHH2_ARATH GO:0031062
ASHH2_ARATH GO:0040029
ASHH2_ARATH GO:0042800
ASHH2_ARATH GO:0043067
ASHH2_ARATH GO:0048481
ASHH2_ARATH GO:0048653
ASHH2_ARATH GO:0000775
ASHH2_ARATH GO:0000785
ASHH2_ARATH GO:0005634
ASHH2_ARATH GO:0006355
ASHH2_ARATH GO:0008270
ASHH2_ARATH GO:0009553
ASHH2_ARATH GO:0009555
ASHH2_ARATH GO:0009910
ASHH2_ARATH GO:0010223
BTSL1_ARATH GO:0034756
BTSL1_ARATH GO:0061630
BTSL1_ARATH GO:0098711
BTSL1_ARATH GO:0005623
BTSL1_ARATH GO:0005634
BTSL1_ARATH GO:0006511
BTSL1_ARATH GO:0006879
BTSL1_ARATH GO:0008270
BTSL1_ARATH GO:0010106
BTSL1_ARATH GO:0016021
BTSL1_ARATH GO:0016874
BTSL1_ARATH GO:0033212
BTSL2_ARATH GO:0061630
BTSL2_ARATH GO:0098711
BTSL2_ARATH GO:0005623
BTSL2_ARATH GO:0005634
BTSL2_ARATH GO:0006879
BTSL2_ARATH GO:0008270
BTSL2_ARATH GO:0016021
BTSL2_ARATH GO:0016874
BTSL2_ARATH GO:0033212
BTSL2_ARATH GO:0034756
BTSL2_ARATH GO:0043161
FKB19_ARATH GO:0003755
FKB19_ARATH GO:0009507
FKB19_ARATH GO:0009535
FKB19_ARATH GO:0009543
FKB19_ARATH GO:0009579
FKB19_ARATH GO:0031977
SPSA1_ARATH GO:0005829
SPSA1_ARATH GO:0005886
SPSA1_ARATH GO:0005986
SPSA1_ARATH GO:0009506
SPSA1_ARATH GO:0046524
SPSA1_ARATH GO:0071836
YUC1_ARATH GO:0004499
YUC1_ARATH GO:0009851
YUC1_ARATH GO:0009911
YUC1_ARATH GO:0010229
YUC1_ARATH GO:0048825
YUC1_ARATH GO:0048827
YUC1_ARATH GO:0050660
YUC1_ARATH GO:0050661
YUC1_ARATH GO:0103075
ACCC_ARATH GO:0003989
ACCC_ARATH GO:0004075
ACCC_ARATH GO:0005524
ACCC_ARATH GO:0006633
ACCC_ARATH GO:0009507
ACCC_ARATH GO:0046872
ACCC_ARATH GO:2001295
BRXL1_ARATH GO:0005634
BRXL2_ARATH GO:0005634
AB2D_ARATH GO:0005524
AB2D_ARATH GO:0009507
AB2D_ARATH GO:0016021
AB2D_ARATH GO:0016887
AB2D_ARATH GO:0042626
COQ4_ARATH GO:0006744
COQ4_ARATH GO:0031314
SUT13_ARATH GO:0005887
SUT13_ARATH GO:0008271
SUT13_ARATH GO:0015293
SUT13_ARATH GO:0015301
VTH21_ARATH GO:0030026
VTH21_ARATH GO:0005381
VTH21_ARATH GO:0005384
VTH21_ARATH GO:0005623
VTH21_ARATH GO:0005774
VTH21_ARATH GO:0006879
VTH21_ARATH GO:0006880
VTH21_ARATH GO:0010039
VTH21_ARATH GO:0016020
VTH21_ARATH GO:0016021
GMD1_ARATH GO:0005737
GMD1_ARATH GO:0008446
GMD1_ARATH GO:0009536
GMD1_ARATH GO:0019673
GMD1_ARATH GO:0042351
GMD2_ARATH GO:0005525
GMD2_ARATH GO:0005737
GMD2_ARATH GO:0005829
GMD2_ARATH GO:0008446
GMD2_ARATH GO:0009826
GMD2_ARATH GO:0019673
GMD2_ARATH GO:0042351
GPX4_NICSY GO:0004602
GPX4_NICSY GO:0005737
GPX4_NICSY GO:0006979
GPX4_NICSY GO:0047066
TRMB_ORYSJ GO:0000049
TRMB_ORYSJ GO:0005634
TRMB_ORYSJ GO:0008176
TRMB_ORYSJ GO:0030488
TRMB_ORYSJ GO:0036265
TRMB_ORYSJ GO:0043527
AOC_ORYSJ GO:0009695
AOC_ORYSJ GO:0009723
AOC_ORYSJ GO:0009734
AOC_ORYSJ GO:0010218
AOC_ORYSJ GO:0009737
AOC_ORYSJ GO:0033274
AOC_ORYSJ GO:0009751
AOC_ORYSJ GO:0042542
AOC_ORYSJ GO:0009753
AOC_ORYSJ GO:0046423
AOC_ORYSJ GO:0009864
AOC_ORYSJ GO:0048573
AOC_ORYSJ GO:0009908
AOC_ORYSJ GO:0050832
AOC_ORYSJ GO:0010038
AOC_ORYSJ GO:0080186
AOC_ORYSJ GO:0010114
AOC_ORYSJ GO:1900367
AOC_ORYSJ GO:0006636
AOC_ORYSJ GO:0007623
AOC_ORYSJ GO:0009416
AOC_ORYSJ GO:0009507
AOC_ORYSJ GO:0009611
AOC_ORYSJ GO:0009625
AOC_ORYSJ GO:0009637
AOC_ORYSJ GO:0009646
AOC_ORYSJ GO:0009651
EREL1_ARATH GO:0005737
EREL1_ARATH GO:0005829
EREL1_ARATH GO:0010008
EREL1_ARATH GO:0015031
EREL1_ARATH GO:0035091
EREX_ARATH GO:0005737
EREX_ARATH GO:0005829
EREX_ARATH GO:0010008
EREX_ARATH GO:0015031
EREX_ARATH GO:0035091
AB29B_ARATH GO:0005524
AB29B_ARATH GO:0005886
AB29B_ARATH GO:0009507
AB29B_ARATH GO:0009941
AB29B_ARATH GO:0016021
AB29B_ARATH GO:0016887
AB29B_ARATH GO:0031969
AB29B_ARATH GO:0042626
AB29B_ARATH GO:0055085
CNR5_MAIZE GO:0016021
GCSH_FLAPR GO:0005739
GCSH_FLAPR GO:0005960
GCSH_FLAPR GO:0019464
BEH3_ARATH GO:0003677
BEH3_ARATH GO:0003700
BEH3_ARATH GO:0006351
BEH3_ARATH GO:0006355
BEH3_ARATH GO:0009742
RS51_ARATH GO:0006412
RS51_ARATH GO:0009506
RS51_ARATH GO:0009507
RS51_ARATH GO:0019843
RS51_ARATH GO:0022626
RS51_ARATH GO:0022627
RS51_ARATH GO:0042788
RS51_ARATH GO:0000028
RS51_ARATH GO:0003729
RS51_ARATH GO:0003735
RS51_ARATH GO:0005618
RS51_ARATH GO:0005774
RS51_ARATH GO:0005783
RS51_ARATH GO:0005829
RS51_ARATH GO:0005840
RS51_ARATH GO:0005886
CCS_ARATH GO:0019430
CCS_ARATH GO:0030001
CCS_ARATH GO:0005507
CCS_ARATH GO:0005623
CCS_ARATH GO:0005634
CCS_ARATH GO:0005737
CCS_ARATH GO:0005829
CCS_ARATH GO:0006878
CCS_ARATH GO:0009507
CCS_ARATH GO:0009570
CCS_ARATH GO:0016532
MPK11_ARATH GO:0004707
MPK11_ARATH GO:0005524
MPK11_ARATH GO:0005634
MPK11_ARATH GO:0005737
MPK11_ARATH GO:0005829
MPK11_ARATH GO:0009737
MPK11_ARATH GO:0010468
MPK11_ARATH GO:0035556
MAK3_ARATH GO:0004596
MAK3_ARATH GO:0005737
MAK3_ARATH GO:0017196
MAK3_ARATH GO:0031417
2A5N_ARATH GO:0072542
2A5N_ARATH GO:0000159
2A5N_ARATH GO:0005634
2A5N_ARATH GO:0005730
2A5N_ARATH GO:0005737
2A5N_ARATH GO:0005829
2A5N_ARATH GO:0006470
2A5N_ARATH GO:0006952
2A5N_ARATH GO:0009742
2A5N_ARATH GO:0031952
SPSA1_ORYSJ GO:0005986
SPSA1_ORYSJ GO:0016157
SPSA1_ORYSJ GO:0046524
SPSA4_ORYSJ GO:0005986
SPSA4_ORYSJ GO:0016157
SPSA4_ORYSJ GO:0046524
LEGB4_VICFA GO:0045735
LEGJ_PEA GO:0045735
OEP80_ARATH GO:0034622
OEP80_ARATH GO:0045040
OEP80_ARATH GO:0001401
OEP80_ARATH GO:0005739
OEP80_ARATH GO:0009507
OEP80_ARATH GO:0009536
OEP80_ARATH GO:0009658
OEP80_ARATH GO:0009707
OEP80_ARATH GO:0009793
OEP80_ARATH GO:0009941
OEP80_ARATH GO:0016021
NOG1_ARATH GO:0005525
NOG1_ARATH GO:0005730
NOG1_ARATH GO:0042254
P2C79_ARATH GO:0004722
P2C79_ARATH GO:0004724
P2C79_ARATH GO:0046872
MDHM_CITLA GO:0005759
MDHM_CITLA GO:0005975
MDHM_CITLA GO:0006099
MDHM_CITLA GO:0006108
MDHM_CITLA GO:0030060
LRK53_ARATH GO:0002229
LRK53_ARATH GO:0004675
LRK53_ARATH GO:0005524
LRK53_ARATH GO:0005886
LRK53_ARATH GO:0006952
LRK53_ARATH GO:0016021
LRK53_ARATH GO:0030246
LRK53_ARATH GO:0042742
LRK54_ARATH GO:0002229
LRK54_ARATH GO:0004675
LRK54_ARATH GO:0005524
LRK54_ARATH GO:0005886
LRK54_ARATH GO:0006952
LRK54_ARATH GO:0016021
LRK54_ARATH GO:0030246
LRK54_ARATH GO:0042742
GATC_PICSI GO:0005524
GATC_PICSI GO:0005739
GATC_PICSI GO:0006450
GATC_PICSI GO:0009507
GATC_PICSI GO:0030956
GATC_PICSI GO:0032543
GATC_PICSI GO:0050567
GATC_PICSI GO:0070681
TILS_CHAVU GO:0005524
TILS_CHAVU GO:0006400
TILS_CHAVU GO:0009507
TILS_CHAVU GO:0016879
TILS_ZYGCR GO:0005524
TILS_ZYGCR GO:0006400
TILS_ZYGCR GO:0009507
TILS_ZYGCR GO:0016879
AAT1_MEDSA GO:0004069
AAT1_MEDSA GO:0005737
AAT1_MEDSA GO:0006520
AAT1_MEDSA GO:0009058
AAT1_MEDSA GO:0030170
AAT4_ARATH GO:0004069
AAT4_ARATH GO:0005737
AAT4_ARATH GO:0006103
AAT4_ARATH GO:0006531
AAT4_ARATH GO:0006536
AAT4_ARATH GO:0009058
AAT4_ARATH GO:0030170
RCA_SOLPN GO:0005524
RCA_SOLPN GO:0009570
KCS16_ARATH GO:0006633
KCS16_ARATH GO:0009416
KCS16_ARATH GO:0016021
KCS16_ARATH GO:0102336
KCS16_ARATH GO:0102337
KCS16_ARATH GO:0102338
KCS16_ARATH GO:0102756
HS902_ARATH GO:0034605
HS902_ARATH GO:0048471
HS902_ARATH GO:0050821
HS902_ARATH GO:0051082
HS902_ARATH GO:0061077
HS902_ARATH GO:0005524
HS902_ARATH GO:0005737
HS902_ARATH GO:0005829
HS902_ARATH GO:0005886
HS902_ARATH GO:0006457
HS902_ARATH GO:0009816
HS902_ARATH GO:0009986
HS902_ARATH GO:0016887
HS902_ARATH GO:0032991
SF3_HELAN GO:0046872
AEE18_ARATH GO:0005777
AEE18_ARATH GO:0006631
AEE18_ARATH GO:0009850
AEE18_ARATH GO:0016874
RL62_ARATH GO:0000027
RL62_ARATH GO:0002181
RL62_ARATH GO:0003723
RL62_ARATH GO:0003729
RL62_ARATH GO:0003735
RL62_ARATH GO:0005730
RL62_ARATH GO:0005739
RL62_ARATH GO:0022625
RL62_ARATH GO:0022626
RL61_ARATH GO:0022625
RL61_ARATH GO:0022626
RL61_ARATH GO:0000027
RL61_ARATH GO:0002181
RL61_ARATH GO:0003723
RL61_ARATH GO:0003735
RL61_ARATH GO:0005634
RL61_ARATH GO:0005783
RL61_ARATH GO:0005829
RL61_ARATH GO:0005886
RL61_ARATH GO:0009506
RL63_ARATH GO:0000027
RL63_ARATH GO:0002181
RL63_ARATH GO:0003723
RL63_ARATH GO:0003735
RL63_ARATH GO:0005739
RL63_ARATH GO:0005829
RL63_ARATH GO:0005886
RL63_ARATH GO:0009506
RL63_ARATH GO:0022625
COL1_ARATH GO:0003677
COL1_ARATH GO:0003700
COL1_ARATH GO:0005634
COL1_ARATH GO:0008270
COL1_ARATH GO:0009909
COL1_ARATH GO:0042802
HSOP1_SOYBN GO:0070678
HSOP1_SOYBN GO:0005634
HSOP1_SOYBN GO:0005737
HSOP1_SOYBN GO:0006986
HSOP1_SOYBN GO:0009408
HSOP1_SOYBN GO:0009611
HSOP1_SOYBN GO:0034605
HSOP1_SOYBN GO:0051131
HSOP1_SOYBN GO:0051879
HSOP1_SOYBN GO:0070417
PIMT1_ARATH GO:0004719
PIMT1_ARATH GO:0005737
PIMT1_ARATH GO:0005829
PIMT1_ARATH GO:0007568
PIMT1_ARATH GO:0009651
PIMT1_ARATH GO:0009737
PIMT1_ARATH GO:0009845
PIMT1_ARATH GO:0030091
BH126_ARATH GO:0003677
BH126_ARATH GO:0005634
BH126_ARATH GO:0006357
BH126_ARATH GO:0046983
METK2_POPTR GO:0004478
METK2_POPTR GO:0005524
METK2_POPTR GO:0005829
METK2_POPTR GO:0006556
METK2_POPTR GO:0006730
METK2_POPTR GO:0046872
METK_PINBN GO:0004478
METK_PINBN GO:0005524
METK_PINBN GO:0005737
METK_PINBN GO:0006556
METK_PINBN GO:0006730
METK_PINBN GO:0046872
RS27A_LUPAL GO:0003735
RS27A_LUPAL GO:0005634
RS27A_LUPAL GO:0005737
RS27A_LUPAL GO:0005840
RS27A_LUPAL GO:0006412
RS27A_LUPAL GO:0046872
KN6_ORYSJ GO:0003777
KN6_ORYSJ GO:0005524
KN6_ORYSJ GO:0005871
KN6_ORYSJ GO:0005874
KN6_ORYSJ GO:0007018
KN6_ORYSJ GO:0008017
KN6_ORYSJ GO:0016887
BIM2_ARATH GO:0003700
BIM2_ARATH GO:0005634
BIM2_ARATH GO:0006351
BIM2_ARATH GO:0044212
BIM2_ARATH GO:0046983
PCNA_POPNI GO:0003677
PCNA_POPNI GO:0005634
PCNA_POPNI GO:0006260
PCNA_POPNI GO:0006275
PCNA_POPNI GO:0030337
SODC1_SOLLC GO:0004784
SODC1_SOLLC GO:0005507
SODC1_SOLLC GO:0005576
SODC1_SOLLC GO:0005615
SODC1_SOLLC GO:0005737
SODC1_SOLLC GO:0019430
SODC2_OLEEU GO:0004784
SODC2_OLEEU GO:0005783
SODC2_OLEEU GO:0046872
BLH8_ARATH GO:0080006
BLH8_ARATH GO:1905393
BLH8_ARATH GO:0003677
BLH8_ARATH GO:0003700
BLH8_ARATH GO:0005634
BLH8_ARATH GO:0007389
BLH8_ARATH GO:0010076
BLH8_ARATH GO:0010077
BLH8_ARATH GO:0010223
BLH8_ARATH GO:0010228
BLH8_ARATH GO:0010229
ARC6_ARATH GO:0009507
ARC6_ARATH GO:0009536
ARC6_ARATH GO:0009658
ARC6_ARATH GO:0009706
ARC6_ARATH GO:0009941
ARC6_ARATH GO:0010020
ARC6_ARATH GO:0031357
ARC6_ARATH GO:0043621
CFM3_MAIZE GO:0000373
CFM3_MAIZE GO:0003723
CFM3_MAIZE GO:0005739
CFM3_MAIZE GO:0006397
CFM3_MAIZE GO:0009507
CFM3_MAIZE GO:0009570
BBD1_ARATH GO:0004518
BBD1_ARATH GO:0005634
BBD1_ARATH GO:0016567
BBD1_ARATH GO:0030891
BBD1_ARATH GO:0031063
BBD1_ARATH GO:0043565
BBD1_ARATH GO:0045892
BBD1_ARATH GO:0050832
RH46_ARATH GO:0003723
RH46_ARATH GO:0003724
RH46_ARATH GO:0005524
RH28_ORYSJ GO:0003723
RH28_ORYSJ GO:0003724
RH28_ORYSJ GO:0005524
RH28_ORYSJ GO:0005730
RH16_ARATH GO:0003723
RH16_ARATH GO:0003724
RH16_ARATH GO:0005524
RH16_ARATH GO:0005730
ABIL1_ORYSJ GO:0005737
ABIL1_ORYSJ GO:0005856
BIG4_ARATH GO:0005086
BIG4_ARATH GO:0005802
BIG4_ARATH GO:0005829
BIG4_ARATH GO:0015031
BIG4_ARATH GO:0032012
BIG4_ARATH GO:0032588
NAA20_DICDI GO:0004596
NAA20_DICDI GO:0005737
NAA20_DICDI GO:0017196
NAA20_DICDI GO:0031416
PRT1_ARATH GO:0005737
PRT1_ARATH GO:0008270
PRT1_ARATH GO:0043161
PRT1_ARATH GO:0050832
PRT1_ARATH GO:0061630
PRT1_ARATH GO:0071596
DNAJ1_ARATH GO:0005524
DNAJ1_ARATH GO:0005737
DNAJ1_ARATH GO:0005739
DNAJ1_ARATH GO:0009408
DNAJ1_ARATH GO:0031072
DNAJ1_ARATH GO:0042026
DNAJ1_ARATH GO:0046872
DNAJ1_ARATH GO:0051082
DNAJ1_ARATH GO:0051085
MAD13_ORYSJ GO:0045944
MAD13_ORYSJ GO:0046983
MAD13_ORYSJ GO:0048283
MAD13_ORYSJ GO:0048481
MAD13_ORYSJ GO:0000976
MAD13_ORYSJ GO:0000977
MAD13_ORYSJ GO:0000981
MAD13_ORYSJ GO:0005634
MAD13_ORYSJ GO:0007275
MAD13_ORYSJ GO:0008134
MAD13_ORYSJ GO:0010622
MAD13_ORYSJ GO:0043565
MAD13_ORYSJ GO:0044212
ASNS1_PEA GO:0004066
ASNS1_PEA GO:0005524
ASNS1_PEA GO:0006541
ASNS1_PEA GO:0070981
PURU2_ARATH GO:0005739
PURU2_ARATH GO:0006189
PURU2_ARATH GO:0006730
PURU2_ARATH GO:0008864
PURU2_ARATH GO:0009853
PURU2_ARATH GO:0016742
PURU2_ARATH GO:0046653
DGDG1_LOTJA GO:0009707
DGDG1_LOTJA GO:0009877
DGDG1_LOTJA GO:0043661
DGDG1_LOTJA GO:0046481
AP2A1_ARATH GO:0005886
AP2A1_ARATH GO:0006886
AP2A1_ARATH GO:0008289
AP2A1_ARATH GO:0009536
AP2A1_ARATH GO:0030122
AP2A1_ARATH GO:0035615
AP2A1_ARATH GO:0072583
GSTL1_ARATH GO:0004364
GSTL1_ARATH GO:0005829
GSTL1_ARATH GO:0009636
GSTL1_ARATH GO:0010731
BIP4_TOBAC GO:0031072
BIP4_TOBAC GO:0034620
BIP4_TOBAC GO:0034663
BIP4_TOBAC GO:0042026
BIP4_TOBAC GO:0042623
BIP4_TOBAC GO:0044183
BIP4_TOBAC GO:0051082
BIP4_TOBAC GO:0051085
BIP4_TOBAC GO:0051787
BIP4_TOBAC GO:0005524
BIP4_TOBAC GO:0005634
BIP4_TOBAC GO:0005737
BIP4_TOBAC GO:0005788
BIP4_TOBAC GO:0006986
BIP4_TOBAC GO:0016020
BIP4_TOBAC GO:0016887
BIP4_TOBAC GO:0030433
BIP4_TOBAC GO:0030968
DRB3_ARATH GO:0003723
ACCO1_DICMU GO:0009693
ACCO1_DICMU GO:0009815
ACCO1_DICMU GO:0046872
ACCO1_DICMU GO:0051213
GSTUP_ARATH GO:0004364
GSTUP_ARATH GO:0005737
GSTUP_ARATH GO:0005829
GSTUP_ARATH GO:0006749
GSTUP_ARATH GO:0009407
GSTUP_ARATH GO:0046256
CD48A_ARATH GO:0005829
CD48A_ARATH GO:0005886
CD48A_ARATH GO:0009506
CD48A_ARATH GO:0030970
CD48A_ARATH GO:0009524
CD48A_ARATH GO:0031348
CD48A_ARATH GO:0009846
CD48A_ARATH GO:0031593
CD48A_ARATH GO:0009860
CD48A_ARATH GO:0097352
CD48A_ARATH GO:0031648
CD48A_ARATH GO:0016236
CD48A_ARATH GO:0034098
CD48A_ARATH GO:0016887
CD48A_ARATH GO:0042802
CD48A_ARATH GO:0022626
CD48A_ARATH GO:0046686
CD48A_ARATH GO:0030433
CD48A_ARATH GO:0051228
CD48A_ARATH GO:0051301
CD48A_ARATH GO:0071712
CD48A_ARATH GO:0005524
CD48A_ARATH GO:0005618
CD48A_ARATH GO:0005634
CD48A_ARATH GO:0005635
CD48A_ARATH GO:0005730
CD48A_ARATH GO:0005737
CD48A_ARATH GO:0005794
CD48A_ARATH GO:0005811
CD48A_ARATH GO:0005819
CAMT2_TOBAC GO:0008757
CAMT2_TOBAC GO:0009809
CAMT2_TOBAC GO:0032259
CAMT2_TOBAC GO:0042409
CAMT2_TOBAC GO:0046872
GACP4_ARATH GO:0009624
GACP4_ARATH GO:0031122
GACP4_ARATH GO:0043015
GACP4_ARATH GO:0043622
GACP4_ARATH GO:0051225
GACP4_ARATH GO:0051321
GACP4_ARATH GO:0051415
GACP4_ARATH GO:0000278
GACP4_ARATH GO:0000922
GACP4_ARATH GO:0000923
GACP4_ARATH GO:0000930
GACP4_ARATH GO:0005737
GACP4_ARATH GO:0005819
GACP4_ARATH GO:0005874
GACP4_ARATH GO:0007020
GACP4_ARATH GO:0009506
HMOX3_ARATH GO:0004392
HMOX3_ARATH GO:0006788
HMOX3_ARATH GO:0009507
HMOX3_ARATH GO:0015979
HMOX3_ARATH GO:0020037
HMOX3_ARATH GO:0046872
FOLT1_ARATH GO:0008517
FOLT1_ARATH GO:0009507
FOLT1_ARATH GO:0009941
FOLT1_ARATH GO:0015230
FOLT1_ARATH GO:0016021
FOLT1_ARATH GO:0031969
SPE1_SOLLC GO:0006527
SPE1_SOLLC GO:0008295
SPE1_SOLLC GO:0008792
SPE1_SOLLC GO:0033388
SPE1_PEA GO:0006527
SPE1_PEA GO:0008295
SPE1_PEA GO:0008792
SPE1_PEA GO:0009446
SPE1_BRAJU GO:0006527
SPE1_BRAJU GO:0008295
SPE1_BRAJU GO:0008792
SPE1_BRAJU GO:0009446
SPE2_ARATH GO:0009507
SPE2_ARATH GO:0009611
SPE2_ARATH GO:0009651
SPE2_ARATH GO:0009737
SPE2_ARATH GO:0009753
SPE2_ARATH GO:0033388
SPE2_ARATH GO:0042803
SPE2_ARATH GO:0080167
SPE2_ARATH GO:0005829
SPE2_ARATH GO:0006527
SPE2_ARATH GO:0006596
SPE2_ARATH GO:0006970
SPE2_ARATH GO:0006979
SPE2_ARATH GO:0008295
SPE2_ARATH GO:0008792
SPE2_ARATH GO:0009409
SPE2_ARATH GO:0009446
TRX1_ORYSJ GO:0005634
TRX1_ORYSJ GO:0009908
TRX1_ORYSJ GO:0035556
TRX1_ORYSJ GO:0042054
TRX1_ORYSJ GO:0046872
TRX1_ORYSJ GO:0048578
NLTP4_LENCU GO:0006869
NLTP4_LENCU GO:0008289
NDA1_ARATH GO:0003954
NDA1_ARATH GO:0003959
NDA1_ARATH GO:0005739
NDA1_ARATH GO:0005759
NDA1_ARATH GO:0005777
NDA1_ARATH GO:0031304
NDA1_ARATH GO:0055114
NDA1_ARATH GO:0071482
NDA1_SOLTU GO:0003959
NDA1_SOLTU GO:0005743
NDA1_SOLTU GO:0005759
NDA1_SOLTU GO:0005777
NDA1_SOLTU GO:0055114
WAXS9_ARATH GO:0006629
WAXS9_ARATH GO:0016021
WAXS9_ARATH GO:0047196
WAXS9_ARATH GO:0102966
RBOHC_ARATH GO:0004601
RBOHC_ARATH GO:0005509
RBOHC_ARATH GO:0005886
RBOHC_ARATH GO:0005887
RBOHC_ARATH GO:0009060
RBOHC_ARATH GO:0010053
RBOHC_ARATH GO:0016174
RBOHC_ARATH GO:0033198
RBOHC_ARATH GO:0055114
GPN1_DICDI GO:0003924
GPN1_DICDI GO:0005525
GPN1_DICDI GO:0005634
GPN1_DICDI GO:0005737
IF4E3_ORYSJ GO:0000340
IF4E3_ORYSJ GO:0003743
IF4E3_ORYSJ GO:0005829
IF4E3_ORYSJ GO:0016281
IF4E3_WHEAT GO:0000340
IF4E3_WHEAT GO:0003743
IF4E3_WHEAT GO:0005829
IF4E3_WHEAT GO:0016281
XTH1_SOYBN GO:0004553
XTH1_SOYBN GO:0005618
XTH1_SOYBN GO:0010411
XTH1_SOYBN GO:0016762
XTH1_SOYBN GO:0042546
XTH1_SOYBN GO:0048046
XTH1_SOYBN GO:0071555
XTHB_PHAAN GO:0004553
XTHB_PHAAN GO:0005618
XTHB_PHAAN GO:0010411
XTHB_PHAAN GO:0016762
XTHB_PHAAN GO:0042546
XTHB_PHAAN GO:0048046
XTHB_PHAAN GO:0071555
NCKP1_ARATH GO:0031209
NCKP1_ARATH GO:0045010
NCKP1_ARATH GO:0045893
NCKP1_ARATH GO:0000902
NCKP1_ARATH GO:0005634
NCKP1_ARATH GO:0005789
NCKP1_ARATH GO:0007015
NCKP1_ARATH GO:0009825
NCKP1_ARATH GO:0010090
NCKP1_ARATH GO:0016477
NCKP1_ARATH GO:0030031
NCKP1_ARATH GO:0030866
YPTV3_VOLCA GO:0003924
YPTV3_VOLCA GO:0005525
YPTV3_VOLCA GO:0005886
YPTV3_VOLCA GO:0015031
P2A01_ARATH GO:0009625
P2A01_ARATH GO:0030246
P2A01_ARATH GO:0043394
HERK_ARATH GO:0004672
HERK_ARATH GO:0004674
HERK_ARATH GO:0005524
HERK_ARATH GO:0005886
HERK_ARATH GO:0009506
HERK_ARATH GO:0009741
HERK_ARATH GO:0009826
HERK_ARATH GO:0016021
HERK_ARATH GO:0046777
PRP4_ARATH GO:0005576
PRP4_ARATH GO:0005618
ATL32_ARATH GO:0016021
ATL32_ARATH GO:0016567
ATL32_ARATH GO:0016740
ATL32_ARATH GO:0046872
RMR4_ARATH GO:0006511
RMR4_ARATH GO:0015031
RMR4_ARATH GO:0016021
RMR4_ARATH GO:0031902
RMR4_ARATH GO:0032586
RMR4_ARATH GO:0046872
RMR4_ARATH GO:0061630
CTU1_ORYSJ GO:0000049
CTU1_ORYSJ GO:0002143
CTU1_ORYSJ GO:0002144
CTU1_ORYSJ GO:0016779
CTU1_ORYSJ GO:0032447
LDAH_DICDI GO:0005811
LDAH_DICDI GO:0016787
LDAH_DICDI GO:0019915
ARF5_ARATH GO:0005525
ARF5_ARATH GO:0005737
ARF5_ARATH GO:0007021
ARF5_ARATH GO:0009558
ARF5_ARATH GO:0009793
ARF5_ARATH GO:0009960
ARF5_ARATH GO:0015630
ARF5_ARATH GO:0031116
GATA_ARATH GO:0004040
GATA_ARATH GO:0005524
GATA_ARATH GO:0005739
GATA_ARATH GO:0009507
GATA_ARATH GO:0009570
GATA_ARATH GO:0030956
GATA_ARATH GO:0032543
GATA_ARATH GO:0050567
GATA_ARATH GO:0070681
GATA_MAIZE GO:0004040
GATA_MAIZE GO:0005524
GATA_MAIZE GO:0005739
GATA_MAIZE GO:0009570
GATA_MAIZE GO:0030956
GATA_MAIZE GO:0032543
GATA_MAIZE GO:0050567
GATA_MAIZE GO:0070681
GATA_ORYSI GO:0004040
GATA_ORYSI GO:0005524
GATA_ORYSI GO:0005739
GATA_ORYSI GO:0009570
GATA_ORYSI GO:0030956
GATA_ORYSI GO:0032543
GATA_ORYSI GO:0050567
GATA_ORYSI GO:0070681
GATA_VITVI GO:0004040
GATA_VITVI GO:0005524
GATA_VITVI GO:0005739
GATA_VITVI GO:0009570
GATA_VITVI GO:0030956
GATA_VITVI GO:0032543
GATA_VITVI GO:0050567
GATA_VITVI GO:0070681
CYC_HELAN GO:0005758
CYC_HELAN GO:0009055
CYC_HELAN GO:0020037
CYC_HELAN GO:0046872
CYC_HELAN GO:0070469
LPXB_ARATH GO:0005543
LPXB_ARATH GO:0005739
LPXB_ARATH GO:0008915
LPXB_ARATH GO:0009245
LPXB_ARATH GO:2001289
LPXA_ARATH GO:0005739
LPXA_ARATH GO:0008780
LPXA_ARATH GO:0009245
LPXA_ARATH GO:2001289
TET3_ARATH GO:0005829
TET3_ARATH GO:0005886
TET3_ARATH GO:0009506
TET3_ARATH GO:0016021
PURA2_RICCO GO:0000287
PURA2_RICCO GO:0004019
PURA2_RICCO GO:0005525
PURA2_RICCO GO:0005737
PURA2_RICCO GO:0009507
PURA2_RICCO GO:0044208
PURA2_RICCO GO:0046040
PURA1_SORBI GO:0000287
PURA1_SORBI GO:0004019
PURA1_SORBI GO:0005525
PURA1_SORBI GO:0005737
PURA1_SORBI GO:0009507
PURA1_SORBI GO:0044208
PURA1_SORBI GO:0046040
SHL_ARATH GO:0035064
SHL_ARATH GO:0035067
SHL_ARATH GO:0046872
SHL_ARATH GO:2000028
SHL_ARATH GO:0000976
SHL_ARATH GO:0003682
SHL_ARATH GO:0003700
SHL_ARATH GO:0005634
SHL_ARATH GO:0006325
SHL_ARATH GO:0006355
SHL_ARATH GO:0009791
SHL_ARATH GO:0009908
SHL_ARATH GO:0010228
Y1815_ARATH GO:0010287
RAS_PLESU GO:0050266
GLTB_ORYSJ GO:0006537
GLTB_ORYSJ GO:0009507
GLTB_ORYSJ GO:0015930
GLTB_ORYSJ GO:0016041
GLTB_ORYSJ GO:0016491
GLTB_ORYSJ GO:0019676
GLTB_ORYSJ GO:0046872
GLTB_ORYSJ GO:0051538
GLTB_ORYSJ GO:0097054
SMH1_MAIZE GO:0000781
SMH1_MAIZE GO:0000785
SMH1_MAIZE GO:0000786
SMH1_MAIZE GO:0003691
SMH1_MAIZE GO:0005634
SMH1_MAIZE GO:0005730
SMH1_MAIZE GO:0006334
SMH1_MAIZE GO:0042803
SMH1_MAIZE GO:0043047
VIV_ORYSJ GO:0003677
VIV_ORYSJ GO:0005634
VIV_ORYSJ GO:0007275
VIV_ORYSJ GO:0009737
VIV_ORYSJ GO:0009738
NDUV2_ARATH GO:0005739
NDUV2_ARATH GO:0005747
NDUV2_ARATH GO:0005829
NDUV2_ARATH GO:0006120
NDUV2_ARATH GO:0006979
NDUV2_ARATH GO:0008137
NDUV2_ARATH GO:0008270
NDUV2_ARATH GO:0022904
NDUV2_ARATH GO:0051537
MNS5_ARATH GO:0004559
MNS5_ARATH GO:0004571
MNS5_ARATH GO:0005509
MNS5_ARATH GO:0005783
MNS5_ARATH GO:0005789
MNS5_ARATH GO:0006486
MNS5_ARATH GO:0016021
MNS5_ARATH GO:0030433
CGEP_ORYSJ GO:0004252
CGEP_ORYSJ GO:0009570
GBLP_CHLRE GO:0005840
GBLP_MEDSA GO:0005840
GBLP_SOYBN GO:0001934
GBLP_SOYBN GO:0005080
GBLP_SOYBN GO:0005634
GBLP_SOYBN GO:0005829
GBLP_SOYBN GO:0019899
GBLP_SOYBN GO:0022627
GBLP_SOYBN GO:0043022
GBLP_SOYBN GO:0072344
FK164_ARATH GO:0003755
FK164_ARATH GO:0005829
FK164_ARATH GO:0009507
FK164_ARATH GO:0009534
FK164_ARATH GO:0009535
FK164_ARATH GO:0009543
FK164_ARATH GO:0009579
ARPC4_ARATH GO:0003779
ARPC4_ARATH GO:0005737
ARPC4_ARATH GO:0005885
ARPC4_ARATH GO:0030041
ARPC4_ARATH GO:0034314
ARPC4_ARATH GO:0042995
TF2B_SOYBN GO:0097550
TF2B_SOYBN GO:0000979
TF2B_SOYBN GO:0001139
TF2B_SOYBN GO:0001174
TF2B_SOYBN GO:0005634
TF2B_SOYBN GO:0006352
TF2B_SOYBN GO:0006355
TF2B_SOYBN GO:0008134
TF2B_SOYBN GO:0017025
TF2B_SOYBN GO:0046872
FTRC1_SPIOL GO:0009055
FTRC1_SPIOL GO:0009507
FTRC1_SPIOL GO:0030385
FTRC1_SPIOL GO:0046872
FTRC1_SPIOL GO:0051539
FTRC1_SPIOL GO:0055114
FTRC1_SPIOL GO:0103012
G3PC_GINBI GO:0004365
G3PC_GINBI GO:0005737
G3PC_GINBI GO:0006006
G3PC_GINBI GO:0006096
G3PC_GINBI GO:0050661
G3PC_GINBI GO:0051287
Y5586_ARATH GO:0005623
Y5586_ARATH GO:0005829
Y5586_ARATH GO:0005886
Y5586_ARATH GO:0009536
Y5586_ARATH GO:0009903
Y5586_ARATH GO:0009904
Y5586_ARATH GO:0071260
RSZ33_ARATH GO:0016607
RSZ33_ARATH GO:0045292
RSZ33_ARATH GO:0000245
RSZ33_ARATH GO:0000381
RSZ33_ARATH GO:0000398
RSZ33_ARATH GO:0003723
RSZ33_ARATH GO:0003729
RSZ33_ARATH GO:0005634
RSZ33_ARATH GO:0005681
RSZ33_ARATH GO:0008270
RSZ33_ARATH GO:0008380
CADH5_ORYSJ GO:0008270
CADH5_ORYSJ GO:0009809
CADH5_ORYSJ GO:0016616
CADH5_ORYSJ GO:0045551
CADH5_ORYSJ GO:0052747
PP209_ARATH GO:0005739
COB22_ARATH GO:0000139
COB22_ARATH GO:0005198
COB22_ARATH GO:0006886
COB22_ARATH GO:0006888
COB22_ARATH GO:0006890
COB22_ARATH GO:0006891
COB22_ARATH GO:0030126
PUM23_ARATH GO:0003723
PUM23_ARATH GO:0005730
PUM23_ARATH GO:0006417
PUM23_ARATH GO:0009744
PUM23_ARATH GO:0009749
PUM23_ARATH GO:0010252
AIR9_ARATH GO:0005886
AIR9_ARATH GO:0007049
AIR9_ARATH GO:0009506
AIR9_ARATH GO:0009524
AIR9_ARATH GO:0009574
AIR9_ARATH GO:0009733
AIR9_ARATH GO:0010102
AIR9_ARATH GO:0051301
AIR9_ARATH GO:0055028
ORC4_ARATH GO:0003688
ORC4_ARATH GO:0005524
ORC4_ARATH GO:0005664
ORC4_ARATH GO:0006270
MINY3_XENTR GO:0005634
MINY3_XENTR GO:0006915
MINY3_XENTR GO:0016807
MINY3_XENTR GO:0036459
MINY3_XENTR GO:1990380
MINY4_MOUSE GO:0016807
MINY4_MOUSE GO:0036459
MINY4_MOUSE GO:1990380
Y1609_ARATH GO:0005524
Y1609_ARATH GO:0009507
Y1609_ARATH GO:0010287
P2C16_ARATH GO:0004722
P2C16_ARATH GO:0004724
P2C16_ARATH GO:0005634
P2C16_ARATH GO:0005829
P2C16_ARATH GO:0009738
P2C16_ARATH GO:0046872
DRP1D_ARATH GO:0000266
DRP1D_ARATH GO:0003924
DRP1D_ARATH GO:0005525
DRP1D_ARATH GO:0005737
DRP1D_ARATH GO:0005874
DRP1D_ARATH GO:0008017
DRP1D_ARATH GO:0016020
DRP1D_ARATH GO:0048285
SR43C_ARATH GO:0032991
SR43C_ARATH GO:0042802
SR43C_ARATH GO:0045038
SR43C_ARATH GO:0046872
SR43C_ARATH GO:0070208
SR43C_ARATH GO:0080085
SR43C_ARATH GO:0097718
SR43C_ARATH GO:0005786
SR43C_ARATH GO:0005829
SR43C_ARATH GO:0009507
SR43C_ARATH GO:0009535
SR43C_ARATH GO:0009570
SR43C_ARATH GO:0009644
SR43C_ARATH GO:0009941
SR43C_ARATH GO:0019904
SR43C_ARATH GO:0030674
MED13_ARATH GO:0005634
MED13_ARATH GO:0007275
MED13_ARATH GO:0040008
MED13_ARATH GO:0040034
MED13_ARATH GO:0090213
RAE1C_ARATH GO:0009306
RAE1C_ARATH GO:0009873
RAE1C_ARATH GO:0012505
RAE1C_ARATH GO:0017157
RAE1C_ARATH GO:0032482
RAE1C_ARATH GO:0000139
RAE1C_ARATH GO:0003924
RAE1C_ARATH GO:0005525
RAE1C_ARATH GO:0005773
RAE1C_ARATH GO:0005774
RAE1C_ARATH GO:0005829
RAE1C_ARATH GO:0005886
RAE1C_ARATH GO:0006886
RAE1C_ARATH GO:0006904
RAE1D_ARATH GO:0032482
RAE1D_ARATH GO:0000139
RAE1D_ARATH GO:0003924
RAE1D_ARATH GO:0005525
RAE1D_ARATH GO:0005886
RAE1D_ARATH GO:0006886
RAE1D_ARATH GO:0006904
RAE1D_ARATH GO:0009306
RAE1D_ARATH GO:0012505
RAE1D_ARATH GO:0017157
NIN1_ORYSJ GO:0004575
NIN1_ORYSJ GO:0005739
NIN1_ORYSJ GO:0005987
NIN1_ORYSJ GO:0033926
DPNPM_ARATH GO:0000103
DPNPM_ARATH GO:0005739
DPNPM_ARATH GO:0008441
DPNPM_ARATH GO:0009507
DPNPM_ARATH GO:0042578
DPNPM_ARATH GO:0046854
DPNPM_ARATH GO:0046872
PLY1_CRYJA GO:0030570
PLY1_CRYJA GO:0045490
PLY1_CRYJA GO:0046872
PLY1_HESAR GO:0030570
PLY1_HESAR GO:0045490
PLY1_HESAR GO:0046872
PP351_ARATH GO:0005739
BH146_ARATH GO:0003677
BH146_ARATH GO:0003700
BH146_ARATH GO:0005634
BH146_ARATH GO:0006355
TNPO1_ORYSI GO:0005654
TNPO1_ORYSI GO:0005737
TNPO1_ORYSI GO:0006606
TNPO1_ORYSI GO:0008536
TNPO1_ORYSJ GO:0005634
TNPO1_ORYSJ GO:0005654
TNPO1_ORYSJ GO:0005737
TNPO1_ORYSJ GO:0006606
TNPO1_ORYSJ GO:0008139
TNPO1_ORYSJ GO:0008536
TNPO1_ORYSJ GO:0061608
PLDA1_PIMBR GO:0004630
PLDA1_PIMBR GO:0005509
PLDA1_PIMBR GO:0016020
PLDA1_PIMBR GO:0016042
PLDA1_PIMBR GO:0046470
PLDA1_PIMBR GO:0070290
ELP2_ARATH GO:0031349
ELP2_ARATH GO:0031538
ELP2_ARATH GO:0033588
ELP2_ARATH GO:2000024
ELP2_ARATH GO:0005634
ELP2_ARATH GO:0005737
ELP2_ARATH GO:0006952
ELP2_ARATH GO:0006979
ELP2_ARATH GO:0008033
ELP2_ARATH GO:0008284
ELP2_ARATH GO:0009737
ELP2_ARATH GO:0009738
ELP2_ARATH GO:0016746
GCA1_ARATH GO:0004089
GCA1_ARATH GO:0005634
GCA1_ARATH GO:0005739
GCA1_ARATH GO:0005747
GCA1_ARATH GO:0009853
GCA1_ARATH GO:0031966
GCA1_ARATH GO:0045271
GCA1_ARATH GO:0046872
GCA1_ARATH GO:0070207
PER30_ARATH GO:0042744
PER30_ARATH GO:0046872
PER30_ARATH GO:0004601
PER30_ARATH GO:0005576
PER30_ARATH GO:0005618
PER30_ARATH GO:0005634
PER30_ARATH GO:0005737
PER30_ARATH GO:0006979
PER30_ARATH GO:0009505
PER30_ARATH GO:0009506
PER30_ARATH GO:0020037
PWD_ORYSJ GO:0005524
PWD_ORYSJ GO:0005982
PWD_ORYSJ GO:0009570
PWD_ORYSJ GO:0019200
PWD_ORYSJ GO:0046777
PWD_ORYSJ GO:0046872
PWD_ORYSJ GO:0102217
PWD_ORYSJ GO:0102219
PWD_ORYSJ GO:2001070
SECE1_ARATH GO:0006605
SECE1_ARATH GO:0009306
SECE1_ARATH GO:0009535
SECE1_ARATH GO:0015450
SECE1_ARATH GO:0016021
CCA11_ORYSJ GO:0000079
CCA11_ORYSJ GO:0000307
CCA11_ORYSJ GO:0005634
CCA11_ORYSJ GO:0005737
CCA11_ORYSJ GO:0006468
CCA11_ORYSJ GO:0016538
CCA11_ORYSJ GO:0019901
CCA11_ORYSJ GO:0044772
CCA11_ORYSJ GO:0051301
CCA14_ORYSJ GO:0000079
CCA14_ORYSJ GO:0000307
CCA14_ORYSJ GO:0005634
CCA14_ORYSJ GO:0005737
CCA14_ORYSJ GO:0006468
CCA14_ORYSJ GO:0016538
CCA14_ORYSJ GO:0019901
CCA14_ORYSJ GO:0044772
CCA14_ORYSJ GO:0051301
CCA21_ARATH GO:0000079
CCA21_ARATH GO:0000307
CCA21_ARATH GO:0005634
CCA21_ARATH GO:0005737
CCA21_ARATH GO:0006468
CCA21_ARATH GO:0016538
CCA21_ARATH GO:0019901
CCA21_ARATH GO:0044772
CCA21_ARATH GO:0051301
CCA22_ARATH GO:0051301
CCA22_ARATH GO:2000123
CCA22_ARATH GO:0000079
CCA22_ARATH GO:0000307
CCA22_ARATH GO:0005634
CCA22_ARATH GO:0005737
CCA22_ARATH GO:0006468
CCA22_ARATH GO:0010389
CCA22_ARATH GO:0016538
CCA22_ARATH GO:0019901
CCA22_ARATH GO:0044772
CCA31_ORYSJ GO:0000079
CCA31_ORYSJ GO:0000307
CCA31_ORYSJ GO:0005634
CCA31_ORYSJ GO:0005737
CCA31_ORYSJ GO:0006468
CCA31_ORYSJ GO:0016538
CCA31_ORYSJ GO:0019901
CCA31_ORYSJ GO:0044772
CCA31_ORYSJ GO:0051301
WDR3_DICDI GO:0003824
WDR3_DICDI GO:0030490
WDR3_DICDI GO:0030515
WDR3_DICDI GO:0032040
WDR3_DICDI GO:0034388
GATLA_ARATH GO:0000139
GATLA_ARATH GO:0005794
GATLA_ARATH GO:0006979
GATLA_ARATH GO:0016021
GATLA_ARATH GO:0045489
GATLA_ARATH GO:0047262
GATLA_ARATH GO:0071555
SPL7_ARATH GO:0003677
SPL7_ARATH GO:0006355
SPL7_ARATH GO:0016607
SPL7_ARATH GO:0035874
SPL7_ARATH GO:0042803
SPL7_ARATH GO:0046872
SPL7_ARATH GO:0048638
GL812_ORYSJ GO:0005618
GL812_ORYSJ GO:0030145
GL812_ORYSJ GO:0045735
GL812_ORYSJ GO:0048046
PLAS_PEA GO:0005507
PLAS_PEA GO:0009055
PLAS_PEA GO:0009535
PLAS_GINBI GO:0005507
PLAS_GINBI GO:0009055
PLAS_GINBI GO:0009535
ARFJ_ARATH GO:0035198
ARFJ_ARATH GO:0048366
ARFJ_ARATH GO:0048441
ARFJ_ARATH GO:0048442
ARFJ_ARATH GO:0048589
ARFJ_ARATH GO:0048829
ARFJ_ARATH GO:0051301
ARFJ_ARATH GO:0003677
ARFJ_ARATH GO:0003700
ARFJ_ARATH GO:0005634
ARFJ_ARATH GO:0007389
ARFJ_ARATH GO:0009734
ARFJ_ARATH GO:0009738
ARFJ_ARATH GO:0009743
ARFJ_ARATH GO:0010154
ARFJ_ARATH GO:0031540
CLPP5_ARATH GO:0009579
CLPP5_ARATH GO:0009840
CLPP5_ARATH GO:0009941
CLPP5_ARATH GO:0051117
CLPP5_ARATH GO:0004176
CLPP5_ARATH GO:0004252
CLPP5_ARATH GO:0005576
CLPP5_ARATH GO:0006515
CLPP5_ARATH GO:0009368
CLPP5_ARATH GO:0009507
CLPP5_ARATH GO:0009532
CLPP5_ARATH GO:0009534
CLPP5_ARATH GO:0009570
GDL84_ARATH GO:0016042
GDL84_ARATH GO:0016788
TPIC_FRAAN GO:0004807
TPIC_FRAAN GO:0006096
TPIC_FRAAN GO:0009507
TPIC_FRAAN GO:0019253
ATL67_ARATH GO:0016021
ATL67_ARATH GO:0016567
ATL67_ARATH GO:0016740
ATL67_ARATH GO:0046872
LPXC5_ARATH GO:0005739
LPXC5_ARATH GO:0008759
LPXC5_ARATH GO:0009245
LPXC5_ARATH GO:0046872
LPXC5_ARATH GO:0103117
LPXC5_ARATH GO:2001289
RRP3_SPIOL GO:0003735
RRP3_SPIOL GO:0005840
RRP3_SPIOL GO:0006412
RRP3_SPIOL GO:0009507
RRP3_SPIOL GO:0019843
YCF15_HELAN GO:0009507
ETR1_CUCSA GO:0000155
ETR1_CUCSA GO:0005524
ETR1_CUCSA GO:0005789
ETR1_CUCSA GO:0016021
ETR1_CUCSA GO:0038199
ETR1_CUCSA GO:0046872
ETR1_CUCSA GO:0051740
ETR2_ORYSJ GO:0051740
ETR2_ORYSJ GO:2000904
ETR2_ORYSJ GO:0004673
ETR2_ORYSJ GO:0004674
ETR2_ORYSJ GO:0005524
ETR2_ORYSJ GO:0005789
ETR2_ORYSJ GO:0006355
ETR2_ORYSJ GO:0009723
ETR2_ORYSJ GO:0016021
ETR2_ORYSJ GO:0038199
ETR2_ORYSJ GO:0046872
STL2_ARATH GO:0000139
STL2_ARATH GO:0005618
STL2_ARATH GO:0005794
STL2_ARATH GO:0016021
STL2_ARATH GO:0016757
STL2_ARATH GO:0042802
STL2_ARATH GO:0052324
STL2_ARATH GO:2001009
TBL8_ARATH GO:0005794
TBL8_ARATH GO:0016021
TBL8_ARATH GO:0016413
PTR37_ARATH GO:0005886
PTR37_ARATH GO:0010447
PTR37_ARATH GO:0010542
PTR37_ARATH GO:0015706
PTR37_ARATH GO:0016021
PTR37_ARATH GO:0042128
PTR8_ARATH GO:0005886
PTR8_ARATH GO:0010233
PTR8_ARATH GO:0015112
PTR8_ARATH GO:0016021
PTR8_ARATH GO:0090408
ATP6_OENBE GO:0005743
ATP6_OENBE GO:0015078
ATP6_OENBE GO:0015986
ATP6_OENBE GO:0016021
ATP6_OENBE GO:0045263
P2C17_ARATH GO:0004722
P2C17_ARATH GO:0004724
P2C17_ARATH GO:0005886
P2C17_ARATH GO:0046872
RS11_EUPES GO:0003735
RS11_EUPES GO:0005840
RS11_EUPES GO:0006412
RS11_EUPES GO:0019843
EID1_ARATH GO:0004842
EID1_ARATH GO:0005634
EID1_ARATH GO:0009585
EID1_ARATH GO:0010099
EID1_ARATH GO:0048366
EID1_ARATH GO:0048573
GSH1_SOLLC GO:0009908
GSH1_SOLLC GO:0010193
GSH1_SOLLC GO:0019761
GSH1_SOLLC GO:0046686
GSH1_SOLLC GO:0050832
GSH1_SOLLC GO:0052544
GSH1_SOLLC GO:0002213
GSH1_SOLLC GO:0004357
GSH1_SOLLC GO:0005524
GSH1_SOLLC GO:0006750
GSH1_SOLLC GO:0009408
GSH1_SOLLC GO:0009570
GSH1_SOLLC GO:0009700
GSH1_SOLLC GO:0009753
GSH1_SOLLC GO:0009816
GSH1_TOBAC GO:0004357
GSH1_TOBAC GO:0005524
GSH1_TOBAC GO:0006750
GSH1_TOBAC GO:0009507
ACLB1_ARATH GO:0003878
ACLB1_ARATH GO:0005524
ACLB1_ARATH GO:0005829
ACLB1_ARATH GO:0006085
ACLB1_ARATH GO:0006633
ACLB1_ARATH GO:0009346
ACLB1_ARATH GO:0046872
ISOA2_ARATH GO:0009507
ISOA2_ARATH GO:0010021
ISOA2_ARATH GO:0019156
ISOA2_ARATH GO:0019252
EXOS7_DICDI GO:0034476
EXOS7_DICDI GO:0043928
EXOS7_DICDI GO:0071028
EXOS7_DICDI GO:0071035
EXOS7_DICDI GO:0071038
EXOS7_DICDI GO:0071042
EXOS7_DICDI GO:0000176
EXOS7_DICDI GO:0000177
EXOS7_DICDI GO:0000467
EXOS7_DICDI GO:0005730
EXOS7_DICDI GO:0016075
EXOS7_DICDI GO:0017091
EXOS7_DICDI GO:0034427
EXOS7_DICDI GO:0034473
EXOS7_DICDI GO:0034475
SUS_SOYBN GO:0005985
SUS_SOYBN GO:0009877
SUS_SOYBN GO:0016157
GNTK_DICDI GO:0005524
GNTK_DICDI GO:0046177
GNTK_DICDI GO:0046316
CDSP_ARATH GO:0005623
CDSP_ARATH GO:0005739
CDSP_ARATH GO:0006979
CDSP_ARATH GO:0009414
CDSP_ARATH GO:0009507
CDSP_ARATH GO:0009570
CDSP_ARATH GO:0009941
CDSP_ARATH GO:0016671
CDSP_ARATH GO:0045454
PLPHP_DICDI GO:0030170
PLPHP_HUMAN GO:0005622
PLPHP_HUMAN GO:0005737
PLPHP_HUMAN GO:0005829
PLPHP_HUMAN GO:0030170
CLPB4_ARATH GO:0005524
CLPB4_ARATH GO:0005739
CLPB4_ARATH GO:0009408
CLPB4_ARATH GO:0009507
CLPB4_ARATH GO:0009570
CLPB4_ARATH GO:0009941
CLPB4_ARATH GO:0019538
CLPB4_ARATH GO:0042026
IN37_SPIOL GO:0009706
IN37_SPIOL GO:0010189
IN37_SPIOL GO:0016021
IN37_SPIOL GO:0032259
IN37_SPIOL GO:0102550
WIT1_ARATH GO:0005635
WIT1_ARATH GO:0016021
WIT1_ARATH GO:0031965
WIT2_ARATH GO:0016021
WIT2_ARATH GO:2000769
PHSH_WHEAT GO:0005737
PHSH_WHEAT GO:0005980
PHSH_WHEAT GO:0008184
PHSH_WHEAT GO:0030170
PHSH_WHEAT GO:0102250
PHSH_WHEAT GO:0102499
COB22_ORYSJ GO:0000139
COB22_ORYSJ GO:0005198
COB22_ORYSJ GO:0006886
COB22_ORYSJ GO:0006888
COB22_ORYSJ GO:0006890
COB22_ORYSJ GO:0006891
COB22_ORYSJ GO:0030126
COB23_ARATH GO:0000139
COB23_ARATH GO:0005198
COB23_ARATH GO:0006886
COB23_ARATH GO:0006888
COB23_ARATH GO:0006890
COB23_ARATH GO:0006891
COB23_ARATH GO:0030126
ATL14_ARATH GO:0010200
ATL14_ARATH GO:0016021
ATL14_ARATH GO:0016567
ATL14_ARATH GO:0016740
ATL14_ARATH GO:0046872
ATL14_ARATH GO:0071456
RH36_ARATH GO:0003723
RH36_ARATH GO:0003724
RH36_ARATH GO:0005524
RH36_ARATH GO:0005634
RH36_ARATH GO:0006364
RH36_ARATH GO:0009553
RH36_ARATH GO:0009561
RH36_ARATH GO:0009791
RH36_ARATH GO:0090406
RH36_ORYSJ GO:0003723
RH36_ORYSJ GO:0003724
RH36_ORYSJ GO:0005524
RH36_ORYSJ GO:0005634
RH36_ORYSJ GO:0006364
PSMF1_ARATH GO:0000502
PSMF1_ARATH GO:0005634
PSMF1_ARATH GO:0005783
PSMF1_ARATH GO:0005829
PSMF1_ARATH GO:0005886
PSMF1_ARATH GO:0006511
PSMF1_ARATH GO:0071365
PSMF1_ARATH GO:1901799
HEC2_ARATH GO:0003677
HEC2_ARATH GO:0003700
HEC2_ARATH GO:0005634
HEC2_ARATH GO:0006355
HEC2_ARATH GO:0010500
HEC2_ARATH GO:0046983
HEC2_ARATH GO:0048462
HEC2_ARATH GO:0048467
HEC2_ARATH GO:0080126
OST3_ORYSJ GO:0008250
OST3_ORYSJ GO:0016021
OST3_ORYSJ GO:0018279
2ABB_ORYSI GO:0000159
2ABB_ORYSI GO:0019888
LIIP1_ARATH GO:0003924
LIIP1_ARATH GO:0005525
LIIP1_ARATH GO:0005634
LIIP1_ARATH GO:0005737
LIIP1_ARATH GO:0006886
LIIP1_ARATH GO:0009640
LIIP1_ARATH GO:0012505
LIIP1_ARATH GO:0032482
LIIP1_ARATH GO:0032922
LIIP2_ARATH GO:0003924
LIIP2_ARATH GO:0005525
LIIP2_ARATH GO:0006886
LIIP2_ARATH GO:0012505
LIIP2_ARATH GO:0032482
ODPA3_ORYSJ GO:0004739
ODPA3_ORYSJ GO:0006086
ODPA3_ORYSJ GO:0006096
ODPA3_ORYSJ GO:0009570
ODPA3_ORYSJ GO:0009941
LSM1B_ARATH GO:0042538
LSM1B_ARATH GO:1990726
LSM1B_ARATH GO:0000290
LSM1B_ARATH GO:0000339
LSM1B_ARATH GO:0000932
LSM1B_ARATH GO:0003723
LSM1B_ARATH GO:0005829
LSM1B_ARATH GO:0006397
LSM1B_ARATH GO:0009414
LSM1B_ARATH GO:0009631
LSM1B_ARATH GO:0016070
LHP1_SOLLC GO:0005634
LHP1_SOLLC GO:0006325
ASNS1_LOTJA GO:0004066
ASNS1_LOTJA GO:0005524
ASNS1_LOTJA GO:0006541
ASNS1_LOTJA GO:0070981
FTSI5_ARATH GO:0009658
FTSI5_ARATH GO:0009706
FTSI5_ARATH GO:0009941
FTSI5_ARATH GO:0016021
FTSI5_ARATH GO:0016464
FTSI5_ARATH GO:0045037
FTSI5_ARATH GO:0045454
FTSI5_ARATH GO:0062091
FTSI5_ARATH GO:0080093
FTSI5_ARATH GO:0004176
FTSI5_ARATH GO:0004222
FTSI5_ARATH GO:0005524
FTSI5_ARATH GO:0005623
FTSI5_ARATH GO:0005739
FTSI5_ARATH GO:0005829
FTSI5_ARATH GO:0006508
FTSI5_ARATH GO:0009506
FTSI5_ARATH GO:0009507
RUBB_BRANA GO:0005524
RUBB_BRANA GO:0009507
RUBB_BRANA GO:0042026
SUCB_ARATH GO:0046686
SUCB_ARATH GO:0000287
SUCB_ARATH GO:0004775
SUCB_ARATH GO:0004776
SUCB_ARATH GO:0005507
SUCB_ARATH GO:0005524
SUCB_ARATH GO:0005739
SUCB_ARATH GO:0006099
SUCB_ARATH GO:0006104
SUCB_ARATH GO:0042709
PUP5_ARATH GO:0005345
PUP5_ARATH GO:0006863
PUP5_ARATH GO:0015211
PUP5_ARATH GO:0016020
PUP5_ARATH GO:0016021
NCBP1_ARATH GO:0006370
NCBP1_ARATH GO:0009737
NCBP1_ARATH GO:0031053
NCBP1_ARATH GO:0045292
NCBP1_ARATH GO:0048574
NCBP1_ARATH GO:0051028
NCBP1_ARATH GO:0000184
NCBP1_ARATH GO:0000339
NCBP1_ARATH GO:0000394
NCBP1_ARATH GO:0000398
NCBP1_ARATH GO:0003729
NCBP1_ARATH GO:0005634
NCBP1_ARATH GO:0005739
NCBP1_ARATH GO:0005845
NCBP1_ARATH GO:0005846
UBC5A_ORYSJ GO:0004842
UBC5A_ORYSJ GO:0005524
UBC5A_ORYSJ GO:0006511
UBC5A_ORYSJ GO:0016567
UBC5A_ORYSJ GO:0061631
LGUL_ORYSJ GO:0004462
LGUL_ORYSJ GO:0005737
LGUL_ORYSJ GO:0006970
LGUL_ORYSJ GO:0006979
LGUL_ORYSJ GO:0009651
LGUL_ORYSJ GO:0016151
LGUL_ORYSJ GO:0019243
LGUL_ORYSJ GO:0019863
PCR11_ARATH GO:0016021
PCR11_ARATH GO:0048235
E13B_PRUPE GO:0005975
E13B_PRUPE GO:0006952
E13B_PRUPE GO:0009607
E13B_PRUPE GO:0042973
RL122_ARATH GO:0000027
RL122_ARATH GO:0003735
RL122_ARATH GO:0005829
RL122_ARATH GO:0005840
RL122_ARATH GO:0006412
RL122_ARATH GO:0015934
RL122_ARATH GO:0019843
RL122_ARATH GO:0022625
RL122_ARATH GO:0070180
PR2E1_ORYSJ GO:0005623
PR2E1_ORYSJ GO:0005737
PR2E1_ORYSJ GO:0008379
PR2E1_ORYSJ GO:0009570
PR2E1_ORYSJ GO:0034599
PR2E1_ORYSJ GO:0042744
PR2E1_ORYSJ GO:0045454
AGD2_ARATH GO:0005096
AGD2_ARATH GO:0005737
AGD2_ARATH GO:0046872
AGD3_ARATH GO:0030140
AGD3_ARATH GO:0035091
AGD3_ARATH GO:0046872
AGD3_ARATH GO:0005096
AGD3_ARATH GO:0005794
AGD3_ARATH GO:0005829
AGD3_ARATH GO:0005886
AGD3_ARATH GO:0006897
AGD3_ARATH GO:0009733
AGD3_ARATH GO:0009965
AGD3_ARATH GO:0010051
AGD3_ARATH GO:0010087
ACR22_ORYSJ GO:0004725
ACR22_ORYSJ GO:0005634
ACR22_ORYSJ GO:0005737
ACR22_ORYSJ GO:0008794
ACR22_ORYSJ GO:0016791
CDC25_ARATH GO:0046872
CDC25_ARATH GO:0051301
CDC25_ARATH GO:0004725
CDC25_ARATH GO:0005634
CDC25_ARATH GO:0005737
CDC25_ARATH GO:0005739
CDC25_ARATH GO:0006468
CDC25_ARATH GO:0007049
CDC25_ARATH GO:0008794
CDC25_ARATH GO:0009507
CDC25_ARATH GO:0046685
AB8I_ARATH GO:0005623
AB8I_ARATH GO:0006879
AB8I_ARATH GO:0009507
AB8I_ARATH GO:0009570
AB8I_ARATH GO:0016226
AB8I_ARATH GO:0042626
AB8I_ARATH GO:2000030
LGUL_BRAOG GO:0004462
LGUL_BRAOG GO:0046872
CCB12_ORYSJ GO:0051301
CCB12_ORYSJ GO:0000079
CCB12_ORYSJ GO:0000307
CCB12_ORYSJ GO:0005634
CCB12_ORYSJ GO:0005737
CCB12_ORYSJ GO:0006468
CCB12_ORYSJ GO:0016538
CCB12_ORYSJ GO:0019901
CCB12_ORYSJ GO:0043248
CCB12_ORYSJ GO:0044772
ACCR3_ARATH GO:0004674
ACCR3_ARATH GO:0005524
ACCR3_ARATH GO:0016021
ACCR3_ARATH GO:0042803
SYCM_ARATH GO:0042407
SYCM_ARATH GO:0043067
SYCM_ARATH GO:0046872
SYCM_ARATH GO:0004817
SYCM_ARATH GO:0005524
SYCM_ARATH GO:0005737
SYCM_ARATH GO:0005739
SYCM_ARATH GO:0005829
SYCM_ARATH GO:0006423
SYCM_ARATH GO:0009507
SYCM_ARATH GO:0009570
SYCM_ARATH GO:0010197
SCAM1_ARATH GO:0000139
SCAM1_ARATH GO:0005794
SCAM1_ARATH GO:0005886
SCAM1_ARATH GO:0015031
SCAM1_ARATH GO:0016021
SCAM1_ARATH GO:0030658
SCAM1_ARATH GO:0032588
SCAM1_ARATH GO:0055038
SKP2B_ARATH GO:0006511
SKP2B_ARATH GO:0010286
SKP2B_ARATH GO:0016567
SKP2B_ARATH GO:0019005
SKP2B_ARATH GO:0031146
SKP2B_ARATH GO:0051603
SKP2B_ARATH GO:1901332
RH57_ORYSJ GO:0003723
RH57_ORYSJ GO:0003724
RH57_ORYSJ GO:0005524
RH57_ORYSJ GO:0030490
NFYB3_ARATH GO:0003700
NFYB3_ARATH GO:0005634
NFYB3_ARATH GO:0005829
NFYB3_ARATH GO:0043565
NFYB3_ARATH GO:0045893
NFYB3_ARATH GO:0046982
NFYB_MAIZE GO:0005634
NFYB_MAIZE GO:0043565
NFYB_MAIZE GO:0045893
NFYB_MAIZE GO:0046982
COV1_ARATH GO:0005794
COV1_ARATH GO:0010222
COV1_ARATH GO:0016021
HMDH2_ARATH GO:0043231
HMDH2_ARATH GO:0050662
HMDH2_ARATH GO:0004420
HMDH2_ARATH GO:0005778
HMDH2_ARATH GO:0005789
HMDH2_ARATH GO:0008299
HMDH2_ARATH GO:0015936
HMDH2_ARATH GO:0016021
HMDH2_ARATH GO:0016104
HMDH2_ARATH GO:0016126
HMDH2_ARATH GO:0042282
HIR3_ARATH GO:0002239
HIR3_ARATH GO:0005739
HIR3_ARATH GO:0005773
HIR3_ARATH GO:0005774
HIR3_ARATH GO:0005829
HIR3_ARATH GO:0005886
HIR3_ARATH GO:0009506
FBX11_ARATH GO:0009507
RD19D_ARATH GO:0004197
RD19D_ARATH GO:0005615
RD19D_ARATH GO:0005764
RD19D_ARATH GO:0051603
ISPE_ARATH GO:0005524
ISPE_ARATH GO:0009507
ISPE_ARATH GO:0009570
ISPE_ARATH GO:0016114
ISPE_ARATH GO:0019288
ISPE_ARATH GO:0050515
OXA1_ARATH GO:0005739
OXA1_ARATH GO:0005743
OXA1_ARATH GO:0031305
OXA1_ARATH GO:0032977
OXA1_ARATH GO:0032979
OXA1_ARATH GO:0033617
OXA1_ARATH GO:0051205
PHYK3_SOYBN GO:0010189
PHYK3_SOYBN GO:0016021
PHYK3_SOYBN GO:0016301
PHYK3_SOYBN GO:0031969
HMG10_ARATH GO:0003677
HMG10_ARATH GO:0003700
HMG10_ARATH GO:0005634
PME1_ARATH GO:0009506
PME1_ARATH GO:0030599
PME1_ARATH GO:0042545
PME1_ARATH GO:0045330
PME1_ARATH GO:0045490
PME1_ARATH GO:0046910
PME1_ARATH GO:0051722
PME1_ARATH GO:0071456
PME1_ARATH GO:0000139
PME1_ARATH GO:0005576
PME1_ARATH GO:0005618
PME1_ARATH GO:0005634
PME1_ARATH GO:0005768
PME1_ARATH GO:0005774
PME1_ARATH GO:0005794
PME1_ARATH GO:0005802
PME1_ARATH GO:0005886
CYC6_ARATH GO:0009055
CYC6_ARATH GO:0009543
CYC6_ARATH GO:0015979
CYC6_ARATH GO:0020037
CYC6_ARATH GO:0046872
FOMT2_WHEAT GO:0008171
FOMT2_WHEAT GO:0008757
FOMT2_WHEAT GO:0009809
FOMT2_WHEAT GO:0009813
FOMT2_WHEAT GO:0019438
FOMT2_WHEAT GO:0032259
FOMT2_WHEAT GO:0046983
CSPL1_PICSI GO:0005886
CSPL1_PICSI GO:0016021
KN7F_ORYSJ GO:0003777
KN7F_ORYSJ GO:0005524
KN7F_ORYSJ GO:0005871
KN7F_ORYSJ GO:0005874
KN7F_ORYSJ GO:0007018
KN7F_ORYSJ GO:0008017
KN7F_ORYSJ GO:0016887
ACO3M_ARATH GO:0006099
ACO3M_ARATH GO:0006101
ACO3M_ARATH GO:0006102
ACO3M_ARATH GO:0090351
ACO3M_ARATH GO:0006979
ACO3M_ARATH GO:0009507
ACO3M_ARATH GO:0009570
ACO3M_ARATH GO:0009737
ACO3M_ARATH GO:0046686
ACO3M_ARATH GO:0047780
ACO3M_ARATH GO:0051539
ACO3M_ARATH GO:0003994
ACO3M_ARATH GO:0005507
ACO3M_ARATH GO:0005524
ACO3M_ARATH GO:0005618
ACO3M_ARATH GO:0005737
ACO3M_ARATH GO:0005739
ACO3M_ARATH GO:0005774
ACO3M_ARATH GO:0005829
ACO3M_ARATH GO:0006097
VSR6_ARATH GO:0017119
VSR6_ARATH GO:0030665
VSR6_ARATH GO:0031902
VSR6_ARATH GO:0061630
VSR6_ARATH GO:0000139
VSR6_ARATH GO:0005509
VSR6_ARATH GO:0005768
VSR6_ARATH GO:0005802
VSR6_ARATH GO:0006511
VSR6_ARATH GO:0006623
VSR6_ARATH GO:0006896
VSR6_ARATH GO:0016020
VSR6_ARATH GO:0016021
PP361_ARATH GO:0009507
C2GR2_ARATH GO:0016021
PLT6_ARATH GO:0005351
PLT6_ARATH GO:0005887
PLT6_ARATH GO:0046323
FTSHC_ARATH GO:0009706
FTSHC_ARATH GO:0009793
FTSHC_ARATH GO:0009941
FTSHC_ARATH GO:0065003
FTSHC_ARATH GO:0016021
FTSHC_ARATH GO:0016464
FTSHC_ARATH GO:0034982
FTSHC_ARATH GO:0042407
FTSHC_ARATH GO:0045037
FTSHC_ARATH GO:0046872
FTSHC_ARATH GO:0062091
FTSHC_ARATH GO:0004176
FTSHC_ARATH GO:0004222
FTSHC_ARATH GO:0005524
FTSHC_ARATH GO:0005739
FTSHC_ARATH GO:0005743
FTSHC_ARATH GO:0008053
FTSHC_ARATH GO:0009507
FTSHC_ARATH GO:0009535
FTSHC_ARATH GO:0009536
AB23G_ARATH GO:0005524
AB23G_ARATH GO:0005886
AB23G_ARATH GO:0016021
AB23G_ARATH GO:0016887
AB23G_ARATH GO:0042626
AB23G_ARATH GO:0055085
AB4G_ARATH GO:0005524
AB4G_ARATH GO:0005886
AB4G_ARATH GO:0016021
AB4G_ARATH GO:0016887
AB4G_ARATH GO:0042626
AB4G_ARATH GO:0055085
AB8G_ARATH GO:0005524
AB8G_ARATH GO:0005886
AB8G_ARATH GO:0016021
AB8G_ARATH GO:0016887
AB8G_ARATH GO:0042626
AB8G_ARATH GO:0055085
ACEA_CUCSA GO:0004451
ACEA_CUCSA GO:0006097
ACEA_CUCSA GO:0006099
ACEA_CUCSA GO:0009514
ACEA_CUCSA GO:0046872
ACEA_CUCMA GO:0004451
ACEA_CUCMA GO:0006097
ACEA_CUCMA GO:0006099
ACEA_CUCMA GO:0009514
ACEA_CUCMA GO:0046872
NDUS6_ARATH GO:0005739
NDUS6_ARATH GO:0005747
NDUS6_ARATH GO:0006120
P2C18_ARATH GO:0004722
P2C18_ARATH GO:0004724
P2C18_ARATH GO:0046872
ASSY_ARATH GO:0000050
ASSY_ARATH GO:0000053
ASSY_ARATH GO:0004055
ASSY_ARATH GO:0005524
ASSY_ARATH GO:0005737
ASSY_ARATH GO:0006526
ASSY_ARATH GO:0009507
ASSY_ARATH GO:0009536
ASSY_ARATH GO:0009570
SCO11_ARATH GO:0045454
SCO11_ARATH GO:0005507
SCO11_ARATH GO:0005623
SCO11_ARATH GO:0005739
SCO11_ARATH GO:0005743
SCO11_ARATH GO:0006825
SCO11_ARATH GO:0006878
SCO11_ARATH GO:0009793
SCO11_ARATH GO:0016021
SCO11_ARATH GO:0033617
P4KA1_ARATH GO:0048015
P4KA1_ARATH GO:0048471
P4KA1_ARATH GO:0051015
P4KA1_ARATH GO:0052742
P4KA1_ARATH GO:0070273
P4KA1_ARATH GO:0070300
P4KA1_ARATH GO:0004430
P4KA1_ARATH GO:0005546
P4KA1_ARATH GO:0005634
P4KA1_ARATH GO:0005737
P4KA1_ARATH GO:0005886
P4KA1_ARATH GO:0006468
P4KA1_ARATH GO:0009506
P4KA1_ARATH GO:0016020
P4KA1_ARATH GO:0046854
P4KA2_ARATH GO:0004430
P4KA2_ARATH GO:0016020
P4KA2_ARATH GO:0048015
CMTA5_ARATH GO:0003700
CMTA5_ARATH GO:0005516
CMTA5_ARATH GO:0005634
CMTA5_ARATH GO:0006355
CMTA5_ARATH GO:0009409
CMTA5_ARATH GO:0043565
CMTA5_ARATH GO:0045944
CMTA5_ARATH GO:0070417
CTPA1_ARATH GO:0004175
CTPA1_ARATH GO:0008236
CTPA1_ARATH GO:0009543
CTPA1_ARATH GO:0031977
CCZ1B_ARATH GO:0005085
CCZ1B_ARATH GO:0016192
CCZ1B_ARATH GO:0035658
CCZ1B_ARATH GO:0043231
CCZ_ORYSJ GO:0005085
CCZ_ORYSJ GO:0016192
CCZ_ORYSJ GO:0035658
CCZ_ORYSJ GO:0043231
CDKE1_ORYSJ GO:0004693
CDKE1_ORYSJ GO:0005524
CDKE1_ORYSJ GO:0005634
CDKE1_ORYSJ GO:0006468
CDKE1_ORYSJ GO:0008353
CDKE1_ORYSJ GO:0016592
WAXS1_SIMCH GO:0005783
WAXS1_SIMCH GO:0006629
WAXS1_SIMCH GO:0016021
WAXS1_SIMCH GO:0031090
WAXS1_SIMCH GO:0047196
WAXS1_SIMCH GO:0102966
TPK1_ARATH GO:0004788
TPK1_ARATH GO:0005524
TPK1_ARATH GO:0005829
TPK1_ARATH GO:0006772
TPK1_ARATH GO:0009229
TPK1_ARATH GO:0016301
TPK1_ARATH GO:0030975
TPK3_ORYSJ GO:0004788
TPK3_ORYSJ GO:0005524
TPK3_ORYSJ GO:0005829
TPK3_ORYSJ GO:0006772
TPK3_ORYSJ GO:0009229
TPK3_ORYSJ GO:0016301
TPK3_ORYSJ GO:0030975
PRX2F_ARATH GO:0042744
PRX2F_ARATH GO:0045454
PRX2F_ARATH GO:0046686
PRX2F_ARATH GO:0004601
PRX2F_ARATH GO:0005623
PRX2F_ARATH GO:0005737
PRX2F_ARATH GO:0005739
PRX2F_ARATH GO:0005759
PRX2F_ARATH GO:0005829
PRX2F_ARATH GO:0006979
PRX2F_ARATH GO:0008379
PRX2F_ARATH GO:0034599
PRX2F_ORYSJ GO:0005623
PRX2F_ORYSJ GO:0005737
PRX2F_ORYSJ GO:0005739
PRX2F_ORYSJ GO:0005759
PRX2F_ORYSJ GO:0008379
PRX2F_ORYSJ GO:0034599
PRX2F_ORYSJ GO:0042744
PRX2F_ORYSJ GO:0045454
PRX2F_ORYSJ GO:0046686
EGY3_ARATH GO:0008237
EGY3_ARATH GO:0016021
EGY3_ARATH GO:0031969
EGY3_ORYSI GO:0008237
EGY3_ORYSI GO:0016021
EGY3_ORYSI GO:0031969
C3H27_ORYSJ GO:0003677
C3H27_ORYSJ GO:0003729
C3H27_ORYSJ GO:0005634
C3H27_ORYSJ GO:0046833
C3H27_ORYSJ GO:0046872
RPB7_SOYBN GO:0060213
RPB7_SOYBN GO:0000291
RPB7_SOYBN GO:0000932
RPB7_SOYBN GO:0003697
RPB7_SOYBN GO:0003727
RPB7_SOYBN GO:0003899
RPB7_SOYBN GO:0005665
RPB7_SOYBN GO:0006367
RPB7_SOYBN GO:0031369
RPB7_SOYBN GO:0045948
PMTP_ARATH GO:0016021
PMTP_ARATH GO:0032259
PMTP_ARATH GO:0000139
PMTP_ARATH GO:0005737
PMTP_ARATH GO:0005768
PMTP_ARATH GO:0005783
PMTP_ARATH GO:0005794
PMTP_ARATH GO:0005797
PMTP_ARATH GO:0005802
PMTP_ARATH GO:0008168
PMTP_ARATH GO:0009506
TPPC4_DICDI GO:0005783
TPPC4_DICDI GO:0005794
TPPC4_DICDI GO:0006888
TPPC4_DICDI GO:0030008
RAB7_SOYBN GO:0003924
RAB7_SOYBN GO:0005525
RAB7_SOYBN GO:0005774
RAB7_SOYBN GO:0005886
RAB7_SOYBN GO:0006886
RAB7_SOYBN GO:0012505
RAB7_SOYBN GO:0032482
CP19D_ARATH GO:0042026
CP19D_ARATH GO:0051082
CP19D_ARATH GO:0061083
CP19D_ARATH GO:0099503
CP19D_ARATH GO:0003755
CP19D_ARATH GO:0005576
CP19D_ARATH GO:0005771
CP19D_ARATH GO:0005777
CP19D_ARATH GO:0005783
CP19D_ARATH GO:0005795
CP19D_ARATH GO:0005829
CP19D_ARATH GO:0016018
CP19D_ARATH GO:0016020
GME_ARATH GO:0005829
GME_ARATH GO:0009536
GME_ARATH GO:0019853
GME_ARATH GO:0047918
GME_ARATH GO:0051287
TPT_PEA GO:0016021
TPT_PEA GO:0022857
TPT_PEA GO:0031969
ORG2_ARATH GO:0000977
ORG2_ARATH GO:0003700
ORG2_ARATH GO:0006355
ORG2_ARATH GO:0006357
ORG2_ARATH GO:0008134
ORG2_ARATH GO:0010106
ORG2_ARATH GO:0046983
ORG2_ARATH GO:0055072
ORG2_ARATH GO:0090575
REV1_ARATH GO:0003684
REV1_ARATH GO:0003887
REV1_ARATH GO:0005634
REV1_ARATH GO:0006974
REV1_ARATH GO:0010224
REV1_ARATH GO:0017125
REV1_ARATH GO:0042276
REV1_ARATH GO:0046872
REV1_ARATH GO:0070987
YR818_MIMIV GO:0004674
YR818_MIMIV GO:0005524
YR818_MIMIV GO:0009190
YR818_MIMIV GO:0016021
YR818_MIMIV GO:0016849
YR818_MIMIV GO:0035556
NU160_ARATH GO:0005635
NU160_ARATH GO:0005643
NU160_ARATH GO:0006952
NU160_ARATH GO:0009409
NU160_ARATH GO:0009733
NU160_ARATH GO:0016973
NU160_ARATH GO:0017056
NU160_ARATH GO:0031965
TON1A_ARATH GO:0030981
TON1A_ARATH GO:0000226
TON1A_ARATH GO:0000913
TON1A_ARATH GO:0005737
TON1A_ARATH GO:0005829
TON1A_ARATH GO:0005886
TON1A_ARATH GO:0005938
TON1A_ARATH GO:0009574
TON1A_ARATH GO:0030863
TON1A_ARATH GO:0030865
PSBR_BRACM GO:0009535
PSBR_BRACM GO:0009654
PSBR_BRACM GO:0015979
PDRP1_ARATH GO:0004672
PDRP1_ARATH GO:0004674
PDRP1_ARATH GO:0004721
PDRP1_ARATH GO:0005524
PDRP1_ARATH GO:0009507
PDRP1_ARATH GO:0009570
PDRP1_ARATH GO:0016776
ATG5_ORYSJ GO:0050832
ATG5_ORYSJ GO:0000045
ATG5_ORYSJ GO:0000422
ATG5_ORYSJ GO:0006501
ATG5_ORYSJ GO:0006995
ATG5_ORYSJ GO:0010150
ATG5_ORYSJ GO:0015031
ATG5_ORYSJ GO:0034045
ATG5_ORYSJ GO:0034274
ATG5_ORYSJ GO:0044804
CLASP_ARATH GO:0043622
CLASP_ARATH GO:0050821
CLASP_ARATH GO:0051010
CLASP_ARATH GO:0051301
CLASP_ARATH GO:0051781
CLASP_ARATH GO:0000278
CLASP_ARATH GO:0005739
CLASP_ARATH GO:0005876
CLASP_ARATH GO:0005886
CLASP_ARATH GO:0005938
CLASP_ARATH GO:0007026
CLASP_ARATH GO:0009506
CLASP_ARATH GO:0009524
CLASP_ARATH GO:0009826
AP5M_ARATH GO:0005739
AP5M_ARATH GO:0005764
AP5M_ARATH GO:0005770
AP5M_ARATH GO:0005829
AP5M_ARATH GO:0006886
AP5M_ARATH GO:0016197
AP5M_ARATH GO:0030119
AP5M_ARATH GO:0030131
AP5M_ARATH GO:0030659
PIP21_MAIZE GO:0005886
PIP21_MAIZE GO:0015250
PIP21_MAIZE GO:0016021
PIP21_MAIZE GO:0032991
PIP21_MAIZE GO:0051289
PIP21_MAIZE GO:0051290
KN14N_ARATH GO:0003777
KN14N_ARATH GO:0005524
KN14N_ARATH GO:0005737
KN14N_ARATH GO:0005871
KN14N_ARATH GO:0005874
KN14N_ARATH GO:0007018
KN14N_ARATH GO:0008017
KN14N_ARATH GO:0016887
KN14N_ARATH GO:0051225
XPB2_ARATH GO:0009411
XPB2_ARATH GO:0010224
XPB2_ARATH GO:0033683
XPB2_ARATH GO:0043138
XPB2_ARATH GO:0097550
XPB2_ARATH GO:0000112
XPB2_ARATH GO:0003677
XPB2_ARATH GO:0003678
XPB2_ARATH GO:0005524
XPB2_ARATH GO:0005675
XPB2_ARATH GO:0006366
XPB2_ARATH GO:0006367
XPB2_ARATH GO:0006468
XPB2_ARATH GO:0008134
FENR2_PEA GO:0004324
FENR2_PEA GO:0009507
FENR2_PEA GO:0015979
FENR3_ORYSJ GO:0004324
FENR3_ORYSJ GO:0009507
FENR3_ORYSJ GO:0015979
PIEZO_ARATH GO:0006811
PIEZO_ARATH GO:0016021
SCL34_ARATH GO:0003700
SCL34_ARATH GO:0005634
SCL34_ARATH GO:0006355
SCL34_ARATH GO:0010200
SCL34_ARATH GO:0043565
SCL9_ARATH GO:0003700
SCL9_ARATH GO:0005634
SCL9_ARATH GO:0006355
SCL9_ARATH GO:0043565
PDS_NARPS GO:0009507
PDS_NARPS GO:0009509
PDS_NARPS GO:0016020
PDS_NARPS GO:0016117
PDS_NARPS GO:0016166
PDS_SOYBN GO:0071949
PDS_SOYBN GO:0009507
PDS_SOYBN GO:0009509
PDS_SOYBN GO:0009534
PDS_SOYBN GO:0016020
PDS_SOYBN GO:0016117
PDS_SOYBN GO:0016120
PDS_SOYBN GO:0016166
PDS_SOYBN GO:0016491
PDS_SOYBN GO:0051289
PDS_ARATH GO:0005829
PDS_ARATH GO:0009507
PDS_ARATH GO:0009509
PDS_ARATH GO:0009534
PDS_ARATH GO:0009941
PDS_ARATH GO:0016020
PDS_ARATH GO:0016117
PDS_ARATH GO:0016166
PDS_ARATH GO:0016491
FAH1_ARATH GO:0000038
FAH1_ARATH GO:0005506
FAH1_ARATH GO:0005783
FAH1_ARATH GO:0005789
FAH1_ARATH GO:0006631
FAH1_ARATH GO:0006633
FAH1_ARATH GO:0016021
FAH1_ARATH GO:0080132
RS91_ARATH GO:0009536
RS91_ARATH GO:0015935
RS91_ARATH GO:0019843
RS91_ARATH GO:0022626
RS91_ARATH GO:0022627
RS91_ARATH GO:0042788
RS91_ARATH GO:0045903
RS91_ARATH GO:0003729
RS91_ARATH GO:0003735
RS91_ARATH GO:0005618
RS91_ARATH GO:0005730
RS91_ARATH GO:0005774
RS91_ARATH GO:0005829
RS91_ARATH GO:0006412
RS91_ARATH GO:0009506
RS91_ARATH GO:0009507
MYO10_ARATH GO:0003774
MYO10_ARATH GO:0003779
MYO10_ARATH GO:0005516
MYO10_ARATH GO:0005524
MYO10_ARATH GO:0007015
MYO10_ARATH GO:0016459
MYO10_ARATH GO:0030048
MPCP1_ARATH GO:0005315
MPCP1_ARATH GO:0009651
MPCP1_ARATH GO:0031305
MPCP1_ARATH GO:0035435
RANB1_TOBAC GO:0000054
RANB1_TOBAC GO:0003924
RANB1_TOBAC GO:0005525
RANB1_TOBAC GO:0005634
RANB1_TOBAC GO:0005737
RANB1_TOBAC GO:0006606
TGAL3_ORYSJ GO:0003700
TGAL3_ORYSJ GO:0005634
TGAL3_ORYSJ GO:0006351
TGAL3_ORYSJ GO:0006952
TGAL3_ORYSJ GO:0043565
LBD16_ARATH GO:0005634
LBD16_ARATH GO:0009755
LBD16_ARATH GO:0010311
LBD16_ARATH GO:0044212
LBD16_ARATH GO:0045893
LBD16_ARATH GO:1990841
EIF3K_ARATH GO:0001732
EIF3K_ARATH GO:0003743
EIF3K_ARATH GO:0005829
EIF3K_ARATH GO:0005852
EIF3K_ARATH GO:0005886
EIF3K_ARATH GO:0006446
EIF3K_ARATH GO:0016282
EIF3K_ARATH GO:0033290
EIF3K_ARATH GO:0043022
EIF3K_ORYSJ GO:0001732
EIF3K_ORYSJ GO:0003743
EIF3K_ORYSJ GO:0005829
EIF3K_ORYSJ GO:0005852
EIF3K_ORYSJ GO:0006446
EIF3K_ORYSJ GO:0016282
EIF3K_ORYSJ GO:0033290
EIF3K_ORYSJ GO:0043022
STR11_ARATH GO:0005829
STR11_ARATH GO:0009507
SAC3C_ARATH GO:0005634
SAC3C_ARATH GO:0005737
SAC3C_ARATH GO:0006406
SAC3C_ARATH GO:0070390
AOP2C_ARATH GO:0016491
AOP2C_ARATH GO:0046872
ACA11_ARATH GO:0016021
ACA11_ARATH GO:0019829
ACA11_ARATH GO:0042742
ACA11_ARATH GO:0043069
ACA11_ARATH GO:0043231
ACA11_ARATH GO:0046872
ACA11_ARATH GO:0055081
ACA11_ARATH GO:0005388
ACA11_ARATH GO:0005516
ACA11_ARATH GO:0005524
ACA11_ARATH GO:0005773
ACA11_ARATH GO:0005774
ACA11_ARATH GO:0005794
ACA11_ARATH GO:0005886
ACA11_ARATH GO:0009507
ACA11_ARATH GO:0009705
ACA2_ARATH GO:0019829
ACA2_ARATH GO:0043231
ACA2_ARATH GO:0046872
ACA2_ARATH GO:0070588
ACA2_ARATH GO:0005388
ACA2_ARATH GO:0005516
ACA2_ARATH GO:0005524
ACA2_ARATH GO:0005783
ACA2_ARATH GO:0005789
ACA2_ARATH GO:0005886
ACA2_ARATH GO:0015085
ACA2_ARATH GO:0016020
ACA2_ARATH GO:0016021
ERV1_ARATH GO:0005739
ERV1_ARATH GO:0015035
ERV1_ARATH GO:0016971
ERV1_ARATH GO:0016972
ERV1_ARATH GO:0042802
ERV1_ARATH GO:0050660
ERV1_ORYSJ GO:0005739
ERV1_ORYSJ GO:0015035
ERV1_ORYSJ GO:0016971
ERV1_ORYSJ GO:0050660
TL17_ARATH GO:0009543
TOC34_ARATH GO:0019750
TOC34_ARATH GO:0042802
TOC34_ARATH GO:0045036
TOC34_ARATH GO:0046872
TOC34_ARATH GO:0003924
TOC34_ARATH GO:0005525
TOC34_ARATH GO:0005886
TOC34_ARATH GO:0009507
TOC34_ARATH GO:0009536
TOC34_ARATH GO:0009707
TOC34_ARATH GO:0009941
TOC34_ARATH GO:0015450
TOC34_ARATH GO:0016021
CML16_ARATH GO:0005509
CML16_ARATH GO:0019722
MY124_ARATH GO:0009926
MY124_ARATH GO:0010052
MY124_ARATH GO:0010235
MY124_ARATH GO:0080022
MY124_ARATH GO:0010376
MY124_ARATH GO:0090436
MY124_ARATH GO:0010444
MY124_ARATH GO:1901002
MY124_ARATH GO:0032875
MY124_ARATH GO:1901333
MY124_ARATH GO:0043565
MY124_ARATH GO:1902584
MY124_ARATH GO:0044212
MY124_ARATH GO:1902806
MY124_ARATH GO:0050891
MY124_ARATH GO:2000037
MY124_ARATH GO:0061087
MY124_ARATH GO:0003700
MY124_ARATH GO:0005634
MY124_ARATH GO:0006355
MY124_ARATH GO:0009553
MY124_ARATH GO:0009554
MY124_ARATH GO:0009629
MY124_ARATH GO:0009733
MY124_ARATH GO:0009734
MY124_ARATH GO:0009737
MYB88_ARATH GO:0010376
MYB88_ARATH GO:0010444
MYB88_ARATH GO:0032875
MYB88_ARATH GO:2000037
MYB88_ARATH GO:0043565
MYB88_ARATH GO:0048527
MYB88_ARATH GO:0050891
MYB88_ARATH GO:1901002
MYB88_ARATH GO:1901333
MYB88_ARATH GO:1902584
MYB88_ARATH GO:1902806
MYB88_ARATH GO:0003700
MYB88_ARATH GO:0005634
MYB88_ARATH GO:0006355
MYB88_ARATH GO:0009553
MYB88_ARATH GO:0009554
MYB88_ARATH GO:0009629
MYB88_ARATH GO:0009737
MYB88_ARATH GO:0010052
MYB88_ARATH GO:0010235
DEGP8_ARATH GO:0031977
DEGP8_ARATH GO:0004252
DEGP8_ARATH GO:0006508
DEGP8_ARATH GO:0008233
DEGP8_ARATH GO:0009507
DEGP8_ARATH GO:0009534
DEGP8_ARATH GO:0009536
DEGP8_ARATH GO:0009543
DEGP8_ARATH GO:0009579
DEGP8_ARATH GO:0010206
6FEH_BETVU GO:0005975
6FEH_BETVU GO:0033949
INV5_ARATH GO:0004564
INV5_ARATH GO:0005618
INV5_ARATH GO:0005975
INV5_ARATH GO:0048046
INV3_DAUCA GO:0004564
INV3_DAUCA GO:0005576
INV3_DAUCA GO:0005618
INV3_DAUCA GO:0005975
ASNS_TRIVS GO:0004066
ASNS_TRIVS GO:0005524
ASNS_TRIVS GO:0006541
ASNS_TRIVS GO:0070981
PER31_ARATH GO:0004601
PER31_ARATH GO:0005576
PER31_ARATH GO:0005829
PER31_ARATH GO:0006979
PER31_ARATH GO:0009505
PER31_ARATH GO:0020037
PER31_ARATH GO:0042744
PER31_ARATH GO:0046872
PER65_ARATH GO:0004601
PER65_ARATH GO:0005576
PER65_ARATH GO:0006979
PER65_ARATH GO:0009044
PER65_ARATH GO:0020037
PER65_ARATH GO:0042744
PER65_ARATH GO:0046872
TIC21_ARATH GO:0045037
TIC21_ARATH GO:0005381
TIC21_ARATH GO:0005623
TIC21_ARATH GO:0005739
TIC21_ARATH GO:0006875
TIC21_ARATH GO:0009507
TIC21_ARATH GO:0009706
TIC21_ARATH GO:0009941
TIC21_ARATH GO:0016021
TIC21_ARATH GO:0042803
PMGI_MAIZE GO:0005737
PMGI_MAIZE GO:0006007
PMGI_MAIZE GO:0006096
PMGI_MAIZE GO:0030145
PMGI_MAIZE GO:0044262
PMGI_MAIZE GO:0046537
PMG1_ARATH GO:0009555
PMG1_ARATH GO:0010118
PMG1_ARATH GO:0030145
PMG1_ARATH GO:0044262
PMG1_ARATH GO:0046537
PMG1_ARATH GO:0046686
PMG1_ARATH GO:0005576
PMG1_ARATH GO:0005740
PMG1_ARATH GO:0005829
PMG1_ARATH GO:0005886
PMG1_ARATH GO:0006007
PMG1_ARATH GO:0006096
PMG1_ARATH GO:0009409
PMG1_ARATH GO:0009506
PMG1_ARATH GO:0009507
BAMO_GLYUR GO:0005506
BAMO_GLYUR GO:0016021
BAMO_GLYUR GO:0020037
BAMO_GLYUR GO:0102289
BAMO_GLYUR GO:0102290
BAMO_GLYUR GO:0102291
C88A1_MAIZE GO:0016491
C88A1_MAIZE GO:0020037
C88A1_MAIZE GO:0051777
C88A1_MAIZE GO:0055114
C88A1_MAIZE GO:0004497
C88A1_MAIZE GO:0005506
C88A1_MAIZE GO:0005783
C88A1_MAIZE GO:0007275
C88A1_MAIZE GO:0009686
C88A1_MAIZE GO:0010268
C88A1_MAIZE GO:0016021
C88A1_MAIZE GO:0016125
C88A1_MAIZE GO:0016132
KAO1_ARATH GO:0016132
KAO1_ARATH GO:0016491
KAO1_ARATH GO:0020037
KAO1_ARATH GO:0051777
KAO1_ARATH GO:0055114
KAO1_ARATH GO:0004497
KAO1_ARATH GO:0005506
KAO1_ARATH GO:0005783
KAO1_ARATH GO:0005789
KAO1_ARATH GO:0007275
KAO1_ARATH GO:0009686
KAO1_ARATH GO:0010268
KAO1_ARATH GO:0016021
KAO1_ARATH GO:0016125
KAO1_HORVU GO:0004497
KAO1_HORVU GO:0005506
KAO1_HORVU GO:0005789
KAO1_HORVU GO:0009686
KAO1_HORVU GO:0016021
KAO1_HORVU GO:0016705
KAO1_HORVU GO:0020037
KAO2_ARATH GO:0016132
KAO2_ARATH GO:0016491
KAO2_ARATH GO:0020037
KAO2_ARATH GO:0051777
KAO2_ARATH GO:0055114
KAO2_ARATH GO:0004497
KAO2_ARATH GO:0005506
KAO2_ARATH GO:0005783
KAO2_ARATH GO:0005789
KAO2_ARATH GO:0007275
KAO2_ARATH GO:0009686
KAO2_ARATH GO:0010268
KAO2_ARATH GO:0016021
KAO2_ARATH GO:0016125
PSBQ2_ARATH GO:0019898
PSBQ2_ARATH GO:0031977
PSBQ2_ARATH GO:0045156
PSBQ2_ARATH GO:0048046
PSBQ2_ARATH GO:0005509
PSBQ2_ARATH GO:0005829
PSBQ2_ARATH GO:0009507
PSBQ2_ARATH GO:0009534
PSBQ2_ARATH GO:0009535
PSBQ2_ARATH GO:0009570
PSBQ2_ARATH GO:0009579
PSBQ2_ARATH GO:0009654
PSBQ2_ARATH GO:0009767
HSP21_SOYBN GO:0000302
HSP21_SOYBN GO:0005737
HSP21_SOYBN GO:0006457
HSP21_SOYBN GO:0009408
HSP21_SOYBN GO:0009651
HSP21_SOYBN GO:0042542
HSP21_SOYBN GO:0043621
HSP21_SOYBN GO:0051082
HSP21_SOYBN GO:0051259
FDM1_ARATH GO:0003677
FDM1_ARATH GO:0003723
FDM1_ARATH GO:0003725
FDM1_ARATH GO:0009506
FDM1_ARATH GO:0010569
FDM1_ARATH GO:0043621
FDM1_ARATH GO:0080188
FDM4_ARATH GO:0008168
FDM4_ARATH GO:0080188
RBS_LACSA GO:0004497
RBS_LACSA GO:0009507
RBS_LACSA GO:0009853
RBS_LACSA GO:0016984
RBS_LACSA GO:0019253
NIPA6_ARATH GO:0005769
NIPA6_ARATH GO:0005783
NIPA6_ARATH GO:0005886
NIPA6_ARATH GO:0015095
NIPA6_ARATH GO:0015693
NIPA6_ARATH GO:0016020
NIPA6_ARATH GO:0016021
NIPA6_ARATH GO:0043621
NIPA6_ARATH GO:0051607
SIP2_ORYSJ GO:0005783
SIP2_ORYSJ GO:0006465
SIP2_ORYSJ GO:0033619
SIP2_ORYSJ GO:0042500
SIP2_ORYSJ GO:0071458
SIP2_ORYSJ GO:0071556
MTP2_ORYSJ GO:0015341
MTP2_ORYSJ GO:0016020
MTP2_ORYSJ GO:0016021
MTP2_ORYSJ GO:0070574
MTP2_ORYSJ GO:0005623
MTP2_ORYSJ GO:0005774
MTP2_ORYSJ GO:0005886
MTP2_ORYSJ GO:0006876
MTP2_ORYSJ GO:0006879
MTP2_ORYSJ GO:0006882
MTP2_ORYSJ GO:0008324
MTP2_ORYSJ GO:0015086
MTP2_ORYSJ GO:0015093
MTPC1_ARATH GO:0015341
MTPC1_ARATH GO:0016020
MTPC1_ARATH GO:0016021
MTPC1_ARATH GO:0070574
MTPC1_ARATH GO:0005623
MTPC1_ARATH GO:0005774
MTPC1_ARATH GO:0005886
MTPC1_ARATH GO:0006876
MTPC1_ARATH GO:0006879
MTPC1_ARATH GO:0006882
MTPC1_ARATH GO:0008324
MTPC1_ARATH GO:0015086
MTPC1_ARATH GO:0015093
SMU1_ARATH GO:0005634
SMU1_ARATH GO:0006397
SMU1_ARATH GO:0008380
SMU1_ARATH GO:0071011
SMU1_ARATH GO:0080008
P2C43_ORYSJ GO:0004722
P2C43_ORYSJ GO:0004724
P2C43_ORYSJ GO:0046872
GLYT2_ARATH GO:0000139
GLYT2_ARATH GO:0006486
GLYT2_ARATH GO:0016021
GLYT2_ARATH GO:0016757
GLYT2_ARATH GO:0071555
CALS8_ARATH GO:0000148
CALS8_ARATH GO:0003843
CALS8_ARATH GO:0006075
CALS8_ARATH GO:0008360
CALS8_ARATH GO:0016021
CALS8_ARATH GO:0071555
PRP31_ARATH GO:0015030
PRP31_ARATH GO:0046540
PRP31_ARATH GO:0070417
PRP31_ARATH GO:0071011
PRP31_ARATH GO:0097526
PRP31_ARATH GO:0000244
PRP31_ARATH GO:0000398
PRP31_ARATH GO:0003723
PRP31_ARATH GO:0005634
PRP31_ARATH GO:0005687
PRP31_ARATH GO:0006346
PRP31_ARATH GO:0008380
PRP31_ARATH GO:0009409
PRP31_ARATH GO:0009845
BX8_MAIZE GO:0008194
BX8_MAIZE GO:0043231
BX8_MAIZE GO:0047254
BX8_MAIZE GO:0080043
BX8_MAIZE GO:0080044
PP190_ARATH GO:0003729
PP190_ARATH GO:0005783
PP190_ARATH GO:0009409
PP190_ARATH GO:0009534
PP190_ARATH GO:0009535
BCHC1_ARATH GO:0009506
DCP2_ARATH GO:0010072
DCP2_ARATH GO:0016441
DCP2_ARATH GO:0019048
DCP2_ARATH GO:0030145
DCP2_ARATH GO:0031087
DCP2_ARATH GO:0050072
DCP2_ARATH GO:0000287
DCP2_ARATH GO:0000290
DCP2_ARATH GO:0000932
DCP2_ARATH GO:0003729
DCP2_ARATH GO:0005524
DCP2_ARATH GO:0005737
DCP2_ARATH GO:0006397
DCP2_ARATH GO:0006402
DCP2_ARATH GO:0009791
KRP5_ORYSJ GO:0004861
KRP5_ORYSJ GO:0005634
KRP5_ORYSJ GO:0007050
PPOCM_ARATH GO:0015995
PPOCM_ARATH GO:0016491
PPOCM_ARATH GO:0004729
PPOCM_ARATH GO:0005739
PPOCM_ARATH GO:0006782
PPOCM_ARATH GO:0006783
PPOCM_ARATH GO:0009507
PPOCM_ARATH GO:0009534
PPOCM_ARATH GO:0009536
PPOCM_ARATH GO:0009793
PPOCM_ARATH GO:0009941
PPOM_TOBAC GO:0004729
PPOM_TOBAC GO:0005739
PPOM_TOBAC GO:0006782
PPOM_TOBAC GO:0006783
PPOM_TOBAC GO:0009507
PPOM_TOBAC GO:0009534
PPOM_TOBAC GO:0016491
REHY_MEDTR GO:0004601
REHY_MEDTR GO:0005623
REHY_MEDTR GO:0005634
REHY_MEDTR GO:0005737
REHY_MEDTR GO:0045454
REHY_MEDTR GO:0051920
REHY_SYNRU GO:0004601
REHY_SYNRU GO:0005623
REHY_SYNRU GO:0005634
REHY_SYNRU GO:0005737
REHY_SYNRU GO:0045454
REHY_SYNRU GO:0051920
PP176_ARATH GO:0009507
EXL1_ARATH GO:0005576
EXL1_ARATH GO:0016042
EXL1_ARATH GO:0016298
HSP7H_ARATH GO:0044183
HSP7H_ARATH GO:0051082
HSP7H_ARATH GO:0051085
HSP7H_ARATH GO:0051787
HSP7H_ARATH GO:0005524
HSP7H_ARATH GO:0005737
HSP7H_ARATH GO:0006986
HSP7H_ARATH GO:0009408
HSP7H_ARATH GO:0016887
HSP7H_ARATH GO:0031072
HSP7H_ARATH GO:0034620
HSP7H_ARATH GO:0042026
HSP7H_ARATH GO:0042623
UCH2_ARATH GO:0004843
UCH2_ARATH GO:0005634
UCH2_ARATH GO:0005737
UCH2_ARATH GO:0006511
UCH2_ARATH GO:0010016
UCH2_ARATH GO:0016579
UBA2B_ARATH GO:0003723
UBA2B_ARATH GO:0005634
UBA2B_ARATH GO:0006952
UBA2B_ARATH GO:0008219
UBA2B_ARATH GO:0009693
UBA2B_ARATH GO:0010150
CSPL2_GINBI GO:0005886
CSPL2_GINBI GO:0016021
ARFG_ORYSJ GO:0003677
ARFG_ORYSJ GO:0005634
ARFG_ORYSJ GO:0006355
ARFG_ORYSJ GO:0009734
DRE2C_ARATH GO:0003700
DRE2C_ARATH GO:0005634
DRE2C_ARATH GO:0009737
DRE2C_ARATH GO:0009738
DRE2C_ARATH GO:0010286
DRE2C_ARATH GO:0043565
DRE2C_ARATH GO:0044212
DRE2C_ARATH GO:0045893
COQ2_ARATH GO:0002083
COQ2_ARATH GO:0005739
COQ2_ARATH GO:0006744
COQ2_ARATH GO:0008299
COQ2_ARATH GO:0016765
COQ2_ARATH GO:0031305
COQ2_ARATH GO:0047293
PGT2_LITER GO:0002094
PGT2_LITER GO:0005789
PGT2_LITER GO:0006744
PGT2_LITER GO:0008299
PGT2_LITER GO:0031305
PGT2_LITER GO:0102930
GLDH_ARATH GO:0003885
GLDH_ARATH GO:0005739
GLDH_ARATH GO:0009536
GLDH_ARATH GO:0016021
GLDH_ARATH GO:0016633
GLDH_ARATH GO:0019853
GLDH_ARATH GO:0031966
GLDH_ARATH GO:0071949
GLDH_ARATH GO:0080049
PP150_ARATH GO:0005739
SFH12_ARATH GO:0000139
SFH12_ARATH GO:0005886
SFH12_ARATH GO:0015031
SFH4_ARATH GO:0000139
SFH4_ARATH GO:0005886
SFH4_ARATH GO:0015031
OTC_PEA GO:0004585
OTC_PEA GO:0006526
OTC_PEA GO:0009507
OTC_PEA GO:0016597
MAOX_PHAVU GO:0004471
MAOX_PHAVU GO:0004473
MAOX_PHAVU GO:0005737
MAOX_PHAVU GO:0008948
MAOX_PHAVU GO:0046872
MAOX_PHAVU GO:0051287
MAOC_FLAPR GO:0004471
MAOC_FLAPR GO:0004473
MAOC_FLAPR GO:0008948
MAOC_FLAPR GO:0009507
MAOC_FLAPR GO:0046872
MAOC_FLAPR GO:0051287
MAOP3_ARATH GO:0046872
MAOP3_ARATH GO:0051287
MAOP3_ARATH GO:0004470
MAOP3_ARATH GO:0004471
MAOP3_ARATH GO:0004473
MAOP3_ARATH GO:0005829
MAOP3_ARATH GO:0006090
MAOP3_ARATH GO:0006108
MAOP3_ARATH GO:0008948
MAOP3_ARATH GO:0009507
MAOP3_ARATH GO:0009536
HFA4B_ORYSJ GO:0000978
HFA4B_ORYSJ GO:0003700
HFA4B_ORYSJ GO:0005634
HFA4B_ORYSJ GO:0005737
HFA4B_ORYSJ GO:0034605
HFA4B_ORYSJ GO:0043565
HFA4B_ORYSJ GO:0043618
HFA4B_ORYSJ GO:0061408
MUB1_ORYSJ GO:0005886
LOX1_SOYBN GO:0005737
LOX1_SOYBN GO:0016165
LOX1_SOYBN GO:0031408
LOX1_SOYBN GO:0046872
SYQ_ARATH GO:0004819
SYQ_ARATH GO:0005524
SYQ_ARATH GO:0005829
SYQ_ARATH GO:0006425
NAC90_ARATH GO:0003677
NAC90_ARATH GO:0003700
NAC90_ARATH GO:0005634
SEC8_ARATH GO:0006904
SEC8_ARATH GO:0009506
SEC8_ARATH GO:0009524
SEC8_ARATH GO:0048354
SEC8_ARATH GO:0060321
SEC8_ARATH GO:0070062
SEC8_ARATH GO:0090522
SEC8_ARATH GO:0000145
SEC8_ARATH GO:0005618
SEC8_ARATH GO:0005623
SEC8_ARATH GO:0005829
SEC8_ARATH GO:0005856
SEC8_ARATH GO:0005886
SEC8_ARATH GO:0006612
SEC8_ARATH GO:0006887
SEC8_ARATH GO:0006893
Y3123_ORYSJ GO:0003677
Y3123_ORYSJ GO:0005634
Y5698_ARATH GO:0003677
Y5698_ARATH GO:0005634
Y5698_ARATH GO:0006355
Y5800_ARATH GO:0003677
Y5800_ARATH GO:0005634
Y5800_ARATH GO:0009553
Y5800_ARATH GO:0009567
ZPR1_DICDI GO:0005634
ZPR1_DICDI GO:0005737
ZPR1_DICDI GO:0008270
LONM1_ARATH GO:0034599
LONM1_ARATH GO:0043565
LONM1_ARATH GO:0051131
LONM1_ARATH GO:0070407
LONM1_ARATH GO:0003697
LONM1_ARATH GO:0004176
LONM1_ARATH GO:0004252
LONM1_ARATH GO:0005524
LONM1_ARATH GO:0005739
LONM1_ARATH GO:0005759
LONM1_ARATH GO:0005829
LONM1_ARATH GO:0006515
LONM1_ARATH GO:0007005
LONM_ORYSI GO:0004176
LONM_ORYSI GO:0004252
LONM_ORYSI GO:0005524
LONM_ORYSI GO:0005759
LONM_ORYSI GO:0006515
LONM_ORYSI GO:0034599
LONM_ORYSI GO:0043565
LONM_ORYSI GO:0051131
LONM_ORYSI GO:0070407
UGE4_ORYSJ GO:0003978
UGE4_ORYSJ GO:0005829
UGE4_ORYSJ GO:0019388
UGE4_ORYSJ GO:0033499
ELM1_ARATH GO:0000266
ELM1_ARATH GO:0005741
ELM1_ARATH GO:0005829
AP2L3_ARATH GO:0003677
AP2L3_ARATH GO:0003700
AP2L3_ARATH GO:0005634
AP2L3_ARATH GO:0009873
SAC3A_ARATH GO:0000380
SAC3A_ARATH GO:0005634
SAC3A_ARATH GO:0008380
ECH2M_ARATH GO:0004300
ECH2M_ARATH GO:0004490
ECH2M_ARATH GO:0005739
ECH2M_ARATH GO:0005829
ECH2M_ARATH GO:0006635
ECH2M_ARATH GO:0008233
ECH2M_ARATH GO:0009083
VP202_ARATH GO:0000815
VP202_ARATH GO:0005770
VP202_ARATH GO:0005829
VP202_ARATH GO:0005886
VP202_ARATH GO:0007034
VP202_ARATH GO:0015031
VP202_ARATH GO:0070676
GRP_HORVU GO:0003697
GRP_HORVU GO:0003723
GRP_HORVU GO:0006397
GRP_HORVU GO:0009409
GRP_HORVU GO:0009737
GRP10_BRANA GO:0003723
GDL90_ARATH GO:0005576
GDL90_ARATH GO:0016042
GDL90_ARATH GO:0016788
CCSA_ARATH GO:0009535
CCSA_ARATH GO:0015886
CCSA_ARATH GO:0016021
CCSA_ARATH GO:0017004
CCSA_ARATH GO:0020037
CCSA_CAPBU GO:0009535
CCSA_CAPBU GO:0016021
CCSA_CAPBU GO:0017004
CCSA_CAPBU GO:0020037
CCSA_CRUWA GO:0009535
CCSA_CRUWA GO:0016021
CCSA_CRUWA GO:0017004
CCSA_CRUWA GO:0020037
CCSA_OLIPU GO:0009535
CCSA_OLIPU GO:0016021
CCSA_OLIPU GO:0017004
CCSA_OLIPU GO:0020037
CDPKF_ARATH GO:0046777
CDPKF_ARATH GO:0005509
CDPKF_ARATH GO:0005516
CDPKF_ARATH GO:0005524
CDPKF_ARATH GO:0005634
CDPKF_ARATH GO:0005737
CDPKF_ARATH GO:0009931
CDPKF_ARATH GO:0016020
CDPKF_ARATH GO:0018105
CDPKF_ARATH GO:0035556
HAL3B_ARATH GO:0004633
HAL3B_ARATH GO:0010181
HAL3B_ARATH GO:0015937
HAL3B_ARATH GO:0040008
HAL3B_ARATH GO:0042538
GCST_MESCR GO:0004047
GCST_MESCR GO:0005739
GCST_MESCR GO:0006546
GCST_MESCR GO:0008483
EX84A_ARATH GO:0000145
EX84A_ARATH GO:0006887
EX84A_ARATH GO:0006893
EX84A_ARATH GO:0008104
AP2L4_ARATH GO:0003677
AP2L4_ARATH GO:0003700
AP2L4_ARATH GO:0005634
AP2L4_ARATH GO:0009873
FATB_GOSHI GO:0000036
FATB_GOSHI GO:0009507
FATB_GOSHI GO:0016297
DHKJ_DICDI GO:0000155
DHKJ_DICDI GO:0004673
DHKJ_DICDI GO:0005524
DHKJ_DICDI GO:0016021
DHKJ_DICDI GO:0071474
U79B3_ARATH GO:0008194
U79B3_ARATH GO:0016758
U79B3_ARATH GO:0043231
CAAT2_ARATH GO:0005773
CAAT2_ARATH GO:0005774
CAAT2_ARATH GO:0006865
CAAT2_ARATH GO:0009705
CAAT2_ARATH GO:0016021
CAAT2_ARATH GO:0022857
CAAT2_ARATH GO:0080144
KSG4_ARATH GO:0004674
KSG4_ARATH GO:0005524
KSG4_ARATH GO:0005737
KSG4_ARATH GO:0005829
KSG4_ARATH GO:0007165
VPS45_ARATH GO:0005739
VPS45_ARATH GO:0005802
VPS45_ARATH GO:0006886
VPS45_ARATH GO:0006904
VPS45_ARATH GO:0009705
C2D61_ARATH GO:0005773
C2D61_ARATH GO:0005886
C2D61_ARATH GO:0006869
C2D61_ARATH GO:0008289
C2D61_ARATH GO:0016021
INVF_ARATH GO:0004575
INVF_ARATH GO:0005829
INVF_ARATH GO:0005987
INVF_ARATH GO:0033926
PCS1_ARATH GO:0046685
PCS1_ARATH GO:0046686
PCS1_ARATH GO:0046870
PCS1_ARATH GO:0046938
PCS1_ARATH GO:0052544
PCS1_ARATH GO:0098849
PCS1_ARATH GO:0005507
PCS1_ARATH GO:0005829
PCS1_ARATH GO:0009536
PCS1_ARATH GO:0010273
PCS1_ARATH GO:0015446
PCS1_ARATH GO:0015700
PCS1_ARATH GO:0016756
PCS1_ARATH GO:0042344
PCS1_ARATH GO:0042742
APRL3_ORYSJ GO:0005623
APRL3_ORYSJ GO:0016021
APRL3_ORYSJ GO:0016853
APRL3_ORYSJ GO:0045454
PFKA1_ARATH GO:0003872
PFKA1_ARATH GO:0005524
PFKA1_ARATH GO:0005737
PFKA1_ARATH GO:0005829
PFKA1_ARATH GO:0005886
PFKA1_ARATH GO:0006002
PFKA1_ARATH GO:0006096
PFKA1_ARATH GO:0046872
RL15A_PICMA GO:0003735
RL15A_PICMA GO:0005840
RL15A_PICMA GO:0006412
CIPKH_ORYSJ GO:0004674
CIPKH_ORYSJ GO:0005524
CIPKH_ORYSJ GO:0005634
CIPKH_ORYSJ GO:0005737
CIPKH_ORYSJ GO:0006468
CIPKH_ORYSJ GO:0035556
TSL_ARATH GO:1900368
TSL_ARATH GO:0001672
TSL_ARATH GO:0004674
TSL_ARATH GO:0005524
TSL_ARATH GO:0005634
TSL_ARATH GO:0005737
TSL_ARATH GO:0007059
TSL_ARATH GO:0018105
TSL_ARATH GO:0035556
TSL_ARATH GO:0042802
RAC11_ARATH GO:0005938
RAC11_ARATH GO:0007015
RAC11_ARATH GO:0007163
RAC11_ARATH GO:0030833
RAC11_ARATH GO:0007266
RAC11_ARATH GO:0030834
RAC11_ARATH GO:0008360
RAC11_ARATH GO:0030865
RAC11_ARATH GO:0009524
RAC11_ARATH GO:0031410
RAC11_ARATH GO:0009860
RAC11_ARATH GO:0032794
RAC11_ARATH GO:0017157
RAC11_ARATH GO:0032956
RAC11_ARATH GO:0019901
RAC11_ARATH GO:0042995
RAC11_ARATH GO:0030036
RAC11_ARATH GO:0043231
RAC11_ARATH GO:0045177
RAC11_ARATH GO:0051650
RAC11_ARATH GO:0003924
RAC11_ARATH GO:0005525
RAC11_ARATH GO:0005623
RAC11_ARATH GO:0005634
RAC11_ARATH GO:0005730
RAC11_ARATH GO:0005737
RAC11_ARATH GO:0005819
RAC11_ARATH GO:0005856
RAC11_ARATH GO:0005886
CNIF3_ARATH GO:0009507
CNIF3_ARATH GO:0016829
PRP38_ARATH GO:0006397
PRP38_ARATH GO:0008380
PRP38_ARATH GO:0071011
ADHX_ORYSI GO:0004022
ADHX_ORYSI GO:0005737
ADHX_ORYSI GO:0006069
ADHX_ORYSI GO:0008270
ADHX_ORYSI GO:0051903
EIF3C_MEDTR GO:0001732
EIF3C_MEDTR GO:0003743
EIF3C_MEDTR GO:0005852
EIF3C_MEDTR GO:0016282
EIF3C_MEDTR GO:0031369
EIF3C_MEDTR GO:0033290
KPRS4_SPIOL GO:0000287
KPRS4_SPIOL GO:0004749
KPRS4_SPIOL GO:0005524
KPRS4_SPIOL GO:0005737
KPRS4_SPIOL GO:0009116
KPRS4_SPIOL GO:0009165
KPRS4_SPIOL GO:0016301
UFOG1_MANES GO:0009718
UFOG1_MANES GO:0047213
POL_CAMVN GO:0003964
POL_CAMVN GO:0004190
POL_CAMVN GO:0004519
LBD30_ARATH GO:0005634
LBD30_ARATH GO:0009755
LBD30_ARATH GO:0010089
LBD30_ARATH GO:0010199
LBD30_ARATH GO:0045893
CD27B_ARATH GO:0016567
CD27B_ARATH GO:0030154
CD27B_ARATH GO:0031145
CD27B_ARATH GO:0045842
CD27B_ARATH GO:0048364
CD27B_ARATH GO:0048829
CD27B_ARATH GO:0051301
CD27B_ARATH GO:0061630
CD27B_ARATH GO:0005634
CD27B_ARATH GO:0005680
CD27B_ARATH GO:0005737
CD27B_ARATH GO:0005819
CD27B_ARATH GO:0007091
CD27B_ARATH GO:0007346
CD27B_ARATH GO:0009504
CD27B_ARATH GO:0009733
CD27B_ARATH GO:0010071
Y2910_ARATH GO:0005829
Y2910_ARATH GO:0016746
Y2910_ARATH GO:0061929
Y2910_ARATH GO:0080167
UAP2_ARATH GO:0019276
UAP2_ARATH GO:0052630
UAP2_ARATH GO:0070569
UAP2_ARATH GO:0003977
UAP2_ARATH GO:0003983
UAP2_ARATH GO:0005737
UAP2_ARATH GO:0006011
UAP2_ARATH GO:0006047
UAP2_ARATH GO:0006048
UAP2_ARATH GO:0009553
UAP2_ARATH GO:0009555
UAP2_ARATH GO:0009793
13S3_FAGES GO:0045735
PPR77_ARATH GO:0000963
PPR77_ARATH GO:0005739
PPR77_ARATH GO:0008380
PPR77_ARATH GO:0032981
PPR77_ARATH GO:1990825
P2C04_ARATH GO:0004722
P2C04_ARATH GO:0004724
P2C04_ARATH GO:0005634
P2C04_ARATH GO:0005886
P2C04_ARATH GO:0046872
P2C04_ARATH GO:0048366
MTPC4_ARATH GO:0005774
MTPC4_ARATH GO:0008324
MTPC4_ARATH GO:0016021
CHI4_PHAVU GO:0000272
CHI4_PHAVU GO:0004568
CHI4_PHAVU GO:0006032
CHI4_PHAVU GO:0006952
CHI4_PHAVU GO:0008061
CHI4_PHAVU GO:0016998
RL271_ARATH GO:0003735
RL271_ARATH GO:0005783
RL271_ARATH GO:0006412
RL271_ARATH GO:0022625
OBE1_ARATH GO:0042803
OBE1_ARATH GO:0046740
OBE1_ARATH GO:0046872
OBE1_ARATH GO:0046982
OBE1_ARATH GO:0080022
OBE1_ARATH GO:0005634
OBE1_ARATH GO:0009536
OBE1_ARATH GO:0009793
OBE1_ARATH GO:0010071
OBE1_ARATH GO:0010078
OBE1_ARATH GO:0010468
OBE1_ARATH GO:0010492
OBE1_ARATH GO:0031347
OBE1_ARATH GO:0042802
FAP2_ARATH GO:0005504
FAP2_ARATH GO:0009570
FAP2_ARATH GO:0016872
PPL1_ARATH GO:0005509
PPL1_ARATH GO:0005829
PPL1_ARATH GO:0009507
PPL1_ARATH GO:0009543
PPL1_ARATH GO:0009579
PPL1_ARATH GO:0009654
PPL1_ARATH GO:0015979
PPL1_ARATH GO:0019898
PPL1_ARATH GO:0031977
FLU_ARATH GO:0009535
FLU_ARATH GO:0016021
FLU_ARATH GO:0031969
PSB2A_ARATH GO:0005886
PSB2A_ARATH GO:0010498
PSB2A_ARATH GO:0010499
PSB2A_ARATH GO:0019774
PSB2A_ARATH GO:0043161
PSB2A_ARATH GO:0048046
PSB2A_ARATH GO:0099503
PSB2A_ARATH GO:0000502
PSB2A_ARATH GO:0004175
PSB2A_ARATH GO:0004298
PSB2A_ARATH GO:0005634
PSB2A_ARATH GO:0005737
PSB2A_ARATH GO:0005773
PSB2A_ARATH GO:0005774
PSB2A_ARATH GO:0005829
PSB2A_ARATH GO:0005839
CMT1_MAIZE GO:0003677
CMT1_MAIZE GO:0003682
CMT1_MAIZE GO:0003886
CMT1_MAIZE GO:0005634
CMT1_MAIZE GO:0006325
CMT1_MAIZE GO:0010216
CMT1_MAIZE GO:0010424
CMT3_MAIZE GO:0003677
CMT3_MAIZE GO:0003682
CMT3_MAIZE GO:0003886
CMT3_MAIZE GO:0005634
CMT3_MAIZE GO:0006325
CMT3_MAIZE GO:0010216
CMT3_MAIZE GO:0010424
ICDHP_ARATH GO:0009536
ICDHP_ARATH GO:0009570
ICDHP_ARATH GO:0051287
ICDHP_ARATH GO:0000287
ICDHP_ARATH GO:0004450
ICDHP_ARATH GO:0005739
ICDHP_ARATH GO:0005829
ICDHP_ARATH GO:0006099
ICDHP_ARATH GO:0006102
ICDHP_ARATH GO:0006739
ICDHP_ARATH GO:0009507
ICDHP_ARATH GO:0009534
IDHP_MEDSA GO:0000287
IDHP_MEDSA GO:0004450
IDHP_MEDSA GO:0006097
IDHP_MEDSA GO:0006099
IDHP_MEDSA GO:0006102
IDHP_MEDSA GO:0009507
IDHP_MEDSA GO:0051287
IDHC_SOYBN GO:0000287
IDHC_SOYBN GO:0004450
IDHC_SOYBN GO:0005739
IDHC_SOYBN GO:0006097
IDHC_SOYBN GO:0006099
IDHC_SOYBN GO:0006102
IDHC_SOYBN GO:0006739
IDHC_SOYBN GO:0051287
NFXL1_ARATH GO:0010188
NFXL1_ARATH GO:0010310
NFXL1_ARATH GO:0016567
NFXL1_ARATH GO:0016740
NFXL1_ARATH GO:0042742
NFXL1_ARATH GO:0000977
NFXL1_ARATH GO:0000981
NFXL1_ARATH GO:0003729
NFXL1_ARATH GO:0005634
NFXL1_ARATH GO:0006355
NFXL1_ARATH GO:0008270
NFXL1_ARATH GO:0009642
NFXL1_ARATH GO:0009651
NFXL1_ARATH GO:0009697
ANTR3_ARATH GO:0005315
ANTR3_ARATH GO:0009536
ANTR3_ARATH GO:0016021
ANTR3_ARATH GO:0031969
ANTR4_ARATH GO:0005315
ANTR4_ARATH GO:0009536
ANTR4_ARATH GO:0016021
ANTR4_ARATH GO:0031969
SMR3_ARATH GO:0004860
SMR3_ARATH GO:0005634
SMR3_ARATH GO:0007049
SMR3_ARATH GO:0032875
SMR3_ARATH GO:0045786
SMR3_ARATH GO:0045839
PROF_MUSAC GO:0003779
PROF_MUSAC GO:0005737
PROF_MUSAC GO:0005856
PP125_ARATH GO:0005739
PP125_ARATH GO:0008380
USP_ARATH GO:0046686
USP_ARATH GO:0047338
USP_ARATH GO:0047350
USP_ARATH GO:0051748
USP_ARATH GO:0052573
USP_ARATH GO:0090406
USP_ARATH GO:0003983
USP_ARATH GO:0005829
USP_ARATH GO:0006011
USP_ARATH GO:0009226
USP_ARATH GO:0009555
USP_ARATH GO:0010491
USP_ARATH GO:0017103
USP_ARATH GO:0033356
USP_ARATH GO:0046398
P2A06_ARATH GO:0007165
P2A06_ARATH GO:0030246
P2A06_ARATH GO:0050135
P2A06_ARATH GO:0061809
MMK2_MEDSA GO:0004707
MMK2_MEDSA GO:0005524
GGYF2_MOUSE GO:0016021
GGYF2_MOUSE GO:0016441
GGYF2_MOUSE GO:0017148
GGYF2_MOUSE GO:0048009
GGYF2_MOUSE GO:0021522
GGYF2_MOUSE GO:0048873
GGYF2_MOUSE GO:0031571
GGYF2_MOUSE GO:0050881
GGYF2_MOUSE GO:0031982
GGYF2_MOUSE GO:0050885
GGYF2_MOUSE GO:0032991
GGYF2_MOUSE GO:0061157
GGYF2_MOUSE GO:0035264
GGYF2_MOUSE GO:0070064
GGYF2_MOUSE GO:0043204
GGYF2_MOUSE GO:1990635
GGYF2_MOUSE GO:0044267
GGYF2_MOUSE GO:0005737
GGYF2_MOUSE GO:0005768
GGYF2_MOUSE GO:0005783
GGYF2_MOUSE GO:0005794
GGYF2_MOUSE GO:0005829
GGYF2_MOUSE GO:0007631
GGYF2_MOUSE GO:0008344
GGYF2_MOUSE GO:0009791
GGYF2_MOUSE GO:0010494
TPC2L_DICDI GO:0005737
TPC2L_DICDI GO:0006888
KN10A_ORYSJ GO:0003777
KN10A_ORYSJ GO:0005524
KN10A_ORYSJ GO:0005871
KN10A_ORYSJ GO:0005874
KN10A_ORYSJ GO:0007018
KN10A_ORYSJ GO:0008017
KN10A_ORYSJ GO:0009524
KN10A_ORYSJ GO:0016887
KN10A_ORYSJ GO:0031535
FK151_ARATH GO:0003755
FK151_ARATH GO:0005783
FK151_ARATH GO:0005788
FK151_ARATH GO:0005829
FK151_ARATH GO:0099503
FKB15_VICFA GO:0003755
FKB15_VICFA GO:0005788
KN14H_ARATH GO:0003777
KN14H_ARATH GO:0005524
KN14H_ARATH GO:0005871
KN14H_ARATH GO:0005874
KN14H_ARATH GO:0007018
KN14H_ARATH GO:0008017
KN14H_ARATH GO:0016887
RL39_MAIZE GO:0003735
RL39_MAIZE GO:0006412
RL39_MAIZE GO:0022625
DES1L_ORYSJ GO:0005789
DES1L_ORYSJ GO:0006633
DES1L_ORYSJ GO:0016021
DES1L_ORYSJ GO:0042284
DES1L_ORYSJ GO:0046513
XRCC4_ARATH GO:0003677
XRCC4_ARATH GO:0005524
XRCC4_ARATH GO:0005958
XRCC4_ARATH GO:0006303
XRCC4_ARATH GO:0006310
XRCC4_ARATH GO:0010165
XRCC4_ARATH GO:0032807
XRCC4_ARATH GO:0051103
XRCC4_ARATH GO:0051351
PFD4_ARATH GO:0005737
PFD4_ARATH GO:0005829
PFD4_ARATH GO:0006457
PFD4_ARATH GO:0016272
PFD4_ARATH GO:0051082
IFRH_SOLTU GO:0005737
IFRH_SOLTU GO:0016491
ATPO_ARATH GO:0005739
ATPO_ARATH GO:0005753
ATPO_ARATH GO:0005886
ATPO_ARATH GO:0008270
ATPO_ARATH GO:0009507
ATPO_ARATH GO:0009536
ATPO_ARATH GO:0015986
ATPO_ARATH GO:0046933
ATPO_ARATH GO:0050897
PSAB_CAPBU GO:0000287
PSAB_CAPBU GO:0009055
PSAB_CAPBU GO:0009522
PSAB_CAPBU GO:0009535
PSAB_CAPBU GO:0015979
PSAB_CAPBU GO:0016021
PSAB_CAPBU GO:0016168
PSAB_CAPBU GO:0018298
PSAB_CAPBU GO:0051539
PSAB_DAUCA GO:0000287
PSAB_DAUCA GO:0009055
PSAB_DAUCA GO:0009522
PSAB_DAUCA GO:0009535
PSAB_DAUCA GO:0015979
PSAB_DAUCA GO:0016021
PSAB_DAUCA GO:0016168
PSAB_DAUCA GO:0018298
PSAB_DAUCA GO:0051539
PSAB_PLAOC GO:0000287
PSAB_PLAOC GO:0009055
PSAB_PLAOC GO:0009522
PSAB_PLAOC GO:0009535
PSAB_PLAOC GO:0015979
PSAB_PLAOC GO:0016021
PSAB_PLAOC GO:0016168
PSAB_PLAOC GO:0018298
PSAB_PLAOC GO:0051539
PSAB_POPTR GO:0000287
PSAB_POPTR GO:0009055
PSAB_POPTR GO:0009522
PSAB_POPTR GO:0009535
PSAB_POPTR GO:0015979
PSAB_POPTR GO:0016021
PSAB_POPTR GO:0016168
PSAB_POPTR GO:0018298
PSAB_POPTR GO:0051539
PSAB_SPIOL GO:0000287
PSAB_SPIOL GO:0009055
PSAB_SPIOL GO:0009522
PSAB_SPIOL GO:0009535
PSAB_SPIOL GO:0015979
PSAB_SPIOL GO:0016021
PSAB_SPIOL GO:0016168
PSAB_SPIOL GO:0018298
PSAB_SPIOL GO:0051539
PSAB_WHEAT GO:0000287
PSAB_WHEAT GO:0009055
PSAB_WHEAT GO:0009522
PSAB_WHEAT GO:0009535
PSAB_WHEAT GO:0015979
PSAB_WHEAT GO:0016021
PSAB_WHEAT GO:0016168
PSAB_WHEAT GO:0018298
PSAB_WHEAT GO:0051539
PBL15_ARATH GO:0004674
PBL15_ARATH GO:0005524
PBL15_ARATH GO:0005886
PBL15_ARATH GO:0006952
TLS1_MOUSE GO:0005634
TLS1_MOUSE GO:0005654
TLS1_MOUSE GO:0005681
TLS1_MOUSE GO:0005829
TLS1_MOUSE GO:0048024
CSTR3_ARATH GO:0005794
CSTR3_ARATH GO:0008643
CSTR3_ARATH GO:0015136
CSTR3_ARATH GO:0015165
CSTR3_ARATH GO:0015739
CSTR3_ARATH GO:0030173
CSTR4_ORYSI GO:0000139
CSTR4_ORYSI GO:0008643
CSTR4_ORYSI GO:0015165
CSTR4_ORYSI GO:0016021
CSTR5_ORYSJ GO:0005794
CSTR5_ORYSJ GO:0008643
CSTR5_ORYSJ GO:0015165
CSTR5_ORYSJ GO:0030173
NU98B_ARATH GO:0051028
NU98B_ARATH GO:0071456
NU98B_ARATH GO:0000973
NU98B_ARATH GO:0003723
NU98B_ARATH GO:0005635
NU98B_ARATH GO:0006405
NU98B_ARATH GO:0006606
NU98B_ARATH GO:0008139
NU98B_ARATH GO:0017056
NU98B_ARATH GO:0034398
NU98B_ARATH GO:0044614
CHI_ARATH GO:0048046
CHI_ARATH GO:0072722
CHI_ARATH GO:0099503
CHI_ARATH GO:0000272
CHI_ARATH GO:0004568
CHI_ARATH GO:0006032
CHI_ARATH GO:0008061
CHI_ARATH GO:0009615
CHI_ARATH GO:0009627
CHI_ARATH GO:0010150
CHI_ARATH GO:0010272
CHI_ARATH GO:0016998
OHK1_ORYSJ GO:0000155
OHK1_ORYSJ GO:0004673
OHK1_ORYSJ GO:0005887
OHK1_ORYSJ GO:0009736
OHK1_ORYSJ GO:0009927
OHK1_ORYSJ GO:0046777
GAG_FIVWO GO:0003676
GAG_FIVWO GO:0008270
GAG_FIVWO GO:0019013
GAG_FIVWO GO:0039660
GAG_FIVWO GO:0039702
SNX1_ARATH GO:0010252
SNX1_ARATH GO:0016020
SNX1_ARATH GO:0030904
SNX1_ARATH GO:0031902
SNX1_ARATH GO:0035091
SNX1_ARATH GO:0043231
SNX1_ARATH GO:0048364
SNX1_ARATH GO:0005768
SNX1_ARATH GO:0005771
SNX1_ARATH GO:0005794
SNX1_ARATH GO:0005829
SNX1_ARATH GO:0005886
SNX1_ARATH GO:0006623
SNX1_ARATH GO:0006896
SNX1_ARATH GO:0008333
SNX1_ARATH GO:0009958
RBR_VITVI GO:0007129
RBR_VITVI GO:0008356
RBR_VITVI GO:0009553
RBR_VITVI GO:1903866
RBR_VITVI GO:0009567
RBR_VITVI GO:2000036
RBR_VITVI GO:0010090
RBR_VITVI GO:2000653
RBR_VITVI GO:0010377
RBR_VITVI GO:0022619
RBR_VITVI GO:0032875
RBR_VITVI GO:0048366
RBR_VITVI GO:0051783
RBR_VITVI GO:0000082
RBR_VITVI GO:0001558
RBR_VITVI GO:0001708
RBR_VITVI GO:0003677
RBR_VITVI GO:0005634
RBR_VITVI GO:0005829
RBR_VITVI GO:0006349
RBR_VITVI GO:0006351
RBR_VITVI GO:0006357
APH1_ARATH GO:0004175
APH1_ARATH GO:0005783
APH1_ARATH GO:0005887
APH1_ARATH GO:0007219
APH1_ARATH GO:0016485
APH1_ARATH GO:0043085
APH1_ARATH GO:0070765
TGA1_ARATH GO:0003700
TGA1_ARATH GO:0005634
TGA1_ARATH GO:0006351
TGA1_ARATH GO:0042742
TGA1_ARATH GO:0043565
TGA1_ARATH GO:0044212
MET18_DICDI GO:0008168
MET18_DICDI GO:0032259
RMP_DICDI GO:0016272
RMP_DICDI GO:0019212
RMP_DICDI GO:0051082
RMP_DICDI GO:0000122
RMP_DICDI GO:0000993
RMP_DICDI GO:0003682
RMP_DICDI GO:0003714
RMP_DICDI GO:0005634
RMP_DICDI GO:0006357
RMP_DICDI GO:0006457
RMP_DICDI GO:0009615
RMP_DICDI GO:0010923
SIP12_MAIZE GO:0015267
SIP12_MAIZE GO:0016021
SIP11_ORYSJ GO:0015267
SIP11_ORYSJ GO:0016021
SGO1_MAIZE GO:0000775
SGO1_MAIZE GO:0005634
SGO1_MAIZE GO:0045144
SGO1_MAIZE GO:0051301
2A5T_ARATH GO:1900458
2A5T_ARATH GO:0000159
2A5T_ARATH GO:0005634
2A5T_ARATH GO:0005777
2A5T_ARATH GO:0005829
2A5T_ARATH GO:0006470
2A5T_ARATH GO:0009742
2A5T_ARATH GO:0031952
2A5T_ARATH GO:0032000
2A5T_ARATH GO:0072542
NEN2_ARATH GO:0003676
NEN2_ARATH GO:0005634
NEN2_ARATH GO:0005737
NEN2_ARATH GO:0008408
NEN2_ARATH GO:0046872
HMGB4_ARATH GO:0000785
HMGB4_ARATH GO:0003677
HMGB4_ARATH GO:0003682
HMGB4_ARATH GO:0003700
HMGB4_ARATH GO:0005634
HMGB4_ARATH GO:0005737
HMGB4_ARATH GO:0005829
HMGB4_ARATH GO:0006333
HMGB4_ARATH GO:0030527
GL112_ARATH GO:0030145
GL112_ARATH GO:0045735
GL112_ARATH GO:0048046
GL13_ORYSJ GO:0005618
GL13_ORYSJ GO:0009506
GL13_ORYSJ GO:0010497
GL13_ORYSJ GO:0030145
GL13_ORYSJ GO:0045735
GL13_ORYSJ GO:0048046
GL13_ORYSJ GO:2000280
GL23_ORYSJ GO:0005618
GL23_ORYSJ GO:0030145
GL23_ORYSJ GO:0045735
GL23_ORYSJ GO:0048046
GL82_ORYSJ GO:0005618
GL82_ORYSJ GO:0030145
GL82_ORYSJ GO:0045735
GL82_ORYSJ GO:0048046
PUB10_ARATH GO:0004842
PUB10_ARATH GO:0005634
PUB10_ARATH GO:0005737
PUB10_ARATH GO:0016567
PUB10_ARATH GO:0031648
PUB10_ARATH GO:0043621
PUB10_ARATH GO:0051865
PUB10_ARATH GO:2000022
SAP4_ORYSJ GO:0003677
SAP4_ORYSJ GO:0008270
GBF1_ARATH GO:0003700
GBF1_ARATH GO:0005634
GBF1_ARATH GO:0005737
GBF1_ARATH GO:0006355
GBF1_ARATH GO:0043565
GBF1_ARATH GO:0044212
PHL12_ARATH GO:0015031
PHL12_ARATH GO:0016021
RCD1_ARATH GO:0009793
RCD1_ARATH GO:0009816
RCD1_ARATH GO:0009867
RCD1_ARATH GO:0009873
RCD1_ARATH GO:0010102
RCD1_ARATH GO:0010193
RCD1_ARATH GO:0012501
RCD1_ARATH GO:0016032
RCD1_ARATH GO:0016363
RCD1_ARATH GO:2000377
RCD1_ARATH GO:0000303
RCD1_ARATH GO:0003950
RCD1_ARATH GO:0005634
RCD1_ARATH GO:0005737
RCD1_ARATH GO:0006809
RCD1_ARATH GO:0006970
RCD1_ARATH GO:0009414
RCD1_ARATH GO:0009651
RCD1_ARATH GO:0009723
PR1_ARATH GO:0005615
PR1_ARATH GO:0005618
PR1_ARATH GO:0006952
PR1_ARATH GO:0009414
PR1_ARATH GO:0009627
PR1_ARATH GO:0010266
PR1_ARATH GO:0048046
PR1_ARATH GO:0099503
MAPR4_ARATH GO:0005496
MAPR4_ARATH GO:0012505
MAPR4_ARATH GO:0016020
MAPR4_ARATH GO:0016021
IPT9_ARATH GO:0005524
IPT9_ARATH GO:0005739
IPT9_ARATH GO:0006400
IPT9_ARATH GO:0009691
IPT9_ARATH GO:0052381
FK152_ARATH GO:0003755
FK152_ARATH GO:0005773
FK152_ARATH GO:0005783
FK152_ARATH GO:0005788
FK152_ARATH GO:0005794
FK152_ARATH GO:0005829
FK152_ARATH GO:0009536
FK152_ARATH GO:0009620
C7BL3_CICIN GO:0005506
C7BL3_CICIN GO:0016021
C7BL3_CICIN GO:0020037
C7BL3_CICIN GO:0102934
KPYA_TOBAC GO:0000287
KPYA_TOBAC GO:0004743
KPYA_TOBAC GO:0005524
KPYA_TOBAC GO:0005737
KPYA_TOBAC GO:0006096
KPYA_TOBAC GO:0009570
KPYA_TOBAC GO:0016301
KPYA_TOBAC GO:0030955
CAX3_ARATH GO:0016021
CAX3_ARATH GO:0030026
CAX3_ARATH GO:0051592
CAX3_ARATH GO:0055062
CAX3_ARATH GO:0070588
CAX3_ARATH GO:0005623
CAX3_ARATH GO:0005773
CAX3_ARATH GO:0005774
CAX3_ARATH GO:0006793
CAX3_ARATH GO:0006874
CAX3_ARATH GO:0006882
CAX3_ARATH GO:0009624
CAX3_ARATH GO:0009705
CAX3_ARATH GO:0015369
GCSH_FLAAN GO:0005739
GCSH_FLAAN GO:0005960
GCSH_FLAAN GO:0019464
GCSH_ORYSJ GO:0005739
GCSH_ORYSJ GO:0005960
GCSH_ORYSJ GO:0019464
EZ2_MAIZE GO:0008168
EZ2_MAIZE GO:0031519
EZ2_MAIZE GO:0032259
RBL_GOSHI GO:0000287
RBL_GOSHI GO:0004497
RBL_GOSHI GO:0009507
RBL_GOSHI GO:0009853
RBL_GOSHI GO:0016984
RBL_GOSHI GO:0019253
RBL_JUSOD GO:0000287
RBL_JUSOD GO:0004497
RBL_JUSOD GO:0009507
RBL_JUSOD GO:0009853
RBL_JUSOD GO:0016984
RBL_JUSOD GO:0019253
RBL_MAGLA GO:0000287
RBL_MAGLA GO:0004497
RBL_MAGLA GO:0009507
RBL_MAGLA GO:0009853
RBL_MAGLA GO:0016984
RBL_MAGLA GO:0019253
IMPA9_ARATH GO:0005643
IMPA9_ARATH GO:0005654
IMPA9_ARATH GO:0005829
IMPA9_ARATH GO:0006607
IMPA9_ARATH GO:0008139
IMPA9_ARATH GO:0061608
ZOP1_ARATH GO:0000398
ZOP1_ARATH GO:0003690
ZOP1_ARATH GO:0003725
ZOP1_ARATH GO:0005681
ZOP1_ARATH GO:0008270
ZOP1_ARATH GO:0008380
ZOP1_ARATH GO:0009845
ZOP1_ARATH GO:0015030
ZOP1_ARATH GO:0080188
FH9_ORYSJ GO:0016021
Y5848_ARATH GO:0005829
DEAH5_ARATH GO:0000390
DEAH5_ARATH GO:0003723
DEAH5_ARATH GO:0003724
DEAH5_ARATH GO:0003729
DEAH5_ARATH GO:0005524
DEAH5_ARATH GO:0005739
DEAH5_ARATH GO:0005829
DEAH5_ARATH GO:0009506
DEAH5_ARATH GO:0071013
ATL41_ARATH GO:0004842
ATL41_ARATH GO:0016021
ATL41_ARATH GO:0016567
ATL41_ARATH GO:0046872
TA15B_ARATH GO:0003723
TA15B_ARATH GO:0005634
TA15B_ARATH GO:0009507
TA15B_ARATH GO:0046872
RGXT2_ARATH GO:0000139
RGXT2_ARATH GO:0005794
RGXT2_ARATH GO:0010306
RGXT2_ARATH GO:0016021
RGXT2_ARATH GO:0016757
RGXT2_ARATH GO:0035252
Y1926_ARATH GO:0005829
RER1A_ARATH GO:0005783
RER1A_ARATH GO:0005794
RER1A_ARATH GO:0006621
RER1A_ARATH GO:0006890
RER1A_ARATH GO:0030173
GDU5_ARATH GO:0006865
GDU5_ARATH GO:0016021
GDU5_ARATH GO:0080143
LEA19_ORYSI GO:1902584
MPU12_ARATH GO:0016021
WNK1_ORYSI GO:0004674
WNK1_ORYSI GO:0005524
TET9_ARATH GO:0005886
TET9_ARATH GO:0009506
TET9_ARATH GO:0016021
RH58_ARATH GO:0003723
RH58_ARATH GO:0003724
RH58_ARATH GO:0005524
RH58_ARATH GO:0009507
RH58_ORYSJ GO:0003723
RH58_ORYSJ GO:0003724
RH58_ORYSJ GO:0005524
RH58_ORYSJ GO:0009507
CCD23_ORYSJ GO:0000079
CCD23_ORYSJ GO:0000307
CCD23_ORYSJ GO:0005634
CCD23_ORYSJ GO:0005737
CCD23_ORYSJ GO:0006468
CCD23_ORYSJ GO:0016538
CCD23_ORYSJ GO:0019901
CCD23_ORYSJ GO:0044772
CCD23_ORYSJ GO:0051301
BGL02_ORYSJ GO:0005975
BGL02_ORYSJ GO:0008422
BGL02_ORYSJ GO:0102483
BGL09_ORYSJ GO:0005975
BGL09_ORYSJ GO:0008422
BGL09_ORYSJ GO:0102483
VINSY_RAUSE GO:0009820
VINSY_RAUSE GO:0050636
NRPC2_ARATH GO:0003677
NRPC2_ARATH GO:0003899
NRPC2_ARATH GO:0005666
NRPC2_ARATH GO:0006383
NRPC2_ARATH GO:0009561
NRPC2_ARATH GO:0032549
NRPC2_ARATH GO:0046872
XCT_ARATH GO:0005634
XCT_ARATH GO:0006325
XCT_ARATH GO:0009637
XCT_ARATH GO:0009873
XCT_ARATH GO:0010099
XCT_ARATH GO:0010114
XCT_ARATH GO:0035196
XCT_ARATH GO:0042752
XCT_ARATH GO:0048511
XCT_ORYSJ GO:0005634
XCT_ORYSJ GO:0006325
XCT_ORYSJ GO:0009637
XCT_ORYSJ GO:0009873
XCT_ORYSJ GO:0010099
XCT_ORYSJ GO:0010114
XCT_ORYSJ GO:0035196
XCT_ORYSJ GO:0042752
XCT_ORYSJ GO:0048511
UGDH4_ORYSJ GO:0003979
UGDH4_ORYSJ GO:0005634
UGDH4_ORYSJ GO:0005829
UGDH4_ORYSJ GO:0006024
UGDH4_ORYSJ GO:0006065
UGDH4_ORYSJ GO:0051287
RL4B_ARATH GO:0009506
RL4B_ARATH GO:0022625
RL4B_ARATH GO:0022626
RL4B_ARATH GO:0042788
RL4B_ARATH GO:0003723
RL4B_ARATH GO:0003729
RL4B_ARATH GO:0003735
RL4B_ARATH GO:0005730
RL4B_ARATH GO:0005773
RL4B_ARATH GO:0005774
RL4B_ARATH GO:0005829
RL4B_ARATH GO:0005886
RL4B_ARATH GO:0006412
PT148_ARATH GO:0005768
PT148_ARATH GO:0005794
PT148_ARATH GO:0005802
PT148_ARATH GO:0008643
PT148_ARATH GO:0015297
PT148_ARATH GO:0016021
PT148_ARATH GO:0022857
PT317_ARATH GO:0005768
PT317_ARATH GO:0005794
PT317_ARATH GO:0005802
PT317_ARATH GO:0008643
PT317_ARATH GO:0015297
PT317_ARATH GO:0016021
PT317_ARATH GO:0022857
DRPD_CRAPL GO:0071465
DRPD_CRAPL GO:1902075
GLYT4_ARATH GO:0000139
GLYT4_ARATH GO:0006486
GLYT4_ARATH GO:0016021
GLYT4_ARATH GO:0016757
GLYT4_ARATH GO:0071555
XGD1_ARATH GO:0071555
XGD1_ARATH GO:0102983
XGD1_ARATH GO:0000139
XGD1_ARATH GO:0005768
XGD1_ARATH GO:0005794
XGD1_ARATH GO:0005802
XGD1_ARATH GO:0006486
XGD1_ARATH GO:0010398
XGD1_ARATH GO:0016021
XGD1_ARATH GO:0035252
XGD1_ARATH GO:0045489
PP255_ARATH GO:0009451
PP255_ARATH GO:0043231
TIM50_ARATH GO:0004721
TIM50_ARATH GO:0005634
TIM50_ARATH GO:0005739
TIM50_ARATH GO:0005743
TIM50_ARATH GO:0005744
TIM50_ARATH GO:0016021
TIM50_ARATH GO:0030150
RS42_ARATH GO:0003723
RS42_ARATH GO:0003729
RS42_ARATH GO:0003735
RS42_ARATH GO:0005774
RS42_ARATH GO:0005886
RS42_ARATH GO:0006412
RS42_ARATH GO:0019843
RS42_ARATH GO:0022626
RS42_ARATH GO:0022627
S17P_SPIOL GO:0009507
S17P_SPIOL GO:0019253
S17P_SPIOL GO:0046872
S17P_SPIOL GO:0050278
S17P_WHEAT GO:0046872
S17P_WHEAT GO:0050278
S17P_WHEAT GO:0005737
S17P_WHEAT GO:0005986
S17P_WHEAT GO:0006000
S17P_WHEAT GO:0006002
S17P_WHEAT GO:0006094
S17P_WHEAT GO:0009507
S17P_WHEAT GO:0019253
S17P_WHEAT GO:0030388
S17P_WHEAT GO:0042132
TGAL4_ORYSJ GO:0003700
TGAL4_ORYSJ GO:0005634
TGAL4_ORYSJ GO:0006351
TGAL4_ORYSJ GO:0006952
TGAL4_ORYSJ GO:0043565
HMT1_MAIZE GO:0008270
HMT1_MAIZE GO:0008898
HMT1_MAIZE GO:0009086
HMT1_MAIZE GO:0032259
HMT1_MAIZE GO:0047150
DHAR4_ARATH GO:0004364
DHAR4_ARATH GO:0005829
DHAR4_ARATH GO:0045174
PLDA1_CYNCA GO:0004630
PLDA1_CYNCA GO:0005509
PLDA1_CYNCA GO:0016020
PLDA1_CYNCA GO:0016042
PLDA1_CYNCA GO:0046470
PLDA1_CYNCA GO:0070290
RR7_TROAR GO:0003735
RR7_TROAR GO:0006412
RR7_TROAR GO:0009507
RR7_TROAR GO:0015935
RR7_TROAR GO:0019843
EIL1_ARATH GO:0003677
EIL1_ARATH GO:0003700
EIL1_ARATH GO:0005634
EIL1_ARATH GO:0009723
EIL1_ARATH GO:0009873
EIL1_ARATH GO:0042742
EIL1_ARATH GO:0044212
HS906_ARATH GO:0005524
HS906_ARATH GO:0005618
HS906_ARATH GO:0005739
HS906_ARATH GO:0005829
HS906_ARATH GO:0006457
HS906_ARATH GO:0009570
HS906_ARATH GO:0051082
NIFU5_ARATH GO:0005198
NIFU5_ARATH GO:0005506
NIFU5_ARATH GO:0005507
NIFU5_ARATH GO:0005524
NIFU5_ARATH GO:0005634
NIFU5_ARATH GO:0005739
NIFU5_ARATH GO:0016226
NIFU5_ARATH GO:0051539
NIFU5_ARATH GO:0097428
PSBQ_ONOVI GO:0005509
PSBQ_ONOVI GO:0009535
PSBQ_ONOVI GO:0009654
PSBQ_ONOVI GO:0015979
PSBQ_ONOVI GO:0019898
NSN1_ARATH GO:2000024
NSN1_ARATH GO:0005525
NSN1_ARATH GO:0005730
NSN1_ARATH GO:0009506
NSN1_ARATH GO:0010077
NSN1_ARATH GO:0045604
NSN1_ARATH GO:0045892
NSN1_ARATH GO:0045995
NSN1_ARATH GO:0048444
NSN1_ARATH GO:0048825
CB21_TOBAC GO:0018298
CB21_TOBAC GO:0046872
CB21_TOBAC GO:0009416
CB21_TOBAC GO:0009522
CB21_TOBAC GO:0009523
CB21_TOBAC GO:0009535
CB21_TOBAC GO:0009768
CB21_TOBAC GO:0009941
CB21_TOBAC GO:0010287
CB21_TOBAC GO:0016021
CB21_TOBAC GO:0016168
CB21_WHEAT GO:0018298
CB21_WHEAT GO:0046872
CB21_WHEAT GO:0009416
CB21_WHEAT GO:0009522
CB21_WHEAT GO:0009523
CB21_WHEAT GO:0009535
CB21_WHEAT GO:0009768
CB21_WHEAT GO:0009941
CB21_WHEAT GO:0010287
CB21_WHEAT GO:0016021
CB21_WHEAT GO:0016168
RKD3_ARATH GO:0003677
RKD3_ARATH GO:0003700
RKD3_ARATH GO:0005634
HEM3_ORYSJ GO:0004418
HEM3_ORYSJ GO:0005737
HEM3_ORYSJ GO:0006782
HEM3_ORYSJ GO:0006783
HEM3_ORYSJ GO:0009507
HEM3_ORYSJ GO:0015995
HEM3_ORYSJ GO:0018160
RAC2A_ARATH GO:0080115
RAC2A_ARATH GO:0003924
RAC2A_ARATH GO:0005525
RAC2A_ARATH GO:0005777
RAC2A_ARATH GO:0005794
RAC2A_ARATH GO:0005886
RAC2A_ARATH GO:0006886
RAC2A_ARATH GO:0012505
RAC2A_ARATH GO:0030742
RAC2A_ARATH GO:0032482
C89A2_ARATH GO:0005506
C89A2_ARATH GO:0016020
C89A2_ARATH GO:0016021
C89A2_ARATH GO:0016709
C89A2_ARATH GO:0020037
Y1934_ORYSJ GO:0003677
Y1934_ORYSJ GO:0003700
Y1934_ORYSJ GO:0005634
LAC10_ORYSJ GO:0004322
LAC10_ORYSJ GO:0005507
LAC10_ORYSJ GO:0005886
LAC10_ORYSJ GO:0006826
LAC10_ORYSJ GO:0046274
LAC10_ORYSJ GO:0048046
LAC10_ORYSJ GO:0052716
LAC10_ORYSJ GO:0055072
MAG5_ARATH GO:0070973
MAG5_ARATH GO:0000139
MAG5_ARATH GO:0005795
MAG5_ARATH GO:0007029
MAG5_ARATH GO:0007030
MAG5_ARATH GO:0012507
MAG5_ARATH GO:0015031
MAG5_ARATH GO:0048208
MAG5_ARATH GO:0070863
MAG5_ARATH GO:0070971
SC16B_ARATH GO:0000139
SC16B_ARATH GO:0007029
SC16B_ARATH GO:0007030
SC16B_ARATH GO:0012507
SC16B_ARATH GO:0015031
SC16B_ARATH GO:0048208
SC16B_ARATH GO:0070863
SC16B_ARATH GO:0070971
SC16B_ARATH GO:0070973
SR34B_ARATH GO:0000381
SR34B_ARATH GO:0003723
SR34B_ARATH GO:0005634
SR34B_ARATH GO:0005681
SR34B_ARATH GO:0016607
SR34B_ARATH GO:0045292
RL10_EUPES GO:0003735
RL10_EUPES GO:0005840
RL10_EUPES GO:0006412
S40A1_ORYSJ GO:0005381
S40A1_ORYSJ GO:0006826
S40A1_ORYSJ GO:0016021
S40A2_ARATH GO:0016021
S40A2_ARATH GO:0035444
S40A2_ARATH GO:0055068
S40A2_ARATH GO:0000041
S40A2_ARATH GO:0005381
S40A2_ARATH GO:0005623
S40A2_ARATH GO:0006824
S40A2_ARATH GO:0006826
S40A2_ARATH GO:0009705
S40A2_ARATH GO:0010106
S40A2_ARATH GO:0015087
S40A2_ARATH GO:0015675
14338_SOLLC GO:0019904
CCB3_ARATH GO:0009507
CCB3_ARATH GO:0009535
CCB3_ARATH GO:0010190
CCB3_ARATH GO:0016021
TBL18_ARATH GO:0005794
TBL18_ARATH GO:0016021
TBL18_ARATH GO:0016413
BIN4_ARATH GO:0051276
BIN4_ARATH GO:0003690
BIN4_ARATH GO:0005634
BIN4_ARATH GO:0009330
BIN4_ARATH GO:0009913
BIN4_ARATH GO:0010090
BIN4_ARATH GO:0030307
BIN4_ARATH GO:0042023
BIN4_ARATH GO:0048364
BIN4_ARATH GO:0048367
PER1A_ARMRU GO:0004601
PER1A_ARMRU GO:0005576
PER1A_ARMRU GO:0005773
PER1A_ARMRU GO:0006979
PER1A_ARMRU GO:0020037
PER1A_ARMRU GO:0042744
PER1A_ARMRU GO:0046872
POL_SRV2 GO:0015074
POL_SRV2 GO:0019013
POL_SRV2 GO:0039660
POL_SRV2 GO:0044826
POL_SRV2 GO:0046718
POL_SRV2 GO:0075713
POL_SRV2 GO:0003677
POL_SRV2 GO:0003723
POL_SRV2 GO:0003887
POL_SRV2 GO:0003964
POL_SRV2 GO:0004170
POL_SRV2 GO:0004190
POL_SRV2 GO:0004523
POL_SRV2 GO:0006310
POL_SRV2 GO:0008270
GSHRC_ARATH GO:0050660
GSHRC_ARATH GO:0050661
GSHRC_ARATH GO:0004362
GSHRC_ARATH GO:0004791
GSHRC_ARATH GO:0005623
GSHRC_ARATH GO:0005737
GSHRC_ARATH GO:0005777
GSHRC_ARATH GO:0005829
GSHRC_ARATH GO:0006749
GSHRC_ARATH GO:0009055
GSHRC_ARATH GO:0045454
PP1_ORYSJ GO:0004722
PP1_ORYSJ GO:0005634
PP1_ORYSJ GO:0005737
PP1_ORYSJ GO:0006468
PP1_ORYSJ GO:0010161
PP1_ORYSJ GO:0046872
BAP2_ARATH GO:0006952
BAP2_ARATH GO:0016020
TGAL5_ORYSJ GO:0003700
TGAL5_ORYSJ GO:0005634
TGAL5_ORYSJ GO:0006351
TGAL5_ORYSJ GO:0006952
TGAL5_ORYSJ GO:0043565
RU2A_ARATH GO:0000398
RU2A_ARATH GO:0003723
RU2A_ARATH GO:0005634
RU2A_ARATH GO:0005654
RU2A_ARATH GO:0005730
RU2A_ARATH GO:0005737
RU2A_ARATH GO:0005829
RU2A_ARATH GO:0009409
RU2A_ARATH GO:0015030
SEBP1_ARATH GO:0000103
SEBP1_ARATH GO:0005829
SEBP1_ARATH GO:0008430
SEBP1_ARATH GO:0009506
SEBP1_ARATH GO:0042542
SEBP1_ARATH GO:0046686
SEBP1_ARATH GO:0071291
SWT2A_ORYSJ GO:0005887
SWT2A_ORYSJ GO:0008643
SWT2A_ORYSJ GO:0016021
SWT2A_ORYSJ GO:0051119
SWT2A_SORBI GO:0005886
SWT2A_SORBI GO:0008643
SWT2A_SORBI GO:0016021
SWT2A_SORBI GO:0051119
SWT2B_ORYSJ GO:0005887
SWT2B_ORYSJ GO:0008643
SWT2B_ORYSJ GO:0016021
SWT2B_ORYSJ GO:0042802
SWT2B_ORYSJ GO:0051119
P2C21_ARATH GO:0004722
P2C21_ARATH GO:0004724
P2C21_ARATH GO:0005773
P2C21_ARATH GO:0005886
P2C21_ARATH GO:0009737
P2C21_ARATH GO:0046872
Y9955_DICDI GO:0004674
Y9955_DICDI GO:0005524
HCS1_ARATH GO:0004077
HCS1_ARATH GO:0004078
HCS1_ARATH GO:0005524
HCS1_ARATH GO:0005829
HCS1_ARATH GO:0006464
HCS1_ARATH GO:0009507
HCS1_ARATH GO:0009536
HCS1_ARATH GO:0042966
HCS2_ARATH GO:0005737
HCS2_ARATH GO:0006464
HCS2_ARATH GO:0016874
PSD2B_ARATH GO:0000502
PSD2B_ARATH GO:0005634
PSD2B_ARATH GO:0005886
PSD2B_ARATH GO:0008540
PSD2B_ARATH GO:0030163
PSD2B_ARATH GO:0030234
PSD2B_ARATH GO:0034515
PSD2B_ARATH GO:0042176
PSD2B_ARATH GO:0043161
PSMD2_DICDI GO:0005634
PSMD2_DICDI GO:0006972
PSMD2_DICDI GO:0008540
PSMD2_DICDI GO:0030234
PSMD2_DICDI GO:0034515
PSMD2_DICDI GO:0042176
PSMD2_DICDI GO:0043161
P2C35_ORYSJ GO:0004722
P2C35_ORYSJ GO:0004724
P2C35_ORYSJ GO:0005886
P2C35_ORYSJ GO:0006952
P2C35_ORYSJ GO:0046872
P2C36_ARATH GO:0004722
P2C36_ARATH GO:0004724
P2C36_ARATH GO:0005634
P2C36_ARATH GO:0046872
ACO1_ARATH GO:0009506
ACO1_ARATH GO:0047780
ACO1_ARATH GO:0048027
ACO1_ARATH GO:0048046
ACO1_ARATH GO:0051539
ACO1_ARATH GO:1990641
ACO1_ARATH GO:0003994
ACO1_ARATH GO:0005507
ACO1_ARATH GO:0005739
ACO1_ARATH GO:0005773
ACO1_ARATH GO:0005829
ACO1_ARATH GO:0005886
ACO1_ARATH GO:0006099
ACO1_ARATH GO:0006101
ACO1_ARATH GO:0006102
ACOC_ORYSJ GO:0003994
ACOC_ORYSJ GO:0005739
ACOC_ORYSJ GO:0005829
ACOC_ORYSJ GO:0006097
ACOC_ORYSJ GO:0006099
ACOC_ORYSJ GO:0006101
ACOC_ORYSJ GO:0046872
ACOC_ORYSJ GO:0047780
ACOC_ORYSJ GO:0051539
MCES2_ORYSJ GO:0003723
MCES2_ORYSJ GO:0004482
MCES2_ORYSJ GO:0005634
MCES2_ORYSJ GO:0005845
MCES2_ORYSJ GO:0006370
GLO2D_ARATH GO:0004416
GLO2D_ARATH GO:0009507
GLO2D_ARATH GO:0019243
GLO2D_ARATH GO:0046872
GLO2M_ARATH GO:0046872
GLO2M_ARATH GO:0004416
GLO2M_ARATH GO:0005739
GLO2M_ARATH GO:0008270
GLO2M_ARATH GO:0008800
GLO2M_ARATH GO:0009651
GLO2M_ARATH GO:0017001
GLO2M_ARATH GO:0019243
GLO2M_ARATH GO:0034059
GLO2M_ARATH GO:0043200
GLO2N_ARATH GO:0004416
GLO2N_ARATH GO:0005506
GLO2N_ARATH GO:0005739
GLO2N_ARATH GO:0008270
GLO2N_ARATH GO:0019243
LPAT2_ARATH GO:0003841
LPAT2_ARATH GO:0005783
LPAT2_ARATH GO:0005789
LPAT2_ARATH GO:0007275
LPAT2_ARATH GO:0012505
LPAT2_ARATH GO:0016021
LPAT2_ARATH GO:0016024
LPAT2_ARATH GO:0016746
STM_BRAOL GO:0042803
STM_BRAOL GO:0043565
STM_BRAOL GO:0048440
STM_BRAOL GO:0003723
STM_BRAOL GO:0005634
STM_BRAOL GO:0005768
STM_BRAOL GO:0005886
STM_BRAOL GO:0006355
STM_BRAOL GO:0009506
STM_BRAOL GO:0009934
STM_BRAOL GO:0010582
STM_BRAOL GO:0015630
DCAM1_ARATH GO:0004014
DCAM1_ARATH GO:0005829
DCAM1_ARATH GO:0006557
DCAM1_ARATH GO:0006596
DCAM1_ARATH GO:0006597
DCAM1_ARATH GO:0008295
DCAM1_ARATH GO:0016458
DCAM1_ARATH GO:0019079
DCAM1_ARATH GO:0099402
RAA5B_ARATH GO:0003924
RAA5B_ARATH GO:0005525
RAA5B_ARATH GO:0005829
RAA5B_ARATH GO:0005886
RAA5B_ARATH GO:0006886
RAA5B_ARATH GO:0012505
RAA5B_ARATH GO:0032482
SWI3D_ARATH GO:0003677
SWI3D_ARATH GO:0005634
SWI3D_ARATH GO:0006325
SWI3D_ARATH GO:0007275
SWI3D_ARATH GO:0008270
GPDL3_ARATH GO:0016021
GPDL3_ARATH GO:0031225
GPDL3_ARATH GO:0046658
GPDL3_ARATH GO:0048765
GPDL3_ARATH GO:0052541
GPDL3_ARATH GO:0005829
GPDL3_ARATH GO:0005886
GPDL3_ARATH GO:0006071
GPDL3_ARATH GO:0006629
GPDL3_ARATH GO:0008889
GPDL3_ARATH GO:0009932
GPDL3_ARATH GO:0010026
GPDL3_ARATH GO:0010053
GPDL3_ARATH GO:0010442
WDL4_ARATH GO:0005783
WDL4_ARATH GO:0005874
ZDHC7_ARATH GO:0005774
ZDHC7_ARATH GO:0005783
ZDHC7_ARATH GO:0005794
ZDHC7_ARATH GO:0006612
ZDHC7_ARATH GO:0016021
ZDHC7_ARATH GO:0018230
ZDHC7_ARATH GO:0019706
IMP2_SOLLC GO:0052834
IMP2_SOLLC GO:0000287
IMP2_SOLLC GO:0006020
IMP2_SOLLC GO:0006021
IMP2_SOLLC GO:0007165
IMP2_SOLLC GO:0008934
IMP2_SOLLC GO:0046854
IMP2_SOLLC GO:0046855
IMP2_SOLLC GO:0052832
IMP2_SOLLC GO:0052833
RRAA2_ARATH GO:0008428
RRAA2_ARATH GO:0008948
RRAA2_ARATH GO:0009536
RRAA2_ARATH GO:0046872
RRAA2_ARATH GO:0047443
RRAA2_ARATH GO:0051252
PRFB1_ARATH GO:0006396
PRFB1_ARATH GO:0006415
PRFB1_ARATH GO:0009507
PRFB1_ARATH GO:0009570
PRFB1_ARATH GO:0009657
PRFB1_ARATH GO:0016149
GRF7_ORYSJ GO:0005524
GRF7_ORYSJ GO:0005634
GRF7_ORYSJ GO:0006351
GRF7_ORYSJ GO:0006355
GRF7_ORYSJ GO:0032502
PNP2_ORYSJ GO:0006364
PNP2_ORYSJ GO:0006397
PNP2_ORYSJ GO:0006401
PNP2_ORYSJ GO:0008033
PNP2_ORYSJ GO:0000175
PNP2_ORYSJ GO:0000957
PNP2_ORYSJ GO:0000958
PNP2_ORYSJ GO:0000963
PNP2_ORYSJ GO:0000965
PNP2_ORYSJ GO:0003723
PNP2_ORYSJ GO:0004654
PNP2_ORYSJ GO:0005739
PNP2_ORYSJ GO:0005829
PIGP_ARATH GO:0006506
PIGP_ARATH GO:0016021
PIGP_ARATH GO:0017176
PABP2_ARATH GO:0006413
PABP2_ARATH GO:0006446
PABP2_ARATH GO:0008143
PABP2_ARATH GO:0008266
PABP2_ARATH GO:0016032
PABP2_ARATH GO:0060211
PABP2_ARATH GO:1900151
PABP2_ARATH GO:1990904
PABP2_ARATH GO:0000184
PABP2_ARATH GO:0003723
PABP2_ARATH GO:0003729
PABP2_ARATH GO:0003730
PABP2_ARATH GO:0003743
PABP2_ARATH GO:0005634
PABP2_ARATH GO:0005737
PABP2_ARATH GO:0005829
PABP2_ARATH GO:0005886
MCM32_MAIZE GO:1902975
MCM32_MAIZE GO:0000727
MCM32_MAIZE GO:0003678
MCM32_MAIZE GO:0003688
MCM32_MAIZE GO:0003697
MCM32_MAIZE GO:0005524
MCM32_MAIZE GO:0005634
MCM32_MAIZE GO:0006267
MCM32_MAIZE GO:0006271
MCM32_MAIZE GO:0042555
RK1_ARATH GO:0019843
RK1_ARATH GO:0003735
RK1_ARATH GO:0005634
RK1_ARATH GO:0005829
RK1_ARATH GO:0006412
RK1_ARATH GO:0009507
RK1_ARATH GO:0009535
RK1_ARATH GO:0009570
RK1_ARATH GO:0009941
RK1_ARATH GO:0015934
RK1_SPIOL GO:0003735
RK1_SPIOL GO:0006412
RK1_SPIOL GO:0009507
RK1_SPIOL GO:0015934
RK1_SPIOL GO:0019843
SLD2_ARATH GO:0005783
SLD2_ARATH GO:0005789
SLD2_ARATH GO:0016021
SLD2_ARATH GO:0030148
SLD2_ARATH GO:0046872
SLD2_ARATH GO:0052631
SLD2_ARATH GO:0070417
PMT4_ARATH GO:0005737
PMT4_ARATH GO:0005768
PMT4_ARATH GO:0005774
PMT4_ARATH GO:0005789
PMT4_ARATH GO:0005794
PMT4_ARATH GO:0005802
PMT4_ARATH GO:0008168
PMT4_ARATH GO:0016021
PMT4_ARATH GO:0032259
PMTT_ARATH GO:0010289
PMTT_ARATH GO:0016021
PMTT_ARATH GO:0032259
PMTT_ARATH GO:0048364
PMTT_ARATH GO:0048367
PMTT_ARATH GO:0000138
PMTT_ARATH GO:0000139
PMTT_ARATH GO:0005737
PMTT_ARATH GO:0005768
PMTT_ARATH GO:0005794
PMTT_ARATH GO:0005802
PMTT_ARATH GO:0007155
PMTT_ARATH GO:0008168
PMTT_ARATH GO:0009735
GATP1_ORYSJ GO:0003867
GATP1_ORYSJ GO:0004015
GATP1_ORYSJ GO:0005739
GATP1_ORYSJ GO:0009102
GATP1_ORYSJ GO:0009448
GATP1_ORYSJ GO:0030170
GATP1_ORYSJ GO:0034387
GATP1_ORYSJ GO:0102351
IPCS1_ARATH GO:0005802
IPCS1_ARATH GO:0005887
IPCS1_ARATH GO:0030148
IPCS1_ARATH GO:0030173
IPCS1_ARATH GO:0030176
IPCS1_ARATH GO:0033188
IPCS1_ARATH GO:0045140
IPCS1_ARATH GO:0046513
IPCS1_ARATH GO:0047493
IPCS2_ARATH GO:0047493
IPCS2_ARATH GO:0005802
IPCS2_ARATH GO:0005887
IPCS2_ARATH GO:0006952
IPCS2_ARATH GO:0030148
IPCS2_ARATH GO:0030173
IPCS2_ARATH GO:0030176
IPCS2_ARATH GO:0033188
IPCS2_ARATH GO:0045140
IPCS2_ARATH GO:0046513
IPCS3_ARATH GO:0005802
IPCS3_ARATH GO:0005887
IPCS3_ARATH GO:0030148
IPCS3_ARATH GO:0030173
IPCS3_ARATH GO:0030176
IPCS3_ARATH GO:0033188
IPCS3_ARATH GO:0045140
IPCS3_ARATH GO:0046513
IPCS3_ARATH GO:0047493
H1_WHEAT GO:0045910
H1_WHEAT GO:0000786
H1_WHEAT GO:0003690
H1_WHEAT GO:0005634
H1_WHEAT GO:0006334
H1_WHEAT GO:0006355
H1_WHEAT GO:0016584
H1_WHEAT GO:0030261
H1_WHEAT GO:0031492
H1_WHEAT GO:0031936
SSG1_ORYSA GO:0004373
SSG1_ORYSA GO:0009501
SSG1_ORYSA GO:0009507
SSG1_ORYSA GO:0019252
SSG1_ORYSA GO:0102502
DDB1B_ARATH GO:0003684
DDB1B_ARATH GO:0005634
DDB1B_ARATH GO:0005829
DDB1B_ARATH GO:0006289
DDB1B_ARATH GO:0009585
DDB1B_ARATH GO:0009793
DDB1B_ARATH GO:0016567
DDB1B_ARATH GO:0031461
DDB1B_ARATH GO:0043161
DDB1_ORYSJ GO:0003684
DDB1_ORYSJ GO:0005634
DDB1_ORYSJ GO:0006289
DDB1_ORYSJ GO:0031461
DDB1_ORYSJ GO:0043161
SGS3_ORYSI GO:0005737
SGS3_ORYSI GO:0031047
RST1_ARATH GO:1900369
RST1_ARATH GO:0005737
RST1_ARATH GO:0005886
RST1_ARATH GO:0006629
RST1_ARATH GO:0006723
RST1_ARATH GO:0006952
RST1_ARATH GO:0009793
RST1_ARATH GO:0016021
RST1_ARATH GO:0043447
RST1_ARATH GO:0048316
AROF_CATRO GO:0003849
AROF_CATRO GO:0009073
AROF_CATRO GO:0009423
AROF_CATRO GO:0009507
AROF_SOLLC GO:0003849
AROF_SOLLC GO:0009073
AROF_SOLLC GO:0009423
AROF_SOLLC GO:0009507
BPM1_ARATH GO:0005634
BPM1_ARATH GO:0006970
BPM1_ARATH GO:0016567
BPM1_ARATH GO:0042631
BPM1_ARATH GO:0042802
BPM1_ARATH GO:0071472
RH39_ORYSJ GO:0003723
RH39_ORYSJ GO:0003724
RH39_ORYSJ GO:0005524
RH39_ORYSJ GO:0005739
RH39_ORYSJ GO:1902775
SIZ2_ORYSJ GO:0005634
SIZ2_ORYSJ GO:0008270
SIZ2_ORYSJ GO:0016925
SIZ2_ORYSJ GO:0061665
SBT1_SOYBN GO:0004252
SBT1_SOYBN GO:0005576
WRK46_ARATH GO:0042742
WRK46_ARATH GO:0043565
WRK46_ARATH GO:0044212
WRK46_ARATH GO:0048527
WRK46_ARATH GO:0071456
WRK46_ARATH GO:1900457
WRK46_ARATH GO:2000022
WRK46_ARATH GO:2000070
WRK46_ARATH GO:0000987
WRK46_ARATH GO:0003700
WRK46_ARATH GO:0005634
WRK46_ARATH GO:0005730
WRK46_ARATH GO:0006355
WRK46_ARATH GO:0009617
WRK46_ARATH GO:0009742
WRK46_ARATH GO:0009751
WRK46_ARATH GO:0010200
WRK67_ARATH GO:0003700
WRK67_ARATH GO:0005634
WRK67_ARATH GO:0043565
WRK67_ARATH GO:0044212
PP116_ARATH GO:0009451
PP116_ARATH GO:0043231
DUSL1_ARATH GO:0006470
DUSL1_ARATH GO:0008138
GLYM1_FLAPR GO:0004372
GLYM1_FLAPR GO:0005739
GLYM1_FLAPR GO:0019264
GLYM1_FLAPR GO:0030170
GLYM1_FLAPR GO:0035999
RR3_PINKO GO:0003735
RR3_PINKO GO:0005840
RR3_PINKO GO:0006412
RR3_PINKO GO:0009507
RR3_PINKO GO:0019843
PNP2_ARATH GO:0006364
PNP2_ARATH GO:0006397
PNP2_ARATH GO:0006401
PNP2_ARATH GO:0008033
PNP2_ARATH GO:0000175
PNP2_ARATH GO:0000957
PNP2_ARATH GO:0000958
PNP2_ARATH GO:0000963
PNP2_ARATH GO:0000965
PNP2_ARATH GO:0003723
PNP2_ARATH GO:0004654
PNP2_ARATH GO:0005739
PNP2_ARATH GO:0005829
NU50B_ARATH GO:0051028
NU50B_ARATH GO:0005634
NU50B_ARATH GO:0005643
NU50B_ARATH GO:0005654
NU50B_ARATH GO:0005737
NU50B_ARATH GO:0005829
NU50B_ARATH GO:0008536
NU50B_ARATH GO:0015031
NU50B_ARATH GO:0043547
NU50B_ARATH GO:0046907
GRIP_ARATH GO:0005802
GRIP_ARATH GO:0007131
GRIP_ARATH GO:0048193
RK19_SPIOL GO:0003735
RK19_SPIOL GO:0005840
RK19_SPIOL GO:0006412
RK19_SPIOL GO:0009507
RK19_SPIOL GO:0019843
IF5A2_NICPL GO:0003743
IF5A2_NICPL GO:0003746
IF5A2_NICPL GO:0006452
IF5A2_NICPL GO:0043022
IF5A2_NICPL GO:0045901
IF5A2_NICPL GO:0045905
HBP1A_WHEAT GO:0003700
HBP1A_WHEAT GO:0005634
HBP1A_WHEAT GO:0006355
HBP1A_WHEAT GO:0043565
GLYM1_ARATH GO:0006730
GLYM1_ARATH GO:0007623
GLYM1_ARATH GO:0008266
GLYM1_ARATH GO:0010319
GLYM1_ARATH GO:0008270
GLYM1_ARATH GO:0016597
GLYM1_ARATH GO:0009409
GLYM1_ARATH GO:0019264
GLYM1_ARATH GO:0009416
GLYM1_ARATH GO:0050897
GLYM1_ARATH GO:0022626
GLYM1_ARATH GO:0009534
GLYM1_ARATH GO:0070905
GLYM1_ARATH GO:0030170
GLYM1_ARATH GO:0009570
GLYM1_ARATH GO:1904482
GLYM1_ARATH GO:0035999
GLYM1_ARATH GO:0009626
GLYM1_ARATH GO:0046653
GLYM1_ARATH GO:0009853
GLYM1_ARATH GO:0046655
GLYM1_ARATH GO:0046686
GLYM1_ARATH GO:0048046
GLYM1_ARATH GO:0004372
GLYM1_ARATH GO:0005634
GLYM1_ARATH GO:0005739
GLYM1_ARATH GO:0005759
GLYM1_ARATH GO:0005829
GLYM1_ARATH GO:0005886
GLYM1_ARATH GO:0006544
GLYM1_ARATH GO:0006563
GLYM1_ARATH GO:0006565
HS22M_PEA GO:0005739
XB34_ORYSJ GO:0016567
XB34_ORYSJ GO:0016740
XB34_ORYSJ GO:0046872
MGDG_SOYBN GO:0009247
MGDG_SOYBN GO:0031969
MGDG_SOYBN GO:0046509
MGDG_SPIOL GO:0009247
MGDG_SPIOL GO:0009706
MGDG_SPIOL GO:0046509
EML1_ARATH GO:0005634
EML1_ARATH GO:0010228
EML1_ARATH GO:0050832
MYB35_ARATH GO:0003700
MYB35_ARATH GO:0005634
MYB35_ARATH GO:0030154
MYB35_ARATH GO:0043565
MYB35_ARATH GO:0044212
MYB35_ARATH GO:0048658
MYB35_ARATH GO:0052545
MYB35_ARATH GO:0055046
MYB80_ARATH GO:0003682
MYB80_ARATH GO:0003700
MYB80_ARATH GO:0005634
MYB80_ARATH GO:0009555
MYB80_ARATH GO:0010090
MYB80_ARATH GO:0030154
MYB80_ARATH GO:0043565
MYB80_ARATH GO:0044212
MYB80_ARATH GO:0048658
FBK98_ARATH GO:0016567
PAP_CITUN GO:0009507
PSAB_HUPLU GO:0000287
PSAB_HUPLU GO:0009055
PSAB_HUPLU GO:0009522
PSAB_HUPLU GO:0009535
PSAB_HUPLU GO:0015979
PSAB_HUPLU GO:0016021
PSAB_HUPLU GO:0016168
PSAB_HUPLU GO:0018298
PSAB_HUPLU GO:0051539
RGP3_ORYSJ GO:0005794
RGP3_ORYSJ GO:0005829
RGP3_ORYSJ GO:0009832
RGP3_ORYSJ GO:0016866
RGP3_ORYSJ GO:0033356
RGP3_ORYSJ GO:0052691
RGP3_ORYSJ GO:0071555
PX11A_ARATH GO:0005777
PX11A_ARATH GO:0005778
PX11A_ARATH GO:0005779
PX11A_ARATH GO:0007031
PX11A_ARATH GO:0016559
PX11A_ARATH GO:0042802
PX11A_ARATH GO:0044375
PER73_ARATH GO:0004601
PER73_ARATH GO:0005576
PER73_ARATH GO:0006979
PER73_ARATH GO:0020037
PER73_ARATH GO:0042744
PER73_ARATH GO:0046872
ACCH4_ARATH GO:0009815
ACCH4_ARATH GO:0046872
ACCH4_ARATH GO:0051213
HAT2_ARATH GO:0003677
HAT2_ARATH GO:0003700
HAT2_ARATH GO:0005634
HAT2_ARATH GO:0009641
HAT2_ARATH GO:0009733
HAT2_ARATH GO:0009734
HAT2_ARATH GO:0009826
HAT2_ARATH GO:0043565
HAT2_ARATH GO:0045892
TRL4_ARATH GO:0005623
TRL4_ARATH GO:0009507
TRL4_ARATH GO:0009570
TRL4_ARATH GO:0045454
TRL4_ARATH GO:0055114
COX1_MARPO GO:0004129
COX1_MARPO GO:0005743
COX1_MARPO GO:0006119
COX1_MARPO GO:0009060
COX1_MARPO GO:0015990
COX1_MARPO GO:0016021
COX1_MARPO GO:0020037
COX1_MARPO GO:0045277
COX1_MARPO GO:0046872
COX1_ORYSJ GO:0046872
COX1_ORYSJ GO:0004129
COX1_ORYSJ GO:0005739
COX1_ORYSJ GO:0005751
COX1_ORYSJ GO:0006123
COX1_ORYSJ GO:0009060
COX1_ORYSJ GO:0015990
COX1_ORYSJ GO:0016021
COX1_ORYSJ GO:0020037
COX1_ORYSJ GO:0022904
AML4_ARATH GO:0000398
AML4_ARATH GO:0003676
AML4_ARATH GO:0003729
AML4_ARATH GO:0005634
AML4_ARATH GO:0045836
AML4_ARATH GO:0045927
AML4_ARATH GO:0051321
RUB1_DESAN GO:0005634
RUB1_DESAN GO:0005737
RH45_ORYSJ GO:0000398
RH45_ORYSJ GO:0003723
RH45_ORYSJ GO:0003724
RH45_ORYSJ GO:0005524
RH45_ORYSJ GO:0005634
LACS5_ARATH GO:0003996
LACS5_ARATH GO:0004467
LACS5_ARATH GO:0005524
LACS5_ARATH GO:0006631
LACS5_ARATH GO:0102391
PSA2_ARATH GO:0005783
PSA2_ARATH GO:0009507
PSA2_ARATH GO:0009534
PSA2_ARATH GO:0009535
PSA2_ARATH GO:0009543
PSA2_ARATH GO:0009561
PSA2_ARATH GO:0010027
PSA2_ARATH GO:0046872
PSA2_ARATH GO:0048564
PPOC_ARATH GO:0016491
PPOC_ARATH GO:0004729
PPOC_ARATH GO:0005829
PPOC_ARATH GO:0006779
PPOC_ARATH GO:0006782
PPOC_ARATH GO:0006783
PPOC_ARATH GO:0009507
PPOC_ARATH GO:0009534
PPOC_ARATH GO:0009941
PPOC_ARATH GO:0015995
TTL4_ARATH GO:0005623
TTL4_ARATH GO:0005737
TTL4_ARATH GO:0005829
TTL4_ARATH GO:0006970
TTL4_ARATH GO:0045454
CDC5L_ARATH GO:0009870
CDC5L_ARATH GO:0010204
CDC5L_ARATH GO:0042742
CDC5L_ARATH GO:0045087
CDC5L_ARATH GO:0050832
CDC5L_ARATH GO:0003677
CDC5L_ARATH GO:0003700
CDC5L_ARATH GO:0005576
CDC5L_ARATH GO:0005681
CDC5L_ARATH GO:0006281
CDC5L_ARATH GO:0006355
CDC5L_ARATH GO:0006397
CDC5L_ARATH GO:0007049
CDC5L_ARATH GO:0008380
C71AC_ARATH GO:0004497
C71AC_ARATH GO:0005506
C71AC_ARATH GO:0016021
C71AC_ARATH GO:0016705
C71AC_ARATH GO:0020037
CM2_ARATH GO:0004106
CM2_ARATH GO:0005829
CM2_ARATH GO:0009073
CM2_ARATH GO:0046417
PHT16_ORYSJ GO:0005315
PHT16_ORYSJ GO:0006817
PHT16_ORYSJ GO:0015293
PHT16_ORYSJ GO:0016021
RBOHG_ARATH GO:0004601
RBOHG_ARATH GO:0005509
RBOHG_ARATH GO:0005773
RBOHG_ARATH GO:0005886
RBOHG_ARATH GO:0016021
RBOHG_ARATH GO:0016174
RBOHG_ARATH GO:0022626
RBOHG_ARATH GO:0055114
RBOHH_ARATH GO:0004601
RBOHH_ARATH GO:0005509
RBOHH_ARATH GO:0005886
RBOHH_ARATH GO:0016021
RBOHH_ARATH GO:0016174
RBOHH_ARATH GO:0055114
RBOHJ_ARATH GO:0004601
RBOHJ_ARATH GO:0005509
RBOHJ_ARATH GO:0005886
RBOHJ_ARATH GO:0016021
RBOHJ_ARATH GO:0016174
RBOHJ_ARATH GO:0055114
BIP_SPIOL GO:0005524
BIP_SPIOL GO:0005788
AMP22_MACIN GO:0005576
AMP22_MACIN GO:0031640
AMP22_MACIN GO:0042742
AMP22_MACIN GO:0045735
AMP22_MACIN GO:0050832
GAE3_ARATH GO:0005975
GAE3_ARATH GO:0016020
GAE3_ARATH GO:0016021
GAE3_ARATH GO:0032580
GAE3_ARATH GO:0050378
AB28B_ARATH GO:0005524
AB28B_ARATH GO:0005829
AB28B_ARATH GO:0009507
AB28B_ARATH GO:0009941
AB28B_ARATH GO:0016021
AB28B_ARATH GO:0016887
AB28B_ARATH GO:0042626
AB28B_ARATH GO:0055085
SYEM_ARATH GO:0009570
SYEM_ARATH GO:0009658
SYEM_ARATH GO:0048481
SYEM_ARATH GO:0000049
SYEM_ARATH GO:0004818
SYEM_ARATH GO:0005524
SYEM_ARATH GO:0005739
SYEM_ARATH GO:0006424
SYEM_ARATH GO:0007005
SYEM_ARATH GO:0008270
SYEM_ARATH GO:0009507
SYEM_ARATH GO:0009536
SYE_TOBAC GO:0000049
SYE_TOBAC GO:0004818
SYE_TOBAC GO:0005524
SYE_TOBAC GO:0005739
SYE_TOBAC GO:0006424
SYE_TOBAC GO:0008270
SYE_TOBAC GO:0009507
T144A_DICDI GO:0015144
T144A_DICDI GO:0016021
VHAA1_ARATH GO:0016471
VHAA1_ARATH GO:0046961
VHAA1_ARATH GO:0051117
VHAA1_ARATH GO:0070070
VHAA1_ARATH GO:0000220
VHAA1_ARATH GO:0005623
VHAA1_ARATH GO:0005768
VHAA1_ARATH GO:0005773
VHAA1_ARATH GO:0005794
VHAA1_ARATH GO:0005802
VHAA1_ARATH GO:0007035
VHAA1_ARATH GO:0012510
VHAA1_ARATH GO:0016021
VHAA2_ARATH GO:0009705
VHAA2_ARATH GO:0015986
VHAA2_ARATH GO:0016021
VHAA2_ARATH GO:0016471
VHAA2_ARATH GO:0032119
VHAA2_ARATH GO:0043181
VHAA2_ARATH GO:0045735
VHAA2_ARATH GO:0046961
VHAA2_ARATH GO:0051117
VHAA2_ARATH GO:0070072
VHAA2_ARATH GO:0000220
VHAA2_ARATH GO:0000325
VHAA2_ARATH GO:0005623
VHAA2_ARATH GO:0005739
VHAA2_ARATH GO:0005773
VHAA2_ARATH GO:0005774
VHAA2_ARATH GO:0005794
VHAA2_ARATH GO:0007035
VHAA2_ARATH GO:0009678
GAT27_ARATH GO:0003700
GAT27_ARATH GO:0005634
GAT27_ARATH GO:0008270
GAT27_ARATH GO:0043565
FKB42_ARATH GO:0003755
FKB42_ARATH GO:0005516
FKB42_ARATH GO:0005774
FKB42_ARATH GO:0005783
FKB42_ARATH GO:0005886
FKB42_ARATH GO:0009734
FKB42_ARATH GO:0016021
FKB42_ARATH GO:0048366
AP3BA_ARATH GO:0005794
AP3BA_ARATH GO:0006886
AP3BA_ARATH GO:0016192
AP3BA_ARATH GO:0030123
AP3BA_ARATH GO:0030659
CHI2_TOBAC GO:0000272
CHI2_TOBAC GO:0004568
CHI2_TOBAC GO:0005773
CHI2_TOBAC GO:0006032
CHI2_TOBAC GO:0008061
CHI2_TOBAC GO:0009626
CHI2_TOBAC GO:0016998
CHI2_TOBAC GO:0050832
CHI5_PHAVU GO:0000272
CHI5_PHAVU GO:0004568
CHI5_PHAVU GO:0005773
CHI5_PHAVU GO:0006032
CHI5_PHAVU GO:0006952
CHI5_PHAVU GO:0008061
CHI5_PHAVU GO:0016998
ELP5_ARATH GO:0002098
ELP5_ARATH GO:0005634
ELP5_ARATH GO:0005737
ELP5_ARATH GO:0016746
ELP5_ARATH GO:0033588
RD19A_ARATH GO:0042742
RD19A_ARATH GO:0051603
RD19A_ARATH GO:0000323
RD19A_ARATH GO:0004197
RD19A_ARATH GO:0005615
RD19A_ARATH GO:0005634
RD19A_ARATH GO:0005764
RD19A_ARATH GO:0005773
RD19A_ARATH GO:0005886
RD19A_ARATH GO:0006970
RD19A_ARATH GO:0009651
C3H41_ARATH GO:0003677
C3H41_ARATH GO:0003729
C3H41_ARATH GO:0005634
C3H41_ARATH GO:0046833
C3H41_ARATH GO:0046872
CADH_PINRA GO:0008270
CADH_PINRA GO:0009809
CADH_PINRA GO:0045551
CADH_PINRA GO:0052747
SAG13_ARATH GO:0002213
SAG13_ARATH GO:0004022
SAG13_ARATH GO:0005777
SAG13_ARATH GO:0007568
PSBB_CERDE GO:0009523
PSBB_CERDE GO:0009535
PSBB_CERDE GO:0009772
PSBB_CERDE GO:0016021
PSBB_CERDE GO:0016168
PSBB_CERDE GO:0018298
PSBB_CERDE GO:0045156
UBP1_NICPL GO:0003723
UBP1_NICPL GO:0005634
UBP1_NICPL GO:0006397
UBP1C_ARATH GO:0003729
UBP1C_ARATH GO:0005634
UBP1C_ARATH GO:0006397
SPL10_ARATH GO:0003700
SPL10_ARATH GO:0005634
SPL10_ARATH GO:0006355
SPL10_ARATH GO:0010358
SPL10_ARATH GO:0043565
SPL10_ARATH GO:0045893
SPL10_ARATH GO:0046872
SPL10_ARATH GO:0048510
BAC1_ARATH GO:0000064
BAC1_ARATH GO:0005290
BAC1_ARATH GO:0005743
BAC1_ARATH GO:0015181
BAC1_ARATH GO:0015189
BAC1_ARATH GO:0016021
BAC1_ARATH GO:1990575
RAA2A_ARATH GO:0009504
RAA2A_ARATH GO:0010008
RAA2A_ARATH GO:0012505
RAA2A_ARATH GO:0032482
RAA2A_ARATH GO:0000911
RAA2A_ARATH GO:0003924
RAA2A_ARATH GO:0005525
RAA2A_ARATH GO:0005576
RAA2A_ARATH GO:0005768
RAA2A_ARATH GO:0005794
RAA2A_ARATH GO:0005829
RAA2A_ARATH GO:0005886
RAA2A_ARATH GO:0006886
PP199_ARATH GO:0003735
PP199_ARATH GO:0008380
PP199_ARATH GO:0009507
PP199_ARATH GO:0009793
PP199_ARATH GO:0010239
C3H41_ORYSJ GO:0003677
C3H41_ORYSJ GO:0016567
C3H41_ORYSJ GO:0016740
C3H41_ORYSJ GO:0046872
HIS8_ARATH GO:0009570
HIS8_ARATH GO:0051287
HIS8_ARATH GO:0000105
HIS8_ARATH GO:0004399
HIS8_ARATH GO:0005737
HIS8_ARATH GO:0005829
HIS8_ARATH GO:0008270
HIS8_ARATH GO:0009411
HIS8_ARATH GO:0009507
HIS8_ARATH GO:0009536
HIS8_ARATH GO:0009555
PPR2_ARATH GO:0009507
SVKA_DICDI GO:0006468
SVKA_DICDI GO:0006972
SVKA_DICDI GO:0007049
SVKA_DICDI GO:0032956
SVKA_DICDI GO:0007346
SVKA_DICDI GO:0035329
SVKA_DICDI GO:0015629
SVKA_DICDI GO:0046777
SVKA_DICDI GO:0023014
SVKA_DICDI GO:0046872
SVKA_DICDI GO:0031098
SVKA_DICDI GO:0051301
SVKA_DICDI GO:0031156
SVKA_DICDI GO:0051781
SVKA_DICDI GO:0032147
SVKA_DICDI GO:1903438
SVKA_DICDI GO:0032154
SVKA_DICDI GO:0003779
SVKA_DICDI GO:0004672
SVKA_DICDI GO:0004674
SVKA_DICDI GO:0005524
SVKA_DICDI GO:0005634
SVKA_DICDI GO:0005737
SVKA_DICDI GO:0005815
SVKA_DICDI GO:0005819
SVKA_DICDI GO:0005829
NLP9_ARATH GO:0003677
NLP9_ARATH GO:0003700
NLP9_ARATH GO:0005634
GOS11_ARATH GO:0031201
GOS11_ARATH GO:0048209
GOS11_ARATH GO:0000139
GOS11_ARATH GO:0005484
GOS11_ARATH GO:0005794
GOS11_ARATH GO:0005797
GOS11_ARATH GO:0005801
GOS11_ARATH GO:0006888
GOS11_ARATH GO:0006906
GOS11_ARATH GO:0015031
GOS11_ARATH GO:0016021
HXK1_TOBAC GO:0016021
HXK1_TOBAC GO:0019158
HXK1_TOBAC GO:0019318
HXK1_TOBAC GO:0001678
HXK1_TOBAC GO:0004340
HXK1_TOBAC GO:0005524
HXK1_TOBAC GO:0005536
HXK1_TOBAC GO:0005623
HXK1_TOBAC GO:0005829
HXK1_TOBAC GO:0006096
HXK1_TOBAC GO:0008865
HXK1_TOBAC GO:0009707
ENDO3_ARATH GO:0000014
ENDO3_ARATH GO:0003676
ENDO3_ARATH GO:0004519
ENDO3_ARATH GO:0004521
ENDO3_ARATH GO:0006308
ENDO3_ARATH GO:0046872
ENDO3_ARATH GO:0090502
VIT1_ORYSJ GO:0046872
VIT1_ORYSJ GO:0005381
VIT1_ORYSJ GO:0005384
VIT1_ORYSJ GO:0005623
VIT1_ORYSJ GO:0005774
VIT1_ORYSJ GO:0006879
VIT1_ORYSJ GO:0006880
VIT1_ORYSJ GO:0016020
VIT1_ORYSJ GO:0016021
VIT1_ORYSJ GO:0030026
VIT1_ARATH GO:0055072
VIT1_ARATH GO:0005381
VIT1_ARATH GO:0005384
VIT1_ARATH GO:0005623
VIT1_ARATH GO:0005774
VIT1_ARATH GO:0006880
VIT1_ARATH GO:0016020
VIT1_ARATH GO:0016021
VIT1_ARATH GO:0030026
VIT1_ARATH GO:0046872
CP21D_ARATH GO:0003755
CP21D_ARATH GO:0005768
CP21D_ARATH GO:0005794
CP21D_ARATH GO:0005797
CP21D_ARATH GO:0005802
CP21D_ARATH GO:0005886
CP21D_ARATH GO:0016021
LCYE_SOLLC GO:0006744
LCYE_SOLLC GO:0016021
LCYE_SOLLC GO:0016120
LCYE_SOLLC GO:0016123
LCYE_SOLLC GO:0016491
LCYE_SOLLC GO:0016705
LCYE_SOLLC GO:0016853
LCYE_SOLLC GO:0031969
AGL30_ARATH GO:0010152
AGL30_ARATH GO:0043565
AGL30_ARATH GO:0044212
AGL30_ARATH GO:0045944
AGL30_ARATH GO:0046983
AGL30_ARATH GO:0080092
AGL30_ARATH GO:0000976
AGL30_ARATH GO:0000977
AGL30_ARATH GO:0000981
AGL30_ARATH GO:0000987
AGL30_ARATH GO:0003700
AGL30_ARATH GO:0005634
AGL30_ARATH GO:0007275
AGL30_ARATH GO:0008134
AGL30_ARATH GO:0009555
RPOB_CAPBU GO:0003677
RPOB_CAPBU GO:0003899
RPOB_CAPBU GO:0006351
RPOB_CAPBU GO:0009507
RPOB_CAPBU GO:0032549
YCF2_COFAR GO:0005524
YCF2_COFAR GO:0009570
POED2_ARATH GO:0102389
POED2_ARATH GO:0003865
POED2_ARATH GO:0005783
POED2_ARATH GO:0005789
POED2_ARATH GO:0005794
POED2_ARATH GO:0006487
POED2_ARATH GO:0006488
POED2_ARATH GO:0016021
POED2_ARATH GO:0016095
POED2_ARATH GO:0019408
RL133_ARATH GO:0003723
RL133_ARATH GO:0003735
RL133_ARATH GO:0006412
RL133_ARATH GO:0009536
RL133_ARATH GO:0022625
RL133_ARATH GO:0022626
RPOA_NANDO GO:0003677
RPOA_NANDO GO:0003899
RPOA_NANDO GO:0006351
RPOA_NANDO GO:0009507
RPOA_NANDO GO:0046983
RPOA_OLIPU GO:0003677
RPOA_OLIPU GO:0003899
RPOA_OLIPU GO:0006351
RPOA_OLIPU GO:0009507
RPOA_OLIPU GO:0046983
PLA7_ORYSJ GO:0005737
PLA7_ORYSJ GO:0008970
PLA7_ORYSJ GO:0016042
P2C77_ORYSJ GO:0004722
P2C77_ORYSJ GO:0004724
P2C77_ORYSJ GO:0046872
WRK61_ARATH GO:0003700
WRK61_ARATH GO:0005634
WRK61_ARATH GO:0043565
4CLL6_ARATH GO:0005524
4CLL6_ARATH GO:0005777
4CLL6_ARATH GO:0006744
4CLL6_ARATH GO:0016405
DTX21_ARATH GO:0005634
DTX21_ARATH GO:0015297
DTX21_ARATH GO:0016020
DTX21_ARATH GO:0016021
DTX21_ARATH GO:0022857
DTX21_ARATH GO:0042910
UPP_ARATH GO:0016301
UPP_ARATH GO:0032502
UPP_ARATH GO:0044206
UPP_ARATH GO:0004845
UPP_ARATH GO:0005525
UPP_ARATH GO:0005829
UPP_ARATH GO:0006223
UPP_ARATH GO:0009116
UPP_ARATH GO:0009507
UPP_ARATH GO:0009536
UPP_ARATH GO:0009570
UPP_ARATH GO:0016036
MEG5_MAIZE GO:0003723
LEGA_PEA GO:0045735
CRU1_BRANA GO:0045735
CRU1_RAPSA GO:0045735
GLUB4_ORYSJ GO:0045735
BL1S2_ARATH GO:0005768
BL1S2_ARATH GO:0031083
MZT1_PICSI GO:0005737
MZT1_PICSI GO:0005819
MZT1_PICSI GO:0008274
MZT1_PICSI GO:0033566
BUD23_MOUSE GO:0005654
BUD23_MOUSE GO:0005730
BUD23_MOUSE GO:0006325
BUD23_MOUSE GO:0016435
BUD23_MOUSE GO:0046982
BUD23_MOUSE GO:0048471
BUD23_MOUSE GO:0070476
BUD23_MOUSE GO:2000234
ORP4C_ARATH GO:0005829
ORP4C_ARATH GO:0008289
ORP4C_ARATH GO:0015248
ORP4C_ARATH GO:0016020
ORP4C_ARATH GO:0032934
ORP4C_ARATH GO:0043231
MED9_ARATH GO:0016592
BASS6_ARATH GO:0009507
BASS6_ARATH GO:0009941
BASS6_ARATH GO:0016021
BASS6_ARATH GO:0043879
CYP23_ARATH GO:0003755
CYP23_ARATH GO:0005768
CYP23_ARATH GO:0005783
CYP23_ARATH GO:0005794
CYP23_ARATH GO:0005802
RK24_TOBAC GO:0003735
RK24_TOBAC GO:0006412
RK24_TOBAC GO:0009507
RK24_TOBAC GO:0019843
RK24_TOBAC GO:0022625
PHL11_ARATH GO:0005886
PHL11_ARATH GO:0015031
PHL11_ARATH GO:0016021
GAT28_ARATH GO:0005634
GAT28_ARATH GO:0006355
GAT28_ARATH GO:0008270
GAT28_ARATH GO:0043565
GAT28_ARATH GO:0044212
MIA40_ARATH GO:0005739
MIA40_ARATH GO:0005758
MIA40_ARATH GO:0005777
MIA40_ARATH GO:0005782
MIA40_ARATH GO:0006625
MIA40_ARATH GO:0006626
MIA40_ARATH GO:0015035
MIA40_ARATH GO:0022417
MIA40_ARATH GO:0045041
4CL1_ORYSJ GO:0005524
4CL1_ORYSJ GO:0009698
4CL1_ORYSJ GO:0016207
SYWC_ARATH GO:0004830
SYWC_ARATH GO:0005524
SYWC_ARATH GO:0005737
SYWC_ARATH GO:0005829
SYWC_ARATH GO:0006436
KN7A_ORYSJ GO:0003777
KN7A_ORYSJ GO:0005524
KN7A_ORYSJ GO:0005871
KN7A_ORYSJ GO:0005874
KN7A_ORYSJ GO:0007018
KN7A_ORYSJ GO:0007049
KN7A_ORYSJ GO:0008017
KN7A_ORYSJ GO:0016887
KN7A_ORYSJ GO:0051301
KN7A_TOBAC GO:0016887
KN7A_TOBAC GO:0000919
KN7A_TOBAC GO:0003777
KN7A_TOBAC GO:0005524
KN7A_TOBAC GO:0005634
KN7A_TOBAC GO:0005871
KN7A_TOBAC GO:0005874
KN7A_TOBAC GO:0007018
KN7A_TOBAC GO:0008017
KN7A_TOBAC GO:0009524
KN7B_TOBAC GO:0016887
KN7B_TOBAC GO:0000919
KN7B_TOBAC GO:0003777
KN7B_TOBAC GO:0005524
KN7B_TOBAC GO:0005634
KN7B_TOBAC GO:0005871
KN7B_TOBAC GO:0005874
KN7B_TOBAC GO:0007018
KN7B_TOBAC GO:0008017
KN7B_TOBAC GO:0009524
HS176_ARATH GO:0071456
HS176_ARATH GO:0000302
HS176_ARATH GO:0005737
HS176_ARATH GO:0006457
HS176_ARATH GO:0009408
HS176_ARATH GO:0009651
HS176_ARATH GO:0042542
HS176_ARATH GO:0043621
HS176_ARATH GO:0051082
HS176_ARATH GO:0051259
MRE11_ARATH GO:0030145
MRE11_ARATH GO:0030870
MRE11_ARATH GO:0035861
MRE11_ARATH GO:0042138
MRE11_ARATH GO:0097552
MRE11_ARATH GO:0000014
MRE11_ARATH GO:0000723
MRE11_ARATH GO:0000724
MRE11_ARATH GO:0000785
MRE11_ARATH GO:0000791
MRE11_ARATH GO:0000795
MRE11_ARATH GO:0006303
MRE11_ARATH GO:0007095
MRE11_ARATH GO:0008296
MRE11_ORYSJ GO:0042138
MRE11_ORYSJ GO:0097552
MRE11_ORYSJ GO:0000014
MRE11_ORYSJ GO:0000723
MRE11_ORYSJ GO:0000724
MRE11_ORYSJ GO:0006303
MRE11_ORYSJ GO:0007095
MRE11_ORYSJ GO:0008296
MRE11_ORYSJ GO:0030145
MRE11_ORYSJ GO:0030870
MRE11_ORYSJ GO:0035861
C71DB_LOTJA GO:0004497
C71DB_LOTJA GO:0005506
C71DB_LOTJA GO:0016705
C71DB_LOTJA GO:0020037
NDUB7_ARATH GO:0005739
NDUB7_ARATH GO:0005747
NDUB7_ARATH GO:0005758
NDUB7_ARATH GO:0008137
NDUB7_ARATH GO:0009853
NDUB7_ARATH GO:0031966
NDUB7_ARATH GO:0045271
ADF5_ORYSJ GO:0003779
ADF5_ORYSJ GO:0015629
ADF5_ORYSJ GO:0030042
RDM4_ARATH GO:0003700
RDM4_ARATH GO:0006306
RDM4_ARATH GO:0006342
RDM4_ARATH GO:0006355
RDM4_ARATH GO:0009791
RDM4_ARATH GO:0031047
USP_CUCME GO:0051748
PDI15_ORYSJ GO:0003756
PDI15_ORYSJ GO:0005623
PDI15_ORYSJ GO:0005783
PDI15_ORYSJ GO:0005788
PDI15_ORYSJ GO:0006457
PDI15_ORYSJ GO:0034976
PDI15_ORYSJ GO:0045454
SRK2I_ARATH GO:0009536
SRK2I_ARATH GO:0009651
SRK2I_ARATH GO:0009737
SRK2I_ARATH GO:0009738
SRK2I_ARATH GO:0009739
SRK2I_ARATH GO:0010029
SRK2I_ARATH GO:0016301
SRK2I_ARATH GO:0035556
SRK2I_ARATH GO:0004672
SRK2I_ARATH GO:0004674
SRK2I_ARATH GO:0005524
SRK2I_ARATH GO:0005634
SRK2I_ARATH GO:0005737
SRK2I_ARATH GO:0005829
SRK2I_ARATH GO:0006468
SRK2I_ARATH GO:0006970
SRK2I_ARATH GO:0009414
RT13_WHEAT GO:0003735
RT13_WHEAT GO:0005739
RT13_WHEAT GO:0005840
RT13_WHEAT GO:0006412
RT13_WHEAT GO:0019843
PP214_ARATH GO:0005739
PP214_ARATH GO:0009451
PP214_ARATH GO:0043231
PP214_ARATH GO:0080156
ACCO1_PETHY GO:0009693
ACCO1_PETHY GO:0009815
ACCO1_PETHY GO:0031418
ACCO1_PETHY GO:0046872
KAD7_ORYSJ GO:0004017
KAD7_ORYSJ GO:0005524
KAD7_ORYSJ GO:0005739
KAD1_ORYSJ GO:0004017
KAD1_ORYSJ GO:0005524
KAD1_ORYSJ GO:0005739
CP31B_ARATH GO:0009941
CP31B_ARATH GO:0045087
CP31B_ARATH GO:0051252
CP31B_ARATH GO:1901259
CP31B_ARATH GO:1990904
CP31B_ARATH GO:0003723
CP31B_ARATH GO:0003729
CP31B_ARATH GO:0006397
CP31B_ARATH GO:0008266
CP31B_ARATH GO:0009451
CP31B_ARATH GO:0009507
CP31B_ARATH GO:0009535
CP31B_ARATH GO:0009536
CP31B_ARATH GO:0009570
CB23_PEA GO:0009522
CB23_PEA GO:0009523
CB23_PEA GO:0009535
CB23_PEA GO:0009765
CB23_PEA GO:0016021
CB23_PEA GO:0016168
CB23_PEA GO:0018298
CB23_PEA GO:0046872
HBL_TRETO GO:0019825
HBL_TRETO GO:0020037
HBL_TRETO GO:0046872
CLPB2_ORYSJ GO:0005524
CLPB2_ORYSJ GO:0009408
CLPB2_ORYSJ GO:0009507
CLPB2_ORYSJ GO:0019538
CLPB2_ORYSJ GO:0042026
LACS6_ARATH GO:0102391
LACS6_ARATH GO:0003996
LACS6_ARATH GO:0004467
LACS6_ARATH GO:0005524
LACS6_ARATH GO:0005777
LACS6_ARATH GO:0005829
LACS6_ARATH GO:0006631
LACS6_ARATH GO:0007275
LACS6_ARATH GO:0010193
LACS6_ARATH GO:0046861
SAPK4_ORYSJ GO:0004674
SAPK4_ORYSJ GO:0005524
SAPK4_ORYSJ GO:0005634
SAPK4_ORYSJ GO:0005737
SAPK4_ORYSJ GO:0006468
SAPK4_ORYSJ GO:0009738
SAPK4_ORYSJ GO:0035556
WDR5B_ARATH GO:0080008
CCB13_ORYSJ GO:0000079
CCB13_ORYSJ GO:0000307
CCB13_ORYSJ GO:0005634
CCB13_ORYSJ GO:0005737
CCB13_ORYSJ GO:0006468
CCB13_ORYSJ GO:0016538
CCB13_ORYSJ GO:0019901
CCB13_ORYSJ GO:0044772
CCB13_ORYSJ GO:0051301
CCNB1_MEDSA GO:0007049
CCNB1_MEDSA GO:0051301
PSA_ARATH GO:0004177
PSA_ARATH GO:0005737
PSA_ARATH GO:0006508
PSA_ARATH GO:0008237
PSA_ARATH GO:0008270
PSA_ARATH GO:0009507
PSA_ARATH GO:0043171
PSA_ORYSJ GO:0004177
PSA_ORYSJ GO:0005737
PSA_ORYSJ GO:0006508
PSA_ORYSJ GO:0008237
PSA_ORYSJ GO:0008270
PSA_ORYSJ GO:0009507
PSA_ORYSJ GO:0043171
PMA3_NICPL GO:0005524
PMA3_NICPL GO:0005886
PMA3_NICPL GO:0008553
PMA3_NICPL GO:0016021
PMA3_NICPL GO:0046872
PMA3_NICPL GO:0120029
EF110_ARATH GO:0003677
EF110_ARATH GO:0003700
EF110_ARATH GO:0005634
EF110_ARATH GO:0009873
EF110_ARATH GO:0045893
EF110_ARATH GO:0048510
DFRA_PYRCO GO:0009813
DFRA_PYRCO GO:0045552
DFRA_PYRCO GO:0047890
DFRA_PYRCO GO:0050662
HMDH_NICSY GO:0004420
HMDH_NICSY GO:0005789
HMDH_NICSY GO:0008299
HMDH_NICSY GO:0015936
HMDH_NICSY GO:0016021
HMDH_NICSY GO:0050662
PSAF_FLATR GO:0009538
PSAF_FLATR GO:0009543
PSAF_FLATR GO:0015979
UCPB_DICDI GO:0005743
UCPB_DICDI GO:0006839
UCPB_DICDI GO:0016021
TAF13_ARATH GO:0046982
TAF13_ARATH GO:0048316
TAF13_ARATH GO:0003677
TAF13_ARATH GO:0003712
TAF13_ARATH GO:0005634
TAF13_ARATH GO:0005669
TAF13_ARATH GO:0005886
TAF13_ARATH GO:0006357
TAF13_ARATH GO:0006366
TAF13_ARATH GO:0009793
TAF13_ARATH GO:0009960
RR31_SPIOL GO:0005840
RR31_SPIOL GO:0009507
RR31_SPIOL GO:0019843
ETFB_ARATH GO:0005739
ETFB_ARATH GO:0005759
ETFB_ARATH GO:0006552
ETFB_ARATH GO:0009055
ETFB_ARATH GO:0009536
ETFB_ARATH GO:0015996
CDPK9_ARATH GO:0009931
CDPK9_ARATH GO:0018105
CDPK9_ARATH GO:0035556
CDPK9_ARATH GO:0046777
CDPK9_ARATH GO:0004683
CDPK9_ARATH GO:0005509
CDPK9_ARATH GO:0005516
CDPK9_ARATH GO:0005524
CDPK9_ARATH GO:0005634
CDPK9_ARATH GO:0005737
CDPK9_ARATH GO:0005829
CDPK9_ARATH GO:0005886
CDPK9_ARATH GO:0007165
CDPKX_ARATH GO:0046777
CDPKX_ARATH GO:0005509
CDPKX_ARATH GO:0005516
CDPKX_ARATH GO:0005524
CDPKX_ARATH GO:0005634
CDPKX_ARATH GO:0005737
CDPKX_ARATH GO:0005886
CDPKX_ARATH GO:0009931
CDPKX_ARATH GO:0018105
CDPKX_ARATH GO:0035556
NIP21_MAIZE GO:0015267
NIP21_MAIZE GO:0015840
NIP21_MAIZE GO:0016021
MCES2_ARATH GO:0003723
MCES2_ARATH GO:0004482
MCES2_ARATH GO:0005634
MCES2_ARATH GO:0005845
MCES2_ARATH GO:0006370
STR4A_ARATH GO:0009507
STR4A_ARATH GO:0009535
STR4A_ARATH GO:0016021
RL34_PEA GO:0003735
RL34_PEA GO:0005840
RL34_PEA GO:0006412
FHKC_DICDI GO:0000077
FHKC_DICDI GO:0004674
FHKC_DICDI GO:0005524
FHKC_DICDI GO:0005634
FHKC_DICDI GO:0005737
FHKC_DICDI GO:0006974
FHKC_DICDI GO:0042770
FHKC_DICDI GO:0044773
PAL1_PHAVU GO:0005737
PAL1_PHAVU GO:0006559
PAL1_PHAVU GO:0009800
PAL1_PHAVU GO:0045548
PALY_CAMSI GO:0005737
PALY_CAMSI GO:0006559
PALY_CAMSI GO:0009800
PALY_CAMSI GO:0045548
CPSF2_ARATH GO:0003723
CPSF2_ARATH GO:0005634
CPSF2_ARATH GO:0005737
CPSF2_ARATH GO:0005847
CPSF2_ARATH GO:0006378
CPSF2_ARATH GO:0006379
CPSF2_ARATH GO:0009506
CPSF2_ARATH GO:0035194
CPSF2_ORYSJ GO:0003723
CPSF2_ORYSJ GO:0005737
CPSF2_ORYSJ GO:0005847
CPSF2_ORYSJ GO:0006378
CPSF2_ORYSJ GO:0006379
CPSF2_ORYSJ GO:0009506
CPSF2_ORYSJ GO:0035194
TIP21_MAIZE GO:0015250
TIP21_MAIZE GO:0016021
TIP21_MAIZE GO:0032586
RBR_MEDSA GO:0000082
RBR_MEDSA GO:0005634
RBR_MEDSA GO:0006351
RBR_MEDSA GO:0006357
RBR_MEDSA GO:0051726
ATL59_ARATH GO:0004842
ATL59_ARATH GO:0006511
ATL59_ARATH GO:0016021
ATL59_ARATH GO:0016567
ATL59_ARATH GO:0046872
ATL59_ARATH GO:0061630
KN7I_ORYSJ GO:0003777
KN7I_ORYSJ GO:0005524
KN7I_ORYSJ GO:0005871
KN7I_ORYSJ GO:0005874
KN7I_ORYSJ GO:0007018
KN7I_ORYSJ GO:0008017
KN7I_ORYSJ GO:0016887
KN7O_ARATH GO:0003777
KN7O_ARATH GO:0005524
KN7O_ARATH GO:0005871
KN7O_ARATH GO:0005874
KN7O_ARATH GO:0007018
KN7O_ARATH GO:0008017
KN7O_ARATH GO:0016887
IDE2_ARATH GO:0004222
IDE2_ARATH GO:0005739
IDE2_ARATH GO:0043171
IDE2_ARATH GO:0046872
IDE2_ARATH GO:0051603
FH1_ARATH GO:0003779
FH1_ARATH GO:0005618
FH1_ARATH GO:0005886
FH1_ARATH GO:0016020
FH1_ARATH GO:0016021
FH1_ARATH GO:0030036
FH1_ARATH GO:0045010
FH1_ARATH GO:0051015
FH1_ARATH GO:0051016
SECA2_ARATH GO:0005524
SECA2_ARATH GO:0006605
SECA2_ARATH GO:0009941
SECA2_ARATH GO:0015450
SECA2_ARATH GO:0015462
SECA2_ARATH GO:0016464
SECA2_ARATH GO:0017038
SECA2_ARATH GO:0031969
EF105_ARATH GO:0003700
EF105_ARATH GO:0005634
EF105_ARATH GO:0009873
EF105_ARATH GO:0010200
EF105_ARATH GO:0044212
PETN_ILLOL GO:0009512
PETN_ILLOL GO:0009535
PETN_ILLOL GO:0015979
PETN_ILLOL GO:0016021
PETN_ILLOL GO:0017004
PETN_ILLOL GO:0045158
RPOB_PINTH GO:0003677
RPOB_PINTH GO:0003899
RPOB_PINTH GO:0006351
RPOB_PINTH GO:0009507
RPOB_PINTH GO:0032549
PLRX1_ARATH GO:0005199
PLRX1_ARATH GO:0005576
PLRX1_ARATH GO:0005618
PLRX1_ARATH GO:0009860
PLRX1_ARATH GO:0071555
SMEK_DICDI GO:0005634
SMEK_DICDI GO:0005938
SMEK_DICDI GO:0007165
SMEK_DICDI GO:0030289
SMEK_DICDI GO:0043327
NNRD_SORBI GO:0052856
NNRD_SORBI GO:0052857
NNRD_SORBI GO:0110051
NNRD_SORBI GO:0005524
NNRD_SORBI GO:0005739
NNRD_SORBI GO:0005829
NNRD_SORBI GO:0006734
NNRD_SORBI GO:0006739
NNRD_SORBI GO:0009507
NNRD_SORBI GO:0046496
NNRD_SORBI GO:0047453
NNRD_SORBI GO:0052855
NNRD_VITVI GO:0052856
NNRD_VITVI GO:0052857
NNRD_VITVI GO:0110051
NNRD_VITVI GO:0005524
NNRD_VITVI GO:0005739
NNRD_VITVI GO:0005829
NNRD_VITVI GO:0006734
NNRD_VITVI GO:0006739
NNRD_VITVI GO:0009507
NNRD_VITVI GO:0046496
NNRD_VITVI GO:0047453
NNRD_VITVI GO:0052855
HRD1A_ARATH GO:0005789
HRD1A_ARATH GO:0006511
HRD1A_ARATH GO:0016021
HRD1A_ARATH GO:0030433
HRD1A_ARATH GO:0046872
HRD1A_ARATH GO:0061630
HRD1B_ARATH GO:0005789
HRD1B_ARATH GO:0005886
HRD1B_ARATH GO:0006511
HRD1B_ARATH GO:0016021
HRD1B_ARATH GO:0030433
HRD1B_ARATH GO:0046872
HRD1B_ARATH GO:0061630
HRD1_ORYSJ GO:0005789
HRD1_ORYSJ GO:0016021
HRD1_ORYSJ GO:0016567
HRD1_ORYSJ GO:0016740
HRD1_ORYSJ GO:0046872
CHR35_ARATH GO:0050832
CHR35_ARATH GO:0060964
CHR35_ARATH GO:0060966
CHR35_ARATH GO:1900370
CHR35_ARATH GO:0060968
CHR35_ARATH GO:0070829
CHR35_ARATH GO:0071360
CHR35_ARATH GO:0080188
CHR35_ARATH GO:0090577
CHR35_ARATH GO:1900111
CHR35_ARATH GO:1900368
CHR35_ARATH GO:0000419
CHR35_ARATH GO:0003677
CHR35_ARATH GO:0004386
CHR35_ARATH GO:0005524
CHR35_ARATH GO:0005634
CHR35_ARATH GO:0006306
CHR35_ARATH GO:0031618
CHR35_ARATH GO:0032776
CHR35_ARATH GO:0035563
MA654_ARATH GO:0000226
MA654_ARATH GO:0000922
MA654_ARATH GO:0005634
MA654_ARATH GO:0005737
MA654_ARATH GO:0005874
MA654_ARATH GO:0007049
MA654_ARATH GO:0008017
MA654_ARATH GO:0051301
EBF2_ARATH GO:0005634
EBF2_ARATH GO:0006511
EBF2_ARATH GO:0009723
EBF2_ARATH GO:0009873
EBF2_ARATH GO:0010105
EBF2_ARATH GO:0016567
EBF2_ARATH GO:0019005
EBF2_ARATH GO:0031146
OBGM_ORYSJ GO:0005525
OBGM_ORYSJ GO:0005739
MSL1_ARATH GO:0005739
MSL1_ARATH GO:0005743
MSL1_ARATH GO:0008381
MSL1_ARATH GO:0009507
MSL1_ARATH GO:0009941
MSL1_ARATH GO:0016021
MSL1_ARATH GO:0034599
BD31A_ORYSJ GO:0000398
BD31A_ORYSJ GO:0005681
BD31B_ORYSJ GO:0000398
BD31B_ORYSJ GO:0005681
PER67_ARATH GO:0004601
PER67_ARATH GO:0005576
PER67_ARATH GO:0006979
PER67_ARATH GO:0020037
PER67_ARATH GO:0042744
PER67_ARATH GO:0046872
BGL36_ARATH GO:0005739
BGL36_ARATH GO:0005975
BGL36_ARATH GO:0008422
BGL36_ARATH GO:0019137
BGL36_ARATH GO:0102799
SAP13_ARATH GO:0005634
SAP13_ARATH GO:0005737
SAP13_ARATH GO:0008270
SAP13_ARATH GO:0009651
SAP13_ARATH GO:0009737
SAP13_ARATH GO:0044212
SAP13_ARATH GO:0097501
P4H4_ARATH GO:0016021
P4H4_ARATH GO:0018401
P4H4_ARATH GO:0031418
P4H4_ARATH GO:0000137
P4H4_ARATH GO:0004656
P4H4_ARATH GO:0005506
P4H4_ARATH GO:0005634
P4H4_ARATH GO:0005737
P4H4_ARATH GO:0005783
P4H4_ARATH GO:0005789
P4H4_ARATH GO:0005794
P4H4_ARATH GO:0009536
S40A2_ORYSJ GO:0005381
S40A2_ORYSJ GO:0006826
S40A2_ORYSJ GO:0009941
S40A2_ORYSJ GO:0016021
S40A3_ARATH GO:0005381
S40A3_ARATH GO:0005623
S40A3_ARATH GO:0006826
S40A3_ARATH GO:0006879
S40A3_ARATH GO:0009941
S40A3_ARATH GO:0016021
S40A3_ARATH GO:0022857
S40A3_ORYSJ GO:0005381
S40A3_ORYSJ GO:0006826
S40A3_ORYSJ GO:0009941
S40A3_ORYSJ GO:0016021
CHI2_SOLTU GO:0000272
CHI2_SOLTU GO:0004568
CHI2_SOLTU GO:0005773
CHI2_SOLTU GO:0006032
CHI2_SOLTU GO:0006952
CHI2_SOLTU GO:0008061
CHI2_SOLTU GO:0016998
CHI1_GOSHI GO:0000272
CHI1_GOSHI GO:0004568
CHI1_GOSHI GO:0006032
CHI1_GOSHI GO:0008061
CHI1_GOSHI GO:0016998
CHI1_GOSHI GO:0050832
NUD20_ARATH GO:0009507
NUD20_ARATH GO:0044715
NUD20_ARATH GO:0046872
PSMD6_ORYSJ GO:0000502
PSMD6_ORYSJ GO:0043161
KEA3_ARATH GO:0016021
KEA3_ARATH GO:0031969
KEA3_ARATH GO:0042651
KEA3_ARATH GO:1905157
KEA3_ARATH GO:0000139
KEA3_ARATH GO:0006813
KEA3_ARATH GO:0009507
KEA3_ARATH GO:0009535
KEA3_ARATH GO:0009643
KEA3_ARATH GO:0009658
KEA3_ARATH GO:0010109
KEA3_ARATH GO:0015299
KEA3_ARATH GO:0016020
SAMH1_DICDI GO:0005525
SAMH1_DICDI GO:0005634
SAMH1_DICDI GO:0006203
SAMH1_DICDI GO:0008832
SAMH1_DICDI GO:0046872
SAMH1_DICDI GO:0051607
CZOG1_MAIZE GO:0006486
CZOG1_MAIZE GO:0008194
CZOG1_MAIZE GO:0009690
CZOG1_MAIZE GO:0010817
CZOG1_MAIZE GO:0043231
CZOG1_MAIZE GO:0050502
CZOG1_MAIZE GO:0080036
KEA5_ARATH GO:0006813
KEA5_ARATH GO:0015299
KEA5_ARATH GO:0016021
ORTH1_ARATH GO:0010429
ORTH1_ARATH GO:0016567
ORTH1_ARATH GO:0032776
ORTH1_ARATH GO:0042393
ORTH1_ARATH GO:0046872
ORTH1_ARATH GO:0061630
ORTH1_ARATH GO:0090309
ORTH1_ARATH GO:0004842
ORTH1_ARATH GO:0005634
ORTH1_ARATH GO:0005720
ORTH1_ARATH GO:0006325
ORTH1_ARATH GO:0008327
ORTH1_ARATH GO:0010216
ORTH1_ARATH GO:0010228
ORTH1_ARATH GO:0010424
ORTH1_ARATH GO:0010428
ORTH2_ARATH GO:0010428
ORTH2_ARATH GO:0010429
ORTH2_ARATH GO:0016567
ORTH2_ARATH GO:0031508
ORTH2_ARATH GO:0032776
ORTH2_ARATH GO:0042393
ORTH2_ARATH GO:0046872
ORTH2_ARATH GO:0051301
ORTH2_ARATH GO:0061630
ORTH2_ARATH GO:0090309
ORTH2_ARATH GO:0003682
ORTH2_ARATH GO:0004842
ORTH2_ARATH GO:0005634
ORTH2_ARATH GO:0005720
ORTH2_ARATH GO:0008327
ORTH2_ARATH GO:0010216
ORTH2_ARATH GO:0010369
ORTH2_ARATH GO:0010385
ORTH2_ARATH GO:0010424
ORTH4_ARATH GO:0016567
ORTH4_ARATH GO:0042393
ORTH4_ARATH GO:0046872
ORTH4_ARATH GO:0061630
ORTH4_ARATH GO:0004842
ORTH4_ARATH GO:0005634
ORTH4_ARATH GO:0005720
ORTH4_ARATH GO:0006325
ORTH4_ARATH GO:0008327
ORTH4_ARATH GO:0010216
ORTH4_ARATH GO:0010424
ORTH4_ARATH GO:0010428
ORTH4_ARATH GO:0010429
HEXO2_ARATH GO:0004563
HEXO2_ARATH GO:0005886
HEXO2_ARATH GO:0005975
HEXO2_ARATH GO:0015929
HEXO2_ARATH GO:0035251
HEXO2_ARATH GO:0102148
APRR7_ARATH GO:0000160
APRR7_ARATH GO:0003677
APRR7_ARATH GO:0005634
APRR7_ARATH GO:0005739
APRR7_ARATH GO:0006355
APRR7_ARATH GO:0007623
APRR7_ARATH GO:0010017
APRR7_ARATH GO:0045892
PRR37_ORYSI GO:0000160
PRR37_ORYSI GO:0005634
PRR37_ORYSI GO:0048511
PRR73_ORYSI GO:0000160
PRR73_ORYSI GO:0005634
PRR73_ORYSI GO:0048511
PRR73_ORYSJ GO:0000160
PRR73_ORYSJ GO:0005634
PRR73_ORYSJ GO:0048511
P2A11_ARATH GO:0005634
P2A11_ARATH GO:0016567
P2A11_ARATH GO:0030246
P2A11_ARATH GO:0071456
GINT1_ARATH GO:0006486
GINT1_ARATH GO:0009651
GINT1_ARATH GO:0009737
GINT1_ARATH GO:0009845
GINT1_ARATH GO:0016021
GINT1_ARATH GO:0016757
GINT1_ARATH GO:0030259
GINT1_ARATH GO:0046872
C3H22_ORYSJ GO:0003677
C3H22_ORYSJ GO:0003723
C3H22_ORYSJ GO:0046872
SMXL3_ARATH GO:0019538
MDL3_PRUSE GO:0005773
MDL3_PRUSE GO:0016614
MDL3_PRUSE GO:0033095
MDL3_PRUSE GO:0046593
MDL3_PRUSE GO:0050660
ASD2_ARATH GO:0005576
ASD2_ARATH GO:0046373
ASD2_ARATH GO:0046556
BCCIP_ARATH GO:0090307
BCCIP_ARATH GO:0097431
BCCIP_ARATH GO:0000079
BCCIP_ARATH GO:0000132
BCCIP_ARATH GO:0005623
BCCIP_ARATH GO:0005730
BCCIP_ARATH GO:0006974
BCCIP_ARATH GO:0007052
BCCIP_ARATH GO:0015631
BCCIP_ARATH GO:0019207
BCCIP_ARATH GO:0034453
CHI1_THECC GO:0000272
CHI1_THECC GO:0004568
CHI1_THECC GO:0005773
CHI1_THECC GO:0006032
CHI1_THECC GO:0006952
CHI1_THECC GO:0008061
CHI1_THECC GO:0016998
RRC1L_ARATH GO:0003723
RRC1L_ARATH GO:0006397
RRC1L_ARATH GO:0008380
LEA5D_GOSHI GO:0005739
POLIA_ARATH GO:0009507
POLIA_ARATH GO:0033259
POLIA_ARATH GO:0003677
POLIA_ARATH GO:0003887
POLIA_ARATH GO:0005737
POLIA_ARATH GO:0005739
POLIA_ARATH GO:0006261
POLIA_ARATH GO:0006264
POLIA_ARATH GO:0006281
POLIA_ARATH GO:0008408
POLIA_ARATH GO:0008409
UGGG_ARATH GO:0051082
UGGG_ARATH GO:0071712
UGGG_ARATH GO:0003980
UGGG_ARATH GO:0005739
UGGG_ARATH GO:0005783
UGGG_ARATH GO:0005788
UGGG_ARATH GO:0009626
UGGG_ARATH GO:0009751
UGGG_ARATH GO:0010204
UGGG_ARATH GO:0018279
UGGG_ARATH GO:0046283
AB20I_ARATH GO:0005524
AB20I_ARATH GO:0005737
AB20I_ARATH GO:0016887
BZP50_ORYSJ GO:0003677
BZP50_ORYSJ GO:0003700
BZP50_ORYSJ GO:0005634
BZP50_ORYSJ GO:0005789
BZP50_ORYSJ GO:0006990
BZP50_ORYSJ GO:0010200
BZP50_ORYSJ GO:0016021
BZP50_ORYSJ GO:0034976
DCVR_CUCSA GO:0009507
DCVR_CUCSA GO:0015995
DCVR_CUCSA GO:0033728
MED16_ARATH GO:1902066
MED16_ARATH GO:2000022
MED16_ARATH GO:2001009
MED16_ARATH GO:0005634
MED16_ARATH GO:0006355
MED16_ARATH GO:0006970
MED16_ARATH GO:0010104
MED16_ARATH GO:0016592
MED16_ARATH GO:0032922
MED16_ARATH GO:0048364
MED16_ARATH GO:0048586
MED16_ARATH GO:1901672
FABG3_BRANA GO:0004316
FABG3_BRANA GO:0006633
FABG3_BRANA GO:0009507
FABG3_BRANA GO:0051287
FABG3_BRANA GO:0102131
FABG3_BRANA GO:0102132
THF1_ORYSJ GO:0009534
THF1_ORYSJ GO:0009570
THF1_ORYSJ GO:0009707
THF1_ORYSJ GO:0010027
THF1_ORYSJ GO:0010207
THF1_ORYSJ GO:0016021
THF1_ORYSJ GO:0045037
THF1_ORYSJ GO:0045038
PSA6B_ARATH GO:0010498
PSA6B_ARATH GO:0010499
PSA6B_ARATH GO:0019773
PSA6B_ARATH GO:0022626
PSA6B_ARATH GO:0042788
PSA6B_ARATH GO:0043161
PSA6B_ARATH GO:0000502
PSA6B_ARATH GO:0003735
PSA6B_ARATH GO:0004175
PSA6B_ARATH GO:0004298
PSA6B_ARATH GO:0005634
PSA6B_ARATH GO:0005737
PSA6B_ARATH GO:0005739
PSA6B_ARATH GO:0005829
PSA6B_ARATH GO:0005839
PSA6_ORYSJ GO:0004175
PSA6_ORYSJ GO:0004298
PSA6_ORYSJ GO:0005634
PSA6_ORYSJ GO:0005737
PSA6_ORYSJ GO:0005839
PSA6_ORYSJ GO:0010498
PSA6_ORYSJ GO:0010499
PSA6_ORYSJ GO:0019773
PSA6_ORYSJ GO:0043161
PSA6_TOBAC GO:0004175
PSA6_TOBAC GO:0004298
PSA6_TOBAC GO:0005634
PSA6_TOBAC GO:0005737
PSA6_TOBAC GO:0005839
PSA6_TOBAC GO:0010498
PSA6_TOBAC GO:0010499
PSA6_TOBAC GO:0019773
PSA6_TOBAC GO:0043161
CLCD_ARATH GO:0045824
CLCD_ARATH GO:0005247
CLCD_ARATH GO:0005623
CLCD_ARATH GO:0005802
CLCD_ARATH GO:0009826
CLCD_ARATH GO:0015108
CLCD_ARATH GO:0022857
CLCD_ARATH GO:0034707
CLCD_ARATH GO:0034765
CLCD_ARATH GO:0043231
ORC1B_ARATH GO:0006355
ORC1B_ARATH GO:0009567
ORC1B_ARATH GO:0010385
ORC1B_ARATH GO:0033314
ORC1B_ARATH GO:0042393
ORC1B_ARATH GO:0046872
ORC1B_ARATH GO:0000278
ORC1B_ARATH GO:0000784
ORC1B_ARATH GO:0000808
ORC1B_ARATH GO:0003682
ORC1B_ARATH GO:0003688
ORC1B_ARATH GO:0005524
ORC1B_ARATH GO:0005664
ORC1B_ARATH GO:0006260
ORC1B_ARATH GO:0006270
STT7_ARATH GO:0004672
STT7_ARATH GO:0004674
STT7_ARATH GO:0005524
STT7_ARATH GO:0007623
STT7_ARATH GO:0009507
STT7_ARATH GO:0009535
STT7_ARATH GO:0009643
STT7_ARATH GO:0042548
STT7_ARATH GO:0042651
BBE13_ARATH GO:0005576
BBE13_ARATH GO:0005618
BBE13_ARATH GO:0045551
BBE13_ARATH GO:0050268
BBE13_ARATH GO:0052747
BBE13_ARATH GO:0071949
BBE21_ARATH GO:0005618
BBE21_ARATH GO:0005829
BBE21_ARATH GO:0005886
BBE21_ARATH GO:0016899
BBE21_ARATH GO:0048046
BBE21_ARATH GO:0071949
OPR12_ORYSJ GO:0010181
OPR12_ORYSJ GO:0016491
OPR12_ORYSJ GO:0031408
NCS1_ARATH GO:0005886
NCS1_ARATH GO:0009526
NCS1_ARATH GO:0015205
NCS1_ARATH GO:0015851
NCS1_ARATH GO:0016021
NCS1_ARATH GO:0031969
NCS1_ARATH GO:0043100
MAG2_ARATH GO:0005783
MAG2_ARATH GO:0005829
MAG2_ARATH GO:0006623
MAG2_ARATH GO:0006888
MAG2_ARATH GO:0006890
MAG2_ARATH GO:0042406
MAG2_ARATH GO:0060628
MAG2_ARATH GO:0070939
MAG2_ARATH GO:1902504
CRN_ARATH GO:0033612
CRN_ARATH GO:0042742
CRN_ARATH GO:0002229
CRN_ARATH GO:0004675
CRN_ARATH GO:0005102
CRN_ARATH GO:0005524
CRN_ARATH GO:0005886
CRN_ARATH GO:0006952
CRN_ARATH GO:0009909
CRN_ARATH GO:0010075
CRN_ARATH GO:0016021
AMP21_MACIN GO:0005576
AMP21_MACIN GO:0031640
AMP21_MACIN GO:0042742
AMP21_MACIN GO:0045735
AMP21_MACIN GO:0050832
SR43C_ORYSJ GO:0097718
SR43C_ORYSJ GO:0005786
SR43C_ORYSJ GO:0009535
SR43C_ORYSJ GO:0009644
SR43C_ORYSJ GO:0009941
SR43C_ORYSJ GO:0030674
SR43C_ORYSJ GO:0042802
SR43C_ORYSJ GO:0045038
SR43C_ORYSJ GO:0070208
SR43C_ORYSJ GO:0080085
SUN1_ARATH GO:0016021
SUN1_ARATH GO:0043495
SUN1_ARATH GO:0043621
SUN1_ARATH GO:0051260
SUN1_ARATH GO:0051291
SUN1_ARATH GO:0070197
SUN1_ARATH GO:0090435
SUN1_ARATH GO:2000769
SUN1_ARATH GO:0005623
SUN1_ARATH GO:0005635
SUN1_ARATH GO:0005637
SUN1_ARATH GO:0005783
SUN1_ARATH GO:0005789
SUN1_ARATH GO:0005856
SUN1_ARATH GO:0006997
SUN1_ARATH GO:0006998
SUN1_ARATH GO:0009524
SWT16_ARATH GO:0009744
SWT16_ARATH GO:0009749
SWT16_ARATH GO:0009750
SWT16_ARATH GO:0016021
SWT16_ARATH GO:0051119
SWT16_ARATH GO:0051260
SWT16_ARATH GO:1902334
SWT16_ARATH GO:0005353
SWT16_ARATH GO:0005355
SWT16_ARATH GO:0005887
SWT16_ARATH GO:0006970
SWT16_ARATH GO:0006995
SWT16_ARATH GO:0008515
SWT16_ARATH GO:0008643
SWT16_ARATH GO:0009409
SWT16_ARATH GO:0009705
PAP2_ARATH GO:0005739
PAP2_ARATH GO:0005829
PAP2_ARATH GO:0009507
PAP2_ARATH GO:0009534
PAP2_ARATH GO:0009535
PAP2_ARATH GO:0009579
PAP2_ARATH GO:0010287
PAP2_ARATH GO:0031977
PGPS1_ARATH GO:0030145
PGPS1_ARATH GO:0031969
PGPS1_ARATH GO:0046474
PGPS1_ARATH GO:0005739
PGPS1_ARATH GO:0005794
PGPS1_ARATH GO:0006655
PGPS1_ARATH GO:0008444
PGPS1_ARATH GO:0008654
PGPS1_ARATH GO:0009507
PGPS1_ARATH GO:0009941
PGPS1_ARATH GO:0010027
PGPS1_ARATH GO:0016021
MBR1_ARATH GO:0009908
MBR1_ARATH GO:0010228
MBR1_ARATH GO:0043161
MBR1_ARATH GO:0046872
MBR1_ARATH GO:0061630
ASPG_LUPAR GO:0008798
CAAT5_ARATH GO:0005313
CAAT5_ARATH GO:0005886
CAAT5_ARATH GO:0015189
CAAT5_ARATH GO:0016021
CAAT5_ARATH GO:0051938
PUB16_ARATH GO:0004842
PUB16_ARATH GO:0005634
PUB16_ARATH GO:0005737
PUB16_ARATH GO:0010200
NDUAC_ARATH GO:0005739
NDUAC_ARATH GO:0005747
NDUAC_ARATH GO:0005829
NDUAC_ARATH GO:0006979
NDUAC_ARATH GO:0008137
NDUAC_ARATH GO:0009055
NDUAC_ARATH GO:0050897
ALFL3_ARATH GO:0005634
ALFL3_ARATH GO:0006325
ALFL3_ARATH GO:0006355
ALFL3_ARATH GO:0042393
ALFL3_ARATH GO:0044212
ALFL3_ARATH GO:0046872
MTP12_ARATH GO:0005774
MTP12_ARATH GO:0005794
MTP12_ARATH GO:0008324
MTP12_ARATH GO:0016020
MTP12_ARATH GO:0016021
MTP12_ARATH GO:0071578
GLYM_PEA GO:0004372
GLYM_PEA GO:0005739
GLYM_PEA GO:0019264
GLYM_PEA GO:0030170
GLYM_PEA GO:0035999
FKB12_ARATH GO:0000413
FKB12_ARATH GO:0003755
FKB12_ARATH GO:0005737
FKB12_ARATH GO:0005829
FKB12_ARATH GO:0009536
FKB12_ARATH GO:0061077
FKB12_VICFA GO:0003755
FKB12_VICFA GO:0005737
MLO15_ARATH GO:0005516
MLO15_ARATH GO:0006952
MLO15_ARATH GO:0009607
MLO15_ARATH GO:0016021
TL16_ARATH GO:0031977
TL16_ARATH GO:0005829
TL16_ARATH GO:0009507
TL16_ARATH GO:0009534
TL16_ARATH GO:0009535
TL16_ARATH GO:0009543
TL16_ARATH GO:0009570
TL16_ARATH GO:0009579
TL16_ARATH GO:0009941
TL16_ARATH GO:0010206
UBC32_ARATH GO:1902457
UBC32_ARATH GO:0004842
UBC32_ARATH GO:0005524
UBC32_ARATH GO:0005783
UBC32_ARATH GO:0006511
UBC32_ARATH GO:0016020
UBC32_ARATH GO:0016021
UBC32_ARATH GO:0042631
UBC32_ARATH GO:0048471
UBC32_ARATH GO:0061631
R1B16_SOLDE GO:0005524
R1B16_SOLDE GO:0005737
R1B16_SOLDE GO:0009626
R1B16_SOLDE GO:0016020
R1B16_SOLDE GO:0043531
THA1_ARATH GO:0004793
THA1_ARATH GO:0005829
THA1_ARATH GO:0006545
THA1_ARATH GO:0006567
THA1_ARATH GO:0008732
PGMC1_ARATH GO:0019388
PGMC1_ARATH GO:0046686
PGMC1_ARATH GO:0000287
PGMC1_ARATH GO:0004614
PGMC1_ARATH GO:0005634
PGMC1_ARATH GO:0005737
PGMC1_ARATH GO:0005829
PGMC1_ARATH GO:0005886
PGMC1_ARATH GO:0005975
PGMC1_ARATH GO:0005978
PGMC1_ARATH GO:0006006
PGMC_POPTN GO:0000287
PGMC_POPTN GO:0004614
PGMC_POPTN GO:0005737
PGMC_POPTN GO:0006006
DHE2_ORYSJ GO:0004352
DHE2_ORYSJ GO:0005739
DHE2_ORYSJ GO:0006538
DHE2_ORYSJ GO:0006995
DHE2_ORYSJ GO:0009409
DHE2_ORYSJ GO:0009651
DHE2_ORYSJ GO:0010446
DHE2_ORYSJ GO:1901698
DHEB_NICPL GO:0004353
DHEB_NICPL GO:0006520
PIGC_ARATH GO:0000506
PIGC_ARATH GO:0006506
PIGC_ARATH GO:0009846
PIGC_ARATH GO:0009860
PIGC_ARATH GO:0016020
PIGC_ARATH GO:0016021
PIGC_ARATH GO:0017176
TL29_ARATH GO:0009579
TL29_ARATH GO:0020037
TL29_ARATH GO:0031977
TL29_ARATH GO:0034599
TL29_ARATH GO:0042744
TL29_ARATH GO:0000302
TL29_ARATH GO:0004601
TL29_ARATH GO:0005634
TL29_ARATH GO:0005737
TL29_ARATH GO:0005829
TL29_ARATH GO:0009507
TL29_ARATH GO:0009534
TL29_ARATH GO:0009535
TL29_ARATH GO:0009543
TL29_SOLLC GO:0000302
TL29_SOLLC GO:0004601
TL29_SOLLC GO:0009507
TL29_SOLLC GO:0009535
TL29_SOLLC GO:0009543
TL29_SOLLC GO:0020037
TL29_SOLLC GO:0034599
TL29_SOLLC GO:0042744
MYO8_ARATH GO:0003774
MYO8_ARATH GO:0005516
MYO8_ARATH GO:0005524
MYO8_ARATH GO:0005737
MYO8_ARATH GO:0007015
MYO8_ARATH GO:0016459
MYO8_ARATH GO:0030048
MYO8_ARATH GO:0048767
MYO8_ARATH GO:0051015
METK1_VITVI GO:0004478
METK1_VITVI GO:0005524
METK1_VITVI GO:0005829
METK1_VITVI GO:0006556
METK1_VITVI GO:0006730
METK1_VITVI GO:0046872
PPP7_ARATH GO:0004722
PPP7_ARATH GO:0005634
PPP7_ARATH GO:0005654
PPP7_ARATH GO:0005829
PPP7_ARATH GO:0009408
PPP7_ARATH GO:0009785
PPP7_ARATH GO:0046872
CSPL6_PICSI GO:0005886
CSPL6_PICSI GO:0016021
LMBD1_ORYSJ GO:0016021
IRT1_ORYSJ GO:0005385
IRT1_ORYSJ GO:0005886
IRT1_ORYSJ GO:0006826
IRT1_ORYSJ GO:0006829
IRT1_ORYSJ GO:0015691
IRT1_ORYSJ GO:0016020
IRT1_ORYSJ GO:0016021
IRT1_ORYSJ GO:0055072
IRT1_ORYSJ GO:0071577
ZIP10_ARATH GO:0005385
ZIP10_ARATH GO:0005886
ZIP10_ARATH GO:0016020
ZIP10_ARATH GO:0016021
ZIP10_ARATH GO:0071577
RGAP6_ARATH GO:0005096
RGAP6_ARATH GO:0005737
RGAP6_ARATH GO:0005886
RGAP6_ARATH GO:0007165
RGAP6_ARATH GO:0009920
RGAP7_ARATH GO:0005096
RGAP7_ARATH GO:0005737
RGAP7_ARATH GO:0005886
RGAP7_ARATH GO:0007165
RGAP7_ARATH GO:0009535
RGAP7_ARATH GO:0009920
RBR1_ORYSJ GO:0030154
RBR1_ORYSJ GO:2000134
RBR1_ORYSJ GO:0000082
RBR1_ORYSJ GO:0000785
RBR1_ORYSJ GO:0001012
RBR1_ORYSJ GO:0001102
RBR1_ORYSJ GO:0005634
RBR1_ORYSJ GO:0005667
RBR1_ORYSJ GO:0006351
RBR1_ORYSJ GO:0006357
RBR1_ORYSJ GO:0007346
PP2B6_ARATH GO:0030246
ARAE1_ORYSJ GO:0003978
ARAE1_ORYSJ GO:0006012
ARAE1_ORYSJ GO:0016021
ARAE1_ORYSJ GO:0032580
ARAE1_ORYSJ GO:0033358
ARAE1_ORYSJ GO:0045227
ARAE1_ORYSJ GO:0050373
ARAE2_ORYSJ GO:0003978
ARAE2_ORYSJ GO:0006012
ARAE2_ORYSJ GO:0016021
ARAE2_ORYSJ GO:0032580
ARAE2_ORYSJ GO:0033358
ARAE2_ORYSJ GO:0045227
ARAE2_ORYSJ GO:0050373
ARAE3_ARATH GO:0003978
ARAE3_ARATH GO:0006012
ARAE3_ARATH GO:0016021
ARAE3_ARATH GO:0032580
ARAE3_ARATH GO:0033358
ARAE3_ARATH GO:0045227
ARAE3_ARATH GO:0050373
VATL_MAIZE GO:0005774
VATL_MAIZE GO:0015078
VATL_MAIZE GO:0016021
VATL_MAIZE GO:0033179
THO5A_ARATH GO:0000347
THO5A_ARATH GO:0000445
THO5A_ARATH GO:0003729
THO5A_ARATH GO:0006397
THO5A_ARATH GO:0006406
THO5A_ARATH GO:0008380
THO5A_ARATH GO:0032786
THO5B_ARATH GO:0000347
THO5B_ARATH GO:0000445
THO5B_ARATH GO:0003729
THO5B_ARATH GO:0006397
THO5B_ARATH GO:0006406
THO5B_ARATH GO:0008380
THO5B_ARATH GO:0032786
PUP18_ARATH GO:0005345
PUP18_ARATH GO:0005886
PUP18_ARATH GO:0006863
PUP18_ARATH GO:0015211
PUP18_ARATH GO:0016020
PUP18_ARATH GO:0016021
RHVI2_ROSHC GO:0004564
RHVI2_ROSHC GO:0005774
RHVI2_ROSHC GO:0005975
RHVI2_ROSHC GO:0016021
ALG3_ARATH GO:0000033
ALG3_ARATH GO:0005783
ALG3_ARATH GO:0006486
ALG3_ARATH GO:0030176
ALG3_ARATH GO:0052925
Y2237_DICDI GO:0005634
PROF_ANACO GO:0003779
PROF_ANACO GO:0005737
PROF_ANACO GO:0005856
ACA3_ORYSJ GO:0005388
ACA3_ORYSJ GO:0005516
ACA3_ORYSJ GO:0005524
ACA3_ORYSJ GO:0016021
ACA3_ORYSJ GO:0019829
ACA3_ORYSJ GO:0043231
ACA3_ORYSJ GO:0046872
U1148_ARATH GO:0005681
U1148_ARATH GO:0006397
U1148_ARATH GO:0008380
U1148_ARATH GO:0046872
LSM5_ARATH GO:0000398
LSM5_ARATH GO:0003723
LSM5_ARATH GO:0005681
LSM5_ARATH GO:0005688
LSM5_ARATH GO:0009414
LSM5_ARATH GO:0009536
LSM5_ARATH GO:0009737
LSM5_ARATH GO:0046540
LSM5_ARATH GO:1990726
RQL1_ARATH GO:0009378
RQL1_ARATH GO:0032508
RQL1_ARATH GO:0042631
RQL1_ARATH GO:0043138
RQL1_ARATH GO:0046872
RQL1_ARATH GO:0070417
RQL1_ARATH GO:0000724
RQL1_ARATH GO:0003676
RQL1_ARATH GO:0005524
RQL1_ARATH GO:0005634
RQL1_ARATH GO:0005694
RQL1_ARATH GO:0005737
RQL1_ARATH GO:0006268
RQL1_ARATH GO:0006281
RQL1_ARATH GO:0006310
MTPA1_ARATH GO:0005773
MTPA1_ARATH GO:0005774
MTPA1_ARATH GO:0005789
MTPA1_ARATH GO:0006829
MTPA1_ARATH GO:0008324
MTPA1_ARATH GO:0016021
MTPA1_ARATH GO:0030001
MTPA1_ARATH GO:0046872
PER17_ARATH GO:0042744
PER17_ARATH GO:0046872
PER17_ARATH GO:0004601
PER17_ARATH GO:0005576
PER17_ARATH GO:0005773
PER17_ARATH GO:0005829
PER17_ARATH GO:0006979
PER17_ARATH GO:0009505
PER17_ARATH GO:0009809
PER17_ARATH GO:0010228
PER17_ARATH GO:0020037
ATPD_PEA GO:0009535
ATPD_PEA GO:0015986
ATPD_PEA GO:0045261
ATPD_PEA GO:0046933
ATPD_TOBAC GO:0009535
ATPD_TOBAC GO:0015986
ATPD_TOBAC GO:0045261
ATPD_TOBAC GO:0046933
HBL2_SOLLC GO:0006631
HBL2_SOLLC GO:0019432
HBL2_SOLLC GO:0019825
HBL2_SOLLC GO:0020037
HBL2_SOLLC GO:0046872
PEK12_ARATH GO:0004675
PEK12_ARATH GO:0005524
PEK12_ARATH GO:0005886
PEK12_ARATH GO:0006468
PEK12_ARATH GO:0016021
PEK12_ARATH GO:0032502
GLAK1_ARATH GO:0051156
GLAK1_ARATH GO:0005524
GLAK1_ARATH GO:0005829
GLAK1_ARATH GO:0006020
GLAK1_ARATH GO:0008266
GLAK1_ARATH GO:0042546
GLAK1_ARATH GO:0046835
GLAK1_ARATH GO:0046872
GLAK1_ARATH GO:0047940
GLAK1_ARATH GO:0048868
GLAK2_ARATH GO:0005524
GLAK2_ARATH GO:0005829
GLAK2_ARATH GO:0005975
GLAK2_ARATH GO:0046872
GLAK2_ARATH GO:0047940
GL11_ORYSJ GO:0005618
GL11_ORYSJ GO:0009506
GL11_ORYSJ GO:0010497
GL11_ORYSJ GO:0030145
GL11_ORYSJ GO:0045735
GL11_ORYSJ GO:0048046
GL11_ORYSJ GO:2000280
DEK1_ORYSJ GO:0010008
DEK1_ORYSJ GO:0042127
DEK1_ORYSJ GO:0090628
DEK1_ORYSJ GO:0097264
DEK1_ORYSJ GO:2000011
DEK1_ORYSJ GO:2000014
DEK1_ORYSJ GO:2000024
DEK1_ORYSJ GO:0001558
DEK1_ORYSJ GO:0004198
DEK1_ORYSJ GO:0005737
DEK1_ORYSJ GO:0005789
DEK1_ORYSJ GO:0005887
DEK1_ORYSJ GO:0006508
DEK1_ORYSJ GO:0008234
DEK1_ORYSJ GO:0009793
DEK1_ORYSJ GO:0009934
CPP1_NICBE GO:0006457
CPP1_NICBE GO:0009535
CPP1_NICBE GO:0009658
CPP1_NICBE GO:0009704
CPP1_NICBE GO:0009941
CPP1_NICBE GO:0016021
CPP1_NICBE GO:0044183
CPP1_NICBE GO:0055035
CPP1_NICBE GO:0061077
ENT4_ARATH GO:0005337
ENT4_ARATH GO:0005886
ENT4_ARATH GO:0015858
ENT4_ARATH GO:0016021
RS142_MAIZE GO:0000028
RS142_MAIZE GO:0000462
RS142_MAIZE GO:0003735
RS142_MAIZE GO:0005840
RS142_MAIZE GO:0006412
RS142_MAIZE GO:0048027
RS142_MAIZE GO:0070181
POL_SFV3L GO:0042025
POL_SFV3L GO:0044826
POL_SFV3L GO:0046718
POL_SFV3L GO:0046872
POL_SFV3L GO:0075713
POL_SFV3L GO:0075732
POL_SFV3L GO:0003723
POL_SFV3L GO:0003887
POL_SFV3L GO:0003964
POL_SFV3L GO:0004190
POL_SFV3L GO:0004523
POL_SFV3L GO:0006310
POL_SFV3L GO:0015074
POL_SFV3L GO:0019012
POL_SFV3L GO:0030430
DEK1_ARATH GO:0010008
DEK1_ARATH GO:0032877
DEK1_ARATH GO:0042127
DEK1_ARATH GO:0090392
DEK1_ARATH GO:0090628
DEK1_ARATH GO:0097264
DEK1_ARATH GO:2000011
DEK1_ARATH GO:2000014
DEK1_ARATH GO:2000024
DEK1_ARATH GO:0001558
DEK1_ARATH GO:0004198
DEK1_ARATH GO:0005737
DEK1_ARATH GO:0005789
DEK1_ARATH GO:0005887
DEK1_ARATH GO:0006508
DEK1_ARATH GO:0008234
DEK1_ARATH GO:0009793
DEK1_ARATH GO:0009934
CDKC1_ARATH GO:0016301
CDKC1_ARATH GO:0032968
CDKC1_ARATH GO:0048366
CDKC1_ARATH GO:0070816
CDKC1_ARATH GO:0000307
CDKC1_ARATH GO:0000790
CDKC1_ARATH GO:0004693
CDKC1_ARATH GO:0005524
CDKC1_ARATH GO:0005634
CDKC1_ARATH GO:0005829
CDKC1_ARATH GO:0006468
CDKC1_ARATH GO:0008353
CDKC1_ARATH GO:0009615
WRK22_ARATH GO:0003700
WRK22_ARATH GO:0005634
WRK22_ARATH GO:0006952
WRK22_ARATH GO:0010150
WRK22_ARATH GO:0010200
WRK22_ARATH GO:0043565
WRK22_ARATH GO:0044212
WRK22_ARATH GO:0071456
MASY_BRANA GO:0004474
MASY_BRANA GO:0006097
MASY_BRANA GO:0006099
MASY_BRANA GO:0009514
MASY_ARATH GO:0004474
MASY_ARATH GO:0005737
MASY_ARATH GO:0006097
MASY_ARATH GO:0006099
MASY_ARATH GO:0009514
MASY_MAIZE GO:0004474
MASY_MAIZE GO:0005737
MASY_MAIZE GO:0006097
MASY_MAIZE GO:0006099
MASY_MAIZE GO:0009514
HAK8_ORYSJ GO:0005886
HAK8_ORYSJ GO:0006813
HAK8_ORYSJ GO:0015079
HAK8_ORYSJ GO:0016020
HAK8_ORYSJ GO:0016021
CUL2_ARATH GO:0006511
CUL2_ARATH GO:0009941
CUL2_ARATH GO:0019005
CUL2_ARATH GO:0031625
TOP3B_ARATH GO:0003677
TOP3B_ARATH GO:0003729
TOP3B_ARATH GO:0003916
TOP3B_ARATH GO:0003917
TOP3B_ARATH GO:0005634
TOP3B_ARATH GO:0006265
TOP3B_ARATH GO:0046872
TOP3B_ORYSJ GO:0003677
TOP3B_ORYSJ GO:0003729
TOP3B_ORYSJ GO:0003916
TOP3B_ORYSJ GO:0003917
TOP3B_ORYSJ GO:0005634
TOP3B_ORYSJ GO:0006265
TOP3B_ORYSJ GO:0046872
NEDD1_ARATH GO:2000694
NEDD1_ARATH GO:0000777
NEDD1_ARATH GO:0000919
NEDD1_ARATH GO:0005635
NEDD1_ARATH GO:0005828
NEDD1_ARATH GO:0009524
NEDD1_ARATH GO:0009553
NEDD1_ARATH GO:0009555
NEDD1_ARATH GO:0032467
NEDD1_ARATH GO:0060236
SERB1_ARATH GO:0004648
SERB1_ARATH GO:0005737
SERB1_ARATH GO:0006564
SERB1_ARATH GO:0009507
SERB1_ARATH GO:0009536
SERB1_ARATH GO:0009570
SERB1_ARATH GO:0030170
SERB1_ARATH GO:0042803
SERB2_ARATH GO:0004648
SERB2_ARATH GO:0005737
SERB2_ARATH GO:0006564
SERB2_ARATH GO:0009507
SERB2_ARATH GO:0009534
SERB2_ARATH GO:0009570
SERB2_ARATH GO:0046686
SCO3_ARATH GO:0005737
SCO3_ARATH GO:0005777
SCO3_ARATH GO:0005880
SCO3_ARATH GO:0008017
SCO3_ARATH GO:0009658
SCO3_ARATH GO:0051225
TLP2_ARATH GO:0005634
TLP2_ARATH GO:0005829
TLP2_ARATH GO:0005886
TLP2_ARATH GO:0006355
TLP2_ARATH GO:0009536
TLP2_ARATH GO:0009620
TLP2_ARATH GO:0044212
DCAM_PEA GO:0004014
DCAM_PEA GO:0006557
DCAM_PEA GO:0006597
DCAM_PEA GO:0008295
PLST3_ARATH GO:0005768
PLST3_ARATH GO:0005794
PLST3_ARATH GO:0005802
PLST3_ARATH GO:0008643
PLST3_ARATH GO:0016021
PLST3_ARATH GO:0022857
PLST3_ARATH GO:0031969
COMT1_CLABR GO:0009809
COMT1_CLABR GO:0032259
COMT1_CLABR GO:0046983
COMT1_CLABR GO:0047763
OMT1_ARATH GO:0017096
OMT1_ARATH GO:0019438
OMT1_ARATH GO:0030187
OMT1_ARATH GO:0102822
OMT1_ARATH GO:0030744
OMT1_ARATH GO:0030755
OMT1_ARATH GO:0032259
OMT1_ARATH GO:0033799
OMT1_ARATH GO:0046983
OMT1_ARATH GO:0047763
OMT1_ARATH GO:0051555
OMT1_ARATH GO:0005634
OMT1_ARATH GO:0005737
OMT1_ARATH GO:0005829
OMT1_ARATH GO:0005886
OMT1_ARATH GO:0008171
OMT1_ARATH GO:0008757
OMT1_ARATH GO:0009506
OMT1_ARATH GO:0009536
OMT1_ARATH GO:0009809
EXEC2_ARATH GO:0000304
EXEC2_ARATH GO:0009507
EXEC2_ARATH GO:0010343
EXEC2_ARATH GO:0042651
ADLO2_ARATH GO:0005634
ADLO2_ARATH GO:0048527
GDL4_ARATH GO:0005576
GDL4_ARATH GO:0016042
GDL4_ARATH GO:0016298
GDL23_ARATH GO:0005576
GDL23_ARATH GO:0016042
GDL23_ARATH GO:0016788
SGT1B_ARATH GO:0030163
SGT1B_ARATH GO:0031647
SGT1B_ARATH GO:0045087
SGT1B_ARATH GO:0050821
SGT1B_ARATH GO:0050832
SGT1B_ARATH GO:2000072
SGT1B_ARATH GO:0005634
SGT1B_ARATH GO:0005737
SGT1B_ARATH GO:0005829
SGT1B_ARATH GO:0006511
SGT1B_ARATH GO:0009408
SGT1B_ARATH GO:0009734
SGT1B_ARATH GO:0009867
SGT1B_ARATH GO:0010187
SGT1B_ARATH GO:0019005
SGT1A_ARATH GO:0050832
SGT1A_ARATH GO:0071365
SGT1A_ARATH GO:0071456
SGT1A_ARATH GO:2000072
SGT1A_ARATH GO:0005634
SGT1A_ARATH GO:0005737
SGT1A_ARATH GO:0005829
SGT1A_ARATH GO:0006511
SGT1A_ARATH GO:0006952
SGT1A_ARATH GO:0019005
SGT1A_ARATH GO:0031647
SGT1A_ARATH GO:0045087
SGT1A_ARATH GO:0050821
ROCO8_DICDI GO:0004674
ROCO8_DICDI GO:0005524
ROCO8_DICDI GO:0035556
SRP19_ARATH GO:0005634
SRP19_ARATH GO:0005786
SRP19_ARATH GO:0006617
SRP19_ARATH GO:0008312
RAX1_ARATH GO:0003700
RAX1_ARATH GO:0005634
RAX1_ARATH GO:0030154
RAX1_ARATH GO:0043565
RAX1_ARATH GO:0044212
RAX1_ARATH GO:0090506
ODP21_ARATH GO:0004742
ODP21_ARATH GO:0005759
ODP21_ARATH GO:0006096
ODP21_ARATH GO:0045254
WLI2A_ARATH GO:0005737
WLI2A_ARATH GO:0005886
WLI2A_ARATH GO:0015629
WLI2A_ARATH GO:0046872
WLI2A_ARATH GO:0051015
WLI2A_ARATH GO:0051017
C71D7_SOLCH GO:0004497
C71D7_SOLCH GO:0005506
C71D7_SOLCH GO:0016705
C71D7_SOLCH GO:0020037
RDR2_ARATH GO:0050832
RDR2_ARATH GO:0070919
RDR2_ARATH GO:0003723
RDR2_ARATH GO:0003968
RDR2_ARATH GO:0005634
RDR2_ARATH GO:0005654
RDR2_ARATH GO:0005730
RDR2_ARATH GO:0010495
RDR2_ARATH GO:0016458
RDR2_ARATH GO:0030422
RDR2_ARATH GO:0031380
CP41B_ARATH GO:0005840
CP41B_ARATH GO:0005996
CP41B_ARATH GO:0006364
CP41B_ARATH GO:0009941
CP41B_ARATH GO:0007623
CP41B_ARATH GO:0010287
CP41B_ARATH GO:0009409
CP41B_ARATH GO:0010297
CP41B_ARATH GO:0009506
CP41B_ARATH GO:0042742
CP41B_ARATH GO:0010319
CP41B_ARATH GO:0009507
CP41B_ARATH GO:0045727
CP41B_ARATH GO:0010468
CP41B_ARATH GO:0009570
CP41B_ARATH GO:0045893
CP41B_ARATH GO:0019388
CP41B_ARATH GO:0009611
CP41B_ARATH GO:0048046
CP41B_ARATH GO:0019843
CP41B_ARATH GO:0009658
CP41B_ARATH GO:0050662
CP41B_ARATH GO:0032544
CP41B_ARATH GO:0033499
CP41B_ARATH GO:0042631
CP41B_ARATH GO:0000272
CP41B_ARATH GO:0000427
CP41B_ARATH GO:0003677
CP41B_ARATH GO:0003723
CP41B_ARATH GO:0003978
CP41B_ARATH GO:0005576
CP41B_ARATH GO:0005773
CP41B_ARATH GO:0005777
CP41B_ARATH GO:0005829
SYP41_ARATH GO:0000149
SYP41_ARATH GO:0005484
SYP41_ARATH GO:0005802
SYP41_ARATH GO:0006886
SYP41_ARATH GO:0006906
SYP41_ARATH GO:0012505
SYP41_ARATH GO:0016021
SYP41_ARATH GO:0031201
SYP41_ARATH GO:0048278
SYP43_ARATH GO:0009306
SYP43_ARATH GO:0012505
SYP43_ARATH GO:0016021
SYP43_ARATH GO:0031201
SYP43_ARATH GO:0048278
SYP43_ARATH GO:0000149
SYP43_ARATH GO:0005484
SYP43_ARATH GO:0005768
SYP43_ARATH GO:0005794
SYP43_ARATH GO:0005802
SYP43_ARATH GO:0006886
SYP43_ARATH GO:0006906
SYP43_ARATH GO:0007030
SYP43_ARATH GO:0007034
HEVL_ARATH GO:0080027
HEVL_ARATH GO:0099503
HEVL_ARATH GO:0004540
HEVL_ARATH GO:0005773
HEVL_ARATH GO:0008061
HEVL_ARATH GO:0009615
HEVL_ARATH GO:0009627
HEVL_ARATH GO:0009723
HEVL_ARATH GO:0009817
HEVL_ARATH GO:0031640
HEVL_ARATH GO:0042742
PRP2_SOLLC GO:0005576
PRP2_SOLLC GO:0005618
PRP2_SOLLC GO:0042742
PRP2_SOLLC GO:0050832
MLO8_ARATH GO:0005516
MLO8_ARATH GO:0005886
MLO8_ARATH GO:0006952
MLO8_ARATH GO:0009607
MLO8_ARATH GO:0016021
FPG_ARATH GO:0019104
FPG_ARATH GO:0140078
FPG_ARATH GO:0003684
FPG_ARATH GO:0003906
FPG_ARATH GO:0005634
FPG_ARATH GO:0006281
FPG_ARATH GO:0006284
FPG_ARATH GO:0006289
FPG_ARATH GO:0006979
FPG_ARATH GO:0008270
FPG_ARATH GO:0008534
IF4E1_WHEAT GO:0000340
IF4E1_WHEAT GO:0003743
IF4E1_WHEAT GO:0016281
ARP9_ARATH GO:0006302
ARP9_ARATH GO:0006355
ARP9_ARATH GO:0031011
ARP9_ARATH GO:0032508
ARP9_ARATH GO:0043044
ARP9_ORYSJ GO:0006302
ARP9_ORYSJ GO:0006355
ARP9_ORYSJ GO:0031011
ARP9_ORYSJ GO:0032508
ARP9_ORYSJ GO:0043044
ERG14_ARATH GO:0004506
ERG14_ARATH GO:0005783
ERG14_ARATH GO:0009414
ERG14_ARATH GO:0016021
ERG14_ARATH GO:0016126
ERG14_ARATH GO:0050660
NDK5_ARATH GO:0004550
NDK5_ARATH GO:0005524
NDK5_ARATH GO:0006183
NDK5_ARATH GO:0006228
NDK5_ARATH GO:0006241
NDUA2_ARATH GO:0005739
NDUA2_ARATH GO:0005747
NDUA2_ARATH GO:0009536
NDUA2_ARATH GO:0055114
MPPA2_ARATH GO:0006627
MPPA2_ARATH GO:0009507
MPPA2_ARATH GO:0009536
MPPA2_ARATH GO:0009570
MPPA2_ARATH GO:0017087
MPPA2_ARATH GO:0046872
MPPA2_ARATH GO:0004222
MPPA2_ARATH GO:0005739
MPPA2_ARATH GO:0005741
MPPA2_ARATH GO:0005743
MPPA2_ARATH GO:0005750
MPPA2_ARATH GO:0005758
MPPA2_ARATH GO:0005759
MPPA2_ARATH GO:0005774
MPPA2_ARATH GO:0005829
MPPA1_ARATH GO:0017087
MPPA1_ARATH GO:0046872
MPPA1_ARATH GO:0004222
MPPA1_ARATH GO:0005524
MPPA1_ARATH GO:0005634
MPPA1_ARATH GO:0005739
MPPA1_ARATH GO:0005743
MPPA1_ARATH GO:0005750
MPPA1_ARATH GO:0005774
MPPA1_ARATH GO:0006627
MPPA1_ARATH GO:0009536
PSAD2_ARATH GO:0005576
PSAD2_ARATH GO:0009534
PSAD2_ARATH GO:0009535
PSAD2_ARATH GO:0009538
PSAD2_ARATH GO:0009579
PSAD2_ARATH GO:0009941
PSAD2_ARATH GO:0015979
PSAD2_ARATH GO:0019904
KN14E_ARATH GO:0008017
KN14E_ARATH GO:0008569
KN14E_ARATH GO:0009524
KN14E_ARATH GO:0048629
KN14E_ARATH GO:0010091
KN14E_ARATH GO:0051015
KN14E_ARATH GO:0016491
KN14E_ARATH GO:0055028
KN14E_ARATH GO:0016887
KN14E_ARATH GO:0072686
KN14E_ARATH GO:0019901
KN14E_ARATH GO:0042803
KN14E_ARATH GO:0043531
KN14E_ARATH GO:0043622
KN14E_ARATH GO:0001578
KN14E_ARATH GO:0003777
KN14E_ARATH GO:0005509
KN14E_ARATH GO:0005516
KN14E_ARATH GO:0005524
KN14E_ARATH GO:0005856
KN14E_ARATH GO:0005871
KN14E_ARATH GO:0005874
KN14E_ARATH GO:0007018
KN14I_ORYSJ GO:0016887
KN14I_ORYSJ GO:0003777
KN14I_ORYSJ GO:0005516
KN14I_ORYSJ GO:0005524
KN14I_ORYSJ GO:0005737
KN14I_ORYSJ GO:0005871
KN14I_ORYSJ GO:0005874
KN14I_ORYSJ GO:0007018
KN14I_ORYSJ GO:0008017
KN14I_ORYSJ GO:0016491
BPE_ARATH GO:0003677
BPE_ARATH GO:0003700
BPE_ARATH GO:0005634
BPE_ARATH GO:0006355
BPE_ARATH GO:0046983
BPE_ARATH GO:0048446
5NTC_DICDI GO:0000166
5NTC_DICDI GO:0008253
5NTC_DICDI GO:0009117
5NTC_DICDI GO:0045335
5NTC_DICDI GO:0046872
CRK34_ARATH GO:0005576
EI2BA_DICDI GO:0003743
EI2BA_DICDI GO:0005851
EI2BA_DICDI GO:0006413
EI2BA_DICDI GO:0006446
MAN8_ORYSJ GO:0005975
MAN8_ORYSJ GO:0016985
CDP1_ARATH GO:0009507
CDP1_ARATH GO:0009528
CDP1_ARATH GO:0010020
CDP1_ARATH GO:0031357
CDP1_ARATH GO:0043572
CDP1_ARATH GO:0043621
ARC5_ARATH GO:0016020
ARC5_ARATH GO:0016559
ARC5_ARATH GO:0042802
ARC5_ARATH GO:0048285
ARC5_ARATH GO:0003924
ARC5_ARATH GO:0005525
ARC5_ARATH GO:0005737
ARC5_ARATH GO:0005777
ARC5_ARATH GO:0007623
ARC5_ARATH GO:0008017
ARC5_ARATH GO:0009507
ARC5_ARATH GO:0009707
ARC5_ARATH GO:0010020
PMTM_ARATH GO:0005737
PMTM_ARATH GO:0005768
PMTM_ARATH GO:0005789
PMTM_ARATH GO:0005802
PMTM_ARATH GO:0008168
PMTM_ARATH GO:0016021
PMTM_ARATH GO:0032259
OHK1_ORYSI GO:0071732
OHK1_ORYSI GO:0090333
OHK1_ORYSI GO:0000155
OHK1_ORYSI GO:0005773
OHK1_ORYSI GO:0005886
OHK1_ORYSI GO:0009736
OHK1_ORYSI GO:0009788
OHK1_ORYSI GO:0010105
OHK1_ORYSI GO:0048364
OHK1_ORYSI GO:0070301
OHK1_ORYSI GO:0071219
APXT_ARATH GO:0016021
APXT_ARATH GO:0016688
APXT_ARATH GO:0020037
APXT_ARATH GO:0034599
APXT_ARATH GO:0042744
APXT_ARATH GO:0046872
APXT_ARATH GO:0071588
APXT_ARATH GO:0000302
APXT_ARATH GO:0004601
APXT_ARATH GO:0005739
APXT_ARATH GO:0009507
APXT_ARATH GO:0009534
APXT_ARATH GO:0009535
APXT_ARATH GO:0009579
APXT_ARATH GO:0009631
APXT_ARATH GO:0010019
AT18B_ARATH GO:0034497
AT18B_ARATH GO:0044804
AT18B_ARATH GO:0080025
AT18B_ARATH GO:0000045
AT18B_ARATH GO:0000422
AT18B_ARATH GO:0005774
AT18B_ARATH GO:0005829
AT18B_ARATH GO:0006497
AT18B_ARATH GO:0015031
AT18B_ARATH GO:0019898
AT18B_ARATH GO:0032266
AT18B_ARATH GO:0034045
ZWIP6_ARATH GO:0048367
ZWIP6_ARATH GO:0048856
ZWIP6_ARATH GO:0003676
ZWIP6_ARATH GO:0003700
ZWIP6_ARATH GO:0005634
ZWIP6_ARATH GO:0010087
ZWIP6_ARATH GO:0010305
ZWIP6_ARATH GO:0010468
ZWIP6_ARATH GO:0010588
ZWIP6_ARATH GO:0046872
ZWIP6_ARATH GO:0048364
XDH1_ARATH GO:0046110
XDH1_ARATH GO:0051537
XDH1_ARATH GO:0071949
XDH1_ARATH GO:0000302
XDH1_ARATH GO:0004854
XDH1_ARATH GO:0005506
XDH1_ARATH GO:0005829
XDH1_ARATH GO:0005886
XDH1_ARATH GO:0006145
XDH1_ARATH GO:0009055
XDH1_ARATH GO:0009414
XDH1_ARATH GO:0042554
ERCC1_ARATH GO:0010224
ERCC1_ARATH GO:0010332
ERCC1_ARATH GO:0017108
ERCC1_ARATH GO:0070522
ERCC1_ARATH GO:0070914
ERCC1_ARATH GO:0000110
ERCC1_ARATH GO:0000710
ERCC1_ARATH GO:0000724
ERCC1_ARATH GO:0003684
ERCC1_ARATH GO:0003697
ERCC1_ARATH GO:0006294
ERCC1_ARATH GO:0006296
ERCC1_ARATH GO:0006312
ERCC1_ARATH GO:0010213
Y4320_ARATH GO:0005829
Y4320_ARATH GO:0009507
Y4320_ARATH GO:0009535
Y4320_ARATH GO:0009579
Y4320_ARATH GO:0010287
Y4320_ARATH GO:0031969
SC24A_ARATH GO:0032876
SC24A_ARATH GO:0048232
SC24A_ARATH GO:0080119
SC24A_ARATH GO:0000139
SC24A_ARATH GO:0005789
SC24A_ARATH GO:0006886
SC24A_ARATH GO:0006888
SC24A_ARATH GO:0007029
SC24A_ARATH GO:0007030
SC24A_ARATH GO:0008270
SC24A_ARATH GO:0008361
SC24A_ARATH GO:0030127
IF5A3_SOLTU GO:0003743
IF5A3_SOLTU GO:0003746
IF5A3_SOLTU GO:0006452
IF5A3_SOLTU GO:0043022
IF5A3_SOLTU GO:0045901
IF5A3_SOLTU GO:0045905
REV7_ARATH GO:0005634
REV7_ARATH GO:0006281
REV7_ARATH GO:0006974
REV7_ARATH GO:0010224
REV7_ARATH GO:0016035
SR30_ARATH GO:0000381
SR30_ARATH GO:0003723
SR30_ARATH GO:0005634
SR30_ARATH GO:0005681
SR30_ARATH GO:0005829
SR30_ARATH GO:0016607
SR30_ARATH GO:0045292
APEM9_ARATH GO:0005730
APEM9_ARATH GO:0005777
APEM9_ARATH GO:0005778
APEM9_ARATH GO:0015919
APEM9_ARATH GO:0016021
APEM9_ARATH GO:0043574
ZDS_CAPAN GO:0009507
ZDS_CAPAN GO:0009509
ZDS_CAPAN GO:0016117
ZDS_CAPAN GO:0016719
ZDS_CAPAN GO:0052886
ZDS_CAPAN GO:0052887
ZDS_TARER GO:0009507
ZDS_TARER GO:0009509
ZDS_TARER GO:0016117
ZDS_TARER GO:0016719
ZDS_TARER GO:0052886
ZDS_TARER GO:0052887
PILS1_ARATH GO:0005789
PILS1_ARATH GO:0009734
PILS1_ARATH GO:0016021
PILS1_ARATH GO:0055085
CYSK_MAIZE GO:0004124
CYSK_MAIZE GO:0005737
CYSK_MAIZE GO:0006535
CYSK_MAIZE GO:0030170
JJJ1_ARATH GO:0003676
JJJ1_ARATH GO:0005634
JJJ1_ARATH GO:0008270
DIR17_ARATH GO:0048046
IMA1A_ORYSJ GO:0005643
IMA1A_ORYSJ GO:0005654
IMA1A_ORYSJ GO:0005829
IMA1A_ORYSJ GO:0006607
IMA1A_ORYSJ GO:0008139
IMA1A_ORYSJ GO:0016032
IMA1A_ORYSJ GO:0048471
IMA1A_ORYSJ GO:0061608
MED28_ARATH GO:0006355
MED28_ARATH GO:0016592
MED28_ARATH GO:1900055
MRAY_ARATH GO:0005887
MRAY_ARATH GO:0008963
MRAY_ARATH GO:0016780
MRAY_ARATH GO:0044038
MRAY_ARATH GO:0071555
WASC4_DICDI GO:0005623
WASC4_DICDI GO:0005768
WASC4_DICDI GO:0006887
WASC4_DICDI GO:0007032
WASC4_DICDI GO:0016197
WASC4_DICDI GO:0030041
WASC4_DICDI GO:0044655
WASC4_DICDI GO:0061462
WASC4_DICDI GO:0071203
WASC4_HUMAN GO:0005654
WASC4_HUMAN GO:0005768
WASC4_HUMAN GO:0005769
WASC4_HUMAN GO:0007032
WASC4_HUMAN GO:0015031
WASC4_HUMAN GO:0016197
WASC4_HUMAN GO:0071203
WASC4_MOUSE GO:0005654
WASC4_MOUSE GO:0005768
WASC4_MOUSE GO:0005769
WASC4_MOUSE GO:0007032
WASC4_MOUSE GO:0015031
WASC4_MOUSE GO:0016197
WASC4_MOUSE GO:0071203
E13K_TOBAC GO:0005615
E13K_TOBAC GO:0005975
E13K_TOBAC GO:0006952
E13K_TOBAC GO:0042973
E13K_TOBAC GO:0046658
NRX2_ORYSJ GO:0005623
NRX2_ORYSJ GO:0045454
NRX2_ORYSJ GO:0047134
PSBO_FRIAG GO:0009535
PSBO_FRIAG GO:0009654
PSBO_FRIAG GO:0010207
PSBO_FRIAG GO:0010242
PSBO_FRIAG GO:0042549
EPF2_ARATH GO:0005576
EPF2_ARATH GO:0010052
EPF2_ARATH GO:0010374
EPF2_ARATH GO:0019901
EPF2_ARATH GO:0090626
EPF2_ARATH GO:2000122
SDHA2_ARATH GO:0050660
SDHA2_ARATH GO:0000104
SDHA2_ARATH GO:0005739
SDHA2_ARATH GO:0005749
SDHA2_ARATH GO:0006099
SDHA2_ARATH GO:0006121
SDHA2_ARATH GO:0008177
SDHA2_ARATH GO:0009055
SDHA2_ARATH GO:0016491
SDHA2_ARATH GO:0045273
PE191_ARATH GO:0005778
PE191_ARATH GO:0005829
PE191_ARATH GO:0007031
PE191_ARATH GO:0015031
PE191_ARATH GO:0042802
PPR16_ARATH GO:0042170
MDHP_MEDSA GO:0005975
MDHP_MEDSA GO:0006108
MDHP_MEDSA GO:0009507
MDHP_MEDSA GO:0046554
MDHP_MAIZE GO:0009941
MDHP_MAIZE GO:0030060
MDHP_MAIZE GO:0046554
MDHP_MAIZE GO:0048046
MDHP_MAIZE GO:0051775
MDHP_MAIZE GO:0005739
MDHP_MAIZE GO:0005975
MDHP_MAIZE GO:0006099
MDHP_MAIZE GO:0006107
MDHP_MAIZE GO:0006108
MDHP_MAIZE GO:0006734
MDHP_MAIZE GO:0008746
MDHP_MAIZE GO:0009570
MDHP_MAIZE GO:0009579
MDHP_MESCR GO:0005975
MDHP_MESCR GO:0006108
MDHP_MESCR GO:0009507
MDHP_MESCR GO:0046554
MDHP_FLABI GO:0005975
MDHP_FLABI GO:0006108
MDHP_FLABI GO:0009507
MDHP_FLABI GO:0046554
CNBL1_ARATH GO:0009860
CNBL1_ARATH GO:0019722
CNBL1_ARATH GO:0019900
CNBL1_ARATH GO:0090406
CNBL1_ARATH GO:0005509
CNBL1_ARATH GO:0005737
CNBL1_ARATH GO:0005829
CNBL1_ARATH GO:0005886
CNBL1_ARATH GO:0006970
CNBL1_ARATH GO:0009409
CNBL1_ARATH GO:0009414
CNBL1_ARATH GO:0009651
CNBL1_ARATH GO:0009738
CNBL1_ORYSJ GO:0005509
CNBL1_ORYSJ GO:0005773
CNBL1_ORYSJ GO:0032578
SPP3A_ARATH GO:0000287
SPP3A_ARATH GO:0005986
SPP3A_ARATH GO:0050307
PEX2_ARATH GO:0016558
PEX2_ARATH GO:0046872
PEX2_ARATH GO:0004842
PEX2_ARATH GO:0005777
PEX2_ARATH GO:0005778
PEX2_ARATH GO:0005829
PEX2_ARATH GO:0006513
PEX2_ARATH GO:0006635
PEX2_ARATH GO:0007031
PEX2_ARATH GO:0009506
PEX2_ARATH GO:0009640
NTM1_ARATH GO:0005737
NTM1_ARATH GO:0006480
NTM1_ARATH GO:0008168
NTM1_ORYSJ GO:0005737
NTM1_ORYSJ GO:0006480
NTM1_ORYSJ GO:0008168
FNRL2_ARATH GO:0015979
FNRL2_ARATH GO:0042742
FNRL2_ARATH GO:0048046
FNRL2_ARATH GO:0098807
FNRL2_ARATH GO:0004324
FNRL2_ARATH GO:0005634
FNRL2_ARATH GO:0008266
FNRL2_ARATH GO:0009507
FNRL2_ARATH GO:0009534
FNRL2_ARATH GO:0009535
FNRL2_ARATH GO:0009570
FNRL2_ARATH GO:0009579
FNRL2_ARATH GO:0009817
FENR1_TOBAC GO:0004324
FENR1_TOBAC GO:0009535
FENR1_TOBAC GO:0009570
FENR1_TOBAC GO:0015979
FENR_MESCR GO:0004324
FENR_MESCR GO:0009535
FENR_MESCR GO:0009570
FENR_MESCR GO:0015979
PPR44_ARATH GO:0005739
PPR44_ARATH GO:0080156
MNS4_ARATH GO:0004559
MNS4_ARATH GO:0004571
MNS4_ARATH GO:0005509
MNS4_ARATH GO:0005783
MNS4_ARATH GO:0005789
MNS4_ARATH GO:0006486
MNS4_ARATH GO:0016021
MNS4_ARATH GO:0030433
Y2474_ARATH GO:0000151
Y2474_ARATH GO:0005737
Y2474_ARATH GO:0016567
PSBO_SOLTU GO:0009535
PSBO_SOLTU GO:0009654
PSBO_SOLTU GO:0010207
PSBO_SOLTU GO:0010242
PSBO_SOLTU GO:0042549
PSBO_TOBAC GO:0009535
PSBO_TOBAC GO:0009654
PSBO_TOBAC GO:0010207
PSBO_TOBAC GO:0010242
PSBO_TOBAC GO:0042549
PSBO_HELAN GO:0009535
PSBO_HELAN GO:0009654
PSBO_HELAN GO:0010207
PSBO_HELAN GO:0010242
PSBO_HELAN GO:0042549
TEN1_ARATH GO:0048367
TEN1_ARATH GO:1990879
TEN1_ARATH GO:0000723
TEN1_ARATH GO:0000781
TEN1_ARATH GO:0003697
TEN1_ARATH GO:0009408
TEN1_ARATH GO:0010521
TEN1_ARATH GO:0019827
TEN1_ARATH GO:0032211
TEN1_ARATH GO:0042162
TEN1_ARATH GO:0044183
PAL1_SOYBN GO:0005737
PAL1_SOYBN GO:0006559
PAL1_SOYBN GO:0009800
PAL1_SOYBN GO:0016841
PAL1_SOYBN GO:0045548
LAC14_ARATH GO:0004322
LAC14_ARATH GO:0005507
LAC14_ARATH GO:0005886
LAC14_ARATH GO:0006826
LAC14_ARATH GO:0046274
LAC14_ARATH GO:0048046
LAC14_ARATH GO:0052716
LAC14_ARATH GO:0055072
COMT1_OCIBA GO:0009809
COMT1_OCIBA GO:0032259
COMT1_OCIBA GO:0046983
COMT1_OCIBA GO:0047763
PMT6_ARATH GO:0005737
PMT6_ARATH GO:0005768
PMT6_ARATH GO:0005789
PMT6_ARATH GO:0005794
PMT6_ARATH GO:0005802
PMT6_ARATH GO:0008168
PMT6_ARATH GO:0016021
PMT6_ARATH GO:0032259
LOLB_LOLPR GO:0005615
FENR1_ORYSJ GO:0004324
FENR1_ORYSJ GO:0009570
FENR1_ORYSJ GO:0015979
FENR1_ORYSJ GO:0098807
FNRL1_ARATH GO:0009941
FNRL1_ARATH GO:0019904
FNRL1_ARATH GO:0031977
FNRL1_ARATH GO:0042742
FNRL1_ARATH GO:0045156
FNRL1_ARATH GO:0045157
FNRL1_ARATH GO:0048046
FNRL1_ARATH GO:0098807
FNRL1_ARATH GO:0004324
FNRL1_ARATH GO:0008266
FNRL1_ARATH GO:0009507
FNRL1_ARATH GO:0009534
FNRL1_ARATH GO:0009535
FNRL1_ARATH GO:0009536
FNRL1_ARATH GO:0009570
FNRL1_ARATH GO:0009579
FNRL1_ARATH GO:0009767
PER2_ORYSJ GO:0004601
PER2_ORYSJ GO:0005576
PER2_ORYSJ GO:0006979
PER2_ORYSJ GO:0020037
PER2_ORYSJ GO:0042744
PER2_ORYSJ GO:0046872
AKH1_ARATH GO:0009507
AKH1_ARATH GO:0009570
AKH1_ARATH GO:0050661
AKH1_ARATH GO:0004072
AKH1_ARATH GO:0004412
AKH1_ARATH GO:0005524
AKH1_ARATH GO:0005829
AKH1_ARATH GO:0009067
AKH1_ARATH GO:0009086
AKH1_ARATH GO:0009088
AKH1_ARATH GO:0009089
AKH1_ARATH GO:0009090
ZEUS1_ARATH GO:0006233
ZEUS1_ARATH GO:0006235
ZEUS1_ARATH GO:0009041
ZEUS1_ARATH GO:0009793
ZEUS1_ARATH GO:0004550
ZEUS1_ARATH GO:0004798
ZEUS1_ARATH GO:0005524
ZEUS1_ARATH GO:0005634
ZEUS1_ARATH GO:0005654
ZEUS1_ARATH GO:0005737
ZEUS1_ARATH GO:0005739
ZEUS1_ARATH GO:0005829
ZEUS1_ARATH GO:0006227
PPDK2_ORYSJ GO:0005524
PPDK2_ORYSJ GO:0005737
PPDK2_ORYSJ GO:0006090
PPDK2_ORYSJ GO:0016301
PPDK2_ORYSJ GO:0046872
PPDK2_ORYSJ GO:0050242
PPDK_FLABI GO:0005524
PPDK_FLABI GO:0006090
PPDK_FLABI GO:0009507
PPDK_FLABI GO:0015979
PPDK_FLABI GO:0016301
PPDK_FLABI GO:0046872
PPDK_FLABI GO:0050242
PPDK_FLAPR GO:0005524
PPDK_FLAPR GO:0006090
PPDK_FLAPR GO:0009507
PPDK_FLAPR GO:0015979
PPDK_FLAPR GO:0016301
PPDK_FLAPR GO:0046872
PPDK_FLAPR GO:0050242
PP2A_MEDSA GO:0004721
PP2A_MEDSA GO:0007049
PP2A_MEDSA GO:0046872
CNDH2_ARATH GO:2001022
CNDH2_ARATH GO:0000793
CNDH2_ARATH GO:0000796
CNDH2_ARATH GO:0003682
CNDH2_ARATH GO:0005634
CNDH2_ARATH GO:0005730
CNDH2_ARATH GO:0010032
CNDH2_ARATH GO:0045739
CNDH2_ARATH GO:0051276
CNDH2_ARATH GO:0051306
GAPN_MAIZE GO:0005737
GAPN_MAIZE GO:0008886
GAPN_MAIZE GO:0008911
GAE2_ARATH GO:0005975
GAE2_ARATH GO:0016021
GAE2_ARATH GO:0032580
GAE2_ARATH GO:0050378
GAE2_ARATH GO:0050662
PUB45_ARATH GO:0004842
PUB45_ARATH GO:0005634
PUB45_ARATH GO:0005737
PUB45_ARATH GO:0016567
PUB45_ARATH GO:0070696
AL121_ARATH GO:0016620
AL121_ARATH GO:0050897
AL121_ARATH GO:0072593
AL121_ARATH GO:0003842
AL121_ARATH GO:0005739
AL121_ARATH GO:0005759
AL121_ARATH GO:0005829
AL121_ARATH GO:0006560
AL121_ARATH GO:0008270
AL121_ARATH GO:0009536
AL121_ARATH GO:0009651
AL121_ARATH GO:0010133
ALDH_LINUS GO:0004029
ALDH_LINUS GO:0043878
EX84B_ARATH GO:0048471
EX84B_ARATH GO:0000145
EX84B_ARATH GO:0005576
EX84B_ARATH GO:0005618
EX84B_ARATH GO:0005829
EX84B_ARATH GO:0005856
EX84B_ARATH GO:0006887
EX84B_ARATH GO:0006893
EX84B_ARATH GO:0008104
EX84B_ARATH GO:0009524
APRR3_ARATH GO:0000160
APRR3_ARATH GO:0005634
APRR3_ARATH GO:0048511
GALAK_ARATH GO:0047912
GALAK_ARATH GO:0005524
GALAK_ARATH GO:0005534
GALAK_ARATH GO:0005737
GALAK_ARATH GO:0005829
GALAK_ARATH GO:0019200
GALAK_ARATH GO:0033499
GALAK_ARATH GO:0046396
GALAK_ARATH GO:0046835
GALAK_ARATH GO:0046872
BGA17_ARATH GO:0004565
BGA17_ARATH GO:0005773
BGA17_ARATH GO:0005975
BGA17_ARATH GO:0048046
BGAL8_ORYSJ GO:0004565
BGAL8_ORYSJ GO:0005773
BGAL8_ORYSJ GO:0005975
BGAL8_ORYSJ GO:0048046
RH29_ORYSJ GO:0003723
RH29_ORYSJ GO:0003724
RH29_ORYSJ GO:0005524
RH29_ORYSJ GO:0005730
RH29_ORYSJ GO:0006364
IMA_SOLLC GO:0005643
IMA_SOLLC GO:0005654
IMA_SOLLC GO:0005829
IMA_SOLLC GO:0006607
IMA_SOLLC GO:0008139
IMA_SOLLC GO:0061608
DAPAT_ARATH GO:0005507
DAPAT_ARATH GO:0005886
DAPAT_ARATH GO:0008483
DAPAT_ARATH GO:0009089
DAPAT_ARATH GO:0009507
DAPAT_ARATH GO:0009570
DAPAT_ARATH GO:0009862
DAPAT_ARATH GO:0010285
DAPAT_ARATH GO:0030170
S2P_ARATH GO:1900457
S2P_ARATH GO:1905897
S2P_ARATH GO:0000139
S2P_ARATH GO:0004222
S2P_ARATH GO:0005737
S2P_ARATH GO:0006508
S2P_ARATH GO:0009651
S2P_ARATH GO:0016021
S2P_ARATH GO:0031293
S2P_ARATH GO:0046872
S2P_ARATH GO:0071475
TOM2A_ARATH GO:0005634
TOM2A_ARATH GO:0005773
TOM2A_ARATH GO:0005794
TOM2A_ARATH GO:0009506
TOM2A_ARATH GO:0009705
TOM2A_ARATH GO:0016020
TOM2A_ARATH GO:0016021
TOM2A_ARATH GO:0043621
TOM2A_ARATH GO:0046786
PAH1_ARATH GO:0000139
PAH1_ARATH GO:0005829
PAH1_ARATH GO:0006629
PAH1_ARATH GO:0006886
PAH1_ARATH GO:0008195
PAH1_ARATH GO:0008654
PAH1_ARATH GO:0016036
PAH1_ARATH GO:0019375
PAH1_ARATH GO:0032586
AGD9_ARATH GO:0000139
AGD9_ARATH GO:0005096
AGD9_ARATH GO:0009536
AGD9_ARATH GO:0009737
AGD9_ARATH GO:0046872
AGD9_ARATH GO:0048205
CB26_PETSP GO:0009522
CB26_PETSP GO:0009523
CB26_PETSP GO:0009535
CB26_PETSP GO:0009765
CB26_PETSP GO:0016021
CB26_PETSP GO:0016168
CB26_PETSP GO:0018298
CB26_PETSP GO:0046872
SNAT1_ORYSI GO:0004059
SNAT1_ORYSI GO:0004468
SNAT1_ORYSI GO:0005634
SNAT1_ORYSI GO:0009507
SNAT1_ORYSI GO:0030187
SNAT1_ORYSI GO:0062055
SNAT1_ORYSJ GO:0004059
SNAT1_ORYSJ GO:0004468
SNAT1_ORYSJ GO:0005634
SNAT1_ORYSJ GO:0009507
SNAT1_ORYSJ GO:0030187
SNAT1_ORYSJ GO:0062055
UCRI3_TOBAC GO:0005739
UCRI3_TOBAC GO:0005750
UCRI3_TOBAC GO:0006122
UCRI3_TOBAC GO:0008121
UCRI3_TOBAC GO:0016021
UCRI3_TOBAC GO:0016491
UCRI3_TOBAC GO:0046872
UCRI3_TOBAC GO:0051537
CSLC3_ORYSJ GO:0000139
CSLC3_ORYSJ GO:0005794
CSLC3_ORYSJ GO:0016021
CSLC3_ORYSJ GO:0016757
CSLC3_ORYSJ GO:0071555
EXP10_ORYSJ GO:0005576
EXP10_ORYSJ GO:0005618
EXP10_ORYSJ GO:0009664
EXP10_ORYSJ GO:0016020
DAPB1_ORYSJ GO:0008839
DAPB1_ORYSJ GO:0009089
DAPB1_ORYSJ GO:0009570
DAPB1_ORYSJ GO:0019877
DAPB1_ORYSJ GO:0070402
RL38_ARATH GO:0003735
RL38_ARATH GO:0005829
RL38_ARATH GO:0006412
RL38_ARATH GO:0022618
RL38_ARATH GO:0022625
RL38_ARATH GO:0022626
PHO13_ORYSJ GO:0000822
PHO13_ORYSJ GO:0005737
PHO13_ORYSJ GO:0005794
PHO13_ORYSJ GO:0005886
PHO13_ORYSJ GO:0006817
PHO13_ORYSJ GO:0015114
PHO13_ORYSJ GO:0016021
PHO13_ORYSJ GO:0016036
OAT_ORYSJ GO:0009651
OAT_ORYSJ GO:0009733
OAT_ORYSJ GO:0009737
OAT_ORYSJ GO:0051646
OAT_ORYSJ GO:0009741
OAT_ORYSJ GO:0055129
OAT_ORYSJ GO:0009753
OAT_ORYSJ GO:0009816
OAT_ORYSJ GO:0010121
OAT_ORYSJ GO:0019544
OAT_ORYSJ GO:0030170
OAT_ORYSJ GO:0042538
OAT_ORYSJ GO:0004587
OAT_ORYSJ GO:0005737
OAT_ORYSJ GO:0005759
OAT_ORYSJ GO:0006593
OAT_ORYSJ GO:0006979
OAT_ORYSJ GO:0008270
OAT_ORYSJ GO:0009408
OAT_ORYSJ GO:0009413
OAT_ORYSJ GO:0009414
VATO1_ARATH GO:0000139
VATO1_ARATH GO:0005789
VATO1_ARATH GO:0016021
VATO1_ARATH GO:0033179
VATO1_ARATH GO:0046961
CLP1_ARATH GO:0048827
CLP1_ARATH GO:0051731
CLP1_ARATH GO:0005524
CLP1_ARATH GO:0005634
CLP1_ARATH GO:0005849
CLP1_ARATH GO:0006378
CLP1_ARATH GO:0006388
CLP1_ARATH GO:0006396
CLP1_ARATH GO:0006397
CLP1_ARATH GO:0009908
CLP1_ARATH GO:0010228
EXOS5_ORYSJ GO:0016075
EXOS5_ORYSJ GO:0034427
EXOS5_ORYSJ GO:0034475
EXOS5_ORYSJ GO:0042802
EXOS5_ORYSJ GO:0071028
EXOS5_ORYSJ GO:0071051
EXOS5_ORYSJ GO:0000176
EXOS5_ORYSJ GO:0000177
EXOS5_ORYSJ GO:0003690
EXOS5_ORYSJ GO:0003727
EXOS5_ORYSJ GO:0004527
EXOS5_ORYSJ GO:0004536
EXOS5_ORYSJ GO:0004540
EXOS5_ORYSJ GO:0005730
EXOS5_ORYSJ GO:0006364
TBL12_ARATH GO:0005794
TBL12_ARATH GO:0016021
TBL12_ARATH GO:0016413
OEP16_PEA GO:0006811
OEP16_PEA GO:0009707
OEP16_PEA GO:0015288
OEP16_PEA GO:0034426
OEP16_PEA GO:0042803
OEP16_PEA GO:0045037
OEP16_PEA GO:0046930
G6PD6_ARATH GO:0004345
G6PD6_ARATH GO:0005829
G6PD6_ARATH GO:0006006
G6PD6_ARATH GO:0009051
G6PD6_ARATH GO:0050661
RPS4L_ARATH GO:0005634
RPS4L_ARATH GO:0006952
RPS4L_ARATH GO:0007165
RPS4L_ARATH GO:0043531
RPS4L_ARATH GO:0050135
RPS4L_ARATH GO:0061809
DGP3_ARATH GO:0003924
DGP3_ARATH GO:0005525
DGP3_ARATH GO:0009507
CAMT_POPTM GO:0009809
CAMT_POPTM GO:0032259
CAMT_POPTM GO:0042409
CAMT_POPTM GO:0046872
INV2_ARATH GO:0004564
INV2_ARATH GO:0005618
INV2_ARATH GO:0005975
INV2_ARATH GO:0048046
SDP1_ARATH GO:0004806
SDP1_ARATH GO:0006071
SDP1_ARATH GO:0006641
SDP1_ARATH GO:0012511
SDP1_ARATH GO:0016021
SDP1_ARATH GO:0019433
OHK3_ORYSJ GO:0010271
OHK3_ORYSJ GO:0016021
OHK3_ORYSJ GO:0016036
OHK3_ORYSJ GO:0080117
OHK3_ORYSJ GO:0034757
OHK3_ORYSJ GO:0042742
OHK3_ORYSJ GO:0043424
OHK3_ORYSJ GO:0048509
OHK3_ORYSJ GO:0070417
OHK3_ORYSJ GO:0071215
OHK3_ORYSJ GO:0071329
OHK3_ORYSJ GO:0000155
OHK3_ORYSJ GO:0005886
OHK3_ORYSJ GO:0009414
OHK3_ORYSJ GO:0009651
OHK3_ORYSJ GO:0009736
OHK3_ORYSJ GO:0009909
OHK3_ORYSJ GO:0010029
OHK3_ORYSJ GO:0010087
OHK3_ORYSJ GO:0010150
OHK5_ORYSJ GO:0000155
OHK5_ORYSJ GO:0005886
OHK5_ORYSJ GO:0009736
OHK5_ORYSJ GO:0016021
POL_CYLCV GO:0003723
POL_CYLCV GO:0003964
POL_CYLCV GO:0004190
POL_CYLCV GO:0004519
POL_CYLCV GO:0046872
MES4_ARATH GO:0005773
MES4_ARATH GO:0009694
MES4_ARATH GO:0009696
MES4_ARATH GO:0016787
MES4_ARATH GO:0016788
MES4_ARATH GO:0080030
MES4_ARATH GO:0080031
MES4_ARATH GO:0080032
SBT21_ARATH GO:0004252
SBT21_ARATH GO:0005576
SBT21_ARATH GO:0009506
G6PD5_ARATH GO:0004345
G6PD5_ARATH GO:0005829
G6PD5_ARATH GO:0006006
G6PD5_ARATH GO:0009051
G6PD5_ARATH GO:0009507
G6PD5_ARATH GO:0046686
G6PD5_ARATH GO:0050661
TGD1_ARATH GO:0043190
TGD1_ARATH GO:0005319
TGD1_ARATH GO:0005548
TGD1_ARATH GO:0005634
TGD1_ARATH GO:0006869
TGD1_ARATH GO:0009507
TGD1_ARATH GO:0009706
TGD1_ARATH GO:0009707
TGD1_ARATH GO:0009941
TGD1_ARATH GO:0015914
XTH4_ARATH GO:0009733
XTH4_ARATH GO:0009826
XTH4_ARATH GO:0010411
XTH4_ARATH GO:0016762
XTH4_ARATH GO:0042546
XTH4_ARATH GO:0048046
XTH4_ARATH GO:0071555
XTH4_ARATH GO:0004553
XTH4_ARATH GO:0005576
XTH4_ARATH GO:0005618
XTH4_ARATH GO:0005737
XTH4_ARATH GO:0005739
XTH4_ARATH GO:0009505
XTH4_ARATH GO:0009506
XTH4_ARATH GO:0009612
XTH4_ARATH GO:0009645
XTH1_ARATH GO:0004553
XTH1_ARATH GO:0005618
XTH1_ARATH GO:0010411
XTH1_ARATH GO:0016762
XTH1_ARATH GO:0042546
XTH1_ARATH GO:0048046
XTH1_ARATH GO:0071555
RIBF_ORYSJ GO:0003919
RIBF_ORYSJ GO:0005524
RIBF_ORYSJ GO:0006747
RIBF_ORYSJ GO:0009231
RIBF_ORYSJ GO:0009507
C3H16_ARATH GO:0003677
C3H16_ARATH GO:0005635
C3H16_ARATH GO:0005643
C3H16_ARATH GO:0015031
C3H16_ARATH GO:0046872
C3H16_ARATH GO:0051028
NU2C2_GOSBA GO:0008137
NU2C2_GOSBA GO:0009535
NU2C2_GOSBA GO:0016021
NU2C2_GOSBA GO:0019684
NU2C2_GOSBA GO:0042773
NU2C2_GOSBA GO:0048038
PRS8A_ARATH GO:0030163
PRS8A_ARATH GO:0031595
PRS8A_ARATH GO:0031597
PRS8A_ARATH GO:0045899
PRS8A_ARATH GO:0000502
PRS8A_ARATH GO:0005524
PRS8A_ARATH GO:0005634
PRS8A_ARATH GO:0005829
PRS8A_ARATH GO:0005886
PRS8A_ARATH GO:0008540
PRS8A_ARATH GO:0009536
PRS8A_ARATH GO:0016787
PRS8A_ARATH GO:0017025
FB346_ARATH GO:0016020
FB346_ARATH GO:0019005
FB346_ARATH GO:0019218
ILVB3_BRANA GO:0000287
ILVB3_BRANA GO:0003984
ILVB3_BRANA GO:0009097
ILVB3_BRANA GO:0009099
ILVB3_BRANA GO:0009507
ILVB3_BRANA GO:0009635
ILVB3_BRANA GO:0030976
ILVB3_BRANA GO:0050660
RL171_HORVU GO:0003735
RL171_HORVU GO:0006412
RL171_HORVU GO:0015934
RL171_HORVU GO:0061484
PBRP1_ARATH GO:0009707
PBRP1_ARATH GO:0017025
PBRP1_ARATH GO:0046872
PBRP1_ARATH GO:0097550
PBRP1_ARATH GO:0000182
PBRP1_ARATH GO:0000979
PBRP1_ARATH GO:0001139
PBRP1_ARATH GO:0001174
PBRP1_ARATH GO:0005634
PBRP1_ARATH GO:0006352
PBRP1_ARATH GO:0006355
PBRP1_ARATH GO:0008134
PBRP1_ARATH GO:0009527
TYDC1_ARATH GO:0004837
TYDC1_ARATH GO:0006559
TYDC1_ARATH GO:0009611
TYDC1_ARATH GO:0030170
TYDC1_ARATH GO:1990055
PP382_ARATH GO:0005739
IF4G_ORYSJ GO:0003729
IF4G_ORYSJ GO:0003743
IF4G_ORYSJ GO:0016281
AB12A_ARATH GO:0005319
AB12A_ARATH GO:0005524
AB12A_ARATH GO:0006869
AB12A_ARATH GO:0016021
AB12A_ARATH GO:0016887
AB12A_ARATH GO:0042626
AB12A_ARATH GO:0043231
IRE4_ARATH GO:0004674
IRE4_ARATH GO:0005524
IRE4_ARATH GO:0018105
IRE4_ARATH GO:0035556
IRE4_ARATH GO:0046872
ABAH1_ORYSJ GO:0020037
ABAH1_ORYSJ GO:0046345
ABAH1_ORYSJ GO:0055114
ABAH1_ORYSJ GO:0004497
ABAH1_ORYSJ GO:0005506
ABAH1_ORYSJ GO:0005789
ABAH1_ORYSJ GO:0009687
ABAH1_ORYSJ GO:0010295
ABAH1_ORYSJ GO:0016021
ABAH1_ORYSJ GO:0016125
ABAH1_ORYSJ GO:0016491
ABAH1_ORYSJ GO:0016709
RK22_NASOF GO:0003735
RK22_NASOF GO:0006412
RK22_NASOF GO:0009507
RK22_NASOF GO:0015934
RK22_NASOF GO:0019843
CTF77_ARATH GO:0003729
CTF77_ARATH GO:0005634
CTF77_ARATH GO:0006397
CTF77_ARATH GO:0031047
CTF77_ARATH GO:0031123
CTF77_ARATH GO:0042868
CTF77_ARATH GO:0045892
CTF77_ARATH GO:0060968
GATA7_ARATH GO:0003700
GATA7_ARATH GO:0005634
GATA7_ARATH GO:0007623
GATA7_ARATH GO:0008270
GATA7_ARATH GO:0009416
GATA7_ARATH GO:0030154
GATA7_ARATH GO:0043565
GATA7_ARATH GO:0045893
SYSC_ARATH GO:0000049
SYSC_ARATH GO:0004828
SYSC_ARATH GO:0005524
SYSC_ARATH GO:0005829
SYSC_ARATH GO:0006434
SYSC_ARATH GO:0009536
SYSC_ARATH GO:0046686
SYSC_ARATH GO:0097056
SRP19_ORYSJ GO:0005786
SRP19_ORYSJ GO:0006617
SRP19_ORYSJ GO:0008312
OPT1_ARATH GO:0015031
OPT1_ARATH GO:0016020
OPT1_ARATH GO:0016021
OPT1_ARATH GO:0055085
FBT7_ARATH GO:0016021
GLP1_MESCR GO:0030145
GLP1_MESCR GO:0045735
GLP1_MESCR GO:0048046
GL38_ORYSJ GO:0005618
GL38_ORYSJ GO:0030145
GL38_ORYSJ GO:0045735
GL38_ORYSJ GO:0048046
SR1A_PHYPO GO:0005576
SR1A_PHYPO GO:0005618
SR1A_PHYPO GO:0030145
SR1A_PHYPO GO:0045735
TFB4_ARATH GO:0000439
TFB4_ARATH GO:0005675
TFB4_ARATH GO:0006289
TFB4_ARATH GO:0046872
TFB4_ARATH GO:0070816
PRL1_ARATH GO:0010182
PRL1_ARATH GO:0010204
PRL1_ARATH GO:0016567
PRL1_ARATH GO:0071013
PRL1_ARATH GO:0042742
PRL1_ARATH GO:0080008
PRL1_ARATH GO:0045087
PRL1_ARATH GO:0045892
PRL1_ARATH GO:0048364
PRL1_ARATH GO:0048366
PRL1_ARATH GO:0048825
PRL1_ARATH GO:0050832
PRL1_ARATH GO:0000398
PRL1_ARATH GO:0000974
PRL1_ARATH GO:0005634
PRL1_ARATH GO:0005829
PRL1_ARATH GO:0006508
PRL1_ARATH GO:0009749
PRL1_ARATH GO:0009755
PRL1_ARATH GO:0009870
PRL1_ARATH GO:0010154
U71D2_ARATH GO:0008194
U71D2_ARATH GO:0016758
U71D2_ARATH GO:0043231
PHT41_ORYSJ GO:0005315
PHT41_ORYSJ GO:0006811
PHT41_ORYSJ GO:0009416
PHT41_ORYSJ GO:0009535
PHT41_ORYSJ GO:0009624
PHT41_ORYSJ GO:0016021
PHT41_ORYSJ GO:0031969
RR3_OLIPU GO:0003735
RR3_OLIPU GO:0005840
RR3_OLIPU GO:0006412
RR3_OLIPU GO:0009507
RR3_OLIPU GO:0019843
RBCX1_ARATH GO:0009409
RBCX1_ARATH GO:0009414
RBCX1_ARATH GO:0009534
RBCX1_ARATH GO:0009651
RBCX1_ARATH GO:0044183
RBCX1_ARATH GO:0061077
FOLK_ARATH GO:0052670
FOLK_ARATH GO:0052671
FOLK_ARATH GO:0052672
FOLK_ARATH GO:0006720
FOLK_ARATH GO:0009737
FOLK_ARATH GO:0016021
FOLK_ARATH GO:0016301
FOLK_ARATH GO:0016487
FOLK_ARATH GO:0031969
FOLK_ARATH GO:0048440
FOLK_ARATH GO:0052668
FOLK_ARATH GO:0052669
PHYK2_ORYSJ GO:0010189
PHYK2_ORYSJ GO:0016021
PHYK2_ORYSJ GO:0016301
PHYK2_ORYSJ GO:0031969
APX8_ORYSJ GO:0046872
APX8_ORYSJ GO:0000302
APX8_ORYSJ GO:0004601
APX8_ORYSJ GO:0006952
APX8_ORYSJ GO:0009535
APX8_ORYSJ GO:0016021
APX8_ORYSJ GO:0016688
APX8_ORYSJ GO:0020037
APX8_ORYSJ GO:0034599
APX8_ORYSJ GO:0042744
RU2B1_ARATH GO:0000354
RU2B1_ARATH GO:0000398
RU2B1_ARATH GO:0003723
RU2B1_ARATH GO:0005654
RU2B1_ARATH GO:0005681
RU2B1_ARATH GO:0005686
RU2B1_ARATH GO:0005737
RU2B1_ARATH GO:0015030
RU2B2_ARATH GO:0000398
RU2B2_ARATH GO:0003723
RU2B2_ARATH GO:0005654
RU2B2_ARATH GO:0005681
RU2B2_ARATH GO:0005686
RU2B2_ARATH GO:0005737
RU2B2_ARATH GO:0009631
RU2B2_ARATH GO:0015030
B561I_ARATH GO:0016021
B561I_ARATH GO:0046872
B561I_ARATH GO:0055114
HAK13_ORYSJ GO:0006813
HAK13_ORYSJ GO:0015079
HAK13_ORYSJ GO:0016020
HAK13_ORYSJ GO:0016021
MBD13_ARATH GO:0005634
MBD13_ARATH GO:0008327
BIN3D_ARATH GO:0008171
BIN3D_ARATH GO:0008173
BIN3D_ARATH GO:0017069
BIN3D_ARATH GO:0040031
RM21_ARATH GO:0010197
RM21_ARATH GO:0019843
RM21_ARATH GO:0044212
RM21_ARATH GO:0000741
RM21_ARATH GO:0003735
RM21_ARATH GO:0005739
RM21_ARATH GO:0005840
RM21_ARATH GO:0005886
RM21_ARATH GO:0006412
RM21_ARATH GO:0009553
RM21_ARATH GO:0009555
RM21_ARATH GO:0009567
RAC7_ARATH GO:0007266
RAC7_ARATH GO:0008360
RAC7_ARATH GO:0009738
RAC7_ARATH GO:0019901
RAC7_ARATH GO:0030036
RAC7_ARATH GO:0030865
RAC7_ARATH GO:0031410
RAC7_ARATH GO:0032956
RAC7_ARATH GO:0042995
RAC7_ARATH GO:0043231
RAC7_ARATH GO:0003924
RAC7_ARATH GO:0005525
RAC7_ARATH GO:0005634
RAC7_ARATH GO:0005737
RAC7_ARATH GO:0005856
RAC7_ARATH GO:0005886
RAC7_ARATH GO:0005938
RAC7_ARATH GO:0007015
RAC7_ARATH GO:0007163
ELP4_ARATH GO:0009738
ELP4_ARATH GO:0010928
ELP4_ARATH GO:0016746
ELP4_ARATH GO:0031538
ELP4_ARATH GO:0033588
ELP4_ARATH GO:0043609
ELP4_ARATH GO:0071329
ELP4_ARATH GO:2000024
ELP4_ARATH GO:0002098
ELP4_ARATH GO:0005737
ELP4_ARATH GO:0006357
ELP4_ARATH GO:0006979
ELP4_ARATH GO:0007275
ELP4_ARATH GO:0008023
ELP4_ARATH GO:0008284
ELP4_ARATH GO:0009734
ELP4_ARATH GO:0009737
URED_ARATH GO:0006807
URED_ARATH GO:0016151
URED_ARATH GO:1905182
PTA7_ARATH GO:0000427
PTA7_ARATH GO:0009416
PTA7_ARATH GO:0009507
PTA7_ARATH GO:0009508
PTA7_ARATH GO:0009658
PTA7_ARATH GO:0010027
PTA7_ARATH GO:0042644
PTA7_ARATH GO:0042793
MD20A_ARATH GO:0003713
MD20A_ARATH GO:0006357
MD20A_ARATH GO:0016592
MD20A_ARATH GO:0035196
MD20A_ARATH GO:0045944
MD20A_ARATH GO:1900150
MD20A_ARATH GO:2000031
ROCK1_ARATH GO:0030173
ROCK1_ARATH GO:1902183
ROCK1_ARATH GO:1903070
ROCK1_ARATH GO:1903857
ROCK1_ARATH GO:1990569
ROCK1_ARATH GO:0005463
ROCK1_ARATH GO:0005783
ROCK1_ARATH GO:0005789
ROCK1_ARATH GO:0005794
ROCK1_ARATH GO:0008643
ROCK1_ARATH GO:0010584
ROCK1_ARATH GO:0015136
ROCK1_ARATH GO:0015739
ROCK1_ARATH GO:0015789
URM12_ARATH GO:0002098
URM12_ARATH GO:0005829
URM12_ARATH GO:0032447
URM12_ARATH GO:0034227
URM1_CHLRE GO:0002098
URM1_CHLRE GO:0005829
URM1_CHLRE GO:0032447
URM1_CHLRE GO:0034227
URM1_ORYSJ GO:0002098
URM1_ORYSJ GO:0005829
URM1_ORYSJ GO:0032447
URM1_ORYSJ GO:0034227
HS157_ARATH GO:0071456
HS157_ARATH GO:0000302
HS157_ARATH GO:0005782
HS157_ARATH GO:0006457
HS157_ARATH GO:0009408
HS157_ARATH GO:0009651
HS157_ARATH GO:0042542
HS157_ARATH GO:0043621
HS157_ARATH GO:0051082
HS157_ARATH GO:0051259
ECI3_ARATH GO:0004165
ECI3_ARATH GO:0004300
ECI3_ARATH GO:0005634
ECI3_ARATH GO:0005829
ECI3_ARATH GO:0006635
ECI3_ARATH GO:0009062
ECI3_ARATH GO:0080167
KN5A_ORYSJ GO:0016887
KN5A_ORYSJ GO:0003777
KN5A_ORYSJ GO:0005524
KN5A_ORYSJ GO:0005737
KN5A_ORYSJ GO:0005819
KN5A_ORYSJ GO:0005871
KN5A_ORYSJ GO:0005874
KN5A_ORYSJ GO:0007018
KN5A_ORYSJ GO:0008017
KN5A_ORYSJ GO:0008574
PR2E2_ORYSJ GO:0005623
PR2E2_ORYSJ GO:0005737
PR2E2_ORYSJ GO:0008379
PR2E2_ORYSJ GO:0009570
PR2E2_ORYSJ GO:0034599
PR2E2_ORYSJ GO:0042744
PR2E2_ORYSJ GO:0045454
UFOG_VITVI GO:0009718
UFOG_VITVI GO:0033303
UFOG_VITVI GO:0033330
UFOG_VITVI GO:0033485
UFOG_VITVI GO:0047213
UFOG_VITVI GO:0047893
UFOG_VITVI GO:0102360
UFOG_VITVI GO:0102425
AUG7_ARATH GO:0005876
AUG7_ARATH GO:0009524
AUG7_ARATH GO:0051011
AUG7_ARATH GO:0051225
AUG7_ARATH GO:0051301
AUG7_ARATH GO:0070652
HAK9_ORYSJ GO:0005886
HAK9_ORYSJ GO:0006813
HAK9_ORYSJ GO:0015079
HAK9_ORYSJ GO:0016020
HAK9_ORYSJ GO:0016021
ACCO_DENCR GO:0009693
ACCO_DENCR GO:0009815
ACCO_DENCR GO:0009835
ACCO_DENCR GO:0031418
ACCO_DENCR GO:0046872
ACCO1_MALDO GO:0009693
ACCO1_MALDO GO:0009815
ACCO1_MALDO GO:0009835
ACCO1_MALDO GO:0031418
ACCO1_MALDO GO:0046872
TATB_PEA GO:0009535
TATB_PEA GO:0009977
TATB_PEA GO:0016021
TATB_PEA GO:0033281
TATB_PEA GO:0043953
TATB_PEA GO:0045038
SNAT2_ORYSJ GO:0004059
SNAT2_ORYSJ GO:0005737
SNAT2_ORYSJ GO:0009507
SNAT2_ORYSJ GO:0030187
SIN2_ARATH GO:0003924
SIN2_ARATH GO:0005525
SIN2_ARATH GO:0005739
SIN2_ARATH GO:0009507
AGLUP_ARATH GO:0005975
AGLUP_ARATH GO:0006006
AGLUP_ARATH GO:0008108
AGLUP_ARATH GO:0008270
AGLUP_ARATH GO:0016779
AGLUP_ARATH GO:0033499
AGLUP_ARATH GO:0043531
AGLUP_ARATH GO:0047345
AGLUP_ARATH GO:0080040
Y1407_ORYSJ GO:0003677
Y1407_ORYSJ GO:0003700
Y1407_ORYSJ GO:0005634
GMAN2_ARATH GO:0006491
GMAN2_ARATH GO:0006517
GMAN2_ARATH GO:0016021
GMAN2_ARATH GO:0030246
GMAN2_ARATH GO:0042538
GMAN2_ARATH GO:0046872
GMAN2_ARATH GO:0000137
GMAN2_ARATH GO:0000139
GMAN2_ARATH GO:0004559
GMAN2_ARATH GO:0004572
GMAN2_ARATH GO:0005768
GMAN2_ARATH GO:0005794
GMAN2_ARATH GO:0005802
GMAN2_ARATH GO:0006013
GMAN2_ARATH GO:0006487
HLP_ARATH GO:0003735
HLP_ARATH GO:0005739
HLP_ARATH GO:0005762
HLP_ARATH GO:0006412
HLP_ARATH GO:0070180
CNIH1_ARATH GO:0016021
CNIH1_ARATH GO:0016192
MA657_ARATH GO:0000226
MA657_ARATH GO:0000922
MA657_ARATH GO:0005634
MA657_ARATH GO:0005737
MA657_ARATH GO:0005874
MA657_ARATH GO:0008017
BADH2_ARATH GO:0004029
BADH2_ARATH GO:0005739
BADH2_ARATH GO:0005777
BADH2_ARATH GO:0005829
BADH2_ARATH GO:0008802
BADH2_ARATH GO:0009414
BADH2_ARATH GO:0009737
BADH2_ARATH GO:0055114
BADH_BETVU GO:0008802
BADH_BETVU GO:0009507
BADH_BETVU GO:0019285
SD18_ARATH GO:0031625
SD18_ARATH GO:0048544
SD18_ARATH GO:0004674
SD18_ARATH GO:0004675
SD18_ARATH GO:0005524
SD18_ARATH GO:0005773
SD18_ARATH GO:0005886
SD18_ARATH GO:0006468
SD18_ARATH GO:0009506
SD18_ARATH GO:0016021
SD18_ARATH GO:0030246
CTU2_ARATH GO:0000049
CTU2_ARATH GO:0002143
CTU2_ARATH GO:0005829
CTU2_ARATH GO:0010311
CTU2_ARATH GO:0016779
CTU2_ARATH GO:0016783
CTU2_ARATH GO:0032447
CTU2_ARATH GO:0034227
CTU2_ORYSJ GO:0000049
CTU2_ORYSJ GO:0002143
CTU2_ORYSJ GO:0005829
CTU2_ORYSJ GO:0016779
CTU2_ORYSJ GO:0016783
CTU2_ORYSJ GO:0032447
SWT6B_ORYSJ GO:0005887
SWT6B_ORYSJ GO:0008643
SWT6B_ORYSJ GO:0016021
SWT6B_ORYSJ GO:0051119
UBC37_ARATH GO:0000209
UBC37_ARATH GO:0005524
UBC37_ARATH GO:0006974
UBC37_ARATH GO:0061631
Y2433_ARATH GO:0005783
Y2433_ARATH GO:0071782
Y2433_ARATH GO:0071784
Y2433_ARATH GO:0071786
Y1049_ARATH GO:0001530
Y1049_ARATH GO:0005615
Y1049_ARATH GO:0005773
Y1049_ARATH GO:0005774
Y1049_ARATH GO:0010468
Y1049_ARATH GO:1903409
XB35_ARATH GO:0004842
XB35_ARATH GO:0005634
XB35_ARATH GO:0005737
XB35_ARATH GO:0046872
ROC8_ORYSJ GO:0005634
ROC8_ORYSJ GO:0006355
ROC8_ORYSJ GO:0008289
ROC8_ORYSJ GO:0043565
PSBJ_OLIPU GO:0009535
PSBJ_OLIPU GO:0009539
PSBJ_OLIPU GO:0015979
PSBJ_OLIPU GO:0016021
PSD2_ARATH GO:0004609
PSD2_ARATH GO:0005509
PSD2_ARATH GO:0006646
PSD2_ARATH GO:0009705
PSD2_ARATH GO:0016540
HSP81_ORYSJ GO:0050821
HSP81_ORYSJ GO:0051082
HSP81_ORYSJ GO:0005524
HSP81_ORYSJ GO:0005737
HSP81_ORYSJ GO:0005829
HSP81_ORYSJ GO:0005886
HSP81_ORYSJ GO:0006457
HSP81_ORYSJ GO:0009986
HSP81_ORYSJ GO:0032991
HSP81_ORYSJ GO:0034605
HSP81_ORYSJ GO:0048471
HSP82_ORYSJ GO:0050821
HSP82_ORYSJ GO:0051082
HSP82_ORYSJ GO:0005524
HSP82_ORYSJ GO:0005737
HSP82_ORYSJ GO:0005829
HSP82_ORYSJ GO:0005886
HSP82_ORYSJ GO:0006457
HSP82_ORYSJ GO:0009986
HSP82_ORYSJ GO:0032991
HSP82_ORYSJ GO:0034605
HSP82_ORYSJ GO:0048471
NTPPB_DICDI GO:0005737
NTPPB_DICDI GO:0009117
NTPPB_DICDI GO:0047429
COAE_ORYSJ GO:0004140
COAE_ORYSJ GO:0005524
COAE_ORYSJ GO:0005773
COAE_ORYSJ GO:0005777
COAE_ORYSJ GO:0009507
COAE_ORYSJ GO:0015937
SUC2_ARATH GO:0005634
SUC2_ARATH GO:0005773
SUC2_ARATH GO:0005886
SUC2_ARATH GO:0005887
SUC2_ARATH GO:0005985
SUC2_ARATH GO:0008506
SUC2_ARATH GO:0016020
SUC7_ARATH GO:0005773
SUC7_ARATH GO:0005886
SUC7_ARATH GO:0005887
SUC7_ARATH GO:0005985
SUC7_ARATH GO:0008506
SUC7_ARATH GO:0016020
HDA14_ARATH GO:0090042
HDA14_ARATH GO:0005634
HDA14_ARATH GO:0005829
HDA14_ARATH GO:0009507
HDA14_ARATH GO:0032041
HDA14_ARATH GO:0042903
HDA14_ARATH GO:0043014
HDA14_ARATH GO:0043621
HDA14_ARATH GO:0048487
HDA14_ARATH GO:0051721
SWA1_ARATH GO:0005730
SWA1_ARATH GO:0006364
SWA1_ARATH GO:0007049
SWA1_ARATH GO:0009553
SWA1_ARATH GO:0009561
SWA1_ARATH GO:0045943
SWA1_ARATH GO:0051301
SWA1_ARATH GO:0080008
CHR27_ARATH GO:0003677
CHR27_ARATH GO:0004386
CHR27_ARATH GO:0005524
CHR27_ARATH GO:0005634
CHR27_ARATH GO:0006325
CHR27_ARATH GO:0046872
CHR27_ARATH GO:0080188
Y1514_ARATH GO:0005739
Y1514_ARATH GO:0005783
Y1514_ARATH GO:0016021
APX7_ORYSJ GO:0000302
APX7_ORYSJ GO:0004601
APX7_ORYSJ GO:0009570
APX7_ORYSJ GO:0016688
APX7_ORYSJ GO:0020037
APX7_ORYSJ GO:0034599
APX7_ORYSJ GO:0042744
APX7_ORYSJ GO:0046872
STIG1_TOBAC GO:0005576
S25K_SOYBN GO:0045735
HIS1_ORYSJ GO:0000105
HIS1_ORYSJ GO:0000287
HIS1_ORYSJ GO:0003879
HIS1_ORYSJ GO:0009507
MCM5_ARATH GO:0006268
MCM5_ARATH GO:0006270
MCM5_ARATH GO:0042555
MCM5_ARATH GO:0000347
MCM5_ARATH GO:0000727
MCM5_ARATH GO:0003678
MCM5_ARATH GO:0003688
MCM5_ARATH GO:0003697
MCM5_ARATH GO:0005524
MCM5_ARATH GO:0005634
MCM5_ARATH GO:0005737
MCM5_ARATH GO:0006267
NADO1_ORYSJ GO:0004032
NADO1_ORYSJ GO:0005829
NADO1_ORYSJ GO:0008106
NADO1_ORYSJ GO:0016491
PUX2_ARATH GO:0005739
PUX2_ARATH GO:0009620
PUX2_ARATH GO:0016020
PUX2_ARATH GO:0046872
PUX2_ARATH GO:0050832
M1310_ARATH GO:0005739
Y1725_ARATH GO:0004674
Y1725_ARATH GO:0005524
AHL17_ARATH GO:0003680
AHL17_ARATH GO:0003700
AHL17_ARATH GO:0005634
CHLG_ARATH GO:0005829
CHLG_ARATH GO:0009507
CHLG_ARATH GO:0009534
CHLG_ARATH GO:0015995
CHLG_ARATH GO:0016021
CHLG_ARATH GO:0031969
CHLG_ARATH GO:0046408
CHLG_AVESA GO:0015995
CHLG_AVESA GO:0016021
CHLG_AVESA GO:0031969
CHLG_AVESA GO:0046408
CHLG_ORYSJ GO:0009534
CHLG_ORYSJ GO:0015995
CHLG_ORYSJ GO:0016021
CHLG_ORYSJ GO:0031969
CHLG_ORYSJ GO:0046408
KN7L_ORYSJ GO:0003777
KN7L_ORYSJ GO:0005524
KN7L_ORYSJ GO:0005871
KN7L_ORYSJ GO:0005874
KN7L_ORYSJ GO:0007018
KN7L_ORYSJ GO:0008017
KN7L_ORYSJ GO:0016887
KN7N_ARATH GO:0003777
KN7N_ARATH GO:0005524
KN7N_ARATH GO:0005871
KN7N_ARATH GO:0005874
KN7N_ARATH GO:0007018
KN7N_ARATH GO:0008017
KN7N_ARATH GO:0016887
HMT3_MAIZE GO:0008270
HMT3_MAIZE GO:0009086
HMT3_MAIZE GO:0032259
HMT3_MAIZE GO:0047150
DTX56_ARATH GO:0005886
DTX56_ARATH GO:0015297
DTX56_ARATH GO:0016020
DTX56_ARATH GO:0016021
DTX56_ARATH GO:0022857
DTX56_ARATH GO:0042910
DTX56_ARATH GO:0071244
DTX56_ARATH GO:1902456
PP111_ARATH GO:0005739
PP111_ARATH GO:0009451
PP111_ARATH GO:0043231
PQQL_ARATH GO:0004222
PQQL_ARATH GO:0005739
PQQL_ARATH GO:0009507
PQQL_ARATH GO:0009536
PQQL_ARATH GO:0046872
WAXS3_ARATH GO:0006629
WAXS3_ARATH GO:0016021
WAXS3_ARATH GO:0047196
WAXS3_ARATH GO:0102966
GPX6_ARATH GO:0004601
GPX6_ARATH GO:0004602
GPX6_ARATH GO:0005739
GPX6_ARATH GO:0005829
GPX6_ARATH GO:0005886
GPX6_ARATH GO:0006979
GPX6_ARATH GO:0009507
GPX6_ARATH GO:0046686
GPX6_ARATH GO:0047066
ATML1_ARATH GO:0003677
ATML1_ARATH GO:0003700
ATML1_ARATH GO:0005634
ATML1_ARATH GO:0008289
ATML1_ARATH GO:0009845
ATML1_ARATH GO:0043565
ATML1_ARATH GO:0048825
ATML1_ARATH GO:0090627
PPDK1_ORYSJ GO:0005524
PPDK1_ORYSJ GO:0006090
PPDK1_ORYSJ GO:0009507
PPDK1_ORYSJ GO:0015979
PPDK1_ORYSJ GO:0016301
PPDK1_ORYSJ GO:0046872
PPDK1_ORYSJ GO:0050242
Y8111_DICDI GO:0003677
Y8111_DICDI GO:0005634
Y8111_DICDI GO:0005829
EXO5_ARATH GO:0003677
EXO5_ARATH GO:0005634
EXO5_ARATH GO:0009507
EXO5_ARATH GO:0036297
EXO5_ARATH GO:0045145
EXO5_ARATH GO:0046872
EXO5_ARATH GO:0051539
TI22L_ARATH GO:0005829
TI22L_ARATH GO:0009507
TI22L_ARATH GO:0009536
TI22L_ARATH GO:0015031
TI22L_ARATH GO:0016020
TI22L_ARATH GO:0031972
TIC22_PEA GO:0015031
TIC22_PEA GO:0016020
TIC22_PEA GO:0031972
DNJ72_ARATH GO:0016021
PFD5_ARATH GO:0005737
PFD5_ARATH GO:0005829
PFD5_ARATH GO:0006355
PFD5_ARATH GO:0006457
PFD5_ARATH GO:0009536
PFD5_ARATH GO:0016272
PFD5_ARATH GO:0051082
HSDD1_ARATH GO:0103067
HSDD1_ARATH GO:0003854
HSDD1_ARATH GO:0005789
HSDD1_ARATH GO:0016020
HSDD1_ARATH GO:0016021
HSDD1_ARATH GO:0016126
HSDD1_ARATH GO:0016491
HSDD1_ARATH GO:0016616
HSDD1_ARATH GO:0047012
HSDD1_ARATH GO:0103066
HSDD3_ARATH GO:0047012
HSDD3_ARATH GO:0103066
HSDD3_ARATH GO:0103067
HSDD3_ARATH GO:0003854
HSDD3_ARATH GO:0005783
HSDD3_ARATH GO:0005789
HSDD3_ARATH GO:0005886
HSDD3_ARATH GO:0009506
HSDD3_ARATH GO:0016021
HSDD3_ARATH GO:0016126
HSDD3_ARATH GO:0016491
HSDD3_ARATH GO:0016616
C3H49_ORYSJ GO:0000398
C3H49_ORYSJ GO:0000974
C3H49_ORYSJ GO:0003677
C3H49_ORYSJ GO:0017070
C3H49_ORYSJ GO:0036002
C3H49_ORYSJ GO:0046872
C3H49_ORYSJ GO:0071006
C3H49_ORYSJ GO:0071007
PUX8_ARATH GO:0005634
PUX8_ARATH GO:0005829
PUX8_ARATH GO:0016192
UGE2_ORYSJ GO:0003978
UGE2_ORYSJ GO:0005829
UGE2_ORYSJ GO:0019388
UGE2_ORYSJ GO:0033499
CFM3B_ARATH GO:0000373
CFM3B_ARATH GO:0003723
CFM3B_ARATH GO:0006397
CFM3B_ARATH GO:0009507
CFM3B_ARATH GO:0048316
HS26M_ORYSJ GO:0005739
HS26M_ORYSJ GO:0009408
TRXY1_ARATH GO:0045454
TRXY1_ARATH GO:0047134
TRXY1_ARATH GO:0005623
TRXY1_ARATH GO:0005737
TRXY1_ARATH GO:0006662
TRXY1_ARATH GO:0008047
TRXY1_ARATH GO:0009507
TRXY1_ARATH GO:0009570
TRXY1_ARATH GO:0015035
TRXY1_ARATH GO:0016671
TRXY1_ARATH GO:0043085
NRDC_ARATH GO:0004222
NRDC_ARATH GO:0005829
NRDC_ARATH GO:0046872
CLCF_ARATH GO:0005247
CLCF_ARATH GO:0005794
CLCF_ARATH GO:0009507
CLCF_ARATH GO:0034707
CLCF_ARATH GO:0034765
CB13_SOLLC GO:0046872
CB13_SOLLC GO:0009416
CB13_SOLLC GO:0009522
CB13_SOLLC GO:0009523
CB13_SOLLC GO:0009535
CB13_SOLLC GO:0009768
CB13_SOLLC GO:0010287
CB13_SOLLC GO:0016021
CB13_SOLLC GO:0016168
CB13_SOLLC GO:0018298
TYW1_ARATH GO:0005739
TYW1_ARATH GO:0008033
TYW1_ARATH GO:0010181
TYW1_ARATH GO:0046872
TYW1_ARATH GO:0051539
TYW1_ARATH GO:0055114
TYW1_ARATH GO:0102521
OBP1A_MAIZE GO:0005811
SKI14_ARATH GO:0005634
SKI14_ARATH GO:0005829
SKI14_ARATH GO:0009788
SKI14_ARATH GO:0016567
ROC4_NICSY GO:0003723
ROC4_NICSY GO:0006397
ROC4_NICSY GO:0009507
CP31A_ARATH GO:0009535
CP31A_ARATH GO:0009570
CP31A_ARATH GO:0009579
CP31A_ARATH GO:1990904
CP31A_ARATH GO:0009631
CP31A_ARATH GO:0009941
CP31A_ARATH GO:0016553
CP31A_ARATH GO:0043489
CP31A_ARATH GO:0045087
CP31A_ARATH GO:0051252
CP31A_ARATH GO:1901259
CP31A_ARATH GO:0003723
CP31A_ARATH GO:0003729
CP31A_ARATH GO:0005829
CP31A_ARATH GO:0006396
CP31A_ARATH GO:0006397
CP31A_ARATH GO:0008266
CP31A_ARATH GO:0009409
CP31A_ARATH GO:0009451
CP31A_ARATH GO:0009507
NFXL2_ARATH GO:0016740
NFXL2_ARATH GO:0048511
NFXL2_ARATH GO:0000977
NFXL2_ARATH GO:0000981
NFXL2_ARATH GO:0005634
NFXL2_ARATH GO:0006355
NFXL2_ARATH GO:0008270
NFXL2_ARATH GO:0009651
NFXL2_ARATH GO:0010310
NFXL2_ARATH GO:0016021
NFXL2_ARATH GO:0016567
HF101_ARATH GO:0005524
HF101_ARATH GO:0005829
HF101_ARATH GO:0009507
HF101_ARATH GO:0009570
HF101_ARATH GO:0016226
HF101_ARATH GO:0046872
HF101_ARATH GO:0051536
HF101_ARATH GO:0051539
HF101_ORYSJ GO:0005524
HF101_ORYSJ GO:0009570
HF101_ORYSJ GO:0016226
HF101_ORYSJ GO:0046872
HF101_ORYSJ GO:0051539
AB13B_ARATH GO:0005524
AB13B_ARATH GO:0016021
AB13B_ARATH GO:0016887
AB13B_ARATH GO:0042626
AB13B_ARATH GO:0055085
ATHB5_ARATH GO:0003700
ATHB5_ARATH GO:0005634
ATHB5_ARATH GO:0009737
ATHB5_ARATH GO:0009738
ATHB5_ARATH GO:0042803
ATHB5_ARATH GO:0043565
ATHB5_ARATH GO:0044212
ATHB5_ARATH GO:0045893
HOX4_ORYSJ GO:0003700
HOX4_ORYSJ GO:0005634
HOX4_ORYSJ GO:0043565
HOX4_ORYSJ GO:0045893
SCO12_ARATH GO:0005743
SCO12_ARATH GO:0016021
SCO12_ARATH GO:0033617
SCO12_ARATH GO:0055070
SGPL_ARATH GO:0005783
SGPL_ARATH GO:0005789
SGPL_ARATH GO:0006665
SGPL_ARATH GO:0008117
SGPL_ARATH GO:0016021
SGPL_ARATH GO:0016831
SGPL_ARATH GO:0019752
SGPL_ARATH GO:0030149
SGPL_ARATH GO:0030170
SGPL_ORYSJ GO:0005783
SGPL_ORYSJ GO:0005789
SGPL_ORYSJ GO:0006665
SGPL_ORYSJ GO:0008117
SGPL_ORYSJ GO:0016021
SGPL_ORYSJ GO:0016831
SGPL_ORYSJ GO:0019752
SGPL_ORYSJ GO:0030149
SGPL_ORYSJ GO:0030170
TPIC_SPIOL GO:0004807
TPIC_SPIOL GO:0006096
TPIC_SPIOL GO:0009507
TPIC_SPIOL GO:0019253
FBK21_ARATH GO:0005634
FBK21_ARATH GO:0005829
FBK21_ARATH GO:0007623
FBK21_ARATH GO:0009637
FBK21_ARATH GO:0019005
GLR26_ARATH GO:0005262
GLR26_ARATH GO:0005886
GLR26_ARATH GO:0006816
GLR26_ARATH GO:0008066
GLR26_ARATH GO:0015276
GLR26_ARATH GO:0016021
GLR26_ARATH GO:0019722
GLR26_ARATH GO:0071230
LRK61_ARATH GO:0002229
LRK61_ARATH GO:0004675
LRK61_ARATH GO:0005524
LRK61_ARATH GO:0005886
LRK61_ARATH GO:0006952
LRK61_ARATH GO:0016021
LRK61_ARATH GO:0030246
LRK61_ARATH GO:0042742
CNG14_ARATH GO:0005249
CNG14_ARATH GO:0005516
CNG14_ARATH GO:0005886
CNG14_ARATH GO:0016021
CNG14_ARATH GO:0030552
CNG14_ARATH GO:0030553
PHT21_ARATH GO:0035435
PHT21_ARATH GO:0005315
PHT21_ARATH GO:0005829
PHT21_ARATH GO:0005887
PHT21_ARATH GO:0006817
PHT21_ARATH GO:0009507
PHT21_ARATH GO:0009673
PHT21_ARATH GO:0009706
PHT21_ARATH GO:0009941
PHT21_ARATH GO:0015293
NU5M_WHEAT GO:0005743
NU5M_WHEAT GO:0008137
NU5M_WHEAT GO:0016021
NU5M_WHEAT GO:0042773
NU5M_WHEAT GO:0070469
XPOT_ARATH GO:0010014
XPOT_ARATH GO:0016363
XPOT_ARATH GO:0071528
XPOT_ARATH GO:0000049
XPOT_ARATH GO:0005049
XPOT_ARATH GO:0005643
XPOT_ARATH GO:0005737
XPOT_ARATH GO:0005829
XPOT_ARATH GO:0006409
XPOT_ARATH GO:0008033
XPOT_ARATH GO:0008536
XPOT_ARATH GO:0009908
PDI22_ORYSJ GO:0003756
PDI22_ORYSJ GO:0005576
PDI22_ORYSJ GO:0005623
PDI22_ORYSJ GO:0005783
PDI22_ORYSJ GO:0045454
PDI21_ARATH GO:0034976
PDI21_ARATH GO:0045454
PDI21_ARATH GO:0046686
PDI21_ARATH GO:0048868
PDI21_ARATH GO:0099503
PDI21_ARATH GO:0003756
PDI21_ARATH GO:0005623
PDI21_ARATH GO:0005774
PDI21_ARATH GO:0005783
PDI21_ARATH GO:0005829
PDI21_ARATH GO:0009505
PDI21_ARATH GO:0009553
PDI21_ARATH GO:0009567
PDI21_ARATH GO:0009793
UBIQ_ENCCU GO:0005634
UBIQ_ENCCU GO:0005737
RH35A_ORYSJ GO:0000398
RH35A_ORYSJ GO:0003723
RH35A_ORYSJ GO:0003724
RH35A_ORYSJ GO:0005524
RH35A_ORYSJ GO:0005681
RH35A_ORYSJ GO:0008270
NADK1_ORYSJ GO:0003951
NADK1_ORYSJ GO:0005524
NADK1_ORYSJ GO:0006741
NADK1_ORYSJ GO:0019674
NDHS_ARATH GO:0005829
NDHS_ARATH GO:0009507
NDHS_ARATH GO:0009534
NDHS_ARATH GO:0009535
NDHS_ARATH GO:0009767
NDHS_ARATH GO:0010598
NDHS_ARATH GO:0048038
CCH11_ORYSJ GO:0000079
CCH11_ORYSJ GO:0005634
CCH11_ORYSJ GO:0005675
CCH11_ORYSJ GO:0006357
CCH11_ORYSJ GO:0007049
CCH11_ORYSJ GO:0016538
CCH11_ORYSJ GO:0051301
CCH11_ORYSJ GO:0070816
CCH11_ORYSJ GO:0070985
Y5933_DICDI GO:0005739
PABP4_ARATH GO:0008266
PABP4_ARATH GO:0016032
PABP4_ARATH GO:0046686
PABP4_ARATH GO:1990904
PABP4_ARATH GO:0003723
PABP4_ARATH GO:0003729
PABP4_ARATH GO:0003730
PABP4_ARATH GO:0005634
PABP4_ARATH GO:0005737
PABP4_ARATH GO:0005773
PABP4_ARATH GO:0005829
PABP4_ARATH GO:0006417
PABP4_ARATH GO:0008143
AB21G_ARATH GO:0005524
AB21G_ARATH GO:0005886
AB21G_ARATH GO:0016021
AB21G_ARATH GO:0016887
AB21G_ARATH GO:0042626
AB21G_ARATH GO:0055085
PP406_ARATH GO:0008270
PP406_ARATH GO:0009451
PP406_ARATH GO:0043231
TI10A_ARATH GO:2000022
TI10A_ARATH GO:0005634
TI10A_ARATH GO:0009555
TI10A_ARATH GO:0009611
TI10A_ARATH GO:0009753
TI10A_ARATH GO:0009867
TI10A_ARATH GO:0009908
TI10A_ARATH GO:0031347
TI10A_ARATH GO:0042742
TI10A_ARATH GO:1900067
TRB2_ARATH GO:0009733
TRB2_ARATH GO:0009737
TRB2_ARATH GO:0009739
TRB2_ARATH GO:0009751
TRB2_ARATH GO:0009753
TRB2_ARATH GO:0042162
TRB2_ARATH GO:0042803
TRB2_ARATH GO:0043047
TRB2_ARATH GO:0044212
TRB2_ARATH GO:0046686
TRB2_ARATH GO:0000785
TRB2_ARATH GO:0000786
TRB2_ARATH GO:0003691
TRB2_ARATH GO:0003700
TRB2_ARATH GO:0005634
TRB2_ARATH GO:0005730
TRB2_ARATH GO:0006334
TRB2_ARATH GO:0009651
TRB2_ARATH GO:0009723
EI2BE_DICDI GO:0003743
EI2BE_DICDI GO:0005085
EI2BE_DICDI GO:0005851
EI2BE_DICDI GO:0016779
EI2BE_DICDI GO:0031369
CAS1_CUCPE GO:0000250
CAS1_CUCPE GO:0005811
CAS1_CUCPE GO:0016104
CAS1_CUCPE GO:0016871
CAS1_CUCPE GO:0042300
RLT3_ARATH GO:0000976
RLT3_ARATH GO:0000981
RLT3_ARATH GO:0005634
RLT3_ARATH GO:0005667
RLT3_ARATH GO:0009908
RLT3_ARATH GO:0045892
RLT3_ARATH GO:0048856
PTA14_ARATH GO:0042793
PTA14_ARATH GO:0000427
PTA14_ARATH GO:0009416
PTA14_ARATH GO:0009508
PTA14_ARATH GO:0009534
PTA14_ARATH GO:0009658
PTA14_ARATH GO:0010027
PTA14_ARATH GO:0016279
PTA14_ARATH GO:0018026
PTA14_ARATH GO:0042644
PAS1_ARATH GO:0009736
PAS1_ARATH GO:0009793
PAS1_ARATH GO:0009826
PAS1_ARATH GO:0061077
PAS1_ARATH GO:0009880
PAS1_ARATH GO:0016021
PAS1_ARATH GO:0030010
PAS1_ARATH GO:0030154
PAS1_ARATH GO:0042761
PAS1_ARATH GO:0048364
PAS1_ARATH GO:0048527
PAS1_ARATH GO:0000413
PAS1_ARATH GO:0003755
PAS1_ARATH GO:0005634
PAS1_ARATH GO:0005737
PAS1_ARATH GO:0005783
PAS1_ARATH GO:0005789
PAS1_ARATH GO:0005829
PAS1_ARATH GO:0009734
PAS1_ARATH GO:0009735
ANM3_ORYSJ GO:0003676
ANM3_ORYSJ GO:0005737
ANM3_ORYSJ GO:0006479
ANM3_ORYSJ GO:0008168
ANM3_ORYSJ GO:0046872
FBW4_ARATH GO:0005634
FBW4_ARATH GO:0042393
FBW4_ARATH GO:0048188
FBW4_ARATH GO:0051568
CCR4C_ARATH GO:0000175
CCR4C_ARATH GO:0003723
CCR4C_ARATH GO:0004535
CCR4C_ARATH GO:0005634
CCR4C_ARATH GO:0005737
CCR4C_ARATH GO:0046872
STEL_TOXVR GO:0009055
STEL_TOXVR GO:0046872
NDUF2_BOVIN GO:0005739
NDUF2_BOVIN GO:0008137
NDUF2_BOVIN GO:0009055
NDUF2_BOVIN GO:0016020
NDUF2_BOVIN GO:0045333
NDUF2_MOUSE GO:0005739
NDUF2_MOUSE GO:0008137
NDUF2_MOUSE GO:0009055
NDUF2_MOUSE GO:0016020
NDUF2_MOUSE GO:0022904
NDUF2_MOUSE GO:0045333
NDUF2_MOUSE GO:0061179
NDUF2_MOUSE GO:0072593
RH33_ARATH GO:0003723
RH33_ARATH GO:0003724
RH33_ARATH GO:0005524
HPAT2_ARATH GO:0005794
HPAT2_ARATH GO:0016021
HPAT2_ARATH GO:1990585
GSTZ1_DIACA GO:0004364
GSTZ1_DIACA GO:0005737
GSTZ1_DIACA GO:0009072
GSTZ2_DIACA GO:0004364
GSTZ2_DIACA GO:0005737
GSTZ2_DIACA GO:0009072
FTSI1_ARATH GO:0009706
FTSI1_ARATH GO:0009793
FTSI1_ARATH GO:0009941
FTSI1_ARATH GO:0010020
FTSI1_ARATH GO:0016021
FTSI1_ARATH GO:0016464
FTSI1_ARATH GO:0043572
FTSI1_ARATH GO:0045037
FTSI1_ARATH GO:0062091
FTSI1_ARATH GO:0004176
FTSI1_ARATH GO:0004222
FTSI1_ARATH GO:0005524
FTSI1_ARATH GO:0005739
FTSI1_ARATH GO:0005829
FTSI1_ARATH GO:0006508
FTSI1_ARATH GO:0009507
FTSI1_ARATH GO:0009536
FTSI1_ARATH GO:0009658
NP93A_ARATH GO:0005635
NP93A_ARATH GO:0005643
NP93A_ARATH GO:0005730
NP93A_ARATH GO:0006606
NP93A_ARATH GO:0009506
NP93A_ARATH GO:0016973
NP93A_ARATH GO:0017056
ST7R_ARATH GO:0047598
ST7R_ARATH GO:0005634
ST7R_ARATH GO:0005794
ST7R_ARATH GO:0005886
ST7R_ARATH GO:0006695
ST7R_ARATH GO:0009918
ST7R_ARATH GO:0016126
ST7R_ARATH GO:0016132
ST7R_ARATH GO:0016627
ST7R_ARATH GO:0030176
IPYR2_ARATH GO:0000287
IPYR2_ARATH GO:0004427
IPYR2_ARATH GO:0005654
IPYR2_ARATH GO:0005829
IPYR2_ARATH GO:0006796
IPYR2_ARATH GO:0052386
IPYR2_ARATH GO:0052546
GSTUR_ARATH GO:0004364
GSTUR_ARATH GO:0005737
GSTUR_ARATH GO:0005829
GSTUR_ARATH GO:0006749
GSTUR_ARATH GO:0009407
GSTUR_ARATH GO:0080167
PB27A_ARATH GO:0005576
PB27A_ARATH GO:0009507
PB27A_ARATH GO:0009534
PB27A_ARATH GO:0009535
PB27A_ARATH GO:0009543
PB27A_ARATH GO:0009579
PB27A_ARATH GO:0010206
PB27A_ARATH GO:0010207
PB27A_ARATH GO:0071484
D6PK_ARATH GO:0009734
D6PK_ARATH GO:0009925
D6PK_ARATH GO:0016301
D6PK_ARATH GO:0048766
D6PK_ARATH GO:0071944
D6PK_ARATH GO:1901981
D6PK_ARATH GO:2000114
D6PK_ARATH GO:0004672
D6PK_ARATH GO:0004674
D6PK_ARATH GO:0005524
D6PK_ARATH GO:0005634
D6PK_ARATH GO:0005737
D6PK_ARATH GO:0005886
D6PK_ARATH GO:0006468
D6PK_ARATH GO:0009630
D6PK_ARATH GO:0009638
14337_ARATH GO:0005634
14337_ARATH GO:0005794
14337_ARATH GO:0005829
14337_ARATH GO:0005886
14337_ARATH GO:0009506
14337_ARATH GO:0019904
1433A_SOYBN GO:0019904
1433E_TOBAC GO:0019904
HAT31_ARATH GO:0003677
HAT31_ARATH GO:0003682
HAT31_ARATH GO:0003700
HAT31_ARATH GO:0005634
HAT31_ARATH GO:0006325
HAT31_ARATH GO:0006355
HAT31_ARATH GO:0043565
HAT31_ARATH GO:0045893
HAT31_ARATH GO:0046872
Y5241_ARATH GO:0004672
Y5241_ARATH GO:0004674
Y5241_ARATH GO:0005524
Y5241_ARATH GO:0005886
Y5241_ARATH GO:0009506
Y5241_ARATH GO:0016021
Y5241_ARATH GO:0046777
RR2_PINKO GO:0003735
RR2_PINKO GO:0006412
RR2_PINKO GO:0009507
RR2_PINKO GO:0015935
RR2_PINTH GO:0003735
RR2_PINTH GO:0006412
RR2_PINTH GO:0009507
RR2_PINTH GO:0015935
TGD4_ARATH GO:0016021
TGD4_ARATH GO:0034196
TGD4_ARATH GO:0042803
TGD4_ARATH GO:0070300
TGD4_ARATH GO:1990052
TGD4_ARATH GO:0005739
TGD4_ARATH GO:0005774
TGD4_ARATH GO:0005783
TGD4_ARATH GO:0005829
TGD4_ARATH GO:0009507
TGD4_ARATH GO:0009536
TGD4_ARATH GO:0009707
TGD4_ARATH GO:0009941
TGD4_ARATH GO:0016020
PARP1_MAIZE GO:0070212
PARP1_MAIZE GO:1990404
PARP1_MAIZE GO:0003677
PARP1_MAIZE GO:0003950
PARP1_MAIZE GO:0005634
PARP1_MAIZE GO:0005730
PARP1_MAIZE GO:0006302
PARP1_MAIZE GO:0006979
PARP1_MAIZE GO:0008270
PARP1_MAIZE GO:0009737
PARP1_MAIZE GO:0051287
SBT55_ARATH GO:0004252
SBT55_ARATH GO:0005576
WOX1_ARATH GO:0003677
WOX1_ARATH GO:0003700
WOX1_ARATH GO:0005634
WOX1_ARATH GO:0005829
WOX1_ARATH GO:0099402
NUD15_ARATH GO:0003986
NUD15_ARATH GO:0005739
NUD15_ARATH GO:0006104
NUD15_ARATH GO:0006753
NUD15_ARATH GO:0008893
NUD15_ARATH GO:0010945
NUD15_ARATH GO:0015937
NUD15_ARATH GO:0015938
NUD15_ARATH GO:0046872
RRFC_ORYSJ GO:0009793
RRFC_ORYSJ GO:0009817
RRFC_ORYSJ GO:0032544
RRFC_ORYSJ GO:0042742
RRFC_ORYSJ GO:0043023
RRFC_ORYSJ GO:0002184
RRFC_ORYSJ GO:0005507
RRFC_ORYSJ GO:0005737
RRFC_ORYSJ GO:0005829
RRFC_ORYSJ GO:0006412
RRFC_ORYSJ GO:0009507
RRFC_ORYSJ GO:0009570
RRFC_ORYSJ GO:0009579
RRFC_ORYSJ GO:0009658
RRFC_SPIOL GO:0006412
RRFC_SPIOL GO:0009570
UGPI4_ARATH GO:0005829
UGPI4_ARATH GO:0005886
UGPI4_ARATH GO:0031225
E2FB_ARATH GO:0009733
E2FB_ARATH GO:0010090
E2FB_ARATH GO:0043565
E2FB_ARATH GO:0045893
E2FB_ARATH GO:0045944
E2FB_ARATH GO:0046983
E2FB_ARATH GO:0051302
E2FB_ARATH GO:0051446
E2FB_ARATH GO:0051726
E2FB_ARATH GO:0090575
E2FB_ARATH GO:0000122
E2FB_ARATH GO:0000981
E2FB_ARATH GO:0003677
E2FB_ARATH GO:0003700
E2FB_ARATH GO:0005634
E2FB_ARATH GO:0005737
E2FB_ARATH GO:0007049
E2FB_ARATH GO:0008134
E2FB_ARATH GO:0008284
AUX28_SOYBN GO:0005634
AUX28_SOYBN GO:0006355
AUX28_SOYBN GO:0009734
LBD6_MAIZE GO:0005634
LBD6_MAIZE GO:0007275
AB41G_ARATH GO:0005524
AB41G_ARATH GO:0005886
AB41G_ARATH GO:0016021
AB41G_ARATH GO:0016887
AB41G_ARATH GO:0042626
AB41G_ARATH GO:0055085
C77A2_SOLME GO:0004497
C77A2_SOLME GO:0005506
C77A2_SOLME GO:0016705
C77A2_SOLME GO:0020037
MD22A_ARATH GO:0003712
MD22A_ARATH GO:0006357
MD22A_ARATH GO:0016592
RH21_ORYSJ GO:0000398
RH21_ORYSJ GO:0003723
RH21_ORYSJ GO:0003724
RH21_ORYSJ GO:0005524
RH21_ORYSJ GO:0005737
RH21_ORYSJ GO:0071013
PAP3_ARATH GO:0005783
PAP3_ARATH GO:0009507
PAP3_ARATH GO:0009534
PAP3_ARATH GO:0009535
PAP3_ARATH GO:0009536
PAP3_ARATH GO:0009579
PAP3_ARATH GO:0010287
AOP2L_ARATH GO:0046872
AOP2L_ARATH GO:0051213
PUS4_ARATH GO:0001522
PUS4_ARATH GO:0003723
PUS4_ARATH GO:0005739
PUS4_ARATH GO:0009982
CPP1_ARATH GO:0009706
CPP1_ARATH GO:0009793
CPP1_ARATH GO:0009941
CPP1_ARATH GO:0016021
CPP1_ARATH GO:0031966
CPP1_ARATH GO:0031969
CPP1_ARATH GO:0044183
CPP1_ARATH GO:0055035
CPP1_ARATH GO:0061077
CPP1_ARATH GO:1904216
CPP1_ARATH GO:0005739
CPP1_ARATH GO:0008219
CPP1_ARATH GO:0009507
CPP1_ARATH GO:0009534
CPP1_ARATH GO:0009535
CPP1_ARATH GO:0009536
CPP1_ARATH GO:0009570
CPP1_ARATH GO:0009658
CPP1_ARATH GO:0009704
RH45_ARATH GO:0000398
RH45_ARATH GO:0003723
RH45_ARATH GO:0003724
RH45_ARATH GO:0005524
RH45_ARATH GO:0005634
RBR1_NICBE GO:0000082
RBR1_NICBE GO:0005634
RBR1_NICBE GO:0006351
RBR1_NICBE GO:0006357
RBR1_NICBE GO:0032875
RBR1_NICBE GO:0051782
RBR1_PEA GO:0000082
RBR1_PEA GO:0005634
RBR1_PEA GO:0006351
RBR1_PEA GO:0006357
RBR1_PEA GO:0051726
RBR1_WHEAT GO:0030154
RBR1_WHEAT GO:2000134
RBR1_WHEAT GO:0000082
RBR1_WHEAT GO:0000785
RBR1_WHEAT GO:0001012
RBR1_WHEAT GO:0001102
RBR1_WHEAT GO:0005634
RBR1_WHEAT GO:0005667
RBR1_WHEAT GO:0006351
RBR1_WHEAT GO:0006357
RBR1_WHEAT GO:0007346
RBR_RICCO GO:0030154
RBR_RICCO GO:2000134
RBR_RICCO GO:0000082
RBR_RICCO GO:0000785
RBR_RICCO GO:0001012
RBR_RICCO GO:0001102
RBR_RICCO GO:0005634
RBR_RICCO GO:0005667
RBR_RICCO GO:0006351
RBR_RICCO GO:0006357
RBR_RICCO GO:0007346
RS14_LUPLU GO:0003735
RS14_LUPLU GO:0005840
RS14_LUPLU GO:0006412
R10A1_ARATH GO:0022626
R10A1_ARATH GO:0042788
R10A1_ARATH GO:0000470
R10A1_ARATH GO:0003723
R10A1_ARATH GO:0003735
R10A1_ARATH GO:0005576
R10A1_ARATH GO:0005829
R10A1_ARATH GO:0005886
R10A1_ARATH GO:0006412
R10A1_ARATH GO:0009506
R10A1_ARATH GO:0022625
R10A2_ARATH GO:0042788
R10A2_ARATH GO:0090696
R10A2_ARATH GO:0000470
R10A2_ARATH GO:0003723
R10A2_ARATH GO:0003735
R10A2_ARATH GO:0005777
R10A2_ARATH GO:0005829
R10A2_ARATH GO:0006412
R10A2_ARATH GO:0009955
R10A2_ARATH GO:0022625
R10A2_ARATH GO:0022626
VILI1_ARATH GO:0005737
VILI1_ARATH GO:0005856
VILI1_ARATH GO:0007010
VILI1_ARATH GO:0051014
VILI1_ARATH GO:0051015
VILI1_ARATH GO:0051693
ADH1_TRIRP GO:0004022
ADH1_TRIRP GO:0005737
ADH1_TRIRP GO:0008270
PP314_ARATH GO:0000166
PP314_ARATH GO:0003729
PP314_ARATH GO:0009507
PP314_ARATH GO:0009570
PP314_ARATH GO:0009658
PP314_ARATH GO:0031425
PP314_ARATH GO:0045727
AMT23_ORYSJ GO:0005887
AMT23_ORYSJ GO:0008519
AMT23_ORYSJ GO:0019740
ESS2_HUMAN GO:0000398
ESS2_HUMAN GO:0005634
ESS2_HUMAN GO:0007399
ESS2_HUMAN GO:0071013
NPS13_ARATH GO:0006896
NPS13_ARATH GO:0012507
NPS13_ARATH GO:0016021
NPS13_ARATH GO:0031201
NPS13_ARATH GO:0031902
NPS13_ARATH GO:0042147
NPS13_ARATH GO:0048280
NPS13_ARATH GO:0000149
NPS13_ARATH GO:0005484
NPS13_ARATH GO:0005789
NPS13_ARATH GO:0005794
NPS13_ARATH GO:0005829
NPS13_ARATH GO:0005886
NPS13_ARATH GO:0006623
NPS13_ARATH GO:0006888
NPS13_ARATH GO:0006891
VCLA_GOSHI GO:0005773
VCLA_GOSHI GO:0033095
VCLA_GOSHI GO:0045735
NCPR_CATRO GO:0003958
NCPR_CATRO GO:0005789
NCPR_CATRO GO:0010181
NCPR_CATRO GO:0016021
NCPR_CATRO GO:0050660
NCPR_CATRO GO:0050661
GPAT1_ARATH GO:0090447
GPAT1_ARATH GO:0102420
GPAT1_ARATH GO:0004366
GPAT1_ARATH GO:0005739
GPAT1_ARATH GO:0010143
GPAT1_ARATH GO:0016020
GPAT1_ARATH GO:0016021
GPAT1_ARATH GO:0016024
GPAT1_ARATH GO:0016791
GPAT1_ARATH GO:0048235
GPAT1_ARATH GO:0080167
DSE1_ARATH GO:0010497
DSE1_ARATH GO:0031570
DSE1_ARATH GO:0048481
DSE1_ARATH GO:0048700
DSE1_ARATH GO:0071158
DSE1_ARATH GO:0072718
DSE1_ARATH GO:0080008
DSE1_ARATH GO:2000280
DSE1_ARATH GO:0005634
DSE1_ARATH GO:0005737
DSE1_ARATH GO:0006282
DSE1_ARATH GO:0006974
DSE1_ARATH GO:0007049
DSE1_ARATH GO:0009555
DSE1_ARATH GO:0009663
DSE1_ARATH GO:0009793
DSE1_ARATH GO:0010044
AG104_ARATH GO:0043565
AG104_ARATH GO:0044212
AG104_ARATH GO:0045944
AG104_ARATH GO:0046983
AG104_ARATH GO:0080092
AG104_ARATH GO:0000976
AG104_ARATH GO:0000977
AG104_ARATH GO:0000981
AG104_ARATH GO:0003700
AG104_ARATH GO:0005634
AG104_ARATH GO:0007275
AG104_ARATH GO:0008134
AG104_ARATH GO:0009555
AG104_ARATH GO:0010152
TC159_ARATH GO:0016021
TC159_ARATH GO:0043024
TC159_ARATH GO:0045036
TC159_ARATH GO:0045037
TC159_ARATH GO:0046872
TC159_ARATH GO:0051087
TC159_ARATH GO:0061927
TC159_ARATH GO:0003924
TC159_ARATH GO:0004888
TC159_ARATH GO:0004930
TC159_ARATH GO:0005525
TC159_ARATH GO:0005829
TC159_ARATH GO:0009507
TC159_ARATH GO:0009536
TC159_ARATH GO:0009707
TC159_ARATH GO:0009941
U79A2_STERE GO:0016758
BASS3_ARATH GO:0009941
BASS3_ARATH GO:0016021
RAD17_ARATH GO:0000077
RAD17_ARATH GO:0000790
RAD17_ARATH GO:0003682
RAD17_ARATH GO:0005524
RAD17_ARATH GO:0006281
RAD17_ARATH GO:0006282
RAD17_ARATH GO:0006952
RAD17_ARATH GO:0031347
RAD17_ARATH GO:0033314
WDR55_DICDI GO:0006364
MSH4_ARATH GO:0010777
MSH4_ARATH GO:0030983
MSH4_ARATH GO:0043073
MSH4_ARATH GO:0045143
MSH4_ARATH GO:0000228
MSH4_ARATH GO:0000712
MSH4_ARATH GO:0000794
MSH4_ARATH GO:0000795
MSH4_ARATH GO:0005524
MSH4_ARATH GO:0007129
MSH4_ARATH GO:0007131
MSH4_ARATH GO:0008094
MSH4_ARATH GO:0009506
CLS_ARATH GO:0005739
CLS_ARATH GO:0005743
CLS_ARATH GO:0008808
CLS_ARATH GO:0016021
CLS_ARATH GO:0030145
CLS_ARATH GO:0032049
CLS_ARATH GO:0046474
CB21_LEMGI GO:0009522
CB21_LEMGI GO:0009523
CB21_LEMGI GO:0009535
CB21_LEMGI GO:0009765
CB21_LEMGI GO:0016021
CB21_LEMGI GO:0016168
CB21_LEMGI GO:0018298
CB21_LEMGI GO:0046872
CB23_HORVU GO:0009522
CB23_HORVU GO:0009523
CB23_HORVU GO:0009535
CB23_HORVU GO:0009765
CB23_HORVU GO:0016021
CB23_HORVU GO:0016168
CB23_HORVU GO:0018298
CB23_HORVU GO:0046872
CB23_SOLLC GO:0018298
CB23_SOLLC GO:0046872
CB23_SOLLC GO:0009416
CB23_SOLLC GO:0009522
CB23_SOLLC GO:0009523
CB23_SOLLC GO:0009535
CB23_SOLLC GO:0009768
CB23_SOLLC GO:0009941
CB23_SOLLC GO:0010287
CB23_SOLLC GO:0016021
CB23_SOLLC GO:0016168
CB3_ARATH GO:0009635
CB3_ARATH GO:0009644
CB3_ARATH GO:0009737
CB3_ARATH GO:0016168
CB3_ARATH GO:0009768
CB3_ARATH GO:0018298
CB3_ARATH GO:0009769
CB3_ARATH GO:0019904
CB3_ARATH GO:0009941
CB3_ARATH GO:0042651
CB3_ARATH GO:0010119
CB3_ARATH GO:0046872
CB3_ARATH GO:0010287
CB3_ARATH GO:0015979
CB3_ARATH GO:0016021
CB3_ARATH GO:0009416
CB3_ARATH GO:0009507
CB3_ARATH GO:0009517
CB3_ARATH GO:0009522
CB3_ARATH GO:0009523
CB3_ARATH GO:0009534
CB3_ARATH GO:0009535
CB3_ARATH GO:0009536
CB3_ARATH GO:0009579
TLP7_ARATH GO:0003700
TLP7_ARATH GO:0005634
TLP7_ARATH GO:0005829
TLP7_ARATH GO:0005886
TLP7_ARATH GO:0006355
TLP7_ARATH GO:0009536
TLP7_ARATH GO:0009555
TLP7_ARATH GO:0009620
TLP7_ARATH GO:0044212
RBFA_ARATH GO:0006364
RBFA_ARATH GO:0009507
RBFA_ARATH GO:0042254
RBFA_ARATH GO:0043024
CSLB3_ARATH GO:0030244
CSLB3_ARATH GO:0071555
CSLB3_ARATH GO:0000139
CSLB3_ARATH GO:0005783
CSLB3_ARATH GO:0005794
CSLB3_ARATH GO:0005802
CSLB3_ARATH GO:0005886
CSLB3_ARATH GO:0009833
CSLB3_ARATH GO:0016021
CSLB3_ARATH GO:0016759
CSLB3_ARATH GO:0016760
H2B8_ARATH GO:0000786
H2B8_ARATH GO:0003677
H2B8_ARATH GO:0005634
H2B8_ARATH GO:0006334
H2B8_ARATH GO:0046982
PP2B2_ARATH GO:0030246
PP144_ARATH GO:0009451
PP144_ARATH GO:0043231
ZIP9_ARATH GO:0005385
ZIP9_ARATH GO:0005886
ZIP9_ARATH GO:0010043
ZIP9_ARATH GO:0016020
ZIP9_ARATH GO:0016021
ZIP9_ARATH GO:0071577
EF1D_BETVU GO:0003746
EF1D_BETVU GO:0005853
RCA_MAIZE GO:0005524
RCA_MAIZE GO:0009570
RCA_MAIZE GO:0009579
RCA_MAIZE GO:0046863
DUS1B_ARATH GO:0034053
DUS1B_ARATH GO:0034599
DUS1B_ARATH GO:0035556
DUS1B_ARATH GO:0043407
DUS1B_ARATH GO:0004725
DUS1B_ARATH GO:0005634
DUS1B_ARATH GO:0005737
DUS1B_ARATH GO:0005886
DUS1B_ARATH GO:0006979
DUS1B_ARATH GO:0008138
DUS1B_ARATH GO:0010193
DUS1B_ARATH GO:0033549
DUS1B_ARATH GO:0034051
SYFA_ARATH GO:0000049
SYFA_ARATH GO:0004826
SYFA_ARATH GO:0005524
SYFA_ARATH GO:0005737
SYFA_ARATH GO:0005829
SYFA_ARATH GO:0005886
SYFA_ARATH GO:0006432
SYFA_ARATH GO:0009328
SC5D_TOBAC GO:0000248
SC5D_TOBAC GO:0005506
SC5D_TOBAC GO:0005789
SC5D_TOBAC GO:0016020
SC5D_TOBAC GO:0016021
SC5D_TOBAC GO:0016126
SC5D_TOBAC GO:0016491
BH103_ARATH GO:0001228
BH103_ARATH GO:0003677
BH103_ARATH GO:0003700
BH103_ARATH GO:0005634
BH103_ARATH GO:0046983
EMC6_DICDI GO:0000045
EMC6_DICDI GO:0072546
FLS4_ARATH GO:0009416
FLS4_ARATH GO:0045431
FLS4_ARATH GO:0046872
FLS4_ARATH GO:0051213
RFC4_ARATH GO:0003677
RFC4_ARATH GO:0005524
RFC4_ARATH GO:0005634
RFC4_ARATH GO:0005663
RFC4_ARATH GO:0006261
RFC4_ARATH GO:0006281
STP12_ARATH GO:0008643
STP12_ARATH GO:0015293
STP12_ARATH GO:0016021
RER3_ARATH GO:0048366
RER3_ARATH GO:0000302
RER3_ARATH GO:0005829
RER3_ARATH GO:0009507
RER3_ARATH GO:0009536
RER3_ARATH GO:0009648
RER3_ARATH GO:0009793
RER3_ARATH GO:0009941
RER3_ARATH GO:0016021
RER3_ARATH GO:0031969
ACCO_PRUMU GO:0009693
ACCO_PRUMU GO:0009815
ACCO_PRUMU GO:0009835
ACCO_PRUMU GO:0031418
ACCO_PRUMU GO:0046872
DXO_ARATH GO:0000166
DXO_ARATH GO:0000175
DXO_ARATH GO:0000956
DXO_ARATH GO:0003723
DXO_ARATH GO:0004534
DXO_ARATH GO:0005829
DXO_ARATH GO:0009507
DXO_ARATH GO:0046872
DXO_ARATH GO:0090305
CAP4_ARATH GO:0030136
CAP4_ARATH GO:0032050
CAP4_ARATH GO:0048268
CAP4_ARATH GO:0072583
CAP4_ARATH GO:0072659
CAP4_ARATH GO:0090404
CAP4_ARATH GO:0090406
CAP4_ARATH GO:0000149
CAP4_ARATH GO:0005545
CAP4_ARATH GO:0005546
CAP4_ARATH GO:0005794
CAP4_ARATH GO:0005886
CAP4_ARATH GO:0005905
CAP4_ARATH GO:0006897
CAP4_ARATH GO:0006900
CAP4_ARATH GO:0009860
4CL2_ARATH GO:0005524
4CL2_ARATH GO:0009698
4CL2_ARATH GO:0016207
4CL_VANPL GO:0005524
4CL_VANPL GO:0009698
4CL_VANPL GO:0016207
MTN2_ARATH GO:0000003
MTN2_ARATH GO:0008782
MTN2_ARATH GO:0008930
MTN2_ARATH GO:0009116
MTN2_ARATH GO:0010087
MTN2_ARATH GO:0019509
RAH1B_ARATH GO:0005886
RAH1B_ARATH GO:0006886
RAH1B_ARATH GO:0006887
RAH1B_ARATH GO:0052324
RAH1B_ARATH GO:0006890
RAH1B_ARATH GO:0006891
RAH1B_ARATH GO:0009506
RAH1B_ARATH GO:0012505
RAH1B_ARATH GO:0016020
RAH1B_ARATH GO:0032482
RAH1B_ARATH GO:0042147
RAH1B_ARATH GO:0000139
RAH1B_ARATH GO:0001558
RAH1B_ARATH GO:0003924
RAH1B_ARATH GO:0005525
RAH1B_ARATH GO:0005768
RAH1B_ARATH GO:0005774
RAH1B_ARATH GO:0005794
RAH1B_ARATH GO:0005802
RAH1B_ARATH GO:0005829
RAH1E_ARATH GO:0012505
RAH1E_ARATH GO:0032482
RAH1E_ARATH GO:0042147
RAH1E_ARATH GO:0000139
RAH1E_ARATH GO:0003924
RAH1E_ARATH GO:0005525
RAH1E_ARATH GO:0005794
RAH1E_ARATH GO:0005829
RAH1E_ARATH GO:0005886
RAH1E_ARATH GO:0006886
RAH1E_ARATH GO:0006890
RAH1E_ARATH GO:0006891
PNP1_ARATH GO:0006364
PNP1_ARATH GO:0006397
PNP1_ARATH GO:0006401
PNP1_ARATH GO:0016123
PNP1_ARATH GO:0008033
PNP1_ARATH GO:0031425
PNP1_ARATH GO:0009507
PNP1_ARATH GO:0009570
PNP1_ARATH GO:0010323
PNP1_ARATH GO:0015995
PNP1_ARATH GO:0016036
PNP1_ARATH GO:0016120
PNP1_ARATH GO:0000175
PNP1_ARATH GO:0000957
PNP1_ARATH GO:0000958
PNP1_ARATH GO:0000963
PNP1_ARATH GO:0000965
PNP1_ARATH GO:0003723
PNP1_ARATH GO:0004654
PNP1_ARATH GO:0005739
PNP1_ARATH GO:0005829
PNP1_ORYSJ GO:0006364
PNP1_ORYSJ GO:0006397
PNP1_ORYSJ GO:0006401
PNP1_ORYSJ GO:0008033
PNP1_ORYSJ GO:0009507
PNP1_ORYSJ GO:0009570
PNP1_ORYSJ GO:0000175
PNP1_ORYSJ GO:0000957
PNP1_ORYSJ GO:0000958
PNP1_ORYSJ GO:0000963
PNP1_ORYSJ GO:0000965
PNP1_ORYSJ GO:0003723
PNP1_ORYSJ GO:0004654
PNP1_ORYSJ GO:0005739
PNP1_ORYSJ GO:0005829
PGMC_SOLTU GO:0000287
PGMC_SOLTU GO:0004614
PGMC_SOLTU GO:0005737
PGMC_SOLTU GO:0006006
PGMC_PEA GO:0000287
PGMC_PEA GO:0004614
PGMC_PEA GO:0005737
PGMC_PEA GO:0006006
MOS1_ARATH GO:0006325
MOS1_ARATH GO:0040029
MTPA2_ARATH GO:0005773
MTPA2_ARATH GO:0006829
MTPA2_ARATH GO:0008324
MTPA2_ARATH GO:0016021
MTPA2_ARATH GO:0046872
PP131_ARATH GO:0009507
PS12A_ARATH GO:0005737
PS12A_ARATH GO:0008541
PS12A_ARATH GO:0031595
PS12A_ARATH GO:0043161
PAPA1_CARPA GO:0008234
PAPA1_CARPA GO:0097655
CYSEP_PHAVU GO:0005788
CYSEP_PHAVU GO:0008234
CYSP1_ORYSJ GO:0004197
CYSP1_ORYSJ GO:0005615
CYSP1_ORYSJ GO:0005764
CYSP1_ORYSJ GO:0009555
CYSP1_ORYSJ GO:0009908
CYSP1_ORYSJ GO:0030154
CYSP1_ORYSJ GO:0051603
NAMA1_TRITD GO:0003677
NAMA1_TRITD GO:0005634
NAMA1_TRITD GO:0006355
STAD5_ARATH GO:0006631
STAD5_ARATH GO:0006633
STAD5_ARATH GO:0009507
STAD5_ARATH GO:0009570
STAD5_ARATH GO:0045300
STAD5_ARATH GO:0046872
STAD5_ARATH GO:0102786
CSPL3_GINBI GO:0005886
CSPL3_GINBI GO:0016021
CIPKD_ORYSJ GO:0004674
CIPKD_ORYSJ GO:0005524
CIPKD_ORYSJ GO:0007165
CNR9_MAIZE GO:0016021
DTX43_ARATH GO:0030001
DTX43_ARATH GO:0042910
DTX43_ARATH GO:0046873
DTX43_ARATH GO:0055072
DTX43_ARATH GO:0005381
DTX43_ARATH GO:0005623
DTX43_ARATH GO:0005886
DTX43_ARATH GO:0006879
DTX43_ARATH GO:0009737
DTX43_ARATH GO:0015137
DTX43_ARATH GO:0015297
DTX43_ARATH GO:0016021
DTX43_ARATH GO:0016036
MCM8_ARATH GO:0009555
MCM8_ARATH GO:0042555
MCM8_ARATH GO:0046872
MCM8_ARATH GO:0000724
MCM8_ARATH GO:0003678
MCM8_ARATH GO:0003688
MCM8_ARATH GO:0003697
MCM8_ARATH GO:0005524
MCM8_ARATH GO:0005634
MCM8_ARATH GO:0006270
MCM8_ARATH GO:0007140
MCM8_ARATH GO:0007143
MCM8_ORYSI GO:0046872
MCM8_ORYSI GO:0000724
MCM8_ORYSI GO:0003677
MCM8_ORYSI GO:0003678
MCM8_ORYSI GO:0005524
MCM8_ORYSI GO:0005634
MCM8_ORYSI GO:0006270
MCM8_ORYSI GO:0007140
MCM8_ORYSI GO:0007143
MCM8_ORYSI GO:0009555
MCM8_ORYSJ GO:0051321
MCM8_ORYSJ GO:0003678
MCM8_ORYSJ GO:0003688
MCM8_ORYSJ GO:0003697
MCM8_ORYSJ GO:0005524
MCM8_ORYSJ GO:0005634
MCM8_ORYSJ GO:0006270
MCM8_ORYSJ GO:0006281
MCM8_ORYSJ GO:0042555
MCM8_ORYSJ GO:0046872
RS172_ARATH GO:0003735
RS172_ARATH GO:0005739
RS172_ARATH GO:0006412
RS172_ARATH GO:0022627
ASTER_ARATH GO:0016021
40C1_ORYSJ GO:0030246
POL_MLVRK GO:0003676
POL_MLVRK GO:0003964
POL_MLVRK GO:0004523
POL_MLVRK GO:0006310
POL_MLVRK GO:0015074
POL_MLVRK GO:0044826
POL_MLVRK GO:0046718
POL_MLVRK GO:0075713
HACL_ARATH GO:0000287
HACL_ARATH GO:0001561
HACL_ARATH GO:0005777
HACL_ARATH GO:0005829
HACL_ARATH GO:0009536
HACL_ARATH GO:0016830
HACL_ARATH GO:0016831
HACL_ARATH GO:0030976
RK123_ARATH GO:0000311
RK123_ARATH GO:0003735
RK123_ARATH GO:0005829
RK123_ARATH GO:0006412
RK123_ARATH GO:0009535
RK123_ARATH GO:0009570
RK123_ARATH GO:0009579
RK123_ARATH GO:0042742
BARW_HORVU GO:0030246
BARW_HORVU GO:0042742
BARW_HORVU GO:0050832
PR4B_TOBAC GO:0005576
PR4B_TOBAC GO:0005618
PR4B_TOBAC GO:0042742
PR4B_TOBAC GO:0050832
PR4_PRUPE GO:0005576
PR4_PRUPE GO:0005618
PR4_PRUPE GO:0006952
PR4_PRUPE GO:0042742
PR4_PRUPE GO:0050832
WIN_SOYBN GO:0042742
WIN_SOYBN GO:0050832
RCA1_LARTR GO:0005524
RCA1_LARTR GO:0009570
RCA_MALDO GO:0005524
RCA_MALDO GO:0009570
RCA_SPIOL GO:0005524
RCA_SPIOL GO:0009570
RCAA_HORVU GO:0005524
RCAA_HORVU GO:0009570
BBX25_ARATH GO:0003700
BBX25_ARATH GO:0005634
BBX25_ARATH GO:0006355
BBX25_ARATH GO:0008270
BBX25_ARATH GO:0009640
BBX25_ARATH GO:0010100
AB8B_ARATH GO:0005524
AB8B_ARATH GO:0016021
AB8B_ARATH GO:0016887
AB8B_ARATH GO:0042626
APRL4_ORYSJ GO:0005623
APRL4_ORYSJ GO:0016021
APRL4_ORYSJ GO:0045454
APRL7_ARATH GO:0016021
PDC1_ORYSI GO:0000287
PDC1_ORYSI GO:0004737
PDC1_ORYSI GO:0030976
HSP7M_PEA GO:0005524
HSP7M_PEA GO:0005739
HSP7M_PEA GO:0006457
HSP7M_PEA GO:0051082
LAZH2_ARATH GO:0016021
NRL4A_TOBAC GO:0000257
NRL4A_TOBAC GO:0005886
NRL4A_TOBAC GO:0006807
NRL4A_TOBAC GO:0018822
NRL4A_TOBAC GO:0047427
NRL4A_TOBAC GO:0047558
NRL4A_TOBAC GO:0051410
NRL4_ORYSJ GO:0000257
NRL4_ORYSJ GO:0006807
NRL4_ORYSJ GO:0018822
NRL4_ORYSJ GO:0047427
NRL4_ORYSJ GO:0051410
NRL4B_TOBAC GO:0000257
NRL4B_TOBAC GO:0006807
NRL4B_TOBAC GO:0018822
NRL4B_TOBAC GO:0047427
NRL4B_TOBAC GO:0051410
RENT2_ARATH GO:0042742
RENT2_ARATH GO:0048471
RENT2_ARATH GO:0048571
RENT2_ARATH GO:0000184
RENT2_ARATH GO:0003729
RENT2_ARATH GO:0005730
RENT2_ARATH GO:0005737
RENT2_ARATH GO:0005844
RENT2_ARATH GO:0009611
RENT2_ARATH GO:0009863
RENT2_ARATH GO:0009867
RENT2_ARATH GO:0035145
PIGM_ARATH GO:0000030
PIGM_ARATH GO:0005789
PIGM_ARATH GO:0006506
PIGM_ARATH GO:0016021
PIGM_ARATH GO:1990529
SAHH_CATRO GO:0004013
SAHH_CATRO GO:0006730
CLL1_ARATH GO:0006511
CLL1_ARATH GO:0031625
PSBO_WHEAT GO:0009535
PSBO_WHEAT GO:0009654
PSBO_WHEAT GO:0010207
PSBO_WHEAT GO:0010242
PSBO_WHEAT GO:0042549
CCB4_ARATH GO:0009507
CCB4_ARATH GO:0009535
CCB4_ARATH GO:0010190
CCB4_ARATH GO:0016021
MTP11_ARATH GO:0008324
MTP11_ARATH GO:0010042
MTP11_ARATH GO:0010486
MTP11_ARATH GO:0046688
MTP11_ARATH GO:0015086
MTP11_ARATH GO:0070574
MTP11_ARATH GO:0015093
MTP11_ARATH GO:0015341
MTP11_ARATH GO:0016020
MTP11_ARATH GO:0016021
MTP11_ARATH GO:0030026
MTP11_ARATH GO:0031902
MTP11_ARATH GO:0000139
MTP11_ARATH GO:0005384
MTP11_ARATH GO:0005623
MTP11_ARATH GO:0005770
MTP11_ARATH GO:0005794
MTP11_ARATH GO:0005886
MTP11_ARATH GO:0006876
MTP11_ARATH GO:0006879
MTP11_ARATH GO:0006882
BIP2_MAIZE GO:0031072
BIP2_MAIZE GO:0034620
BIP2_MAIZE GO:0034663
BIP2_MAIZE GO:0042026
BIP2_MAIZE GO:0042623
BIP2_MAIZE GO:0044183
BIP2_MAIZE GO:0051082
BIP2_MAIZE GO:0051085
BIP2_MAIZE GO:0051787
BIP2_MAIZE GO:0005524
BIP2_MAIZE GO:0005634
BIP2_MAIZE GO:0005737
BIP2_MAIZE GO:0005788
BIP2_MAIZE GO:0006986
BIP2_MAIZE GO:0016020
BIP2_MAIZE GO:0016887
BIP2_MAIZE GO:0030433
BIP2_MAIZE GO:0030968
HMDH1_ARATH GO:0042282
HMDH1_ARATH GO:0050662
HMDH1_ARATH GO:0004420
HMDH1_ARATH GO:0005778
HMDH1_ARATH GO:0005783
HMDH1_ARATH GO:0005789
HMDH1_ARATH GO:0008299
HMDH1_ARATH GO:0015936
HMDH1_ARATH GO:0016021
HMDH1_ARATH GO:0016126
HMDH1_ARATH GO:0019287
RDM16_ARATH GO:0000398
RDM16_ARATH GO:0005654
RDM16_ARATH GO:0006397
RDM16_ARATH GO:0009793
RDM16_ARATH GO:0044030
RDM16_ARATH GO:0046540
NU5C_ARATH GO:0008137
NU5C_ARATH GO:0009507
NU5C_ARATH GO:0009535
NU5C_ARATH GO:0016021
NU5C_ARATH GO:0042773
NU5C_ARATH GO:0048038
TI214_LOBMA GO:0009706
TI214_LOBMA GO:0015031
TI214_LOBMA GO:0016021
VAD1_ARATH GO:0043069
VAD1_ARATH GO:0005576
VAD1_ARATH GO:0005783
VAD1_ARATH GO:0009507
VAD1_ARATH GO:0009626
VAD1_ARATH GO:0009723
VAD1_ARATH GO:0009751
VAD1_ARATH GO:0009873
VAD1_ARATH GO:0016021
VAD1_ARATH GO:0042742
GTE8_ARATH GO:0005634
GTE8_ARATH GO:0009507
BCCP_SOYBN GO:0003989
BCCP_SOYBN GO:0006633
BCCP_SOYBN GO:0009317
BCCP_SOYBN GO:0009507
POT1B_ARATH GO:0000723
POT1B_ARATH GO:0000783
POT1B_ARATH GO:0003723
POT1B_ARATH GO:0010521
POT1B_ARATH GO:0016233
POT1B_ARATH GO:0032210
POT1B_ARATH GO:0043047
POT1B_ARATH GO:0051974
POT1B_ARATH GO:0098505
CIPKR_ORYSJ GO:0004674
CIPKR_ORYSJ GO:0005524
CIPKR_ORYSJ GO:0007165
GSXL3_ARATH GO:0004499
GSXL3_ARATH GO:0050660
GSXL3_ARATH GO:0050661
GSXL4_ARATH GO:0004499
GSXL4_ARATH GO:0005773
GSXL4_ARATH GO:0050660
GSXL4_ARATH GO:0050661
VP13D_DICDI GO:0005623
VP13D_DICDI GO:0005794
VP13D_DICDI GO:0006623
VP13D_DICDI GO:0019898
VP13D_DICDI GO:0045053
BET11_ARATH GO:0005634
BET11_ARATH GO:0005789
BET11_ARATH GO:0005829
BET11_ARATH GO:0005886
BET11_ARATH GO:0015031
BET11_ARATH GO:0016192
BET11_ARATH GO:0030173
TBCA_ARATH GO:0005777
TBCA_ARATH GO:0005829
TBCA_ARATH GO:0006457
TBCA_ARATH GO:0007021
TBCA_ARATH GO:0007023
TBCA_ARATH GO:0015630
TBCA_ARATH GO:0015631
TBCA_ARATH GO:0048487
LCV2_ARATH GO:0005768
LCV2_ARATH GO:0005794
LCV2_ARATH GO:0005802
LCV2_ARATH GO:0010222
LCV2_ARATH GO:0016021
FBK86_ARATH GO:0005886
CBDAS_CANSA GO:0048046
CBDAS_CANSA GO:0071949
CBDAS_CANSA GO:0102779
BBE26_ARATH GO:0005576
BBE26_ARATH GO:0005618
BBE26_ARATH GO:0009506
BBE26_ARATH GO:0016491
BBE26_ARATH GO:0071949
RHM3_ARATH GO:0005829
RHM3_ARATH GO:0008460
RHM3_ARATH GO:0009506
RHM3_ARATH GO:0010253
RHM3_ARATH GO:0010280
RHM3_ARATH GO:0016491
RHM3_ARATH GO:0016853
RHM3_ARATH GO:0050377
NADA_ARATH GO:0051176
NADA_ARATH GO:0051539
NADA_ARATH GO:0008047
NADA_ARATH GO:0008987
NADA_ARATH GO:0009060
NADA_ARATH GO:0009435
NADA_ARATH GO:0009507
NADA_ARATH GO:0016226
NADA_ARATH GO:0034628
NADA_ARATH GO:0042803
NADA_ARATH GO:0046872
NADA_ORYSJ GO:0008047
NADA_ORYSJ GO:0008987
NADA_ORYSJ GO:0009060
NADA_ORYSJ GO:0009507
NADA_ORYSJ GO:0034628
NADA_ORYSJ GO:0042803
NADA_ORYSJ GO:0046872
NADA_ORYSJ GO:0051176
NADA_ORYSJ GO:0051539
FH14_ARATH GO:0003779
FH14_ARATH GO:0004721
FH14_ARATH GO:0005819
FH14_ARATH GO:0008017
FH14_ARATH GO:0009524
FH14_ARATH GO:0009556
FH14_ARATH GO:0009574
FH14_ARATH GO:0051015
FH14_ARATH GO:0051017
SMT1_ORYSJ GO:0003838
SMT1_ORYSJ GO:0005783
SMT1_ORYSJ GO:0016126
SMT1_ORYSJ GO:0032259
ICR3_ARATH GO:0005886
BIP2_ARATH GO:0005886
BIP2_ARATH GO:0006986
BIP2_ARATH GO:0009506
BIP2_ARATH GO:0034620
BIP2_ARATH GO:0009536
BIP2_ARATH GO:0034663
BIP2_ARATH GO:0016020
BIP2_ARATH GO:0034976
BIP2_ARATH GO:0016592
BIP2_ARATH GO:0099503
BIP2_ARATH GO:0042026
BIP2_ARATH GO:0016887
BIP2_ARATH GO:0042623
BIP2_ARATH GO:0030433
BIP2_ARATH GO:0044183
BIP2_ARATH GO:0030968
BIP2_ARATH GO:0046686
BIP2_ARATH GO:0031072
BIP2_ARATH GO:0051082
BIP2_ARATH GO:0051085
BIP2_ARATH GO:0051787
BIP2_ARATH GO:0005524
BIP2_ARATH GO:0005618
BIP2_ARATH GO:0005634
BIP2_ARATH GO:0005730
BIP2_ARATH GO:0005737
BIP2_ARATH GO:0005773
BIP2_ARATH GO:0005774
BIP2_ARATH GO:0005783
BIP2_ARATH GO:0005788
TOM2B_ARATH GO:0046786
EMC89_ARATH GO:0005783
EMC89_ARATH GO:0009536
EMC89_ARATH GO:0072546
CRRS9_ARATH GO:0005576
CRRS9_ARATH GO:0031225
LUT1_ARATH GO:0005506
LUT1_ARATH GO:0009507
LUT1_ARATH GO:0009941
LUT1_ARATH GO:0009974
LUT1_ARATH GO:0016117
LUT1_ARATH GO:0020037
OEP37_PEA GO:0005216
OEP37_PEA GO:0006812
OEP37_PEA GO:0015288
OEP37_PEA GO:0031359
OEP37_PEA GO:0042802
OEP37_PEA GO:0046930
SUT2_STYHA GO:0008271
SUT2_STYHA GO:0016021
LISC_RICCO GO:0005737
LISC_RICCO GO:0005739
LISC_RICCO GO:0009107
LISC_RICCO GO:0009249
LISC_RICCO GO:0009507
LISC_RICCO GO:0016992
LISC_RICCO GO:0046872
LISC_RICCO GO:0051539
SUS_ALNGL GO:0005985
SUS_ALNGL GO:0016157
KN7B_ORYSJ GO:0003777
KN7B_ORYSJ GO:0005524
KN7B_ORYSJ GO:0005871
KN7B_ORYSJ GO:0005874
KN7B_ORYSJ GO:0007018
KN7B_ORYSJ GO:0008017
KN7B_ORYSJ GO:0016887
KN7G_ARATH GO:0003777
KN7G_ARATH GO:0005524
KN7G_ARATH GO:0005871
KN7G_ARATH GO:0005874
KN7G_ARATH GO:0007018
KN7G_ARATH GO:0008017
KN7G_ARATH GO:0016887
RB47A_ARATH GO:0003729
RB47A_ARATH GO:0005634
RB47A_ARATH GO:0005829
RB47A_ARATH GO:0006397
RB47A_ARATH GO:0008143
RB47A_ARATH GO:0010494
RB47A_ARATH GO:0034605
LPAT4_ARATH GO:0003841
LPAT4_ARATH GO:0005783
LPAT4_ARATH GO:0012505
LPAT4_ARATH GO:0016021
LPAT4_ARATH GO:0016024
LPAT4_ARATH GO:0016746
LPAT4_ARATH GO:0036149
MED11_ARATH GO:0003712
MED11_ARATH GO:0006357
MED11_ARATH GO:0016592
ACA4_ARATH GO:0009705
ACA4_ARATH GO:0016021
ACA4_ARATH GO:0019829
ACA4_ARATH GO:0042742
ACA4_ARATH GO:0043069
ACA4_ARATH GO:0043231
ACA4_ARATH GO:0046872
ACA4_ARATH GO:0055081
ACA4_ARATH GO:0000325
ACA4_ARATH GO:0005388
ACA4_ARATH GO:0005516
ACA4_ARATH GO:0005524
ACA4_ARATH GO:0005773
ACA4_ARATH GO:0005774
ACA4_ARATH GO:0005829
ACA4_ARATH GO:0009507
ACA4_ARATH GO:0009624
CDPK_DAUCA GO:0004674
CDPK_DAUCA GO:0005509
CDPK_DAUCA GO:0005524
CDPK_DAUCA GO:0016020
HEMH1_ARATH GO:0004325
HEMH1_ARATH GO:0005739
HEMH1_ARATH GO:0006783
HEMH1_ARATH GO:0006979
HEMH1_ARATH GO:0009507
HEMH1_ARATH GO:0009535
HEMH1_ARATH GO:0009536
HEMH1_ARATH GO:0031969
HEMH1_ARATH GO:0033014
HEMH_HORVU GO:0004325
HEMH_HORVU GO:0006783
HEMH_HORVU GO:0009507
MOC2B_ORYSJ GO:0005829
MOC2B_ORYSJ GO:0006777
MOC2B_ORYSJ GO:0019008
MOC2B_ORYSJ GO:0030366
SERC_SPIOL GO:0004648
SERC_SPIOL GO:0006563
SERC_SPIOL GO:0006564
SERC_SPIOL GO:0009507
RBL9_ARATH GO:0004252
RBL9_ARATH GO:0016021
RBL9_ARATH GO:0031969
GDL35_ARATH GO:0005576
GDL35_ARATH GO:0016042
GDL35_ARATH GO:0016788
ZEP_ORYSJ GO:0009414
ZEP_ORYSJ GO:0009535
ZEP_ORYSJ GO:0009540
ZEP_ORYSJ GO:0009688
ZEP_ORYSJ GO:0016123
ZEP_ORYSJ GO:0031969
ZEP_ORYSJ GO:0050891
ZEP_ORYSJ GO:0052662
ZEP_ORYSJ GO:0071949
PPR76_ARATH GO:0005739
PPR76_ARATH GO:0008380
PPR76_ARATH GO:0009737
PARNL_ARATH GO:0000175
PARNL_ARATH GO:0003723
PARNL_ARATH GO:0004535
PARNL_ARATH GO:0005634
PARNL_ARATH GO:0005737
PARNL_ARATH GO:0006397
PARNL_ARATH GO:0043169
PARNL_ARATH GO:0046872
TIP12_ORYSJ GO:0005774
TIP12_ORYSJ GO:0015204
TIP12_ORYSJ GO:0015250
TIP12_ORYSJ GO:0016021
TIP11_MAIZE GO:0006833
TIP11_MAIZE GO:0007033
TIP11_MAIZE GO:0009705
TIP11_MAIZE GO:0009826
TIP11_MAIZE GO:0015250
TIP11_MAIZE GO:0016021
TIP11_MAIZE GO:0048366
TIP31_MAIZE GO:0015250
TIP31_MAIZE GO:0016021
TIP31_MAIZE GO:0032586
Y5498_ORYSJ GO:0003677
Y5498_ORYSJ GO:0003700
Y5498_ORYSJ GO:0005634
CYC_GINBI GO:0005758
CYC_GINBI GO:0009055
CYC_GINBI GO:0020037
CYC_GINBI GO:0046872
CYC_GINBI GO:0070469
AOP1V_ARATH GO:0046872
AOP1V_ARATH GO:0051213
FTHS_SPIOL GO:0004329
FTHS_SPIOL GO:0005524
FTHS_SPIOL GO:0035999
GUN_PHAVU GO:0008810
GUN_PHAVU GO:0009835
GUN_PHAVU GO:0030245
HAL3A_ARATH GO:0004633
HAL3A_ARATH GO:0005829
HAL3A_ARATH GO:0015937
HAL3A_ARATH GO:0040008
HAL3A_ARATH GO:0042538
PSD1_ARATH GO:0004609
PSD1_ARATH GO:0005739
PSD1_ARATH GO:0006646
PSD1_ARATH GO:0016540
PSD1_ARATH GO:0031305
PSD1_ORYSJ GO:0004609
PSD1_ORYSJ GO:0005739
PSD1_ORYSJ GO:0006646
PSD1_ORYSJ GO:0016540
PSD1_ORYSJ GO:0031305
HISX_ORYSJ GO:0000105
HISX_ORYSJ GO:0004399
HISX_ORYSJ GO:0005737
HISX_ORYSJ GO:0005829
HISX_ORYSJ GO:0008270
HISX_ORYSJ GO:0009570
HISX_ORYSJ GO:0051287
RBP1_MEDTR GO:0003723
RBP1_MEDTR GO:0016607
CTF7_ARATH GO:0034089
CTF7_ARATH GO:0034421
CTF7_ARATH GO:0045132
CTF7_ARATH GO:0046872
CTF7_ARATH GO:0048364
CTF7_ARATH GO:0048609
CTF7_ARATH GO:0048653
CTF7_ARATH GO:0051301
CTF7_ARATH GO:0060772
CTF7_ARATH GO:0080186
CTF7_ARATH GO:0000070
CTF7_ARATH GO:0000724
CTF7_ARATH GO:0005634
CTF7_ARATH GO:0005737
CTF7_ARATH GO:0006275
CTF7_ARATH GO:0007062
CTF7_ARATH GO:0009553
CTF7_ARATH GO:0009793
CTF7_ARATH GO:0016407
IMPL1_ARATH GO:0046872
IMPL1_ARATH GO:0052832
IMPL1_ARATH GO:0052833
IMPL1_ARATH GO:0005829
IMPL1_ARATH GO:0006020
IMPL1_ARATH GO:0006021
IMPL1_ARATH GO:0007165
IMPL1_ARATH GO:0008934
IMPL1_ARATH GO:0009507
IMPL1_ARATH GO:0009570
IMPL1_ARATH GO:0046854
IMPL1_ARATH GO:0046855
OST1A_ARATH GO:0004579
OST1A_ARATH GO:0005739
OST1A_ARATH GO:0005783
OST1A_ARATH GO:0006487
OST1A_ARATH GO:0008250
OST1A_ARATH GO:0016021
OST1A_ARATH GO:0018279
OST1A_ORYSJ GO:0004579
OST1A_ORYSJ GO:0008250
OST1A_ORYSJ GO:0016021
OST1A_ORYSJ GO:0018279
OST1B_ARATH GO:0018279
OST1B_ARATH GO:0004579
OST1B_ARATH GO:0005739
OST1B_ARATH GO:0005774
OST1B_ARATH GO:0005783
OST1B_ARATH GO:0005886
OST1B_ARATH GO:0006487
OST1B_ARATH GO:0008250
OST1B_ARATH GO:0009505
OST1B_ARATH GO:0016021
MINY4_PONAB GO:0036459
PCF2_ORYSJ GO:0003700
PCF2_ORYSJ GO:0005634
PCF2_ORYSJ GO:0007275
PCF2_ORYSJ GO:0043565
TCP7_ARATH GO:0001216
TCP7_ARATH GO:0003700
TCP7_ARATH GO:0005634
TCP7_ARATH GO:0006355
TCP7_ARATH GO:0010468
TCP7_ARATH GO:0042752
TCP7_ARATH GO:0043565
NU3M_PINSY GO:0008137
NU3M_PINSY GO:0016021
NU3M_PINSY GO:0031966
NU3M_PINSY GO:0070469
FB272_ARATH GO:0099503
SMT2_ARATH GO:0032259
SMT2_ARATH GO:0032876
SMT2_ARATH GO:0005634
SMT2_ARATH GO:0005783
SMT2_ARATH GO:0005794
SMT2_ARATH GO:0007389
SMT2_ARATH GO:0008757
SMT2_ARATH GO:0009825
SMT2_ARATH GO:0010051
SMT2_ARATH GO:0016126
SMT2_ARATH GO:0030797
PSS1_ARATH GO:0003882
PSS1_ARATH GO:0005789
PSS1_ARATH GO:0006646
PSS1_ARATH GO:0006659
PSS1_ARATH GO:0009556
PSS1_ARATH GO:0016021
PSS1_ARATH GO:0031965
HSA32_ARATH GO:0003824
HSA32_ARATH GO:0009408
HSA32_ARATH GO:0010286
HSA32_ARATH GO:0010608
GSTT1_ARATH GO:0004364
GSTT1_ARATH GO:0004601
GSTT1_ARATH GO:0005634
GSTT1_ARATH GO:0005737
GSTT1_ARATH GO:0005777
GSTT1_ARATH GO:0009407
GSTT1_ARATH GO:0009536
DTX52_ARATH GO:0055072
DTX52_ARATH GO:0005770
DTX52_ARATH GO:0010015
DTX52_ARATH GO:0010150
DTX52_ARATH GO:0015297
DTX52_ARATH GO:0016020
DTX52_ARATH GO:0016021
DTX52_ARATH GO:0022857
DTX52_ARATH GO:0031902
DTX52_ARATH GO:0042910
PSAH_HORVU GO:0009535
PSAH_HORVU GO:0009538
PSAH_HORVU GO:0015979
PSAH_HORVU GO:0016021
ILVB2_ORYSJ GO:0000287
ILVB2_ORYSJ GO:0003984
ILVB2_ORYSJ GO:0009097
ILVB2_ORYSJ GO:0009099
ILVB2_ORYSJ GO:0009507
ILVB2_ORYSJ GO:0009635
ILVB2_ORYSJ GO:0030976
ILVB2_ORYSJ GO:0050660
NAP5_ARATH GO:0000325
NAP5_ARATH GO:0005524
NAP5_ARATH GO:0005774
NAP5_ARATH GO:0016020
NAP5_ARATH GO:0016021
NAP5_ARATH GO:0016887
NAP5_ARATH GO:0042626
NAP5_ARATH GO:0055085
XRCC2_ARATH GO:0000724
XRCC2_ARATH GO:0003677
XRCC2_ARATH GO:0005524
XRCC2_ARATH GO:0005657
XRCC2_ARATH GO:0007131
XRCC2_ARATH GO:0008094
XRCC2_ARATH GO:0033063
ARFV_ORYSJ GO:0003677
ARFV_ORYSJ GO:0005634
ARFV_ORYSJ GO:0006355
ARFV_ORYSJ GO:0009734
ALN_ORYSJ GO:0000256
ALN_ORYSJ GO:0004038
ALN_ORYSJ GO:0005737
ALN_ORYSJ GO:0006145
ALN_ORYSJ GO:0008270
ALN_ORYSJ GO:0050897
PLPD2_ARATH GO:0050660
PLPD2_ARATH GO:0004148
PLPD2_ARATH GO:0005623
PLPD2_ARATH GO:0005829
PLPD2_ARATH GO:0009055
PLPD2_ARATH GO:0009507
PLPD2_ARATH GO:0009570
PLPD2_ARATH GO:0009941
PLPD2_ARATH GO:0045454
PLPD2_ARATH GO:0046685
KCAB_ORYSJ GO:0005244
KCAB_ORYSJ GO:0006813
KCAB_ORYSJ GO:0034765
DGS1_ARATH GO:0005739
DGS1_ARATH GO:0005741
DGS1_ARATH GO:0016021
DGS1_ARATH GO:0019375
DGS1_ARATH GO:0050665
U76E7_ARATH GO:0008194
U76E7_ARATH GO:0043231
U76E7_ARATH GO:0080043
U76E7_ARATH GO:0080044
VA712_ARATH GO:0005774
VA712_ARATH GO:0015031
VA712_ARATH GO:0016021
VA712_ARATH GO:0016192
VA712_ARATH GO:0031902
DGP2_ARATH GO:0003924
DGP2_ARATH GO:0005525
DGP2_ARATH GO:0005739
RR6_ARATH GO:0003735
RR6_ARATH GO:0005634
RR6_ARATH GO:0006412
RR6_ARATH GO:0009507
RR6_ARATH GO:0009535
RR6_ARATH GO:0009579
RR6_ARATH GO:0022627
RR6_ARATH GO:0070181
SYSM_ARATH GO:0048481
SYSM_ARATH GO:0070158
SYSM_ARATH GO:0097056
SYSM_ARATH GO:0000049
SYSM_ARATH GO:0004828
SYSM_ARATH GO:0005524
SYSM_ARATH GO:0005739
SYSM_ARATH GO:0005829
SYSM_ARATH GO:0006434
SYSM_ARATH GO:0007005
SYSM_ARATH GO:0009507
SYSM_ARATH GO:0009658
RRA3_ARATH GO:0000139
RRA3_ARATH GO:0005768
RRA3_ARATH GO:0005794
RRA3_ARATH GO:0005797
RRA3_ARATH GO:0005802
RRA3_ARATH GO:0016021
RRA3_ARATH GO:0016757
RRA3_ARATH GO:0071555
RRA3_ARATH GO:0080147
PHT13_ORYSJ GO:0005315
PHT13_ORYSJ GO:0006817
PHT13_ORYSJ GO:0015293
PHT13_ORYSJ GO:0016021
SYVC_DICDI GO:0002161
SYVC_DICDI GO:0004832
SYVC_DICDI GO:0005524
SYVC_DICDI GO:0005737
SYVC_DICDI GO:0005829
SYVC_DICDI GO:0006418
SYVC_DICDI GO:0006438
SYVC_DICDI GO:0031012
HMA6_ARATH GO:0016531
HMA6_ARATH GO:0031969
HMA6_ARATH GO:0035434
HMA6_ARATH GO:0043682
HMA6_ARATH GO:0055070
HMA6_ARATH GO:0005375
HMA6_ARATH GO:0005524
HMA6_ARATH GO:0005886
HMA6_ARATH GO:0009507
HMA6_ARATH GO:0009536
HMA6_ARATH GO:0009570
HMA6_ARATH GO:0009767
HMA6_ARATH GO:0009941
HMA6_ARATH GO:0016021
RAS_MELOI GO:0050266
RK28_TOBAC GO:0003735
RK28_TOBAC GO:0005840
RK28_TOBAC GO:0006412
RK28_TOBAC GO:0009507
LAS_ABIBA GO:0000287
LAS_ABIBA GO:0008152
LAS_ABIBA GO:0009507
LAS_ABIBA GO:0010333
LAS_ABIBA GO:0050554
LAS_ABIBA GO:0050559
LAS_ABIBA GO:0052678
MCES1_ARATH GO:0003723
MCES1_ARATH GO:0004482
MCES1_ARATH GO:0005634
MCES1_ARATH GO:0005845
MCES1_ARATH GO:0006370
FABI2_ORYSJ GO:0004318
FABI2_ORYSJ GO:0006633
FABI2_ORYSJ GO:0009507
FABI2_ORYSJ GO:0016631
CRR34_ARATH GO:0005576
AB25B_ORYSJ GO:0055085
AB25B_ORYSJ GO:1902602
AB25B_ORYSJ GO:0005524
AB25B_ORYSJ GO:0005623
AB25B_ORYSJ GO:0009705
AB25B_ORYSJ GO:0010044
AB25B_ORYSJ GO:0010217
AB25B_ORYSJ GO:0015083
AB25B_ORYSJ GO:0016021
AB25B_ORYSJ GO:0016887
AB25B_ORYSJ GO:0042626
SPPA1_ARATH GO:0016021
SPPA1_ARATH GO:0004252
SPPA1_ARATH GO:0005739
SPPA1_ARATH GO:0006465
SPPA1_ARATH GO:0006508
SPPA1_ARATH GO:0009507
SPPA1_ARATH GO:0009534
SPPA1_ARATH GO:0009535
SPPA1_ARATH GO:0009570
SPPA1_ARATH GO:0009941
C71A6_NEPRA GO:0004497
C71A6_NEPRA GO:0005506
C71A6_NEPRA GO:0016021
C71A6_NEPRA GO:0016705
C71A6_NEPRA GO:0020037
C71B5_ARATH GO:0005506
C71B5_ARATH GO:0016020
C71B5_ARATH GO:0016021
C71B5_ARATH GO:0016709
C71B5_ARATH GO:0020037
HEM3_PEA GO:0004418
HEM3_PEA GO:0006782
HEM3_PEA GO:0009507
HEM3_PEA GO:0015995
HEM3_PEA GO:0018160
HEM3_ARATH GO:0018160
HEM3_ARATH GO:0042742
HEM3_ARATH GO:0048046
HEM3_ARATH GO:1900865
HEM3_ARATH GO:0004418
HEM3_ARATH GO:0005737
HEM3_ARATH GO:0005886
HEM3_ARATH GO:0006782
HEM3_ARATH GO:0006783
HEM3_ARATH GO:0009507
HEM3_ARATH GO:0009570
HEM3_ARATH GO:0009941
HEM3_ARATH GO:0015995
AB12I_ARATH GO:0009507
AB12I_ARATH GO:0016021
C7263_MEDTR GO:0005506
C7263_MEDTR GO:0016021
C7263_MEDTR GO:0016709
C7263_MEDTR GO:0020037
C7263_MEDTR GO:0102375
C7263_MEDTR GO:1902382
C7263_MEDTR GO:1902386
ACS4_RUTGR GO:0009813
ACS4_RUTGR GO:0050635
RK18_ORYSJ GO:0003735
RK18_ORYSJ GO:0005730
RK18_ORYSJ GO:0005840
RK18_ORYSJ GO:0006412
RK18_ORYSJ GO:0008097
RK18_ORYSJ GO:0009570
RK18_ORYSJ GO:0009941
MSH1_ARATH GO:0030983
MSH1_ARATH GO:0032042
MSH1_ARATH GO:0032300
MSH1_ARATH GO:0042651
MSH1_ARATH GO:0000002
MSH1_ARATH GO:0003677
MSH1_ARATH GO:0005524
MSH1_ARATH GO:0005739
MSH1_ARATH GO:0006298
MSH1_ARATH GO:0008094
MSH1_ARATH GO:0009408
MSH1_ARATH GO:0009507
MSH1_ARATH GO:0009536
FRI2_VIGUN GO:0004322
FRI2_VIGUN GO:0005623
FRI2_VIGUN GO:0006826
FRI2_VIGUN GO:0006879
FRI2_VIGUN GO:0008199
FRI2_VIGUN GO:0009507
NU2C_MARPO GO:0008137
NU2C_MARPO GO:0009535
NU2C_MARPO GO:0016021
NU2C_MARPO GO:0019684
NU2C_MARPO GO:0042773
NU2C_MARPO GO:0048038
PAP14_ARATH GO:0004693
PAP14_ARATH GO:0005524
PAP14_ARATH GO:0005634
PAP14_ARATH GO:0006468
PAP14_ARATH GO:0009507
CAPZB_ARATH GO:0000902
CAPZB_ARATH GO:0005737
CAPZB_ARATH GO:0007015
CAPZB_ARATH GO:0008290
CAPZB_ARATH GO:0009408
CAPZB_ARATH GO:0030036
CAPZB_ARATH GO:0051015
CAPZB_ARATH GO:0051016
CAPZB_ARATH GO:0051693
SPT42_ARATH GO:0000993
SPT42_ARATH GO:0006325
SPT42_ARATH GO:0006397
SPT42_ARATH GO:0008270
SPT42_ARATH GO:0032044
SPT42_ARATH GO:0032786
SPT42_ARATH GO:0034243
4OMT1_PAPSO GO:0008171
4OMT1_PAPSO GO:0009820
4OMT1_PAPSO GO:0030784
4OMT1_PAPSO GO:0032259
4OMT1_PAPSO GO:0046983
CL16A_DICDI GO:0006914
CL16A_DICDI GO:0008333
CL16A_DICDI GO:0016021
CL16A_DICDI GO:0016197
CL16A_DICDI GO:0017137
CL16A_DICDI GO:0036020
CL16A_DICDI GO:1901096
SECA_SPIOL GO:0005524
SECA_SPIOL GO:0006605
SECA_SPIOL GO:0009535
SECA_SPIOL GO:0009570
SECA_SPIOL GO:0015450
SECA_SPIOL GO:0016464
SECA_SPIOL GO:0017038
HEXO1_ARATH GO:0004563
HEXO1_ARATH GO:0005773
HEXO1_ARATH GO:0005829
HEXO1_ARATH GO:0005975
HEXO1_ARATH GO:0015929
HEXO1_ARATH GO:0099503
HEXO1_ARATH GO:0102148
FKB43_ARATH GO:0003755
HPT2_ORYSJ GO:0009535
HPT2_ORYSJ GO:0010189
HPT2_ORYSJ GO:0016021
HPT2_ORYSJ GO:0016765
HSTC_ARATH GO:0016021
HSTC_ARATH GO:0031969
HSTC_ARATH GO:0102661
GENL1_ORYSJ GO:0003690
GENL1_ORYSJ GO:0003697
GENL1_ORYSJ GO:0005634
GENL1_ORYSJ GO:0006281
GENL1_ORYSJ GO:0008821
GENL1_ORYSJ GO:0009555
GENL1_ORYSJ GO:0017108
GENL1_ORYSJ GO:0046872
GENL1_ORYSJ GO:0048256
FTZ21_ARATH GO:0043621
FTZ21_ARATH GO:0048285
FTZ21_ARATH GO:0003924
FTZ21_ARATH GO:0005525
FTZ21_ARATH GO:0005737
FTZ21_ARATH GO:0005783
FTZ21_ARATH GO:0009507
FTZ21_ARATH GO:0009534
FTZ21_ARATH GO:0009535
FTZ21_ARATH GO:0009570
FTZ21_ARATH GO:0010020
ACET2_ORYSJ GO:0016021
ACET2_ORYSJ GO:0016491
ACET2_ORYSJ GO:0046872
LOG3_ARATH GO:0005634
LOG3_ARATH GO:0005829
LOG3_ARATH GO:0009691
LOG3_ARATH GO:0016799
GASAC_ARATH GO:0005576
GASAC_ARATH GO:0009740
RDL2_ARATH GO:0004197
RDL2_ARATH GO:0005615
RDL2_ARATH GO:0005764
RDL2_ARATH GO:0005829
RDL2_ARATH GO:0051603
SPCS1_ARATH GO:0005787
SPCS1_ARATH GO:0006465
SPCS1_ARATH GO:0008233
SPCS1_ARATH GO:0030176
SPCS1_ARATH GO:0045047
FES1_ARATH GO:0003677
FES1_ARATH GO:0005634
FES1_ARATH GO:0009908
FES1_ARATH GO:0010220
FES1_ARATH GO:0030154
FES1_ARATH GO:0046872
ARGC_ORYSJ GO:0003942
ARGC_ORYSJ GO:0006526
ARGC_ORYSJ GO:0009507
ARGC_ORYSJ GO:0046983
ARGC_ORYSJ GO:0051287
SPS1_ARATH GO:0008299
SPS1_ARATH GO:0009507
SPS1_ARATH GO:0009536
SPS1_ARATH GO:0010236
SPS1_ARATH GO:0046872
SPS1_ARATH GO:0050347
SPS1_ARATH GO:0052924
C80B2_COPJA GO:0005506
C80B2_COPJA GO:0005789
C80B2_COPJA GO:0016021
C80B2_COPJA GO:0020037
C80B2_COPJA GO:0050593
P4H12_ARATH GO:0004656
P4H12_ARATH GO:0005506
P4H12_ARATH GO:0005783
P4H12_ARATH GO:0005789
P4H12_ARATH GO:0016021
P4H12_ARATH GO:0018401
P4H12_ARATH GO:0031418
ERF39_ARATH GO:0003700
ERF39_ARATH GO:0005634
ERF39_ARATH GO:0009873
ERF39_ARATH GO:0044212
NNRD_PHYPA GO:0005524
NNRD_PHYPA GO:0046496
NNRD_PHYPA GO:0047453
NNRD_PHYPA GO:0052855
ELF3_ARATH GO:0010031
ELF3_ARATH GO:0010119
ELF3_ARATH GO:0048573
ELF3_ARATH GO:2000028
ELF3_ARATH GO:0003700
ELF3_ARATH GO:0005634
ELF3_ARATH GO:0007623
ELF3_ARATH GO:0009409
ELF3_ARATH GO:0009585
ELF3_ARATH GO:0009733
ELF3_ARATH GO:0009737
ELF3_ARATH GO:0009826
ELF3_ARATH GO:0009909
HD3B_ORYSJ GO:0005634
HD3B_ORYSJ GO:0009908
HD3B_ORYSJ GO:0048576
HD3B_ORYSJ GO:0048578
PBP1_ARATH GO:0005509
PBP1_ARATH GO:0009733
PBP1_ARATH GO:0071456
DPNPH_ARATH GO:0000103
DPNPH_ARATH GO:0008441
DPNPH_ARATH GO:0042578
DPNPH_ARATH GO:0046854
DPNPH_ARATH GO:0046872
JMJ18_ARATH GO:0048573
JMJ18_ARATH GO:0051213
JMJ18_ARATH GO:0005634
JMJ18_ARATH GO:0006338
JMJ18_ARATH GO:0006355
JMJ18_ARATH GO:0032452
JMJ18_ARATH GO:0032453
JMJ18_ARATH GO:0034647
JMJ18_ARATH GO:0035097
JMJ18_ARATH GO:0044212
JMJ18_ARATH GO:0046872
ACA13_ARATH GO:0005388
ACA13_ARATH GO:0005516
ACA13_ARATH GO:0005524
ACA13_ARATH GO:0016021
ACA13_ARATH GO:0019829
ACA13_ARATH GO:0043231
ACA13_ARATH GO:0046872
UBQ10_ARATH GO:0005634
UBQ10_ARATH GO:0005737
UBQ10_ARATH GO:0005829
UBQ10_ARATH GO:0006464
UBQ10_ARATH GO:0009751
UBQ10_ARATH GO:0016567
UBQ10_ARATH GO:0019941
UBQ10_ARATH GO:0031386
UBQ10_ARATH GO:0031625
RH26_ORYSJ GO:0003723
RH26_ORYSJ GO:0003724
RH26_ORYSJ GO:0005524
RH26_ORYSJ GO:0009507
UCR11_SOLTU GO:0005743
UCR11_SOLTU GO:0016021
UCR11_SOLTU GO:0055114
UCR11_SOLTU GO:0070469
PLT2_ARATH GO:0005351
PLT2_ARATH GO:0005886
PLT2_ARATH GO:0005887
PLT2_ARATH GO:0046323
LPA2_ARATH GO:0009507
LPA2_ARATH GO:0009534
LPA2_ARATH GO:0009535
LPA2_ARATH GO:0009536
LPA2_ARATH GO:0016021
ALL8_OLEEU GO:0005509
BAGLU_SCUBA GO:0016020
BAGLU_SCUBA GO:0052748
MAD1_ARATH GO:0000776
MAD1_ARATH GO:0005623
MAD1_ARATH GO:0005635
MAD1_ARATH GO:0007094
MAD1_ARATH GO:0051301
MAD1_ARATH GO:0051315
MAD1_ARATH GO:0072686
PDR2_ARATH GO:0009846
PDR2_ARATH GO:0010073
PDR2_ARATH GO:0010152
PDR2_ARATH GO:0016021
PDR2_ARATH GO:0016036
PDR2_ARATH GO:0016887
PDR2_ARATH GO:0046872
PDR2_ARATH GO:0048867
PDR2_ARATH GO:0005524
PDR2_ARATH GO:0005623
PDR2_ARATH GO:0005783
PDR2_ARATH GO:0005789
PDR2_ARATH GO:0005886
PDR2_ARATH GO:0006812
PDR2_ARATH GO:0006874
PDR2_ARATH GO:0006875
PDR2_ARATH GO:0009536
C3H3_ORYSJ GO:0003677
C3H3_ORYSJ GO:0005689
C3H3_ORYSJ GO:0008270
CASP1_PINTA GO:0005886
CASP1_PINTA GO:0016021
CASP1_PINTA GO:0071555
CSPL2_VITVI GO:0005886
CSPL2_VITVI GO:0016021
CSPL2_VITVI GO:0051539
CSPLF_ARALL GO:0005886
CSPLF_ARALL GO:0016021
HIRA_ARATH GO:0030702
HIRA_ARATH GO:0030875
HIRA_ARATH GO:0031935
HIRA_ARATH GO:0000070
HIRA_ARATH GO:0000417
HIRA_ARATH GO:0000775
HIRA_ARATH GO:0000790
HIRA_ARATH GO:0003714
HIRA_ARATH GO:0005634
HIRA_ARATH GO:0005730
HIRA_ARATH GO:0006336
HIRA_ARATH GO:0006351
HIRA_ORYSJ GO:0000070
HIRA_ORYSJ GO:0000417
HIRA_ORYSJ GO:0000775
HIRA_ORYSJ GO:0000790
HIRA_ORYSJ GO:0003714
HIRA_ORYSJ GO:0006336
HIRA_ORYSJ GO:0006351
HIRA_ORYSJ GO:0030702
HIRA_ORYSJ GO:0031935
EF1D1_ORYSJ GO:0003746
EF1D1_ORYSJ GO:0005085
EF1D1_ORYSJ GO:0005829
EF1D1_ORYSJ GO:0005853
EF1D1_ORYSJ GO:0006414
ODP23_ARATH GO:0004742
ODP23_ARATH GO:0005634
ODP23_ARATH GO:0005737
ODP23_ARATH GO:0005739
ODP23_ARATH GO:0005759
ODP23_ARATH GO:0006096
ODP23_ARATH GO:0016407
ODP23_ARATH GO:0031405
ODP23_ARATH GO:0045254
SYTM1_ARATH GO:0009507
SYTM1_ARATH GO:0009536
SYTM1_ARATH GO:0046872
SYTM1_ARATH GO:0004812
SYTM1_ARATH GO:0004829
SYTM1_ARATH GO:0005524
SYTM1_ARATH GO:0005618
SYTM1_ARATH GO:0005739
SYTM1_ARATH GO:0005829
SYTM1_ARATH GO:0005886
SYTM1_ARATH GO:0006418
SYTM1_ARATH GO:0006435
HAK25_ORYSJ GO:0005886
HAK25_ORYSJ GO:0006813
HAK25_ORYSJ GO:0015079
HAK25_ORYSJ GO:0016020
HAK25_ORYSJ GO:0016021
CNBLA_ARATH GO:0005509
CNBLA_ARATH GO:0005737
CNBLA_ARATH GO:0005768
CNBLA_ARATH GO:0005886
CNBLA_ARATH GO:0009705
CNBLA_ARATH GO:0042538
CNBLA_ARATH GO:0043266
CNBLA_ARATH GO:0050801
FPP6_ARATH GO:0005886
C7101_ARATH GO:0000249
C7101_ARATH GO:0004497
C7101_ARATH GO:0005506
C7101_ARATH GO:0016021
C7101_ARATH GO:0016125
C7101_ARATH GO:0016126
C7101_ARATH GO:0016491
C7101_ARATH GO:0020037
C7101_ARATH GO:0055114
HUAL2_ARATH GO:0005634
HUAL2_ARATH GO:0006397
HUAL2_ARATH GO:0009908
CHLB_PINST GO:0005524
CHLB_PINST GO:0009507
CHLB_PINST GO:0016636
CHLB_PINST GO:0016730
CHLB_PINST GO:0019685
CHLB_PINST GO:0036068
CHLB_PINST GO:0046872
CHLB_PINST GO:0051539
CHLB_PINTH GO:0005524
CHLB_PINTH GO:0009507
CHLB_PINTH GO:0016636
CHLB_PINTH GO:0016730
CHLB_PINTH GO:0019685
CHLB_PINTH GO:0036068
CHLB_PINTH GO:0046872
CHLB_PINTH GO:0051539
TIM9_MESCR GO:0005743
TIM9_MESCR GO:0015031
TIM9_MESCR GO:0046872
MTK1_ORYSJ GO:0005524
MTK1_ORYSJ GO:0019509
MTK1_ORYSJ GO:0046522
SUVH4_ARATH GO:0018022
SUVH4_ARATH GO:0046974
SUVH4_ARATH GO:0051567
SUVH4_ARATH GO:0000775
SUVH4_ARATH GO:0005634
SUVH4_ARATH GO:0008270
SUVH4_ARATH GO:0008327
SUVH4_ARATH GO:0010216
SUVH4_ARATH GO:0010385
SUVH4_ARATH GO:0010428
SUVH4_ARATH GO:0010429
SUVH4_ARATH GO:0016571
YL678_MIMIV GO:0008168
YL678_MIMIV GO:0032259
NRX3_ARATH GO:0005623
NRX3_ARATH GO:0045454
NRX3_ARATH GO:0047134
RLP24_ARATH GO:0000027
RLP24_ARATH GO:0003723
RLP24_ARATH GO:0003735
RLP24_ARATH GO:0005730
RLP24_ARATH GO:0006412
RLP24_ARATH GO:0022625
RLP24_ARATH GO:1902626
DRB7_ORYSJ GO:0003725
DRB7_ORYSJ GO:0004525
DRB7_ORYSJ GO:0005634
DRB7_ORYSJ GO:0006396
DRB7_ORYSJ GO:0030422
DRB7_ORYSJ GO:0031053
DRB7_ORYSJ GO:0031054
PRS4A_ARATH GO:0009965
PRS4A_ARATH GO:0010015
PRS4A_ARATH GO:0010078
PRS4A_ARATH GO:0046686
PRS4A_ARATH GO:0010311
PRS4A_ARATH GO:0048232
PRS4A_ARATH GO:0017025
PRS4A_ARATH GO:0048364
PRS4A_ARATH GO:0035266
PRS4A_ARATH GO:0048367
PRS4A_ARATH GO:0036402
PRS4A_ARATH GO:0048827
PRS4A_ARATH GO:0043161
PRS4A_ARATH GO:0048829
PRS4A_ARATH GO:0043248
PRS4A_ARATH GO:0051788
PRS4A_ARATH GO:0045087
PRS4A_ARATH GO:0060968
PRS4A_ARATH GO:0090351
PRS4A_ARATH GO:0000502
PRS4A_ARATH GO:0005524
PRS4A_ARATH GO:0005634
PRS4A_ARATH GO:0005737
PRS4A_ARATH GO:0005886
PRS4A_ARATH GO:0007292
PRS4A_ARATH GO:0008540
PRS4A_ARATH GO:0009408
PRS4A_ARATH GO:0009933
PRS4B_ARATH GO:0017025
PRS4B_ARATH GO:0030163
PRS4B_ARATH GO:0036402
PRS4B_ARATH GO:0048232
PRS4B_ARATH GO:0000502
PRS4B_ARATH GO:0005524
PRS4B_ARATH GO:0005634
PRS4B_ARATH GO:0005739
PRS4B_ARATH GO:0005829
PRS4B_ARATH GO:0005886
PRS4B_ARATH GO:0007292
PRS4B_ARATH GO:0008540
PRS4B_ARATH GO:0010078
ELP1_ARATH GO:0009787
ELP1_ARATH GO:0009965
ELP1_ARATH GO:0010928
ELP1_ARATH GO:0080178
ELP1_ARATH GO:0016746
ELP1_ARATH GO:2000024
ELP1_ARATH GO:0031538
ELP1_ARATH GO:0033588
ELP1_ARATH GO:0035265
ELP1_ARATH GO:0048530
ELP1_ARATH GO:0051301
ELP1_ARATH GO:0071215
ELP1_ARATH GO:0002098
ELP1_ARATH GO:0005634
ELP1_ARATH GO:0005829
ELP1_ARATH GO:0006400
ELP1_ARATH GO:0006979
ELP1_ARATH GO:0008284
ELP1_ARATH GO:0009734
ELP1_ARATH GO:0009737
ELP1_ARATH GO:0009738
IPT8_ARATH GO:0005524
IPT8_ARATH GO:0005739
IPT8_ARATH GO:0006400
IPT8_ARATH GO:0009507
IPT8_ARATH GO:0009691
IPT8_ARATH GO:0009824
IPT8_ARATH GO:0052381
IPT8_ARATH GO:0052622
IPT8_ARATH GO:0052623
DTX49_ARATH GO:0015297
DTX49_ARATH GO:0016020
DTX49_ARATH GO:0016021
DTX49_ARATH GO:0022857
DTX49_ARATH GO:0042910
FLS_MATIN GO:0005737
FLS_MATIN GO:0031418
FLS_MATIN GO:0045431
FLS_MATIN GO:0045486
FLS_MATIN GO:0046872
GOGC4_ARATH GO:0005794
GOGC4_ARATH GO:0007030
SKI30_ARATH GO:0016567
PUR5_ARATH GO:0009570
PUR5_ARATH GO:0046084
PUR5_ARATH GO:0004637
PUR5_ARATH GO:0004641
PUR5_ARATH GO:0005507
PUR5_ARATH GO:0005524
PUR5_ARATH GO:0005739
PUR5_ARATH GO:0005829
PUR5_ARATH GO:0006164
PUR5_ARATH GO:0006189
PUR5_ARATH GO:0009507
Y3174_ARATH GO:0004675
Y3174_ARATH GO:0005524
Y3174_ARATH GO:0005886
Y3174_ARATH GO:0006468
Y3174_ARATH GO:0009506
Y3174_ARATH GO:0009514
Y3174_ARATH GO:0016021
ARP2_ORYSJ GO:0003779
ARP2_ORYSJ GO:0005524
ARP2_ORYSJ GO:0005737
ARP2_ORYSJ GO:0005885
ARP2_ORYSJ GO:0007275
ARP2_ORYSJ GO:0034314
EF1A_MAIZE GO:0003746
EF1A_MAIZE GO:0003924
EF1A_MAIZE GO:0005525
EF1A_MAIZE GO:0005737
EF1A_MAIZE GO:0006412
EF1A_MAIZE GO:0006414
P2A12_ARATH GO:0030246
GFS12_ARATH GO:0004672
GFS12_ARATH GO:0005524
GFS12_ARATH GO:0006623
GFS12_ARATH GO:0009816
GFS12_ARATH GO:0080008
R1A6_SOLDE GO:0005524
R1A6_SOLDE GO:0005737
R1A6_SOLDE GO:0009626
R1A6_SOLDE GO:0016020
R1A6_SOLDE GO:0043531
MPI2_ARATH GO:0019853
MPI2_ARATH GO:0033591
MPI2_ARATH GO:0046680
MPI2_ARATH GO:0046686
MPI2_ARATH GO:0000032
MPI2_ARATH GO:0004476
MPI2_ARATH GO:0005829
MPI2_ARATH GO:0006486
MPI2_ARATH GO:0008270
MPI2_ARATH GO:0009298
MPI2_ARATH GO:0009646
MPI2_ARATH GO:0009744
MPI2_ARATH GO:0010043
YMG11_ARATH GO:0005829
YMG11_ARATH GO:0009507
YMG11_ARATH GO:0009535
YMG11_ARATH GO:0009941
YMG11_ARATH GO:0010020
YMG11_ARATH GO:0010190
YMG11_ARATH GO:0016021
YMG11_ARATH GO:0042651
YMG11_ARATH GO:0090143
HSPR1_ARATH GO:0005737
HSPR1_ARATH GO:0006952
HSPR1_ARATH GO:0019441
HSPR1_ARATH GO:0020037
HSPR1_ARATH GO:0046872
IF5_PHAVU GO:0003743
IF5_PHAVU GO:0005525
CLS_ORYSJ GO:0005743
CLS_ORYSJ GO:0008444
CLS_ORYSJ GO:0009941
CLS_ORYSJ GO:0016021
CLS_ORYSJ GO:0046474
PGPS2_ARATH GO:0005783
PGPS2_ARATH GO:0006655
PGPS2_ARATH GO:0008444
PGPS2_ARATH GO:0009941
PGPS2_ARATH GO:0016021
PGPS2_ARATH GO:0030145
PGPS2_ARATH GO:0031090
PGPS2_ARATH GO:0043231
PGPS2_ARATH GO:0046474
M2K3_ARATH GO:0009738
M2K3_ARATH GO:0009814
M2K3_ARATH GO:0009864
M2K3_ARATH GO:0009866
M2K3_ARATH GO:0023014
M2K3_ARATH GO:0031098
M2K3_ARATH GO:0032147
M2K3_ARATH GO:0000187
M2K3_ARATH GO:0004674
M2K3_ARATH GO:0004707
M2K3_ARATH GO:0004708
M2K3_ARATH GO:0005524
M2K3_ARATH GO:0005634
M2K3_ARATH GO:0005737
M2K3_ARATH GO:0007346
M2K3_ARATH GO:0009737
RS30_ARATH GO:0003735
RS30_ARATH GO:0005730
RS30_ARATH GO:0005739
RS30_ARATH GO:0005886
RS30_ARATH GO:0006412
RS30_ARATH GO:0009536
RS30_ARATH GO:0022627
FAD3C_BRANA GO:0006636
FAD3C_BRANA GO:0016717
FAD3C_BRANA GO:0031969
FAD3D_ARATH GO:0005886
FAD3D_ARATH GO:0006633
FAD3D_ARATH GO:0006636
FAD3D_ARATH GO:0009507
FAD3D_ARATH GO:0009941
FAD3D_ARATH GO:0016021
FAD3D_ARATH GO:0016717
FAD3D_ARATH GO:0031969
FAD3D_ARATH GO:0042389
INT2_DICDI GO:0032039
INT2_DICDI GO:0034472
GCSH1_ARATH GO:0005634
GCSH1_ARATH GO:0005739
GCSH1_ARATH GO:0005783
GCSH1_ARATH GO:0005829
GCSH1_ARATH GO:0005960
GCSH1_ARATH GO:0009579
GCSH1_ARATH GO:0019464
GCSH_FLAPU GO:0005739
GCSH_FLAPU GO:0005960
GCSH_FLAPU GO:0019464
RL11_MEDSA GO:0003735
RL11_MEDSA GO:0005634
RL11_MEDSA GO:0005737
RL11_MEDSA GO:0005840
RL11_MEDSA GO:0006412
RL11_MEDSA GO:0019843
CD48C_ARATH GO:0051973
CD48C_ARATH GO:1990275
CD48C_ARATH GO:0005524
CD48C_ARATH GO:0005634
CD48C_ARATH GO:0005856
CD48C_ARATH GO:0007049
CD48C_ARATH GO:0009524
CD48C_ARATH GO:0015031
CD48C_ARATH GO:0016887
CD48C_ARATH GO:0042254
CD48C_ARATH GO:0051301
CAMT1_MAIZE GO:0008757
CAMT1_MAIZE GO:0009809
CAMT1_MAIZE GO:0032259
CAMT1_MAIZE GO:0042409
CAMT1_MAIZE GO:0046872
NAC19_ARATH GO:0003677
NAC19_ARATH GO:0003700
NAC19_ARATH GO:0005634
NAC19_ARATH GO:0009414
SRO2_ARATH GO:0003950
SRO2_ARATH GO:0005634
SRO2_ARATH GO:0007275
YCF39_CYAPA GO:0009842
YCF39_CYAPA GO:0016491
YCF39_PORPU GO:0009507
YCF39_PORPU GO:0016491
DB10_NICSY GO:0003723
DB10_NICSY GO:0003724
DB10_NICSY GO:0005524
C75AK_ARATH GO:0005506
C75AK_ARATH GO:0016020
C75AK_ARATH GO:0016021
C75AK_ARATH GO:0016709
C75AK_ARATH GO:0020037
UBC18_ARATH GO:0000209
UBC18_ARATH GO:0005524
UBC18_ARATH GO:0005634
UBC18_ARATH GO:0043161
UBC18_ARATH GO:0061631
AB9I_ARATH GO:0016226
NDUA5_ARATH GO:0005739
NDUA5_ARATH GO:0005747
NDUA5_ARATH GO:0008137
NDUA5_ARATH GO:0009536
NDUA5_ARATH GO:0009853
NDUA5_ARATH GO:0022904
NDUA5_ARATH GO:0031966
NDUA5_ARATH GO:0045271
PT106_ARATH GO:0005793
PT106_ARATH GO:0005794
PT106_ARATH GO:0005801
PT106_ARATH GO:0008643
PT106_ARATH GO:0015297
PT106_ARATH GO:0015786
PT106_ARATH GO:0016021
PT106_ARATH GO:0022857
HOX33_ORYSJ GO:0003677
HOX33_ORYSJ GO:0005634
HOX33_ORYSJ GO:0008289
MT3A_ORYSJ GO:0046872
ICI1_PHAAN GO:0004867
ICI1_PHAAN GO:0009611
COOMT_COPJA GO:0008171
COOMT_COPJA GO:0009820
COOMT_COPJA GO:0030762
COOMT_COPJA GO:0030778
COOMT_COPJA GO:0032259
COOMT_COPJA GO:0046983
ACC1_ARATH GO:0010072
ACC1_ARATH GO:0030497
ACC1_ARATH GO:0046872
ACC1_ARATH GO:0048364
ACC1_ARATH GO:0048367
ACC1_ARATH GO:2001295
ACC1_ARATH GO:0003989
ACC1_ARATH GO:0004075
ACC1_ARATH GO:0005524
ACC1_ARATH GO:0005634
ACC1_ARATH GO:0005829
ACC1_ARATH GO:0005886
ACC1_ARATH GO:0009735
ACC1_ARATH GO:0009793
ACC1_ARATH GO:0009933
ACEA_GOSHI GO:0004451
ACEA_GOSHI GO:0006097
ACEA_GOSHI GO:0006099
ACEA_GOSHI GO:0009514
ACEA_GOSHI GO:0046872
NRPD1_ARATH GO:0031047
NRPD1_ARATH GO:0046872
NRPD1_ARATH GO:0000418
NRPD1_ARATH GO:0003677
NRPD1_ARATH GO:0003899
NRPD1_ARATH GO:0005634
NRPD1_ARATH GO:0005654
NRPD1_ARATH GO:0005666
NRPD1_ARATH GO:0006383
NRPD1_ARATH GO:0010495
NRPD1_ARATH GO:0030422
BGAL4_ORYSI GO:0004565
BGAL4_ORYSI GO:0005975
BGAL4_ORYSI GO:0048046
PSB28_ORYSJ GO:0009535
PSB28_ORYSJ GO:0009654
PSB28_ORYSJ GO:0015979
IF5A4_SOLLC GO:0003743
IF5A4_SOLLC GO:0003746
IF5A4_SOLLC GO:0006452
IF5A4_SOLLC GO:0043022
IF5A4_SOLLC GO:0045901
IF5A4_SOLLC GO:0045905
IF5A_SENVE GO:0003743
IF5A_SENVE GO:0003746
IF5A_SENVE GO:0006452
IF5A_SENVE GO:0043022
IF5A_SENVE GO:0045901
IF5A_SENVE GO:0045905
IF5A_DIACA GO:0003743
IF5A_DIACA GO:0003746
IF5A_DIACA GO:0006452
IF5A_DIACA GO:0043022
IF5A_DIACA GO:0045901
IF5A_DIACA GO:0045905
IF5A2_MEDSA GO:0003743
IF5A2_MEDSA GO:0003746
IF5A2_MEDSA GO:0006452
IF5A2_MEDSA GO:0043022
IF5A2_MEDSA GO:0045901
IF5A2_MEDSA GO:0045905
IF5A2_SOLLC GO:0003743
IF5A2_SOLLC GO:0003746
IF5A2_SOLLC GO:0006452
IF5A2_SOLLC GO:0043022
IF5A2_SOLLC GO:0045901
IF5A2_SOLLC GO:0045905
IF5A4_SOLTU GO:0003743
IF5A4_SOLTU GO:0003746
IF5A4_SOLTU GO:0006452
IF5A4_SOLTU GO:0043022
IF5A4_SOLTU GO:0045901
IF5A4_SOLTU GO:0045905
IF5A1_ARATH GO:0003743
IF5A1_ARATH GO:0003746
IF5A1_ARATH GO:0005576
IF5A1_ARATH GO:0006452
IF5A1_ARATH GO:0010089
IF5A1_ARATH GO:0043022
IF5A1_ARATH GO:0045901
IF5A1_ARATH GO:0045905
GUN11_ARATH GO:0005576
GUN11_ARATH GO:0008810
GUN11_ARATH GO:0030245
GUN11_ARATH GO:0071555
PIN7_ARATH GO:0010329
PIN7_ARATH GO:0016021
PIN7_ARATH GO:0005634
PIN7_ARATH GO:0005783
PIN7_ARATH GO:0005886
PIN7_ARATH GO:0009506
PIN7_ARATH GO:0009734
PIN7_ARATH GO:0009926
PIN7_ARATH GO:0009942
PIN7_ARATH GO:0010252
PIN7_ARATH GO:0010315
H2B_OLILU GO:0000786
H2B_OLILU GO:0003677
H2B_OLILU GO:0005634
H2B_OLILU GO:0046982
FH11_ARATH GO:0003779
FH11_ARATH GO:0016021
XTH14_ARATH GO:0004553
XTH14_ARATH GO:0005618
XTH14_ARATH GO:0010411
XTH14_ARATH GO:0016762
XTH14_ARATH GO:0042546
XTH14_ARATH GO:0048046
XTH14_ARATH GO:0071555
NIP22_MAIZE GO:0015267
NIP22_MAIZE GO:0016021
ACCH2_ARATH GO:0046872
ACCH2_ARATH GO:0051213
VP35A_ARATH GO:0042147
VP35A_ARATH GO:0005739
VP35A_ARATH GO:0005770
VP35A_ARATH GO:0005794
VP35A_ARATH GO:0005829
VP35A_ARATH GO:0006886
VP35A_ARATH GO:0010008
VP35A_ARATH GO:0030904
VP35A_ARATH GO:0030906
VP35A_ARATH GO:0031902
AFG1L_MOUSE GO:0005524
AFG1L_MOUSE GO:0005737
AFG1L_MOUSE GO:0005739
AFG1L_MOUSE GO:0006123
AFG1L_MOUSE GO:0007005
AFG1L_MOUSE GO:0016887
AFG1L_MOUSE GO:0031966
AFG1L_MOUSE GO:0035694
GLGS_MAIZE GO:0005524
GLGS_MAIZE GO:0008878
GLGS_MAIZE GO:0009501
GLGS_MAIZE GO:0009507
GLGS_MAIZE GO:0019252
ATX10_DICDI GO:0005737
SYLM_ARATH GO:0002161
SYLM_ARATH GO:0004823
SYLM_ARATH GO:0005524
SYLM_ARATH GO:0005739
SYLM_ARATH GO:0005829
SYLM_ARATH GO:0006429
SYLM_ARATH GO:0009507
SYLM_ARATH GO:0009570
SYLM_ARATH GO:0009793
PNAE_RAUSE GO:0009820
PNAE_RAUSE GO:0050529
AOP1L_ARATH GO:0046872
AOP1L_ARATH GO:0051213
RLA2A_MAIZE GO:0003735
RLA2A_MAIZE GO:0006414
RLA2A_MAIZE GO:0022625
RLA2A_MAIZE GO:0044877
FBD17_ARATH GO:0005777
TIM13_ORYSJ GO:0042719
TIM13_ORYSJ GO:0045039
TIM13_ORYSJ GO:0046872
TIM13_ORYSJ GO:0072321
BIG_ARATH GO:0010311
BIG_ARATH GO:0016021
BIG_ARATH GO:0048281
BIG_ARATH GO:0048364
BIG_ARATH GO:0005829
BIG_ARATH GO:0008270
BIG_ARATH GO:0009506
BIG_ARATH GO:0009620
BIG_ARATH GO:0009640
BIG_ARATH GO:0009733
BIG_ARATH GO:0009734
BIG_ARATH GO:0009826
BIG_ARATH GO:0009926
VPEA_ARATH GO:0000326
VPEA_ARATH GO:0004197
VPEA_ARATH GO:0006624
VPEA_ARATH GO:0051603
LEGU_CANEN GO:0008234
PME16_ARATH GO:0005576
PME16_ARATH GO:0005618
PME16_ARATH GO:0030599
PME16_ARATH GO:0042545
PME16_ARATH GO:0045330
PME16_ARATH GO:0045490
PME16_ARATH GO:0046910
ARID3_ARATH GO:0000977
ARID3_ARATH GO:0001228
ARID3_ARATH GO:0003700
ARID3_ARATH GO:0005634
ARID3_ARATH GO:0006342
ARID3_ARATH GO:0006355
ARID3_ARATH GO:0032991
ARID5_ARATH GO:0000977
ARID5_ARATH GO:0001228
ARID5_ARATH GO:0005634
RIK_ARATH GO:0003723
RIK_ARATH GO:0005634
RIK_MAIZE GO:0003723
RIK_MAIZE GO:0005634
NUP1_ARATH GO:0005635
NUP1_ARATH GO:0005643
NUP1_ARATH GO:0005829
NUP1_ARATH GO:0006997
NUP1_ARATH GO:0016973
NUP1_ARATH GO:0034399
NUP1_ARATH GO:0071763
SPSA2_ORYSJ GO:0005986
SPSA2_ORYSJ GO:0016157
SPSA2_ORYSJ GO:0046524
RL37_SOLLC GO:0003723
RL37_SOLLC GO:0003735
RL37_SOLLC GO:0006412
RL37_SOLLC GO:0019843
RL37_SOLLC GO:0022625
RL37_SOLLC GO:0046872
RL371_ARATH GO:0003723
RL371_ARATH GO:0003729
RL371_ARATH GO:0003735
RL371_ARATH GO:0005576
RL371_ARATH GO:0006412
RL371_ARATH GO:0019843
RL371_ARATH GO:0022625
RL371_ARATH GO:0046872
RL373_ARATH GO:0003723
RL373_ARATH GO:0003735
RL373_ARATH GO:0005829
RL373_ARATH GO:0006412
RL373_ARATH GO:0019843
RL373_ARATH GO:0022625
RL373_ARATH GO:0046872
GAG_SIVG1 GO:0003723
GAG_SIVG1 GO:0005198
GAG_SIVG1 GO:0008270
GAG_SIVG1 GO:0016020
GAG_SIVG1 GO:0019013
GAG_SIVG1 GO:0020002
GAG_SIVG1 GO:0030430
GAG_SIVG1 GO:0039702
GAG_SIVG1 GO:0042025
BH018_ARATH GO:0003677
BH018_ARATH GO:0003700
BH018_ARATH GO:0005634
BH018_ARATH GO:0006355
BH018_ARATH GO:0046983
RLA32_ARATH GO:0003735
RLA32_ARATH GO:0005634
RLA32_ARATH GO:0005829
RLA32_ARATH GO:0006414
RLA32_ARATH GO:0009536
RLA32_ARATH GO:0022626
RL291_ARATH GO:0002181
RL291_ARATH GO:0003735
RL291_ARATH GO:0005730
RL291_ARATH GO:0022625
RL292_ARATH GO:0002181
RL292_ARATH GO:0003735
RL292_ARATH GO:0022625
RL40B_YEAST GO:0022625
RL40B_YEAST GO:0031386
RL40B_YEAST GO:0031625
RL40B_YEAST GO:0042254
RL40B_YEAST GO:0000027
RL40B_YEAST GO:0000055
RL40B_YEAST GO:0002181
RL40B_YEAST GO:0003735
RL40B_YEAST GO:0005634
RL40B_YEAST GO:0005737
RL40B_YEAST GO:0005739
RL40B_YEAST GO:0016567
RL40B_YEAST GO:0019941
GL113_ARATH GO:0030145
GL113_ARATH GO:0045735
GL113_ARATH GO:0048046
SR1B_PHYPO GO:0005576
SR1B_PHYPO GO:0005618
SR1B_PHYPO GO:0030145
SR1B_PHYPO GO:0045735
FRO3_ARATH GO:0000293
FRO3_ARATH GO:0005886
FRO3_ARATH GO:0006811
FRO3_ARATH GO:0016021
FRO3_ARATH GO:0031966
FRO3_ARATH GO:0046872
FRO3_ARATH GO:0055114
FRO8_ARATH GO:0000293
FRO8_ARATH GO:0005739
FRO8_ARATH GO:0005886
FRO8_ARATH GO:0006811
FRO8_ARATH GO:0016021
FRO8_ARATH GO:0031966
FRO8_ARATH GO:0046872
FRO8_ARATH GO:0055114
PH1_ARATH GO:0005777
PH1_ARATH GO:0032266
PURA2_PHYPA GO:0000287
PURA2_PHYPA GO:0004019
PURA2_PHYPA GO:0005525
PURA2_PHYPA GO:0009507
PURA2_PHYPA GO:0044208
CHMP1_ORYSJ GO:0000815
CHMP1_ORYSJ GO:0005771
CHMP1_ORYSJ GO:0015031
CHMP1_ORYSJ GO:0032509
CHMP1_ORYSJ GO:0045324
CHM1A_ARATH GO:0090351
CHM1A_ARATH GO:0000578
CHM1A_ARATH GO:0000815
CHM1A_ARATH GO:0005634
CHM1A_ARATH GO:0005771
CHM1A_ARATH GO:0006914
CHM1A_ARATH GO:0009793
CHM1A_ARATH GO:0015031
CHM1A_ARATH GO:0032509
CHM1A_ARATH GO:0045324
CHM1B_ARATH GO:0000578
CHM1B_ARATH GO:0000815
CHM1B_ARATH GO:0005739
CHM1B_ARATH GO:0005771
CHM1B_ARATH GO:0009793
CHM1B_ARATH GO:0015031
CHM1B_ARATH GO:0032509
CHM1B_ARATH GO:0045324
CHM1B_ARATH GO:0090351
PI5K5_ARATH GO:0005524
PI5K5_ARATH GO:0005829
PI5K5_ARATH GO:0009827
PI5K5_ARATH GO:0009846
PI5K5_ARATH GO:0009860
PI5K5_ARATH GO:0016308
PI5K5_ARATH GO:0016324
PI5K5_ARATH GO:0046488
PI5K5_ARATH GO:0090406
SDH7B_ARATH GO:0005739
SDH7B_ARATH GO:0005749
SDH7B_ARATH GO:0006099
SDH7B_ARATH GO:0009536
SDH7B_ARATH GO:0043495
SDH7B_ARATH GO:0045273
RBOHB_ARATH GO:0004601
RBOHB_ARATH GO:0005509
RBOHB_ARATH GO:0005886
RBOHB_ARATH GO:0009408
RBOHB_ARATH GO:0009845
RBOHB_ARATH GO:0016021
RBOHB_ARATH GO:0016174
RBOHB_ARATH GO:0055114
SKI22_ARATH GO:0005634
SKI22_ARATH GO:0016567
ICDHC_ARATH GO:0006739
ICDHC_ARATH GO:0009506
ICDHC_ARATH GO:0009570
ICDHC_ARATH GO:0010043
ICDHC_ARATH GO:0042742
ICDHC_ARATH GO:0046686
ICDHC_ARATH GO:0048046
ICDHC_ARATH GO:0051287
ICDHC_ARATH GO:0000287
ICDHC_ARATH GO:0004450
ICDHC_ARATH GO:0005507
ICDHC_ARATH GO:0005634
ICDHC_ARATH GO:0005739
ICDHC_ARATH GO:0005829
ICDHC_ARATH GO:0005886
ICDHC_ARATH GO:0006099
ICDHC_ARATH GO:0006102
OST48_ARATH GO:0009664
```
