## Supplementary material for "Atlas of tissue-specific and tissue-preferential gene expression in ecologically and economically significant conifer *Pinus sylvestris*": Data supplementary files: Data S4.Tissue_specific_background_AgriGO.txt (part 3 of 3)

```
OST48_ARATH GO:0009826
OST48_ARATH GO:0016021
OST48_ARATH GO:0018279
OST48_ARATH GO:0005730
OST48_ARATH GO:0005773
OST48_ARATH GO:0005774
OST48_ARATH GO:0005783
OST48_ARATH GO:0005794
OST48_ARATH GO:0008250
OST48_ARATH GO:0009505
OST48_ARATH GO:0009506
OST48_ARATH GO:0009536
RS41_ARATH GO:0003723
RS41_ARATH GO:0003735
RS41_ARATH GO:0005739
RS41_ARATH GO:0005774
RS41_ARATH GO:0005829
RS41_ARATH GO:0005886
RS41_ARATH GO:0006412
RS41_ARATH GO:0019843
RS41_ARATH GO:0022627
OP161_ARATH GO:0009749
OP161_ARATH GO:0009753
OP161_ARATH GO:0009941
OP161_ARATH GO:0015171
OP161_ARATH GO:0015288
OP161_ARATH GO:0019904
OP161_ARATH GO:0034426
OP161_ARATH GO:0042803
OP161_ARATH GO:0045037
OP161_ARATH GO:0046930
OP161_ARATH GO:0005773
OP161_ARATH GO:0005777
OP161_ARATH GO:0009409
OP161_ARATH GO:0009507
OP161_ARATH GO:0009527
OP161_ARATH GO:0009536
OP161_ARATH GO:0009611
OP161_ARATH GO:0009707
OP161_ARATH GO:0009744
RL40B_ARATH GO:0031625
RL40B_ARATH GO:0003735
RL40B_ARATH GO:0005634
RL40B_ARATH GO:0005737
RL40B_ARATH GO:0005829
RL40B_ARATH GO:0005840
RL40B_ARATH GO:0006412
RL40B_ARATH GO:0016567
RL40B_ARATH GO:0019941
RL40B_ARATH GO:0031386
CADH1_ARACO GO:0008270
CADH1_ARACO GO:0009809
CADH1_ARACO GO:0045551
CADH1_ARACO GO:0052747
RTNLF_ARATH GO:0005789
RTNLF_ARATH GO:0005886
RTNLF_ARATH GO:0009506
RTNLF_ARATH GO:0016021
GLNA_NICPL GO:0004356
GLNA_NICPL GO:0005524
GLNA_NICPL GO:0005737
GLNA_NICPL GO:0006542
GLNA3_MEDSA GO:0004356
GLNA3_MEDSA GO:0005524
GLNA3_MEDSA GO:0005737
GLNA3_MEDSA GO:0006542
U79B7_ARATH GO:0008194
U79B7_ARATH GO:0016758
U79B7_ARATH GO:0043231
BGAL4_ARATH GO:0004565
BGAL4_ARATH GO:0005618
BGAL4_ARATH GO:0005773
BGAL4_ARATH GO:0005975
BGAL4_ARATH GO:0009536
BGAL4_ARATH GO:0048046
U84B2_ARATH GO:0008194
U84B2_ARATH GO:0043231
U84B2_ARATH GO:0080043
U84B2_ARATH GO:0080044
GRXS3_ARATH GO:0005623
GRXS3_ARATH GO:0005634
GRXS3_ARATH GO:0005737
GRXS3_ARATH GO:0009055
GRXS3_ARATH GO:0015035
GRXS3_ARATH GO:0045454
GRXS3_ARATH GO:0046872
GRXS3_ARATH GO:0051537
DYHA_CHLRE GO:0003777
DYHA_CHLRE GO:0005524
DYHA_CHLRE GO:0005737
DYHA_CHLRE GO:0005874
DYHA_CHLRE GO:0007018
DYHA_CHLRE GO:0030030
DYHA_CHLRE GO:0030286
DYHA_CHLRE GO:0031514
VPS55_DICDI GO:0005768
VPS55_DICDI GO:0005770
VPS55_DICDI GO:0010008
VPS55_DICDI GO:0015031
VPS55_DICDI GO:0016021
VPS55_DICDI GO:0032511
VPS55_DICDI GO:0045324
VPS55_DICDI GO:2000009
GAHP1_LACP7 GO:0004645
GAHP1_LACP7 GO:0005975
GAHP1_LACP7 GO:0050500
HPND_SINFN GO:0004310
HPND_SINFN GO:0006696
HPND_SINFN GO:0016117
HPND_SINFN GO:0016767
HPND_SINFN GO:0019746
HPND_SINFN GO:0051996
PUTA_KLEAE GO:0003677
PUTA_KLEAE GO:0003700
PUTA_KLEAE GO:0003842
PUTA_KLEAE GO:0004657
PUTA_KLEAE GO:0006561
PUTA_KLEAE GO:0010133
PUTA_KLEAE GO:0016620
MY108_ARATH GO:0043565
MY108_ARATH GO:0044212
MY108_ARATH GO:0120195
MY108_ARATH GO:0003700
MY108_ARATH GO:0005634
MY108_ARATH GO:0006355
MY108_ARATH GO:0006952
MY108_ARATH GO:0009620
MY108_ARATH GO:0009651
MY108_ARATH GO:0009723
MY108_ARATH GO:0009737
MY108_ARATH GO:0009753
DPOL_BPSP2 GO:0003677
DPOL_BPSP2 GO:0003887
DPOL_BPSP2 GO:0004527
DPOL_BPSP2 GO:0006261
DPOL_BPSP2 GO:0039693
SDHA1_ARATH GO:0009536
SDHA1_ARATH GO:0016491
SDHA1_ARATH GO:0045273
SDHA1_ARATH GO:0050660
SDHA1_ARATH GO:0050897
SDHA1_ARATH GO:0000104
SDHA1_ARATH GO:0005524
SDHA1_ARATH GO:0005618
SDHA1_ARATH GO:0005739
SDHA1_ARATH GO:0005749
SDHA1_ARATH GO:0006099
SDHA1_ARATH GO:0006121
SDHA1_ARATH GO:0008177
SDHA1_ARATH GO:0009055
BGL25_ARATH GO:0005783
BGL25_ARATH GO:0005975
BGL25_ARATH GO:0008422
BGL25_ARATH GO:0009651
BGL25_ARATH GO:0019762
AP2A2_DICDI GO:0030136
AP2A2_DICDI GO:0035615
AP2A2_DICDI GO:0072583
AP2A2_DICDI GO:0000331
AP2A2_DICDI GO:0005623
AP2A2_DICDI GO:0005886
AP2A2_DICDI GO:0006886
AP2A2_DICDI GO:0006971
AP2A2_DICDI GO:0008289
AP2A2_DICDI GO:0009992
AP2A2_DICDI GO:0030122
AP2A2_DICDI GO:0030132
ORTH3_ARATH GO:0016567
ORTH3_ARATH GO:0042393
ORTH3_ARATH GO:0046872
ORTH3_ARATH GO:0061630
ORTH3_ARATH GO:0004842
ORTH3_ARATH GO:0005634
ORTH3_ARATH GO:0005720
ORTH3_ARATH GO:0006325
ORTH3_ARATH GO:0008327
ORTH3_ARATH GO:0010216
ORTH3_ARATH GO:0010424
ORTH3_ARATH GO:0010428
ORTH3_ARATH GO:0010429
MDA3_ARATH GO:0003713
MDA3_ARATH GO:0005634
MDA3_ARATH GO:0005667
MDA3_ARATH GO:0016592
MDA3_ARATH GO:0060261
CRK17_ARATH GO:0004674
CRK17_ARATH GO:0005524
CRK17_ARATH GO:0005886
CRK17_ARATH GO:0006468
CRK17_ARATH GO:0016021
CRK17_ARATH GO:0042742
KN4B_ARATH GO:0003777
KN4B_ARATH GO:0005524
KN4B_ARATH GO:0005871
KN4B_ARATH GO:0005874
KN4B_ARATH GO:0007018
KN4B_ARATH GO:0007052
KN4B_ARATH GO:0008017
KN4B_ARATH GO:0016887
KN4B_ARATH GO:0071555
IKU1_ARATH GO:0009960
IKU1_ARATH GO:0043078
IKU1_ARATH GO:0080113
CSLB5_ARATH GO:0048767
CSLB5_ARATH GO:0071555
CSLB5_ARATH GO:0000139
CSLB5_ARATH GO:0005794
CSLB5_ARATH GO:0005802
CSLB5_ARATH GO:0005886
CSLB5_ARATH GO:0009833
CSLB5_ARATH GO:0016021
CSLB5_ARATH GO:0016759
CSLB5_ARATH GO:0016760
CSLB5_ARATH GO:0030244
BGL38_ARATH GO:0009737
BGL38_ARATH GO:0009738
BGL38_ARATH GO:0010119
BGL38_ARATH GO:0102799
BGL38_ARATH GO:0019137
BGL38_ARATH GO:0019762
BGL38_ARATH GO:0022626
BGL38_ARATH GO:0046872
BGL38_ARATH GO:0048046
BGL38_ARATH GO:0099503
BGL38_ARATH GO:0102483
BGL38_ARATH GO:0002213
BGL38_ARATH GO:0005773
BGL38_ARATH GO:0005777
BGL38_ARATH GO:0005975
BGL38_ARATH GO:0008422
BGL38_ARATH GO:0009507
BGL38_ARATH GO:0009536
BGL38_ARATH GO:0009579
BGL38_ARATH GO:0009625
ADH2_ENTHI GO:0001968
ADH2_ENTHI GO:0004022
ADH2_ENTHI GO:0005518
ADH2_ENTHI GO:0006066
ADH2_ENTHI GO:0008774
ADH2_ENTHI GO:0015976
ADH2_ENTHI GO:0043236
ADH2_ENTHI GO:0046872
KAD1_ARATH GO:0004017
KAD1_ARATH GO:0005524
KAD1_ARATH GO:0005634
KAD1_ARATH GO:0005737
KAD1_ARATH GO:0008652
KAD1_ARATH GO:0009507
KAD1_ARATH GO:0009570
KAD1_ARATH GO:0048364
KAD1_ARATH GO:0048367
SY121_ARATH GO:0006906
SY121_ARATH GO:0006952
SY121_ARATH GO:0009504
SY121_ARATH GO:0016192
SY121_ARATH GO:0009506
SY121_ARATH GO:0031201
SY121_ARATH GO:0009620
SY121_ARATH GO:0031348
SY121_ARATH GO:0009737
SY121_ARATH GO:0043495
SY121_ARATH GO:0010119
SY121_ARATH GO:0048278
SY121_ARATH GO:0010148
SY121_ARATH GO:0050832
SY121_ARATH GO:0012505
SY121_ARATH GO:0072660
SY121_ARATH GO:0016021
SY121_ARATH GO:0000149
SY121_ARATH GO:0005484
SY121_ARATH GO:0005623
SY121_ARATH GO:0005802
SY121_ARATH GO:0005829
SY121_ARATH GO:0005886
SY121_ARATH GO:0006612
SY121_ARATH GO:0006886
SY121_ARATH GO:0006887
PHYD1_DICDI GO:0046872
PHYD1_DICDI GO:0051213
P2C64_ORYSJ GO:0004722
P2C64_ORYSJ GO:0004724
P2C64_ORYSJ GO:0046872
EIL3_ARATH GO:0003677
EIL3_ARATH GO:0003700
EIL3_ARATH GO:0005634
EIL3_ARATH GO:0006355
EIL3_ARATH GO:0009873
EIL3_ARATH GO:0042762
EIL3_ARATH GO:0044212
JAL44_ARATH GO:0030246
UBP26_ORYSJ GO:0004197
UBP26_ORYSJ GO:0004843
UBP26_ORYSJ GO:0005634
UBP26_ORYSJ GO:0006511
UBP26_ORYSJ GO:0016579
Y3093_ARATH GO:0009507
DF255_ARATH GO:0005576
DF255_ARATH GO:0009506
DF255_ARATH GO:0031640
DF255_ARATH GO:0050832
CDK7_DICDI GO:0070985
CDK7_DICDI GO:0004693
CDK7_DICDI GO:0005524
CDK7_DICDI GO:0005634
CDK7_DICDI GO:0005737
CDK7_DICDI GO:0006468
CDK7_DICDI GO:0008353
CDK7_DICDI GO:0045944
CDK7_DICDI GO:0051301
CDK7_DICDI GO:0051321
ET1_ARATH GO:0003677
ET1_ARATH GO:0005634
ET1_ARATH GO:0005737
ET1_ARATH GO:0006306
ET1_ARATH GO:0006355
WAXS2_ARATH GO:0006629
WAXS2_ARATH GO:0016021
WAXS2_ARATH GO:0047196
WAXS2_ARATH GO:0102966
FL3H_CALCH GO:0009813
FL3H_CALCH GO:0031418
FL3H_CALCH GO:0045486
FL3H_CALCH GO:0046872
RIDA_MOUSE GO:0007420
RIDA_MOUSE GO:0016892
RIDA_MOUSE GO:0017148
RIDA_MOUSE GO:0050680
RIDA_MOUSE GO:0019239
RIDA_MOUSE GO:0061157
RIDA_MOUSE GO:0030324
RIDA_MOUSE GO:0070314
RIDA_MOUSE GO:0033993
RIDA_MOUSE GO:1901565
RIDA_MOUSE GO:0036041
RIDA_MOUSE GO:1902074
RIDA_MOUSE GO:0042802
RIDA_MOUSE GO:0043167
RIDA_MOUSE GO:0046914
RIDA_MOUSE GO:0001822
RIDA_MOUSE GO:0003729
RIDA_MOUSE GO:0005634
RIDA_MOUSE GO:0005737
RIDA_MOUSE GO:0005739
RIDA_MOUSE GO:0005759
RIDA_MOUSE GO:0005777
RIDA_MOUSE GO:0005829
RIDA_MOUSE GO:0006402
CCH11_ARATH GO:0009637
CCH11_ARATH GO:0010119
CCH11_ARATH GO:0016538
CCH11_ARATH GO:0051301
CCH11_ARATH GO:0070816
CCH11_ARATH GO:0070985
CCH11_ARATH GO:0072593
CCH11_ARATH GO:1990069
CCH11_ARATH GO:2000070
CCH11_ARATH GO:0000079
CCH11_ARATH GO:0004672
CCH11_ARATH GO:0005634
CCH11_ARATH GO:0005675
CCH11_ARATH GO:0005737
CCH11_ARATH GO:0006355
CCH11_ARATH GO:0006357
CCH11_ARATH GO:0007049
CCH11_ARATH GO:0009414
M760_ARATH GO:0005739
KIP_ARATH GO:0005576
KIP_ARATH GO:0005794
KIP_ARATH GO:0009860
KIP_ARATH GO:0035619
KIP_ARATH GO:0048768
KIP_ARATH GO:0090404
YUC7_ARATH GO:0004499
YUC7_ARATH GO:0009414
YUC7_ARATH GO:0009684
YUC7_ARATH GO:0050660
YUC7_ARATH GO:0050661
YUC7_ARATH GO:0103075
IP5P3_ARATH GO:0004439
IP5P3_ARATH GO:0034485
IP5P3_ARATH GO:0046856
SBT3A_ARATH GO:0004252
SBT3A_ARATH GO:0005615
CRU1_ARATH GO:0000326
CRU1_ARATH GO:0009737
CRU1_ARATH GO:0010431
CRU1_ARATH GO:0045735
CRU1_ARATH GO:0071215
VSR1_ARATH GO:0006511
VSR1_ARATH GO:0006623
VSR1_ARATH GO:0006896
VSR1_ARATH GO:0061630
VSR1_ARATH GO:0007034
VSR1_ARATH GO:0009940
VSR1_ARATH GO:0016020
VSR1_ARATH GO:0016021
VSR1_ARATH GO:0017119
VSR1_ARATH GO:0030665
VSR1_ARATH GO:0031902
VSR1_ARATH GO:0000139
VSR1_ARATH GO:0005509
VSR1_ARATH GO:0005768
VSR1_ARATH GO:0005770
VSR1_ARATH GO:0005783
VSR1_ARATH GO:0005794
VSR1_ARATH GO:0005802
VSR1_ARATH GO:0005829
VSR1_ARATH GO:0005886
PUMP6_ARATH GO:0015297
PUMP6_ARATH GO:0015709
PUMP6_ARATH GO:0015729
PUMP6_ARATH GO:0016021
PUMP6_ARATH GO:0035435
PUMP6_ARATH GO:0071422
PUMP6_ARATH GO:0071423
PUMP6_ARATH GO:0005310
PUMP6_ARATH GO:0005743
PUMP6_ARATH GO:0006839
PUMP6_ARATH GO:0008272
PUMP6_ARATH GO:0015116
PUMP6_ARATH GO:0015117
PUMP6_ARATH GO:0015131
PUMP6_ARATH GO:0015140
PUMP6_ARATH GO:0015141
BLH9_ARATH GO:0010223
BLH9_ARATH GO:0010228
BLH9_ARATH GO:0043565
BLH9_ARATH GO:0045892
BLH9_ARATH GO:0048367
BLH9_ARATH GO:0048457
BLH9_ARATH GO:0080006
BLH9_ARATH GO:1905393
BLH9_ARATH GO:0003700
BLH9_ARATH GO:0005634
BLH9_ARATH GO:0005829
BLH9_ARATH GO:0007389
BLH9_ARATH GO:0010051
BLH9_ARATH GO:0010076
BLH9_ARATH GO:0010077
BLH9_ARATH GO:0010089
BLH9_ARATH GO:0010154
SC24C_ARATH GO:0000139
SC24C_ARATH GO:0005789
SC24C_ARATH GO:0005829
SC24C_ARATH GO:0006886
SC24C_ARATH GO:0006888
SC24C_ARATH GO:0006979
SC24C_ARATH GO:0008270
SC24C_ARATH GO:0030127
FCL2_ARATH GO:0016853
FCL2_ARATH GO:0042351
FCL2_ARATH GO:0050577
FCL2_ARATH GO:0050662
EHD2_ARATH GO:0016787
EHD2_ARATH GO:0032956
EHD2_ARATH GO:0043231
EHD2_ARATH GO:0051260
EHD2_ARATH GO:0005509
EHD2_ARATH GO:0005525
EHD2_ARATH GO:0005634
EHD2_ARATH GO:0005737
EHD2_ARATH GO:0005886
EHD2_ARATH GO:0006897
EHD2_ARATH GO:0009506
EHD2_ARATH GO:0010008
EHD2_ARATH GO:0016020
RS6_TOBAC GO:0003735
RS6_TOBAC GO:0005840
RS6_TOBAC GO:0006412
SRF2_ARATH GO:0004675
SRF2_ARATH GO:0005524
SRF2_ARATH GO:0005886
SRF2_ARATH GO:0006468
SRF2_ARATH GO:0016021
SRF2_ARATH GO:0042802
SAT4_ARATH GO:0000103
SAT4_ARATH GO:0005829
SAT4_ARATH GO:0006535
SAT4_ARATH GO:0009001
KPYC_ARATH GO:0000287
KPYC_ARATH GO:0004743
KPYC_ARATH GO:0005524
KPYC_ARATH GO:0005737
KPYC_ARATH GO:0005829
KPYC_ARATH GO:0006096
KPYC_ARATH GO:0016301
KPYC_ARATH GO:0030955
M1280_ARATH GO:0016021
M1280_ARATH GO:0031966
M1280_ARATH GO:0042773
M1280_ARATH GO:1902600
GSTF1_ORYSJ GO:0004364
GSTF1_ORYSJ GO:0005737
GSTF1_ORYSJ GO:0006749
GSTF1_ORYSJ GO:0043295
RSSA_CICAR GO:0000028
RSSA_CICAR GO:0003735
RSSA_CICAR GO:0006412
RSSA_CICAR GO:0022627
IAA8_ARATH GO:0005634
IAA8_ARATH GO:0006355
IAA8_ARATH GO:0009734
IAA8_ARATH GO:1901332
COPD_ARATH GO:0051645
COPD_ARATH GO:0000139
COPD_ARATH GO:0005829
COPD_ARATH GO:0005886
COPD_ARATH GO:0006888
COPD_ARATH GO:0006890
COPD_ARATH GO:0009506
COPD_ARATH GO:0015031
COPD_ARATH GO:0030126
COPD_ARATH GO:0030137
RL31_PERFR GO:0003735
RL31_PERFR GO:0005840
RL31_PERFR GO:0006412
M1200_ARATH GO:0016021
M1200_ARATH GO:0031966
DTX25_ARATH GO:0015297
DTX25_ARATH GO:0016020
DTX25_ARATH GO:0016021
DTX25_ARATH GO:0022857
DTX25_ARATH GO:0042910
MLP34_ARATH GO:0006952
ACFR1_ARATH GO:0005773
ACFR1_ARATH GO:0005774
ACFR1_ARATH GO:0009507
ACFR1_ARATH GO:0016021
ACFR1_ARATH GO:0016491
ACFR1_ARATH GO:0019904
ACFR1_ARATH GO:0046872
NUCL2_ARATH GO:0003723
NUCL2_ARATH GO:0005730
NUCL2_ARATH GO:0006364
NUCL2_ARATH GO:0031491
NUCL2_ARATH GO:1990904
PME50_ARATH GO:0005576
PME50_ARATH GO:0005618
PME50_ARATH GO:0030599
PME50_ARATH GO:0042545
PME50_ARATH GO:0045330
PME50_ARATH GO:0045490
PME50_ARATH GO:0052689
NU5C_CRUWA GO:0008137
NU5C_CRUWA GO:0009535
NU5C_CRUWA GO:0016021
NU5C_CRUWA GO:0042773
NU5C_CRUWA GO:0048038
HDG7_ARATH GO:0003700
HDG7_ARATH GO:0005634
HDG7_ARATH GO:0008289
HDG7_ARATH GO:0043565
UBP1A_ARATH GO:0003729
UBP1A_ARATH GO:0005634
UBP1A_ARATH GO:0006397
NSDHL_DICDI GO:0003854
NSDHL_DICDI GO:0006695
NSDHL_DICDI GO:0016021
NSDHL_DICDI GO:0047012
NSDHL_DICDI GO:0103066
NSDHL_DICDI GO:0103067
SLK1_ARATH GO:0047484
SLK1_ARATH GO:0048467
SLK1_ARATH GO:0048481
SLK1_ARATH GO:1901001
SLK1_ARATH GO:0000122
SLK1_ARATH GO:0001102
SLK1_ARATH GO:0005634
SLK1_ARATH GO:0005667
SLK1_ARATH GO:0007275
SLK1_ARATH GO:0009793
SLK1_ARATH GO:0030154
SLK1_ARATH GO:0045892
SLK1_ARATH GO:0045944
SCR1_ORYSJ GO:0090610
SCR1_ORYSJ GO:0003700
SCR1_ORYSJ GO:0005634
SCR1_ORYSJ GO:0006355
SCR1_ORYSJ GO:0008356
SCR1_ORYSJ GO:0009630
SCR1_ORYSJ GO:0009956
SCR1_ORYSJ GO:0043565
SCR1_ORYSJ GO:0048366
SCR1_ORYSJ GO:0051457
GATP3_SOLLC GO:0003867
GATP3_SOLLC GO:0004015
GATP3_SOLLC GO:0009102
GATP3_SOLLC GO:0009448
GATP3_SOLLC GO:0009507
GATP3_SOLLC GO:0030170
GATP3_SOLLC GO:0034387
GATP3_SOLLC GO:0102351
TBL27_ARATH GO:0000139
TBL27_ARATH GO:0005794
TBL27_ARATH GO:0010411
TBL27_ARATH GO:0016021
TBL27_ARATH GO:0016413
CYB6_CHAGL GO:0009535
CYB6_CHAGL GO:0015979
CYB6_CHAGL GO:0016021
CYB6_CHAGL GO:0022904
CYB6_CHAGL GO:0045158
CYB6_CHAGL GO:0046872
RSLE2_ORYSJ GO:0003677
RSLE2_ORYSJ GO:0005634
RSLE2_ORYSJ GO:0009791
RSLE2_ORYSJ GO:0046872
RSLE2_ORYSJ GO:0046983
NDUS3_SOLTU GO:0005743
NDUS3_SOLTU GO:0008137
NDUS3_SOLTU GO:0070469
CSPL9_ARATH GO:0005886
CSPL9_ARATH GO:0016020
CSPL9_ARATH GO:0016021
ATPAM_RAPSA GO:0005524
ATPAM_RAPSA GO:0005743
ATPAM_RAPSA GO:0015986
ATPAM_RAPSA GO:0045261
ATPAM_RAPSA GO:0046933
ASY2_ARATH GO:0005634
ASY2_ARATH GO:0005694
ASY2_ARATH GO:0007130
PSAL_GRATL GO:0009535
PSAL_GRATL GO:0009538
PSAL_GRATL GO:0015979
PSAL_GRATL GO:0016021
PPK1_STRCO GO:0005524
PPK1_STRCO GO:0006799
PPK1_STRCO GO:0008976
PPK1_STRCO GO:0009358
PPK1_STRCO GO:0046872
TIPJ_LAMBD GO:0019062
TIPJ_LAMBD GO:0030430
TIPJ_LAMBD GO:0046813
TIPJ_LAMBD GO:0098003
TIPJ_LAMBD GO:0098015
TIPJ_LAMBD GO:0098670
TIPJ_LAMBD GO:0099001
PGPB_BACSU GO:0005886
PGPB_BACSU GO:0008962
PGPB_BACSU GO:0016021
M440_ARATH GO:0005739
PRN1_ARATH GO:0005634
PRN1_ARATH GO:0009737
PRN1_ARATH GO:0009738
PRN1_ARATH GO:0009785
CSPL4_ARALL GO:0005886
CSPL4_ARALL GO:0016021
2AB2E_ARATH GO:0000159
2AB2E_ARATH GO:0005509
2AB2E_ARATH GO:0006470
2AB2E_ARATH GO:0019888
AB2F_ARATH GO:0005524
AB2F_ARATH GO:0016887
PHB4_ARATH GO:0005739
PHB4_ARATH GO:0005747
PHB4_ARATH GO:0005773
PHB4_ARATH GO:0005774
PHB4_ARATH GO:0005829
PHB4_ARATH GO:0005886
PHB4_ARATH GO:0009505
PHB4_ARATH GO:0016021
CHX13_ARATH GO:0005886
CHX13_ARATH GO:0006885
CHX13_ARATH GO:0012505
CHX13_ARATH GO:0015079
CHX13_ARATH GO:0015293
CHX13_ARATH GO:0015299
CHX13_ARATH GO:0015672
CHX13_ARATH GO:0016021
FD4L2_ARATH GO:0006631
FD4L2_ARATH GO:0016021
FD4L2_ARATH GO:0016491
FD4L2_ARATH GO:0031969
HUMS_ARATH GO:0000287
HUMS_ARATH GO:0005737
HUMS_ARATH GO:0016106
HUMS_ARATH GO:0051762
HUMS_ARATH GO:0080016
HUMS_ARATH GO:0080017
HUMS_ARATH GO:0080027
MCPD_KLEAK GO:0004888
MCPD_KLEAK GO:0005886
MCPD_KLEAK GO:0006935
MCPD_KLEAK GO:0007165
MCPD_KLEAK GO:0016021
GAPN_PEA GO:0005737
GAPN_PEA GO:0008886
708D1_SOYBN GO:0008194
708D1_SOYBN GO:0016758
708D1_SOYBN GO:0043231
GLDH_BRAOL GO:0003885
GLDH_BRAOL GO:0009536
GLDH_BRAOL GO:0016021
GLDH_BRAOL GO:0016633
GLDH_BRAOL GO:0019853
GLDH_BRAOL GO:0031966
GLDH_BRAOL GO:0071949
GLDH_BRAOL GO:0080049
CSCL9_ARATH GO:0005227
CSCL9_ARATH GO:0005886
CSCL9_ARATH GO:0016021
PLY16_ARATH GO:0030570
PLY16_ARATH GO:0045490
PLY16_ARATH GO:0046872
LSH4_ARATH GO:0003677
LSH4_ARATH GO:0005634
LSH4_ARATH GO:0007275
LSH4_ARATH GO:0009299
LSH4_ARATH GO:0009416
LSH4_ARATH GO:0090698
M1410_ARATH GO:0005739
RBG7_ARATH GO:0005829
RBG7_ARATH GO:0006397
RBG7_ARATH GO:0006406
RBG7_ARATH GO:0010043
RBG7_ARATH GO:0006970
RBG7_ARATH GO:0010119
RBG7_ARATH GO:0007623
RBG7_ARATH GO:0010228
RBG7_ARATH GO:0009409
RBG7_ARATH GO:0010501
RBG7_ARATH GO:0009414
RBG7_ARATH GO:0032508
RBG7_ARATH GO:0009506
RBG7_ARATH GO:0045087
RBG7_ARATH GO:0009507
RBG7_ARATH GO:0046686
RBG7_ARATH GO:0009651
RBG7_ARATH GO:0051252
RBG7_ARATH GO:1990904
RBG7_ARATH GO:0000380
RBG7_ARATH GO:0003690
RBG7_ARATH GO:0003697
RBG7_ARATH GO:0003723
RBG7_ARATH GO:0003729
RBG7_ARATH GO:0005634
RBG7_ARATH GO:0005737
RBG7_ARATH GO:0005773
RBG7_ARATH GO:0005777
M400_ARATH GO:0005739
KPRS5_ARATH GO:0009165
KPRS5_ARATH GO:0009507
KPRS5_ARATH GO:0009536
KPRS5_ARATH GO:0016301
KPRS5_ARATH GO:0000287
KPRS5_ARATH GO:0002189
KPRS5_ARATH GO:0004749
KPRS5_ARATH GO:0005524
KPRS5_ARATH GO:0005737
KPRS5_ARATH GO:0006015
KPRS5_ARATH GO:0006164
KPRS5_ARATH GO:0009116
KPRS5_ARATH GO:0009156
PHY_MOUSC GO:0000155
PHY_MOUSC GO:0006355
PHY_MOUSC GO:0009584
PHY_MOUSC GO:0009585
PHY_MOUSC GO:0009881
PHY_MOUSC GO:0017006
PHY_MOUSC GO:0018298
PHY_MOUSC GO:0042803
GCST_DICDI GO:0004047
GCST_DICDI GO:0005739
GCST_DICDI GO:0008483
GCST_DICDI GO:0019464
EPFL8_ARATH GO:0005576
EPFL8_ARATH GO:0010052
EPFL8_ARATH GO:0010374
CML15_ARATH GO:0005509
CML15_ARATH GO:0019722
STORR_PAPSO GO:0005506
STORR_PAPSO GO:0016021
STORR_PAPSO GO:0016646
STORR_PAPSO GO:0016717
STORR_PAPSO GO:0020037
STORR_PAPSO GO:0047128
STORR_PAPSO GO:0097295
ACAD8_DICDI GO:0003995
ACAD8_DICDI GO:0005739
ACAD8_DICDI GO:0006574
ACAD8_DICDI GO:0006629
ACAD8_DICDI GO:0050660
RT03_ARATH GO:0003723
RT03_ARATH GO:0003735
RT03_ARATH GO:0005739
RT03_ARATH GO:0005840
RT03_ARATH GO:0006412
SSDH_PAENI GO:0009013
SSDH_PAENI GO:0019608
RH5_ARATH GO:0003723
RH5_ARATH GO:0003724
RH5_ARATH GO:0005524
RH5_ARATH GO:0005730
RH5_ARATH GO:0005829
RH5_ARATH GO:0006364
YMG12_ARATH GO:0005886
YMG12_ARATH GO:0009507
YMG12_ARATH GO:0009535
YMG12_ARATH GO:0009941
YMG12_ARATH GO:0010020
YMG12_ARATH GO:0010190
YMG12_ARATH GO:0016021
YMG12_ARATH GO:0090143
DEGP3_ARATH GO:0004252
DEGP3_ARATH GO:0005759
DEGP3_ARATH GO:0006508
ICIW_WHEAT GO:0004867
ICIW_WHEAT GO:0005576
ICIW_WHEAT GO:0009611
HIP29_ARATH GO:0030001
HIP29_ARATH GO:0046872
ATPBO_ARATH GO:0046686
ATPBO_ARATH GO:0046933
ATPBO_ARATH GO:0000275
ATPBO_ARATH GO:0005507
ATPBO_ARATH GO:0005524
ATPBO_ARATH GO:0005739
ATPBO_ARATH GO:0005753
ATPBO_ARATH GO:0005886
ATPBO_ARATH GO:0016887
ATPBO_ARATH GO:0042776
ATPBO_ARATH GO:0045261
DOT3_ARATH GO:0010087
DOT3_ARATH GO:0010305
DOT3_ARATH GO:0010588
DOT3_ARATH GO:0016567
DOT3_ARATH GO:0048367
DOT3_ARATH GO:0080022
GIG1_ARATH GO:0040020
GIG1_ARATH GO:0051301
GIG1_ARATH GO:1900426
GIG1_ARATH GO:1904667
GIG1_ARATH GO:0005634
GIG1_ARATH GO:0006260
GIG1_ARATH GO:0006952
GIG1_ARATH GO:0007088
GIG1_ARATH GO:0007113
GIG1_ARATH GO:0007127
GIG1_ARATH GO:0007135
GIG1_ARATH GO:0009561
GIG1_ARATH GO:0009960
KN7H_ARATH GO:0003777
KN7H_ARATH GO:0005524
KN7H_ARATH GO:0005871
KN7H_ARATH GO:0005874
KN7H_ARATH GO:0007018
KN7H_ARATH GO:0008017
KN7H_ARATH GO:0009506
KN7H_ARATH GO:0016887
CCMF1_ARATH GO:0005743
CCMF1_ARATH GO:0015232
CCMF1_ARATH GO:0016021
CCMF1_ARATH GO:0017004
CCMF1_ARATH GO:0020037
1A110_ARATH GO:0008483
1A110_ARATH GO:0030170
1A110_ARATH GO:0042218
KN6_ARATH GO:0003777
KN6_ARATH GO:0005524
KN6_ARATH GO:0005871
KN6_ARATH GO:0005874
KN6_ARATH GO:0007018
KN6_ARATH GO:0008017
KN6_ARATH GO:0016887
SAG12_ARATH GO:0009750
SAG12_ARATH GO:0009817
SAG12_ARATH GO:0010150
SAG12_ARATH GO:0010224
SAG12_ARATH GO:0010282
SAG12_ARATH GO:0010623
SAG12_ARATH GO:0051603
SAG12_ARATH GO:0080187
SAG12_ARATH GO:1990169
SAG12_ARATH GO:0004197
SAG12_ARATH GO:0005615
SAG12_ARATH GO:0005764
SAG12_ARATH GO:0007568
SAG12_ARATH GO:0009626
SAG12_ARATH GO:0009733
SAG12_ARATH GO:0009735
SAG12_ARATH GO:0009744
SAG12_ARATH GO:0009749
RLF11_ARATH GO:0000793
RLF11_ARATH GO:0005179
RLF11_ARATH GO:0005576
RLF11_ARATH GO:0007267
RLF11_ARATH GO:0019722
CGEP_ARATH GO:0004252
CGEP_ARATH GO:0005829
CGEP_ARATH GO:0009507
CGEP_ARATH GO:0009570
M010_ARATH GO:0005739
EXLYS_BPDPK GO:0003824
EXLYS_BPDPK GO:0008152
EXLYS_BPDPK GO:0019012
EXLYS_BPDPK GO:0019835
EXLYS_BPDPK GO:0042742
EXLYS_BPDPK GO:0085027
EXLYS_BPDPK GO:0098932
ML328_ARATH GO:0005507
ML328_ARATH GO:0005739
ML328_ARATH GO:0005829
ML328_ARATH GO:0006952
ML328_ARATH GO:0010043
ML328_ARATH GO:0010228
ML328_ARATH GO:0080184
PTD_ARATH GO:0048236
PTD_ARATH GO:0000712
PTD_ARATH GO:0004519
PTD_ARATH GO:0005634
PTD_ARATH GO:0005694
PTD_ARATH GO:0007059
PTD_ARATH GO:0007131
PTD_ARATH GO:0007140
PTD_ARATH GO:0009555
PTD_ARATH GO:0010845
DEF62_ARATH GO:0005576
DEF62_ARATH GO:0031640
DEF62_ARATH GO:0050832
FB231_ARATH GO:0005634
FB231_ARATH GO:0016567
CE101_ARATH GO:0004674
CE101_ARATH GO:0005516
CE101_ARATH GO:0005524
CE101_ARATH GO:0005886
CE101_ARATH GO:0006468
CE101_ARATH GO:0009620
CE101_ARATH GO:0016021
CE101_ARATH GO:0030246
CE101_ARATH GO:0045087
BH007_ARATH GO:0001228
BH007_ARATH GO:0003677
BH007_ARATH GO:0003700
BH007_ARATH GO:0005634
BH007_ARATH GO:0046983
VINT_BPP4 GO:0003677
VINT_BPP4 GO:0006310
VINT_BPP4 GO:0015074
VINT_BPP4 GO:0016740
VINT_BPP4 GO:0016787
VINT_BPP4 GO:0039695
VINT_BPP4 GO:0044826
VINT_BPP4 GO:0046718
VINT_BPP4 GO:0075713
ERS1_ARATH GO:0046872
ERS1_ARATH GO:0051740
ERS1_ARATH GO:0000155
ERS1_ARATH GO:0004673
ERS1_ARATH GO:0004674
ERS1_ARATH GO:0005524
ERS1_ARATH GO:0005783
ERS1_ARATH GO:0005789
ERS1_ARATH GO:0010105
ERS1_ARATH GO:0016021
ERS1_ARATH GO:0038199
PRK2_ARATH GO:0004674
PRK2_ARATH GO:0005524
PRK2_ARATH GO:0005886
PRK2_ARATH GO:0009846
PRK2_ARATH GO:0009860
PRK2_ARATH GO:0016021
PRK2_ARATH GO:0080092
PRK2_ARATH GO:0090406
CAAT4_ARATH GO:0005773
CAAT4_ARATH GO:0005774
CAAT4_ARATH GO:0006865
CAAT4_ARATH GO:0009705
CAAT4_ARATH GO:0016021
CAAT4_ARATH GO:0022857
DF225_ARATH GO:0005576
DF225_ARATH GO:0007165
DF225_ARATH GO:0031640
DF225_ARATH GO:0050832
UPL4_ARATH GO:0004842
M370_ARATH GO:0016021
M370_ARATH GO:0031966
TIR1A_ORYSJ GO:0000822
TIR1A_ORYSJ GO:0005634
TIR1A_ORYSJ GO:0009734
TIR1A_ORYSJ GO:0010011
TIR1A_ORYSJ GO:0016567
TIR1A_ORYSJ GO:0019005
FDL24_ARATH GO:0048579
FDL24_ARATH GO:0048587
REM21_ARATH GO:0003677
REM21_ARATH GO:0005634
NRDD_BPT4 GO:0006260
NRDD_BPT4 GO:0008998
NRDD_BPT4 GO:0046872
HSP82_TOBAC GO:0050821
HSP82_TOBAC GO:0051082
HSP82_TOBAC GO:0005524
HSP82_TOBAC GO:0005737
HSP82_TOBAC GO:0005829
HSP82_TOBAC GO:0005886
HSP82_TOBAC GO:0006457
HSP82_TOBAC GO:0009986
HSP82_TOBAC GO:0032991
HSP82_TOBAC GO:0034605
HSP82_TOBAC GO:0048471
RPOC2_ARATH GO:0003677
RPOC2_ARATH GO:0003899
RPOC2_ARATH GO:0006351
RPOC2_ARATH GO:0008270
RPOC2_ARATH GO:0009507
RPOC2_ARATH GO:0009570
RPOC2_ARATH GO:0042644
MDHM1_ARATH GO:0009409
MDHM1_ARATH GO:0009507
MDHM1_ARATH GO:0030060
MDHM1_ARATH GO:0042742
MDHM1_ARATH GO:0046686
MDHM1_ARATH GO:0005507
MDHM1_ARATH GO:0005618
MDHM1_ARATH GO:0005634
MDHM1_ARATH GO:0005737
MDHM1_ARATH GO:0005739
MDHM1_ARATH GO:0005759
MDHM1_ARATH GO:0005975
MDHM1_ARATH GO:0006099
MDHM1_ARATH GO:0006108
NAC69_ARATH GO:0003677
NAC69_ARATH GO:0003700
NAC69_ARATH GO:0005634
NAC69_ARATH GO:0005886
NAC69_ARATH GO:0016021
NAC69_ARATH GO:0045893
CHX6B_ARATH GO:0006813
CHX6B_ARATH GO:0006885
CHX6B_ARATH GO:0012505
CHX6B_ARATH GO:0015299
CHX6B_ARATH GO:0015672
CHX6B_ARATH GO:0016021
MDHC_MAIZE GO:0005886
MDHC_MAIZE GO:0005975
MDHC_MAIZE GO:0006099
MDHC_MAIZE GO:0006107
MDHC_MAIZE GO:0006108
MDHC_MAIZE GO:0006734
MDHC_MAIZE GO:0030060
LOXB_PHAVU GO:0005737
LOXB_PHAVU GO:0016165
LOXB_PHAVU GO:0031408
LOXB_PHAVU GO:0046872
NSRB_ARATH GO:0003723
NSRB_ARATH GO:0016607
RPOC1_OLIPU GO:0000287
RPOC1_OLIPU GO:0003677
RPOC1_OLIPU GO:0003899
RPOC1_OLIPU GO:0006351
RPOC1_OLIPU GO:0008270
RPOC1_OLIPU GO:0009507
CB21_GOSHI GO:0018298
CB21_GOSHI GO:0046872
CB21_GOSHI GO:0009416
CB21_GOSHI GO:0009522
CB21_GOSHI GO:0009523
CB21_GOSHI GO:0009535
CB21_GOSHI GO:0009768
CB21_GOSHI GO:0009941
CB21_GOSHI GO:0010287
CB21_GOSHI GO:0016021
CB21_GOSHI GO:0016168
MRDA_HAEIN GO:0005887
MRDA_HAEIN GO:0008360
MRDA_HAEIN GO:0008658
MRDA_HAEIN GO:0009002
MRDA_HAEIN GO:0009252
MRDA_HAEIN GO:0071555
MRDA_HAEIN GO:0071972
BH084_ARATH GO:0001228
BH084_ARATH GO:0003677
BH084_ARATH GO:0005634
BH084_ARATH GO:0046983
BH085_ARATH GO:0001228
BH085_ARATH GO:0003677
BH085_ARATH GO:0003700
BH085_ARATH GO:0005634
BH085_ARATH GO:0006355
BH085_ARATH GO:0009733
BH085_ARATH GO:0046983
BH085_ARATH GO:0048766
TBL17_ARATH GO:0000138
TBL17_ARATH GO:0005794
TBL17_ARATH GO:0010150
TBL17_ARATH GO:0016021
TBL17_ARATH GO:0016413
DPNP2_ARATH GO:0000103
DPNP2_ARATH GO:0004441
DPNP2_ARATH GO:0008441
DPNP2_ARATH GO:0016312
DPNP2_ARATH GO:0042578
DPNP2_ARATH GO:0046854
DPNP2_ARATH GO:0046872
SDHB3_ARATH GO:0045273
SDHB3_ARATH GO:0045281
SDHB3_ARATH GO:0046872
SDHB3_ARATH GO:0051537
SDHB3_ARATH GO:0051538
SDHB3_ARATH GO:0051539
SDHB3_ARATH GO:0000104
SDHB3_ARATH GO:0005739
SDHB3_ARATH GO:0005743
SDHB3_ARATH GO:0006099
SDHB3_ARATH GO:0006121
SDHB3_ARATH GO:0008177
SDHB3_ARATH GO:0009055
SDHB3_ARATH GO:0009060
SDHB3_ARATH GO:0022904
DOF41_ARATH GO:0003700
DOF41_ARATH GO:0005634
DOF41_ARATH GO:0044212
DOF41_ARATH GO:0046872
NU3M_SOLTU GO:0008137
NU3M_SOLTU GO:0016021
NU3M_SOLTU GO:0031966
NU3M_SOLTU GO:0070469
ACEA_DENCR GO:0004451
ACEA_DENCR GO:0006097
ACEA_DENCR GO:0006099
ACEA_DENCR GO:0009514
ACEA_DENCR GO:0046872
CLPP_OLIPU GO:0004252
CLPP_OLIPU GO:0009570
GLR11_ARATH GO:0008066
GLR11_ARATH GO:0009737
GLR11_ARATH GO:0009738
GLR11_ARATH GO:0015276
GLR11_ARATH GO:0016021
GLR11_ARATH GO:0019722
GLR11_ARATH GO:0030003
GLR11_ARATH GO:0038023
GLR11_ARATH GO:0071230
GLR11_ARATH GO:0005261
GLR11_ARATH GO:0005262
GLR11_ARATH GO:0005267
GLR11_ARATH GO:0005272
GLR11_ARATH GO:0005623
GLR11_ARATH GO:0005886
GLR11_ARATH GO:0006813
GLR11_ARATH GO:0006814
GLR11_ARATH GO:0006816
FOX5_ARATH GO:0005576
FOX5_ARATH GO:0005618
FOX5_ARATH GO:0016491
FOX5_ARATH GO:0071949
```
