## Supplementary material for "Atlas of tissue-specific and tissue-preferential gene expression in ecologically and economically significant conifer *Pinus sylvestris*": Data supplementary files: Data S15.List of putative contaminant contigs.txt (part 1 of 2)

```
TRINITY_DN100001_c0_g1
TRINITY_DN100010_c0_g1
TRINITY_DN100017_c0_g1
TRINITY_DN100022_c0_g1
TRINITY_DN100030_c0_g1
TRINITY_DN100047_c0_g1
TRINITY_DN100051_c0_g1
TRINITY_DN100064_c0_g1
TRINITY_DN100071_c0_g1
TRINITY_DN100079_c0_g1
TRINITY_DN100079_c1_g1
TRINITY_DN100085_c0_g1
TRINITY_DN100087_c0_g1
TRINITY_DN100088_c0_g1
TRINITY_DN100092_c0_g1
TRINITY_DN100097_c1_g1
TRINITY_DN100100_c0_g1
TRINITY_DN100107_c0_g1
TRINITY_DN10010_c0_g1
TRINITY_DN100112_c0_g1
TRINITY_DN100117_c0_g1
TRINITY_DN100119_c0_g1
TRINITY_DN10011_c0_g1
TRINITY_DN100134_c0_g1
TRINITY_DN100149_c0_g1
TRINITY_DN100161_c0_g1
TRINITY_DN100164_c0_g1
TRINITY_DN100190_c0_g1
TRINITY_DN100218_c0_g1
TRINITY_DN100226_c0_g1
TRINITY_DN100231_c0_g1
TRINITY_DN100240_c0_g1
TRINITY_DN100267_c0_g1
TRINITY_DN100290_c0_g1
TRINITY_DN100293_c0_g1
TRINITY_DN100303_c0_g1
TRINITY_DN100307_c0_g1
TRINITY_DN100322_c0_g1
TRINITY_DN100325_c0_g1
TRINITY_DN100330_c0_g1
TRINITY_DN100330_c1_g1
TRINITY_DN100334_c0_g1
TRINITY_DN100349_c0_g1
TRINITY_DN100373_c0_g1
TRINITY_DN100377_c0_g1
TRINITY_DN100381_c0_g1
TRINITY_DN100405_c0_g1
TRINITY_DN100430_c0_g1
TRINITY_DN100438_c0_g1
TRINITY_DN10045_c0_g1
TRINITY_DN100484_c0_g1
TRINITY_DN100523_c0_g1
TRINITY_DN100575_c0_g1
TRINITY_DN100588_c0_g1
TRINITY_DN100598_c0_g1
TRINITY_DN1005_c0_g1
TRINITY_DN1005_c0_g2
TRINITY_DN100632_c0_g1
TRINITY_DN100653_c0_g1
TRINITY_DN100657_c0_g1
TRINITY_DN10067_c0_g1
TRINITY_DN100688_c0_g1
TRINITY_DN100690_c0_g1
TRINITY_DN100691_c0_g1
TRINITY_DN100692_c0_g1
TRINITY_DN100692_c1_g1
TRINITY_DN100753_c0_g1
TRINITY_DN100785_c0_g1
TRINITY_DN100806_c0_g1
TRINITY_DN100811_c0_g1
TRINITY_DN100819_c0_g1
TRINITY_DN10081_c0_g1
TRINITY_DN10082_c0_g1
TRINITY_DN100837_c0_g1
TRINITY_DN100840_c0_g1
TRINITY_DN100843_c0_g1
TRINITY_DN100847_c0_g1
TRINITY_DN100868_c0_g1
TRINITY_DN100878_c0_g1
TRINITY_DN100901_c0_g1
TRINITY_DN100908_c0_g1
TRINITY_DN100938_c0_g1
TRINITY_DN100944_c0_g1
TRINITY_DN100947_c0_g1
TRINITY_DN100952_c0_g1
TRINITY_DN100958_c0_g1
TRINITY_DN100972_c0_g1
TRINITY_DN100972_c1_g1
TRINITY_DN101012_c0_g1
TRINITY_DN101018_c0_g1
TRINITY_DN101058_c0_g1
TRINITY_DN101060_c0_g1
TRINITY_DN101089_c0_g1
TRINITY_DN101099_c0_g1
TRINITY_DN101119_c0_g1
TRINITY_DN101120_c0_g1
TRINITY_DN101124_c0_g1
TRINITY_DN101134_c0_g1
TRINITY_DN101158_c0_g1
TRINITY_DN101166_c0_g1
TRINITY_DN101191_c0_g1
TRINITY_DN101211_c0_g1
TRINITY_DN101214_c0_g1
TRINITY_DN101214_c1_g1
TRINITY_DN101225_c0_g1
TRINITY_DN101271_c0_g1
TRINITY_DN101285_c0_g1
TRINITY_DN10128_c0_g1
TRINITY_DN10128_c0_g2
TRINITY_DN101311_c0_g1
TRINITY_DN101314_c0_g1
TRINITY_DN101343_c0_g1
TRINITY_DN101345_c0_g1
TRINITY_DN101358_c0_g1
TRINITY_DN101363_c0_g1
TRINITY_DN101370_c0_g1
TRINITY_DN101379_c0_g1
TRINITY_DN101387_c0_g1
TRINITY_DN101400_c0_g1
TRINITY_DN101405_c0_g1
TRINITY_DN101407_c0_g1
TRINITY_DN101413_c0_g1
TRINITY_DN101419_c0_g1
TRINITY_DN101422_c0_g1
TRINITY_DN101452_c0_g1
TRINITY_DN101482_c0_g1
TRINITY_DN101484_c0_g1
TRINITY_DN101487_c0_g1
TRINITY_DN101512_c0_g1
TRINITY_DN101517_c0_g1
TRINITY_DN101526_c0_g1
TRINITY_DN101528_c0_g1
TRINITY_DN10152_c0_g1
TRINITY_DN101531_c0_g1
TRINITY_DN101534_c0_g1
TRINITY_DN101537_c0_g1
TRINITY_DN101557_c0_g1
TRINITY_DN10156_c0_g1
TRINITY_DN101580_c0_g1
TRINITY_DN101580_c1_g1
TRINITY_DN101586_c0_g1
TRINITY_DN101627_c0_g1
TRINITY_DN101629_c0_g1
TRINITY_DN101638_c0_g1
TRINITY_DN101666_c0_g1
TRINITY_DN101667_c0_g1
TRINITY_DN101682_c0_g1
TRINITY_DN101712_c0_g1
TRINITY_DN101717_c1_g1
TRINITY_DN101728_c0_g1
TRINITY_DN101730_c0_g1
TRINITY_DN101754_c0_g1
TRINITY_DN101770_c0_g1
TRINITY_DN101812_c0_g1
TRINITY_DN101833_c0_g1
TRINITY_DN101862_c0_g1
TRINITY_DN101877_c0_g1
TRINITY_DN101877_c0_g2
TRINITY_DN101892_c0_g1
TRINITY_DN101914_c0_g1
TRINITY_DN101920_c0_g1
TRINITY_DN101922_c0_g1
TRINITY_DN101932_c0_g1
TRINITY_DN101934_c0_g1
TRINITY_DN101936_c0_g1
TRINITY_DN101940_c0_g1
TRINITY_DN101941_c0_g1
TRINITY_DN101962_c0_g1
TRINITY_DN101976_c0_g1
TRINITY_DN101991_c0_g1
TRINITY_DN102000_c0_g1
TRINITY_DN102016_c0_g1
TRINITY_DN102027_c0_g1
TRINITY_DN102027_c1_g1
TRINITY_DN102028_c0_g1
TRINITY_DN102041_c0_g1
TRINITY_DN102046_c0_g1
TRINITY_DN102057_c0_g1
TRINITY_DN102085_c0_g1
TRINITY_DN102094_c0_g1
TRINITY_DN102095_c0_g1
TRINITY_DN102111_c0_g1
TRINITY_DN102124_c0_g1
TRINITY_DN102147_c0_g1
TRINITY_DN102158_c0_g1
TRINITY_DN102160_c0_g1
TRINITY_DN102163_c0_g1
TRINITY_DN102169_c0_g1
TRINITY_DN102179_c0_g2
TRINITY_DN102190_c0_g1
TRINITY_DN102192_c0_g1
TRINITY_DN102202_c0_g1
TRINITY_DN102204_c0_g1
TRINITY_DN102214_c0_g1
TRINITY_DN102217_c0_g1
TRINITY_DN102218_c0_g1
TRINITY_DN102221_c0_g1
TRINITY_DN10222_c0_g1
TRINITY_DN102237_c0_g1
TRINITY_DN10223_c0_g1
TRINITY_DN102312_c0_g1
TRINITY_DN102329_c0_g1
TRINITY_DN102355_c0_g1
TRINITY_DN102361_c1_g1
TRINITY_DN102361_c2_g1
TRINITY_DN102362_c0_g1
TRINITY_DN102365_c0_g1
TRINITY_DN102368_c0_g1
TRINITY_DN102369_c0_g1
TRINITY_DN102383_c0_g1
TRINITY_DN102391_c0_g1
TRINITY_DN102396_c0_g1
TRINITY_DN102407_c0_g1
TRINITY_DN102412_c0_g1
TRINITY_DN102420_c0_g1
TRINITY_DN102428_c0_g1
TRINITY_DN102461_c0_g1
TRINITY_DN102466_c0_g1
TRINITY_DN102470_c0_g1
TRINITY_DN102471_c0_g1
TRINITY_DN102474_c0_g1
TRINITY_DN102482_c0_g1
TRINITY_DN102516_c0_g1
TRINITY_DN102524_c0_g1
TRINITY_DN102565_c0_g1
TRINITY_DN102575_c0_g1
TRINITY_DN102580_c0_g1
TRINITY_DN102582_c0_g1
TRINITY_DN102590_c0_g1
TRINITY_DN102606_c0_g1
TRINITY_DN102610_c0_g1
TRINITY_DN102612_c0_g1
TRINITY_DN102612_c0_g2
TRINITY_DN102617_c0_g1
TRINITY_DN102627_c0_g1
TRINITY_DN102652_c0_g1
TRINITY_DN102657_c0_g1
TRINITY_DN102660_c1_g1
TRINITY_DN102665_c0_g1
TRINITY_DN102672_c0_g1
TRINITY_DN102673_c0_g1
TRINITY_DN102682_c0_g1
TRINITY_DN102683_c0_g1
TRINITY_DN102684_c0_g1
TRINITY_DN102686_c0_g1
TRINITY_DN102687_c0_g1
TRINITY_DN102693_c0_g1
TRINITY_DN102708_c0_g1
TRINITY_DN102708_c0_g2
TRINITY_DN102728_c0_g1
TRINITY_DN102737_c0_g1
TRINITY_DN102738_c0_g1
TRINITY_DN102738_c0_g2
TRINITY_DN102756_c0_g1
TRINITY_DN102761_c0_g1
TRINITY_DN102763_c0_g1
TRINITY_DN102771_c0_g1
TRINITY_DN102778_c0_g1
TRINITY_DN102790_c0_g1
TRINITY_DN102796_c0_g1
TRINITY_DN10279_c0_g1
TRINITY_DN102804_c0_g1
TRINITY_DN102806_c0_g1
TRINITY_DN102809_c0_g1
TRINITY_DN102828_c0_g1
TRINITY_DN102834_c0_g1
TRINITY_DN102837_c0_g1
TRINITY_DN102849_c0_g1
TRINITY_DN102850_c0_g1
TRINITY_DN102864_c0_g1
TRINITY_DN102866_c0_g1
TRINITY_DN102871_c0_g1
TRINITY_DN102881_c0_g1
TRINITY_DN102887_c0_g1
TRINITY_DN102912_c0_g1
TRINITY_DN102914_c0_g1
TRINITY_DN102920_c0_g1
TRINITY_DN102928_c0_g1
TRINITY_DN102932_c0_g1
TRINITY_DN102940_c0_g1
TRINITY_DN102943_c0_g1
TRINITY_DN102959_c0_g1
TRINITY_DN102960_c0_g1
TRINITY_DN102960_c1_g1
TRINITY_DN102960_c2_g1
TRINITY_DN102961_c0_g1
TRINITY_DN102967_c0_g1
TRINITY_DN102974_c0_g3
TRINITY_DN102975_c0_g1
TRINITY_DN102984_c0_g1
TRINITY_DN103000_c0_g1
TRINITY_DN103003_c0_g1
TRINITY_DN103010_c0_g1
TRINITY_DN103034_c0_g1
TRINITY_DN103049_c0_g1
TRINITY_DN103049_c0_g2
TRINITY_DN103095_c0_g1
TRINITY_DN103097_c0_g1
TRINITY_DN103098_c0_g1
TRINITY_DN103102_c0_g1
TRINITY_DN103106_c0_g1
TRINITY_DN103121_c0_g1
TRINITY_DN103125_c0_g1
TRINITY_DN10312_c0_g1
TRINITY_DN103148_c0_g1
TRINITY_DN103155_c0_g1
TRINITY_DN103158_c0_g1
TRINITY_DN103174_c0_g1
TRINITY_DN103184_c0_g1
TRINITY_DN103195_c0_g1
TRINITY_DN103196_c0_g1
TRINITY_DN103215_c0_g1
TRINITY_DN103219_c0_g1
TRINITY_DN10321_c0_g1
TRINITY_DN103253_c0_g1
TRINITY_DN103270_c0_g1
TRINITY_DN103289_c0_g1
TRINITY_DN103308_c0_g1
TRINITY_DN103326_c0_g1
TRINITY_DN103335_c0_g1
TRINITY_DN103341_c0_g1
TRINITY_DN103364_c0_g1
TRINITY_DN103381_c0_g1
TRINITY_DN103384_c0_g1
TRINITY_DN103387_c0_g1
TRINITY_DN103402_c0_g1
TRINITY_DN10341_c0_g1
TRINITY_DN103435_c0_g1
TRINITY_DN103438_c0_g1
TRINITY_DN103440_c0_g1
TRINITY_DN103442_c0_g1
TRINITY_DN103457_c0_g1
TRINITY_DN103472_c0_g1
TRINITY_DN103477_c0_g1
TRINITY_DN103478_c0_g1
TRINITY_DN103480_c0_g1
TRINITY_DN103485_c0_g1
TRINITY_DN103498_c0_g1
TRINITY_DN103499_c0_g2
TRINITY_DN103512_c0_g1
TRINITY_DN103518_c0_g1
TRINITY_DN103539_c0_g1
TRINITY_DN103550_c0_g1
TRINITY_DN103553_c0_g1
TRINITY_DN103576_c0_g1
TRINITY_DN103590_c0_g1
TRINITY_DN103591_c0_g1
TRINITY_DN103591_c0_g2
TRINITY_DN103629_c0_g1
TRINITY_DN103642_c0_g1
TRINITY_DN103659_c0_g1
TRINITY_DN10369_c0_g1
TRINITY_DN10370_c0_g1
TRINITY_DN103725_c0_g1
TRINITY_DN103747_c0_g1
TRINITY_DN103749_c0_g1
TRINITY_DN103756_c0_g1
TRINITY_DN103764_c0_g1
TRINITY_DN103765_c0_g1
TRINITY_DN103765_c0_g2
TRINITY_DN103771_c0_g1
TRINITY_DN103775_c0_g1
TRINITY_DN103800_c0_g1
TRINITY_DN103821_c0_g1
TRINITY_DN103822_c0_g1
TRINITY_DN103828_c0_g1
TRINITY_DN103828_c1_g1
TRINITY_DN10382_c0_g1
TRINITY_DN103832_c0_g1
TRINITY_DN103838_c0_g1
TRINITY_DN103855_c0_g1
TRINITY_DN103863_c0_g1
TRINITY_DN103865_c0_g1
TRINITY_DN103867_c0_g1
TRINITY_DN103868_c0_g1
TRINITY_DN103869_c0_g1
TRINITY_DN103877_c0_g1
TRINITY_DN103879_c0_g1
TRINITY_DN103911_c0_g1
TRINITY_DN103915_c0_g1
TRINITY_DN103922_c0_g1
TRINITY_DN103926_c0_g1
TRINITY_DN103926_c1_g1
TRINITY_DN103953_c0_g1
TRINITY_DN103969_c0_g2
TRINITY_DN103976_c0_g1
TRINITY_DN103978_c0_g2
TRINITY_DN103981_c0_g1
TRINITY_DN103985_c0_g1
TRINITY_DN104007_c0_g2
TRINITY_DN104026_c0_g1
TRINITY_DN104028_c0_g1
TRINITY_DN104028_c0_g2
TRINITY_DN104033_c0_g1
TRINITY_DN104041_c0_g1
TRINITY_DN104043_c0_g1
TRINITY_DN104067_c0_g1
TRINITY_DN104068_c0_g1
TRINITY_DN104074_c0_g1
TRINITY_DN104087_c0_g1
TRINITY_DN104091_c0_g2
TRINITY_DN104095_c0_g1
TRINITY_DN104096_c0_g1
TRINITY_DN1040_c0_g1
TRINITY_DN104101_c0_g1
TRINITY_DN104104_c0_g2
TRINITY_DN104168_c0_g1
TRINITY_DN104215_c0_g1
TRINITY_DN104235_c0_g1
TRINITY_DN104236_c0_g1
TRINITY_DN104253_c0_g1
TRINITY_DN104263_c0_g1
TRINITY_DN104306_c0_g1
TRINITY_DN104306_c0_g3
TRINITY_DN104310_c0_g1
TRINITY_DN104319_c0_g1
TRINITY_DN104319_c1_g1
TRINITY_DN104345_c0_g1
TRINITY_DN104386_c0_g1
TRINITY_DN104436_c0_g1
TRINITY_DN104436_c0_g2
TRINITY_DN104450_c0_g1
TRINITY_DN104479_c0_g1
TRINITY_DN104502_c0_g1
TRINITY_DN104515_c0_g1
TRINITY_DN10451_c0_g1
TRINITY_DN104530_c0_g1
TRINITY_DN104536_c0_g1
TRINITY_DN104546_c0_g1
TRINITY_DN104547_c0_g1
TRINITY_DN104566_c0_g1
TRINITY_DN104571_c0_g1
TRINITY_DN104575_c0_g1
TRINITY_DN104589_c0_g1
TRINITY_DN104603_c0_g1
TRINITY_DN104605_c0_g1
TRINITY_DN104634_c0_g1
TRINITY_DN104634_c1_g1
TRINITY_DN104661_c0_g1
TRINITY_DN104665_c0_g1
TRINITY_DN104682_c0_g1
TRINITY_DN104684_c0_g1
TRINITY_DN104693_c0_g1
TRINITY_DN104711_c0_g1
TRINITY_DN104712_c0_g1
TRINITY_DN104732_c0_g1
TRINITY_DN104738_c0_g1
TRINITY_DN104752_c0_g1
TRINITY_DN104755_c0_g1
TRINITY_DN104755_c0_g2
TRINITY_DN104770_c0_g1
TRINITY_DN104786_c0_g1
TRINITY_DN104791_c0_g1
TRINITY_DN104794_c0_g1
TRINITY_DN104796_c0_g1
TRINITY_DN104818_c0_g1
TRINITY_DN104819_c0_g1
TRINITY_DN104821_c0_g1
TRINITY_DN104836_c0_g1
TRINITY_DN104840_c0_g1
TRINITY_DN104851_c0_g1
TRINITY_DN104865_c0_g1
TRINITY_DN104866_c0_g1
TRINITY_DN104871_c0_g1
TRINITY_DN104883_c0_g1
TRINITY_DN104889_c0_g1
TRINITY_DN104894_c0_g1
TRINITY_DN104899_c0_g1
TRINITY_DN1048_c0_g1
TRINITY_DN104900_c0_g1
TRINITY_DN104901_c0_g1
TRINITY_DN104927_c0_g1
TRINITY_DN10492_c0_g1
TRINITY_DN104944_c0_g1
TRINITY_DN104945_c0_g1
TRINITY_DN104946_c0_g1
TRINITY_DN104946_c0_g2
TRINITY_DN104949_c0_g1
TRINITY_DN104953_c0_g1
TRINITY_DN104966_c0_g1
TRINITY_DN104969_c0_g1
TRINITY_DN104983_c0_g1
TRINITY_DN105000_c0_g1
TRINITY_DN105017_c0_g1
TRINITY_DN105024_c0_g1
TRINITY_DN105032_c0_g1
TRINITY_DN105034_c0_g1
TRINITY_DN105035_c0_g1
TRINITY_DN105036_c0_g1
TRINITY_DN105039_c0_g1
TRINITY_DN10503_c0_g1
TRINITY_DN105059_c0_g1
TRINITY_DN10506_c0_g1
TRINITY_DN105073_c0_g1
TRINITY_DN105075_c0_g1
TRINITY_DN105080_c0_g1
TRINITY_DN105088_c0_g1
TRINITY_DN105094_c0_g1
TRINITY_DN105095_c0_g1
TRINITY_DN105100_c0_g1
TRINITY_DN105100_c1_g1
TRINITY_DN105104_c0_g1
TRINITY_DN105104_c0_g2
TRINITY_DN105108_c0_g1
TRINITY_DN105117_c0_g1
TRINITY_DN10511_c0_g1
TRINITY_DN105123_c0_g1
TRINITY_DN105130_c0_g1
TRINITY_DN105130_c0_g2
TRINITY_DN105133_c0_g1
TRINITY_DN105136_c0_g1
TRINITY_DN105143_c0_g1
TRINITY_DN105153_c0_g1
TRINITY_DN105169_c0_g1
TRINITY_DN105171_c0_g1
TRINITY_DN105179_c0_g1
TRINITY_DN105179_c1_g1
TRINITY_DN105183_c0_g1
TRINITY_DN105188_c0_g1
TRINITY_DN105192_c0_g1
TRINITY_DN105201_c0_g1
TRINITY_DN105207_c0_g1
TRINITY_DN105208_c0_g1
TRINITY_DN105212_c0_g1
TRINITY_DN105223_c0_g1
TRINITY_DN105226_c0_g1
TRINITY_DN10522_c0_g1
TRINITY_DN105230_c0_g1
TRINITY_DN105240_c0_g1
TRINITY_DN105243_c0_g1
TRINITY_DN105250_c0_g1
TRINITY_DN105251_c0_g1
TRINITY_DN105265_c0_g1
TRINITY_DN105273_c0_g1
TRINITY_DN10528_c0_g1
TRINITY_DN105294_c0_g1
TRINITY_DN105294_c1_g1
TRINITY_DN1052_c0_g1
TRINITY_DN105323_c0_g1
TRINITY_DN105339_c0_g1
TRINITY_DN105339_c0_g2
TRINITY_DN105362_c0_g1
TRINITY_DN105385_c0_g1
TRINITY_DN105406_c0_g1
TRINITY_DN105410_c0_g1
TRINITY_DN105416_c0_g1
TRINITY_DN105422_c0_g1
TRINITY_DN105445_c0_g1
TRINITY_DN105447_c0_g1
TRINITY_DN105459_c0_g1
TRINITY_DN105461_c0_g1
TRINITY_DN105466_c0_g1
TRINITY_DN105470_c0_g1
TRINITY_DN10547_c0_g1
TRINITY_DN105484_c0_g1
TRINITY_DN105521_c0_g1
TRINITY_DN105524_c0_g1
TRINITY_DN105526_c0_g1
TRINITY_DN10552_c0_g1
TRINITY_DN10552_c1_g1
TRINITY_DN105539_c0_g1
TRINITY_DN105539_c1_g1
TRINITY_DN105552_c0_g1
TRINITY_DN105553_c0_g1
TRINITY_DN105564_c0_g1
TRINITY_DN105580_c0_g1
TRINITY_DN105600_c0_g1
TRINITY_DN105603_c0_g1
TRINITY_DN105604_c0_g1
TRINITY_DN105616_c0_g1
TRINITY_DN10561_c0_g1
TRINITY_DN105636_c0_g1
TRINITY_DN105636_c1_g1
TRINITY_DN105641_c0_g1
TRINITY_DN105646_c0_g1
TRINITY_DN10564_c0_g1
TRINITY_DN105654_c0_g1
TRINITY_DN105663_c0_g1
TRINITY_DN105668_c0_g1
TRINITY_DN105668_c0_g2
TRINITY_DN10568_c0_g1
TRINITY_DN10569_c0_g1
TRINITY_DN105703_c0_g1
TRINITY_DN105704_c0_g1
TRINITY_DN105746_c0_g1
TRINITY_DN10574_c0_g1
TRINITY_DN105808_c0_g1
TRINITY_DN105814_c0_g1
TRINITY_DN105836_c0_g1
TRINITY_DN10585_c0_g1
TRINITY_DN105888_c0_g1
TRINITY_DN105894_c0_g1
TRINITY_DN10589_c0_g1
TRINITY_DN105901_c0_g1
TRINITY_DN105904_c0_g1
TRINITY_DN10590_c0_g1
TRINITY_DN105941_c0_g1
TRINITY_DN105946_c0_g1
TRINITY_DN10595_c0_g1
TRINITY_DN105961_c0_g1
TRINITY_DN105994_c0_g1
TRINITY_DN106043_c0_g1
TRINITY_DN106055_c0_g1
TRINITY_DN10605_c0_g1
TRINITY_DN10608_c0_g1
TRINITY_DN106109_c0_g2
TRINITY_DN106117_c0_g1
TRINITY_DN106134_c0_g1
TRINITY_DN106190_c0_g1
TRINITY_DN106249_c0_g1
TRINITY_DN106251_c0_g1
TRINITY_DN10626_c0_g1
TRINITY_DN106270_c1_g1
TRINITY_DN10629_c0_g1
TRINITY_DN106300_c0_g1
TRINITY_DN106300_c0_g2
TRINITY_DN106317_c0_g1
TRINITY_DN106317_c1_g1
TRINITY_DN106323_c0_g1
TRINITY_DN106333_c0_g1
TRINITY_DN106343_c0_g1
TRINITY_DN10636_c0_g1
TRINITY_DN106382_c0_g1
TRINITY_DN106392_c0_g1
TRINITY_DN106392_c0_g3
TRINITY_DN106396_c0_g1
TRINITY_DN1063_c0_g1
TRINITY_DN106400_c1_g1
TRINITY_DN106406_c0_g1
TRINITY_DN106406_c0_g2
TRINITY_DN106407_c0_g1
TRINITY_DN10644_c0_g1
TRINITY_DN106486_c0_g1
TRINITY_DN10650_c0_g1
TRINITY_DN106526_c0_g1
TRINITY_DN106541_c0_g1
TRINITY_DN106588_c0_g1
TRINITY_DN106632_c0_g1
TRINITY_DN106676_c0_g1
TRINITY_DN106676_c1_g1
TRINITY_DN106677_c0_g1
TRINITY_DN106695_c0_g1
TRINITY_DN106715_c0_g1
TRINITY_DN106781_c0_g1
TRINITY_DN106793_c0_g1
TRINITY_DN106804_c0_g1
TRINITY_DN10680_c0_g1
TRINITY_DN106817_c0_g1
TRINITY_DN106843_c0_g1
TRINITY_DN106843_c1_g1
TRINITY_DN106870_c0_g1
TRINITY_DN106877_c0_g1
TRINITY_DN106885_c0_g1
TRINITY_DN106903_c0_g1
TRINITY_DN106903_c1_g1
TRINITY_DN106945_c0_g1
TRINITY_DN106952_c0_g1
TRINITY_DN106955_c0_g1
TRINITY_DN106969_c0_g1
TRINITY_DN106979_c0_g1
TRINITY_DN106983_c0_g1
TRINITY_DN10698_c0_g1
TRINITY_DN106_c0_g1
TRINITY_DN107012_c0_g1
TRINITY_DN107018_c0_g1
TRINITY_DN10702_c0_g1
TRINITY_DN107045_c0_g1
TRINITY_DN10706_c0_g1
TRINITY_DN107097_c0_g1
TRINITY_DN107099_c0_g1
TRINITY_DN107121_c0_g1
TRINITY_DN107121_c0_g2
TRINITY_DN107130_c0_g1
TRINITY_DN107169_c0_g1
TRINITY_DN107175_c0_g1
TRINITY_DN1071_c0_g1
TRINITY_DN107246_c0_g1
TRINITY_DN107246_c0_g2
TRINITY_DN107263_c0_g1
TRINITY_DN107264_c0_g1
TRINITY_DN107270_c0_g1
TRINITY_DN107298_c0_g1
TRINITY_DN107303_c0_g1
TRINITY_DN107353_c0_g1
TRINITY_DN107357_c0_g1
TRINITY_DN107383_c0_g1
TRINITY_DN107384_c0_g1
TRINITY_DN10738_c0_g1
TRINITY_DN107408_c0_g1
TRINITY_DN107410_c0_g1
TRINITY_DN107451_c0_g1
TRINITY_DN107454_c0_g1
TRINITY_DN107475_c0_g1
TRINITY_DN107486_c0_g1
TRINITY_DN107488_c0_g1
TRINITY_DN107493_c0_g1
TRINITY_DN107555_c0_g1
TRINITY_DN107555_c0_g2
TRINITY_DN107567_c0_g1
TRINITY_DN107573_c1_g1
TRINITY_DN107579_c0_g1
TRINITY_DN1075_c0_g1
TRINITY_DN107619_c0_g1
TRINITY_DN107651_c0_g1
TRINITY_DN107724_c0_g1
TRINITY_DN107734_c0_g1
TRINITY_DN107747_c0_g1
TRINITY_DN107809_c0_g1
TRINITY_DN107809_c1_g1
TRINITY_DN107835_c0_g1
TRINITY_DN107848_c0_g1
TRINITY_DN107876_c0_g1
TRINITY_DN107888_c1_g1
TRINITY_DN107894_c0_g1
TRINITY_DN107896_c0_g1
TRINITY_DN107926_c0_g1
TRINITY_DN107954_c0_g1
TRINITY_DN107996_c0_g1
TRINITY_DN108074_c0_g1
TRINITY_DN108091_c0_g1
TRINITY_DN108124_c0_g1
TRINITY_DN108130_c0_g1
TRINITY_DN108171_c0_g1
TRINITY_DN108173_c0_g1
TRINITY_DN108217_c1_g1
TRINITY_DN108227_c0_g1
TRINITY_DN10822_c0_g1
TRINITY_DN108236_c0_g1
TRINITY_DN108274_c0_g1
TRINITY_DN108283_c0_g1
TRINITY_DN108285_c0_g1
TRINITY_DN108309_c0_g1
TRINITY_DN108323_c0_g2
TRINITY_DN108336_c0_g1
TRINITY_DN108345_c0_g1
TRINITY_DN108350_c0_g1
TRINITY_DN108399_c0_g1
TRINITY_DN108449_c0_g1
TRINITY_DN1084_c0_g1
TRINITY_DN108507_c0_g1
TRINITY_DN108514_c0_g1
TRINITY_DN108520_c0_g1
TRINITY_DN108536_c0_g1
TRINITY_DN108543_c0_g1
TRINITY_DN108553_c0_g1
TRINITY_DN108556_c0_g1
TRINITY_DN108557_c0_g1
TRINITY_DN108567_c0_g1
TRINITY_DN108584_c0_g1
TRINITY_DN108605_c0_g1
TRINITY_DN108629_c0_g1
TRINITY_DN108629_c0_g2
TRINITY_DN108634_c0_g1
TRINITY_DN108636_c0_g1
TRINITY_DN108645_c0_g1
TRINITY_DN108657_c0_g1
TRINITY_DN108684_c0_g1
TRINITY_DN108684_c0_g2
TRINITY_DN108686_c0_g1
TRINITY_DN108710_c0_g1
TRINITY_DN108721_c0_g1
TRINITY_DN108758_c0_g1
TRINITY_DN10875_c0_g1
TRINITY_DN108765_c0_g2
TRINITY_DN108766_c0_g1
TRINITY_DN108782_c0_g1
TRINITY_DN108785_c0_g1
TRINITY_DN108787_c0_g1
TRINITY_DN108797_c0_g1
TRINITY_DN108798_c0_g1
TRINITY_DN10879_c0_g1
TRINITY_DN108805_c0_g1
TRINITY_DN108806_c0_g1
TRINITY_DN108807_c0_g1
TRINITY_DN108807_c1_g1
TRINITY_DN108812_c0_g1
TRINITY_DN108827_c0_g1
TRINITY_DN108829_c0_g1
TRINITY_DN108840_c0_g1
TRINITY_DN108847_c0_g1
TRINITY_DN108863_c0_g1
TRINITY_DN108869_c0_g2
TRINITY_DN108872_c0_g1
TRINITY_DN108882_c0_g1
TRINITY_DN108887_c0_g1
TRINITY_DN1088_c0_g1
TRINITY_DN108900_c0_g1
TRINITY_DN108913_c0_g2
TRINITY_DN108925_c0_g1
TRINITY_DN108939_c0_g1
TRINITY_DN108944_c0_g1
TRINITY_DN10894_c0_g1
TRINITY_DN108962_c0_g1
TRINITY_DN108967_c0_g1
TRINITY_DN10899_c0_g1
TRINITY_DN109019_c0_g1
TRINITY_DN109028_c0_g1
TRINITY_DN109028_c0_g2
TRINITY_DN109047_c0_g1
TRINITY_DN109054_c0_g1
TRINITY_DN109085_c0_g1
TRINITY_DN109093_c0_g2
TRINITY_DN109106_c0_g1
TRINITY_DN109128_c0_g1
TRINITY_DN109150_c0_g1
TRINITY_DN109160_c0_g1
TRINITY_DN109162_c0_g1
TRINITY_DN109177_c1_g1
TRINITY_DN10921_c0_g1
TRINITY_DN109229_c0_g1
TRINITY_DN109230_c0_g1
TRINITY_DN109233_c0_g1
TRINITY_DN10923_c0_g1
TRINITY_DN109247_c0_g1
TRINITY_DN109251_c0_g1
TRINITY_DN109264_c0_g1
TRINITY_DN109274_c0_g1
TRINITY_DN109297_c0_g2
TRINITY_DN109331_c0_g1
TRINITY_DN109345_c0_g1
TRINITY_DN109395_c0_g1
TRINITY_DN109396_c0_g1
TRINITY_DN109399_c0_g1
TRINITY_DN109404_c0_g1
TRINITY_DN109411_c0_g1
TRINITY_DN109442_c0_g1
TRINITY_DN109448_c0_g1
TRINITY_DN109467_c0_g1
TRINITY_DN109476_c0_g1
TRINITY_DN109498_c0_g1
TRINITY_DN109505_c0_g1
TRINITY_DN109506_c0_g1
TRINITY_DN109507_c0_g1
TRINITY_DN109507_c1_g1
TRINITY_DN109513_c0_g1
TRINITY_DN109513_c1_g1
TRINITY_DN109520_c0_g1
TRINITY_DN109522_c0_g1
TRINITY_DN109527_c0_g1
TRINITY_DN109537_c0_g1
TRINITY_DN109552_c0_g1
TRINITY_DN109570_c0_g1
TRINITY_DN109587_c0_g1
TRINITY_DN109591_c0_g1
TRINITY_DN109606_c0_g1
TRINITY_DN109623_c0_g1
TRINITY_DN109631_c0_g1
TRINITY_DN109636_c0_g1
TRINITY_DN109636_c0_g2
TRINITY_DN109639_c0_g1
TRINITY_DN10963_c0_g1
TRINITY_DN109640_c0_g1
TRINITY_DN109643_c0_g1
TRINITY_DN109652_c0_g1
TRINITY_DN109659_c0_g1
TRINITY_DN109689_c0_g1
TRINITY_DN109689_c1_g1
TRINITY_DN10968_c0_g1
TRINITY_DN109695_c0_g1
TRINITY_DN1096_c0_g1
TRINITY_DN109701_c0_g1
TRINITY_DN109709_c0_g1
TRINITY_DN109716_c0_g1
TRINITY_DN109742_c0_g1
TRINITY_DN109757_c0_g1
TRINITY_DN109758_c0_g1
TRINITY_DN10975_c0_g1
TRINITY_DN109769_c0_g1
TRINITY_DN109781_c0_g1
TRINITY_DN109782_c0_g1
TRINITY_DN109799_c0_g1
TRINITY_DN109813_c0_g1
TRINITY_DN109825_c0_g1
TRINITY_DN109827_c0_g1
TRINITY_DN10982_c0_g1
TRINITY_DN109832_c0_g1
TRINITY_DN109833_c0_g1
TRINITY_DN109847_c0_g1
TRINITY_DN109853_c0_g1
TRINITY_DN109854_c0_g1
TRINITY_DN109868_c0_g1
TRINITY_DN109873_c0_g1
TRINITY_DN109875_c1_g1
TRINITY_DN109882_c0_g1
TRINITY_DN109886_c0_g2
TRINITY_DN109899_c0_g1
TRINITY_DN109935_c0_g1
TRINITY_DN10994_c0_g1
TRINITY_DN109957_c0_g1
TRINITY_DN109958_c0_g1
TRINITY_DN109975_c0_g1
TRINITY_DN109976_c0_g1
TRINITY_DN109977_c0_g1
TRINITY_DN109988_c0_g1
TRINITY_DN109988_c0_g2
TRINITY_DN109997_c0_g1
TRINITY_DN110001_c1_g1
TRINITY_DN110003_c0_g1
TRINITY_DN110013_c0_g1
TRINITY_DN110026_c0_g1
TRINITY_DN110026_c0_g2
TRINITY_DN110032_c0_g1
TRINITY_DN110034_c0_g1
TRINITY_DN110037_c0_g1
TRINITY_DN110038_c0_g1
TRINITY_DN11003_c0_g1
TRINITY_DN110040_c0_g1
TRINITY_DN110043_c0_g1
TRINITY_DN110044_c0_g1
TRINITY_DN110047_c0_g1
TRINITY_DN110050_c0_g1
TRINITY_DN110055_c0_g1
TRINITY_DN110064_c1_g1
TRINITY_DN110077_c0_g1
TRINITY_DN110078_c0_g1
TRINITY_DN110079_c0_g1
TRINITY_DN110109_c0_g1
TRINITY_DN110109_c0_g2
TRINITY_DN110114_c0_g1
TRINITY_DN11011_c0_g1
TRINITY_DN110131_c0_g1
TRINITY_DN110139_c0_g1
TRINITY_DN110143_c0_g1
TRINITY_DN110154_c0_g1
TRINITY_DN110164_c0_g1
TRINITY_DN110165_c0_g1
TRINITY_DN110169_c0_g1
TRINITY_DN110180_c0_g1
TRINITY_DN110181_c0_g1
TRINITY_DN110188_c0_g1
TRINITY_DN110212_c0_g1
TRINITY_DN110214_c0_g1
TRINITY_DN110217_c1_g1
TRINITY_DN110227_c0_g1
TRINITY_DN110228_c0_g1
TRINITY_DN11023_c0_g1
TRINITY_DN110242_c0_g1
TRINITY_DN110242_c1_g1
TRINITY_DN110250_c0_g1
TRINITY_DN110250_c0_g2
TRINITY_DN110253_c0_g1
TRINITY_DN110256_c0_g1
TRINITY_DN110261_c0_g1
TRINITY_DN110271_c0_g1
TRINITY_DN110271_c0_g2
TRINITY_DN110272_c0_g1
TRINITY_DN110274_c0_g1
TRINITY_DN110290_c0_g1
TRINITY_DN110331_c0_g1
TRINITY_DN110334_c0_g1
TRINITY_DN110344_c0_g1
TRINITY_DN110364_c0_g2
TRINITY_DN110369_c0_g1
TRINITY_DN110370_c0_g1
TRINITY_DN110372_c0_g1
TRINITY_DN110388_c0_g1
TRINITY_DN110390_c0_g1
TRINITY_DN110390_c0_g2
TRINITY_DN110394_c1_g1
TRINITY_DN110401_c0_g1
TRINITY_DN110403_c0_g1
TRINITY_DN110412_c0_g1
TRINITY_DN110412_c1_g1
TRINITY_DN110421_c0_g2
TRINITY_DN110435_c0_g2
TRINITY_DN110436_c0_g1
TRINITY_DN110437_c0_g1
TRINITY_DN11043_c0_g1
TRINITY_DN110446_c0_g1
TRINITY_DN110450_c0_g2
TRINITY_DN110455_c0_g1
TRINITY_DN110477_c0_g1
TRINITY_DN110493_c0_g2
TRINITY_DN110495_c0_g1
TRINITY_DN110512_c0_g1
TRINITY_DN110512_c1_g1
TRINITY_DN110517_c0_g1
TRINITY_DN11051_c0_g1
TRINITY_DN110541_c0_g1
TRINITY_DN110546_c0_g1
TRINITY_DN110547_c0_g1
TRINITY_DN110550_c0_g1
TRINITY_DN110550_c1_g1
TRINITY_DN110551_c0_g1
TRINITY_DN110560_c0_g1
TRINITY_DN110560_c1_g1
TRINITY_DN110571_c0_g1
TRINITY_DN110574_c0_g2
TRINITY_DN110575_c0_g1
TRINITY_DN110582_c0_g1
TRINITY_DN110593_c0_g1
TRINITY_DN110600_c0_g1
TRINITY_DN110602_c0_g1
TRINITY_DN110603_c0_g1
TRINITY_DN110606_c0_g2
TRINITY_DN110613_c0_g1
TRINITY_DN110618_c0_g1
TRINITY_DN110625_c0_g1
TRINITY_DN110628_c0_g1
TRINITY_DN110630_c0_g1
TRINITY_DN110641_c0_g1
TRINITY_DN110668_c0_g1
TRINITY_DN110671_c0_g1
TRINITY_DN110672_c0_g1
TRINITY_DN110679_c0_g1
TRINITY_DN110683_c0_g1
TRINITY_DN110685_c0_g1
TRINITY_DN110686_c0_g1
TRINITY_DN110713_c0_g1
TRINITY_DN110720_c0_g1
TRINITY_DN110724_c0_g1
TRINITY_DN110725_c0_g1
TRINITY_DN110726_c0_g1
TRINITY_DN110726_c0_g2
TRINITY_DN110735_c0_g1
TRINITY_DN110737_c0_g1
TRINITY_DN110746_c0_g1
TRINITY_DN110755_c0_g1
TRINITY_DN11075_c0_g1
TRINITY_DN110773_c0_g1
TRINITY_DN110792_c0_g1
TRINITY_DN11079_c0_g2
TRINITY_DN110801_c0_g1
TRINITY_DN110848_c0_g1
TRINITY_DN110852_c0_g1
TRINITY_DN110865_c0_g1
TRINITY_DN110874_c0_g1
TRINITY_DN110874_c0_g2
TRINITY_DN110880_c0_g1
TRINITY_DN110898_c0_g1
TRINITY_DN110905_c0_g1
TRINITY_DN110918_c0_g1
TRINITY_DN110922_c0_g1
TRINITY_DN110927_c0_g1
TRINITY_DN110927_c0_g2
TRINITY_DN110968_c0_g1
TRINITY_DN110970_c0_g1
TRINITY_DN110977_c0_g1
TRINITY_DN110988_c0_g1
TRINITY_DN11105_c0_g1
TRINITY_DN111081_c0_g1
TRINITY_DN111096_c0_g1
TRINITY_DN111096_c0_g2
TRINITY_DN111112_c0_g1
TRINITY_DN111118_c0_g1
TRINITY_DN111126_c0_g1
TRINITY_DN111135_c0_g1
TRINITY_DN111142_c0_g1
TRINITY_DN111144_c0_g1
TRINITY_DN111153_c0_g1
TRINITY_DN111189_c0_g1
TRINITY_DN11118_c0_g1
TRINITY_DN111212_c0_g1
TRINITY_DN111228_c0_g1
TRINITY_DN111246_c0_g1
TRINITY_DN111253_c0_g1
TRINITY_DN111257_c0_g1
TRINITY_DN111274_c0_g1
TRINITY_DN111295_c0_g1
TRINITY_DN111320_c0_g1
TRINITY_DN111328_c0_g1
TRINITY_DN111335_c0_g1
TRINITY_DN111339_c0_g1
TRINITY_DN111344_c0_g1
TRINITY_DN111354_c0_g1
TRINITY_DN111358_c0_g1
TRINITY_DN111359_c0_g1
TRINITY_DN111360_c0_g1
TRINITY_DN111362_c0_g1
TRINITY_DN111371_c0_g1
TRINITY_DN111405_c0_g1
TRINITY_DN111407_c0_g1
TRINITY_DN11142_c0_g1
TRINITY_DN111438_c0_g1
TRINITY_DN111483_c0_g1
TRINITY_DN111485_c0_g1
TRINITY_DN111525_c0_g1
TRINITY_DN111529_c0_g1
TRINITY_DN111535_c0_g1
TRINITY_DN111536_c0_g1
TRINITY_DN111536_c0_g2
TRINITY_DN111543_c0_g1
TRINITY_DN111544_c0_g1
TRINITY_DN111545_c0_g1
TRINITY_DN111545_c0_g2
TRINITY_DN111546_c0_g1
TRINITY_DN111547_c0_g1
TRINITY_DN111551_c0_g1
TRINITY_DN111553_c0_g1
TRINITY_DN111556_c0_g1
TRINITY_DN11155_c0_g1
TRINITY_DN111560_c0_g1
TRINITY_DN111566_c1_g1
TRINITY_DN111571_c0_g1
TRINITY_DN111575_c0_g1
TRINITY_DN111585_c0_g1
TRINITY_DN111585_c0_g2
TRINITY_DN111586_c0_g1
TRINITY_DN111590_c0_g1
TRINITY_DN111591_c0_g1
TRINITY_DN111594_c0_g1
TRINITY_DN11159_c0_g1
TRINITY_DN11159_c0_g2
TRINITY_DN111600_c0_g1
TRINITY_DN111612_c0_g1
TRINITY_DN111613_c0_g1
TRINITY_DN111614_c0_g1
TRINITY_DN111623_c0_g1
TRINITY_DN111626_c0_g1
TRINITY_DN111632_c0_g1
TRINITY_DN111644_c0_g1
TRINITY_DN111650_c0_g1
TRINITY_DN11165_c0_g1
TRINITY_DN111666_c0_g1
TRINITY_DN111673_c0_g1
TRINITY_DN111681_c0_g1
TRINITY_DN111681_c1_g1
TRINITY_DN111683_c0_g1
TRINITY_DN111687_c0_g1
TRINITY_DN111703_c0_g1
TRINITY_DN111707_c0_g1
TRINITY_DN11170_c0_g1
TRINITY_DN111711_c0_g1
TRINITY_DN111715_c0_g1
TRINITY_DN111723_c0_g1
TRINITY_DN111739_c0_g1
TRINITY_DN111745_c0_g1
TRINITY_DN111759_c0_g1
TRINITY_DN11175_c0_g1
TRINITY_DN111766_c0_g1
TRINITY_DN111781_c0_g1
TRINITY_DN111786_c0_g1
TRINITY_DN111845_c0_g1
TRINITY_DN111861_c0_g1
TRINITY_DN111863_c0_g1
TRINITY_DN111867_c0_g1
TRINITY_DN111868_c0_g1
TRINITY_DN111869_c0_g1
TRINITY_DN111883_c0_g1
TRINITY_DN111896_c0_g1
TRINITY_DN111897_c0_g1
TRINITY_DN11189_c0_g1
TRINITY_DN111902_c0_g1
TRINITY_DN111909_c0_g1
TRINITY_DN111928_c0_g1
TRINITY_DN111965_c0_g1
TRINITY_DN111973_c0_g1
TRINITY_DN111997_c0_g1
TRINITY_DN112014_c0_g1
TRINITY_DN11202_c0_g1
TRINITY_DN112037_c0_g1
TRINITY_DN112057_c0_g1
TRINITY_DN112059_c0_g1
TRINITY_DN112063_c0_g2
TRINITY_DN112078_c0_g1
TRINITY_DN112084_c0_g1
TRINITY_DN112093_c1_g1
TRINITY_DN112095_c0_g1
TRINITY_DN11209_c0_g1
TRINITY_DN112101_c0_g1
TRINITY_DN112117_c0_g1
TRINITY_DN112133_c0_g1
TRINITY_DN112151_c0_g1
TRINITY_DN112159_c0_g1
TRINITY_DN112173_c0_g1
TRINITY_DN112183_c0_g1
TRINITY_DN112186_c0_g1
TRINITY_DN112189_c0_g1
TRINITY_DN11219_c0_g1
TRINITY_DN112208_c0_g1
TRINITY_DN112219_c0_g1
TRINITY_DN112225_c0_g1
TRINITY_DN112238_c0_g1
TRINITY_DN112239_c0_g1
TRINITY_DN112268_c0_g1
TRINITY_DN112287_c0_g1
TRINITY_DN112289_c0_g1
TRINITY_DN112307_c0_g1
TRINITY_DN112322_c0_g1
TRINITY_DN112345_c0_g1
TRINITY_DN112346_c0_g1
TRINITY_DN112349_c0_g1
TRINITY_DN112390_c0_g1
TRINITY_DN112421_c0_g1
TRINITY_DN11244_c0_g1
TRINITY_DN112542_c0_g2
TRINITY_DN112546_c0_g1
TRINITY_DN1125_c0_g1
TRINITY_DN112608_c0_g1
TRINITY_DN112609_c0_g1
TRINITY_DN11260_c0_g1
TRINITY_DN112671_c1_g1
TRINITY_DN112675_c0_g1
TRINITY_DN112698_c0_g1
TRINITY_DN112748_c0_g1
TRINITY_DN11274_c0_g1
TRINITY_DN11279_c0_g1
TRINITY_DN11279_c0_g2
TRINITY_DN1127_c0_g1
TRINITY_DN112824_c0_g1
TRINITY_DN11289_c0_g1
TRINITY_DN11293_c0_g1
TRINITY_DN11295_c0_g1
TRINITY_DN112963_c0_g1
TRINITY_DN11296_c0_g1
TRINITY_DN112983_c0_g1
TRINITY_DN112983_c0_g2
TRINITY_DN113001_c0_g1
TRINITY_DN113001_c1_g1
TRINITY_DN113027_c0_g1
TRINITY_DN113075_c0_g1
TRINITY_DN113075_c0_g3
TRINITY_DN113076_c0_g1
TRINITY_DN113085_c0_g1
TRINITY_DN113098_c0_g1
TRINITY_DN113102_c0_g1
TRINITY_DN11310_c0_g1
TRINITY_DN113114_c0_g1
TRINITY_DN113126_c0_g1
TRINITY_DN113174_c0_g1
TRINITY_DN113177_c0_g1
TRINITY_DN113188_c0_g2
TRINITY_DN113189_c0_g1
TRINITY_DN113205_c0_g1
TRINITY_DN113205_c0_g2
TRINITY_DN113208_c0_g1
TRINITY_DN113219_c0_g1
TRINITY_DN11321_c0_g1
TRINITY_DN113232_c0_g1
TRINITY_DN113252_c0_g1
TRINITY_DN113256_c0_g1
TRINITY_DN113264_c0_g1
TRINITY_DN113264_c0_g2
TRINITY_DN113282_c0_g1
TRINITY_DN113285_c0_g1
TRINITY_DN113289_c0_g1
TRINITY_DN113295_c0_g1
TRINITY_DN113302_c0_g1
TRINITY_DN113333_c0_g1
TRINITY_DN113337_c1_g1
TRINITY_DN113340_c0_g1
TRINITY_DN113354_c0_g1
TRINITY_DN113378_c0_g1
TRINITY_DN113380_c0_g1
TRINITY_DN113396_c0_g1
TRINITY_DN1133_c0_g1
TRINITY_DN113436_c0_g1
TRINITY_DN113438_c0_g1
TRINITY_DN113453_c0_g1
TRINITY_DN113453_c1_g1
TRINITY_DN113456_c0_g1
TRINITY_DN113464_c0_g1
TRINITY_DN11346_c0_g1
TRINITY_DN113478_c0_g1
TRINITY_DN113479_c0_g1
TRINITY_DN11350_c0_g1
TRINITY_DN113551_c0_g1
TRINITY_DN113551_c1_g1
TRINITY_DN113586_c0_g1
TRINITY_DN113600_c0_g1
TRINITY_DN113605_c0_g1
TRINITY_DN113609_c0_g1
TRINITY_DN113611_c0_g1
TRINITY_DN113613_c0_g1
TRINITY_DN113638_c0_g1
TRINITY_DN113642_c0_g1
TRINITY_DN113646_c0_g1
TRINITY_DN113682_c0_g1
TRINITY_DN113684_c0_g1
TRINITY_DN113687_c0_g1
TRINITY_DN11370_c0_g1
TRINITY_DN113711_c0_g1
TRINITY_DN113722_c0_g1
TRINITY_DN113726_c0_g1
TRINITY_DN113744_c0_g1
TRINITY_DN11376_c0_g1
TRINITY_DN113775_c0_g1
TRINITY_DN11378_c0_g1
TRINITY_DN113804_c0_g1
TRINITY_DN113807_c0_g1
TRINITY_DN113807_c0_g2
TRINITY_DN11382_c0_g1
TRINITY_DN11382_c0_g2
TRINITY_DN113834_c0_g1
TRINITY_DN113836_c0_g1
TRINITY_DN113837_c0_g1
TRINITY_DN113843_c0_g1
TRINITY_DN113845_c0_g1
TRINITY_DN113852_c0_g1
TRINITY_DN113858_c0_g1
TRINITY_DN113868_c0_g1
TRINITY_DN113873_c0_g1
TRINITY_DN113894_c0_g1
TRINITY_DN113895_c0_g1
TRINITY_DN113916_c0_g1
TRINITY_DN113919_c0_g1
TRINITY_DN113919_c0_g2
TRINITY_DN11391_c0_g1
TRINITY_DN113924_c0_g1
TRINITY_DN113941_c0_g1
TRINITY_DN113945_c0_g1
TRINITY_DN11394_c0_g1
TRINITY_DN113950_c0_g1
TRINITY_DN113950_c0_g2
TRINITY_DN113957_c0_g1
TRINITY_DN114000_c0_g1
TRINITY_DN114002_c0_g1
TRINITY_DN114011_c0_g1
TRINITY_DN114019_c0_g1
TRINITY_DN11401_c0_g1
TRINITY_DN114031_c0_g1
TRINITY_DN114035_c0_g1
TRINITY_DN114037_c0_g1
TRINITY_DN114039_c0_g1
TRINITY_DN114045_c0_g1
TRINITY_DN114047_c0_g1
TRINITY_DN114074_c0_g1
TRINITY_DN114085_c0_g1
TRINITY_DN114085_c0_g2
TRINITY_DN114098_c0_g1
TRINITY_DN11414_c0_g1
TRINITY_DN114164_c0_g1
TRINITY_DN114174_c0_g1
TRINITY_DN114177_c0_g1
TRINITY_DN114204_c0_g1
TRINITY_DN114205_c0_g1
TRINITY_DN114205_c0_g2
TRINITY_DN114223_c0_g1
TRINITY_DN114227_c0_g1
TRINITY_DN114232_c0_g1
TRINITY_DN114244_c0_g1
TRINITY_DN114252_c0_g1
TRINITY_DN114277_c0_g1
TRINITY_DN114284_c0_g1
TRINITY_DN114284_c0_g2
TRINITY_DN114316_c0_g1
TRINITY_DN114322_c0_g1
TRINITY_DN114324_c0_g1
TRINITY_DN114325_c0_g1
TRINITY_DN114354_c0_g1
TRINITY_DN114369_c0_g1
TRINITY_DN114371_c0_g1
TRINITY_DN114372_c0_g1
TRINITY_DN11438_c0_g1
TRINITY_DN114409_c0_g1
TRINITY_DN114414_c0_g1
TRINITY_DN114416_c0_g1
TRINITY_DN114423_c0_g1
TRINITY_DN114448_c0_g1
TRINITY_DN114458_c0_g1
TRINITY_DN11445_c0_g1
TRINITY_DN114478_c0_g1
TRINITY_DN11447_c1_g1
TRINITY_DN114485_c0_g1
TRINITY_DN114490_c0_g1
TRINITY_DN114493_c0_g1
TRINITY_DN114497_c0_g1
TRINITY_DN114509_c0_g1
TRINITY_DN114526_c0_g1
TRINITY_DN114530_c0_g1
TRINITY_DN114542_c0_g1
TRINITY_DN114591_c1_g1
TRINITY_DN114592_c0_g1
TRINITY_DN114615_c0_g1
TRINITY_DN114616_c0_g1
TRINITY_DN114648_c0_g1
TRINITY_DN114670_c0_g1
TRINITY_DN114675_c0_g1
TRINITY_DN114724_c0_g1
TRINITY_DN114741_c0_g1
TRINITY_DN114796_c0_g1
TRINITY_DN1147_c0_g1
TRINITY_DN114803_c0_g1
TRINITY_DN114803_c0_g2
TRINITY_DN114813_c0_g1
TRINITY_DN114847_c0_g1
TRINITY_DN114851_c0_g1
TRINITY_DN114861_c0_g1
TRINITY_DN114861_c1_g1
TRINITY_DN1148_c0_g1
TRINITY_DN114902_c0_g1
TRINITY_DN114907_c0_g1
TRINITY_DN11491_c1_g1
TRINITY_DN114920_c0_g1
TRINITY_DN114929_c0_g1
TRINITY_DN114934_c0_g1
TRINITY_DN114976_c0_g1
TRINITY_DN114982_c0_g1
TRINITY_DN11498_c0_g1
TRINITY_DN114997_c0_g1
TRINITY_DN115007_c0_g1
TRINITY_DN115026_c0_g1
TRINITY_DN115049_c0_g1
TRINITY_DN11505_c0_g2
TRINITY_DN115071_c0_g1
TRINITY_DN115117_c0_g1
TRINITY_DN115117_c0_g2
TRINITY_DN11511_c0_g1
TRINITY_DN115129_c0_g1
TRINITY_DN115132_c0_g1
TRINITY_DN115135_c0_g1
TRINITY_DN115155_c0_g1
TRINITY_DN115155_c0_g2
TRINITY_DN115159_c0_g1
TRINITY_DN115163_c0_g1
TRINITY_DN115168_c0_g1
TRINITY_DN115168_c0_g2
TRINITY_DN115183_c0_g1
TRINITY_DN115221_c0_g1
TRINITY_DN115228_c0_g1
TRINITY_DN115231_c0_g1
TRINITY_DN115231_c0_g2
TRINITY_DN115248_c0_g1
TRINITY_DN115254_c0_g1
TRINITY_DN11525_c0_g1
TRINITY_DN115278_c0_g1
TRINITY_DN115288_c0_g1
TRINITY_DN115330_c0_g1
TRINITY_DN115330_c0_g2
TRINITY_DN115349_c0_g1
TRINITY_DN115428_c0_g1
TRINITY_DN115434_c0_g1
TRINITY_DN115438_c0_g1
TRINITY_DN115446_c0_g1
TRINITY_DN115448_c0_g1
TRINITY_DN115471_c0_g1
TRINITY_DN11547_c0_g1
TRINITY_DN115538_c0_g1
TRINITY_DN11554_c0_g1
TRINITY_DN115558_c0_g1
TRINITY_DN11557_c0_g2
TRINITY_DN115616_c0_g1
TRINITY_DN11567_c0_g1
TRINITY_DN115699_c0_g1
TRINITY_DN11569_c0_g1
TRINITY_DN115701_c0_g1
TRINITY_DN115703_c0_g1
TRINITY_DN115726_c0_g1
TRINITY_DN115728_c0_g1
TRINITY_DN115732_c0_g1
TRINITY_DN115742_c0_g1
TRINITY_DN115744_c0_g1
TRINITY_DN115755_c0_g1
TRINITY_DN11575_c0_g1
TRINITY_DN115762_c1_g1
TRINITY_DN115778_c0_g1
TRINITY_DN115784_c0_g1
TRINITY_DN115788_c0_g1
TRINITY_DN115793_c0_g1
TRINITY_DN1157_c0_g1
TRINITY_DN115800_c0_g1
TRINITY_DN115802_c0_g1
TRINITY_DN115806_c0_g1
TRINITY_DN115823_c0_g1
TRINITY_DN115823_c0_g2
TRINITY_DN115834_c0_g1
TRINITY_DN11583_c0_g1
TRINITY_DN115880_c0_g1
TRINITY_DN115880_c0_g2
TRINITY_DN115898_c0_g2
TRINITY_DN115910_c0_g1
TRINITY_DN115912_c0_g1
TRINITY_DN115918_c0_g1
TRINITY_DN115920_c0_g1
TRINITY_DN115923_c0_g1
TRINITY_DN115932_c0_g1
TRINITY_DN115941_c0_g1
TRINITY_DN115944_c0_g1
TRINITY_DN115949_c0_g1
TRINITY_DN115976_c0_g1
TRINITY_DN115979_c0_g1
TRINITY_DN116018_c0_g1
TRINITY_DN116030_c0_g1
TRINITY_DN116061_c0_g1
TRINITY_DN116064_c0_g1
TRINITY_DN116077_c0_g1
TRINITY_DN116079_c0_g1
TRINITY_DN116080_c0_g1
TRINITY_DN116081_c0_g1
TRINITY_DN116094_c0_g1
TRINITY_DN116094_c1_g1
TRINITY_DN116095_c0_g1
TRINITY_DN116095_c0_g2
TRINITY_DN116111_c0_g1
TRINITY_DN116124_c0_g1
TRINITY_DN116132_c0_g1
TRINITY_DN116145_c0_g1
TRINITY_DN116185_c0_g2
TRINITY_DN116186_c0_g1
TRINITY_DN116187_c0_g1
TRINITY_DN116194_c0_g1
TRINITY_DN116227_c0_g1
TRINITY_DN116241_c0_g1
TRINITY_DN116274_c0_g1
TRINITY_DN116285_c0_g1
TRINITY_DN116289_c0_g1
TRINITY_DN116294_c1_g1
TRINITY_DN116302_c0_g1
TRINITY_DN116340_c0_g1
TRINITY_DN116344_c0_g1
TRINITY_DN116352_c0_g1
TRINITY_DN116357_c0_g1
TRINITY_DN116364_c0_g1
TRINITY_DN116370_c0_g1
TRINITY_DN116385_c0_g1
TRINITY_DN116389_c0_g1
TRINITY_DN116392_c0_g1
TRINITY_DN116392_c1_g1
TRINITY_DN1163_c0_g1
TRINITY_DN116403_c0_g1
TRINITY_DN116434_c0_g1
TRINITY_DN116437_c0_g1
TRINITY_DN116447_c0_g1
TRINITY_DN116449_c0_g1
TRINITY_DN116458_c0_g1
TRINITY_DN11645_c0_g1
TRINITY_DN116465_c0_g1
TRINITY_DN116470_c0_g1
TRINITY_DN116475_c0_g1
TRINITY_DN116497_c0_g1
TRINITY_DN116502_c0_g1
TRINITY_DN116503_c0_g1
TRINITY_DN116508_c0_g1
TRINITY_DN116517_c0_g1
TRINITY_DN116522_c0_g1
TRINITY_DN116525_c0_g1
TRINITY_DN116528_c1_g1
TRINITY_DN116530_c0_g1
TRINITY_DN116533_c0_g1
TRINITY_DN116543_c0_g1
TRINITY_DN116545_c0_g1
TRINITY_DN116547_c0_g1
TRINITY_DN116548_c0_g1
TRINITY_DN116557_c0_g1
TRINITY_DN116558_c0_g1
TRINITY_DN116587_c0_g1
TRINITY_DN116588_c0_g1
TRINITY_DN11658_c0_g1
TRINITY_DN116590_c0_g1
TRINITY_DN116598_c0_g1
TRINITY_DN116608_c0_g1
TRINITY_DN116612_c0_g1
TRINITY_DN116613_c0_g1
TRINITY_DN116623_c0_g1
TRINITY_DN116631_c0_g1
TRINITY_DN11663_c0_g1
TRINITY_DN116642_c0_g1
TRINITY_DN116647_c0_g1
TRINITY_DN116650_c0_g1
TRINITY_DN116650_c1_g1
TRINITY_DN116656_c0_g1
TRINITY_DN116663_c0_g1
TRINITY_DN116670_c0_g1
TRINITY_DN116670_c0_g2
TRINITY_DN116676_c0_g1
TRINITY_DN116690_c0_g1
TRINITY_DN116692_c0_g1
TRINITY_DN116694_c0_g1
TRINITY_DN116705_c0_g1
TRINITY_DN116706_c1_g1
TRINITY_DN116714_c0_g1
TRINITY_DN116721_c0_g1
TRINITY_DN116721_c0_g2
TRINITY_DN116739_c0_g1
TRINITY_DN116745_c0_g1
TRINITY_DN116758_c0_g1
TRINITY_DN116760_c0_g1
TRINITY_DN116766_c0_g1
TRINITY_DN116770_c0_g1
TRINITY_DN116771_c0_g1
TRINITY_DN116772_c0_g1
TRINITY_DN116773_c0_g1
TRINITY_DN116785_c0_g1
TRINITY_DN116786_c0_g1
TRINITY_DN116793_c0_g1
TRINITY_DN116797_c0_g1
TRINITY_DN116799_c0_g1
TRINITY_DN116802_c0_g1
TRINITY_DN116819_c0_g1
TRINITY_DN116829_c0_g1
TRINITY_DN116829_c0_g2
TRINITY_DN116834_c0_g1
TRINITY_DN116839_c0_g1
TRINITY_DN116846_c0_g1
TRINITY_DN116858_c0_g1
TRINITY_DN116860_c0_g1
TRINITY_DN116868_c0_g1
TRINITY_DN116873_c0_g1
TRINITY_DN116875_c0_g1
TRINITY_DN116877_c0_g1
TRINITY_DN116880_c0_g1
TRINITY_DN116881_c0_g1
TRINITY_DN116885_c0_g1
TRINITY_DN116897_c0_g2
TRINITY_DN116903_c0_g1
TRINITY_DN116913_c0_g1
TRINITY_DN116927_c0_g1
TRINITY_DN116930_c0_g1
TRINITY_DN116931_c0_g1
TRINITY_DN116933_c0_g1
TRINITY_DN116940_c0_g1
TRINITY_DN116950_c0_g1
TRINITY_DN116961_c0_g1
TRINITY_DN116962_c0_g1
TRINITY_DN116964_c0_g1
TRINITY_DN116965_c0_g1
TRINITY_DN116966_c0_g1
TRINITY_DN116970_c0_g1
TRINITY_DN116972_c0_g1
TRINITY_DN116974_c0_g1
TRINITY_DN116976_c0_g1
TRINITY_DN116982_c0_g1
TRINITY_DN116986_c0_g1
TRINITY_DN116992_c0_g1
TRINITY_DN116995_c0_g1
TRINITY_DN116995_c1_g1
TRINITY_DN117002_c0_g1
TRINITY_DN117008_c0_g1
TRINITY_DN117008_c0_g2
TRINITY_DN117008_c0_g3
TRINITY_DN117025_c0_g1
TRINITY_DN11702_c0_g1
TRINITY_DN117031_c0_g1
TRINITY_DN117033_c0_g1
TRINITY_DN117042_c0_g1
TRINITY_DN117043_c0_g1
TRINITY_DN117045_c0_g1
TRINITY_DN117062_c0_g2
TRINITY_DN117064_c0_g1
TRINITY_DN117069_c0_g1
TRINITY_DN117070_c0_g1
TRINITY_DN117075_c0_g1
TRINITY_DN117084_c0_g1
TRINITY_DN117086_c0_g1
TRINITY_DN117086_c0_g2
TRINITY_DN11708_c0_g1
TRINITY_DN117096_c0_g1
TRINITY_DN117103_c0_g1
TRINITY_DN117109_c0_g1
TRINITY_DN117114_c0_g1
TRINITY_DN117122_c0_g1
TRINITY_DN117124_c0_g1
TRINITY_DN117130_c0_g1
TRINITY_DN117135_c0_g1
TRINITY_DN117139_c0_g1
TRINITY_DN117140_c0_g1
TRINITY_DN117142_c0_g1
TRINITY_DN11714_c0_g1
TRINITY_DN117158_c0_g1
TRINITY_DN117161_c0_g1
TRINITY_DN117161_c1_g1
TRINITY_DN117161_c3_g1
TRINITY_DN117164_c0_g1
TRINITY_DN117170_c0_g1
TRINITY_DN117175_c0_g1
TRINITY_DN117180_c0_g1
TRINITY_DN117182_c0_g1
TRINITY_DN117182_c0_g2
TRINITY_DN117186_c0_g1
TRINITY_DN117193_c0_g2
TRINITY_DN117206_c0_g1
TRINITY_DN117219_c0_g1
TRINITY_DN117240_c0_g1
TRINITY_DN117241_c0_g1
TRINITY_DN117244_c0_g1
TRINITY_DN117254_c0_g1
TRINITY_DN117261_c0_g1
TRINITY_DN117261_c1_g1
TRINITY_DN117289_c0_g1
TRINITY_DN117294_c0_g1
TRINITY_DN117298_c0_g1
TRINITY_DN117330_c0_g1
TRINITY_DN117333_c0_g1
TRINITY_DN117337_c0_g1
TRINITY_DN117345_c0_g1
TRINITY_DN117352_c0_g1
TRINITY_DN117365_c0_g1
TRINITY_DN117368_c0_g1
TRINITY_DN117373_c0_g1
TRINITY_DN117373_c0_g2
TRINITY_DN117380_c0_g1
TRINITY_DN117385_c0_g1
TRINITY_DN117385_c0_g2
TRINITY_DN117390_c0_g1
TRINITY_DN117397_c1_g1
TRINITY_DN117424_c0_g1
TRINITY_DN117438_c0_g1
TRINITY_DN11743_c0_g1
TRINITY_DN117449_c0_g1
TRINITY_DN117464_c0_g1
TRINITY_DN117471_c0_g1
TRINITY_DN117472_c0_g1
TRINITY_DN117472_c1_g1
TRINITY_DN117477_c0_g1
TRINITY_DN117478_c0_g1
TRINITY_DN117484_c0_g1
TRINITY_DN117491_c0_g1
TRINITY_DN117494_c0_g1
TRINITY_DN117504_c0_g1
TRINITY_DN117507_c0_g1
TRINITY_DN117522_c0_g1
TRINITY_DN117524_c0_g1
TRINITY_DN117535_c0_g1
TRINITY_DN117554_c0_g1
TRINITY_DN117556_c0_g1
TRINITY_DN117557_c0_g1
TRINITY_DN11755_c0_g1
TRINITY_DN117568_c0_g1
TRINITY_DN117569_c0_g1
TRINITY_DN117570_c0_g1
TRINITY_DN117576_c0_g1
TRINITY_DN11759_c0_g1
TRINITY_DN117607_c0_g1
TRINITY_DN117618_c0_g1
TRINITY_DN11762_c0_g1
TRINITY_DN11762_c0_g2
TRINITY_DN117665_c0_g1
TRINITY_DN117676_c0_g1
TRINITY_DN117684_c0_g1
TRINITY_DN117697_c0_g1
TRINITY_DN11769_c0_g1
TRINITY_DN117710_c0_g1
TRINITY_DN117717_c0_g1
TRINITY_DN117729_c0_g1
TRINITY_DN117730_c0_g1
TRINITY_DN117734_c0_g1
TRINITY_DN117743_c0_g1
TRINITY_DN117755_c0_g1
TRINITY_DN117772_c0_g2
TRINITY_DN117772_c0_g3
TRINITY_DN117786_c0_g1
TRINITY_DN117794_c0_g1
TRINITY_DN117794_c0_g2
TRINITY_DN117795_c0_g1
TRINITY_DN117796_c0_g1
TRINITY_DN117807_c0_g1
TRINITY_DN11780_c0_g1
TRINITY_DN117829_c0_g1
TRINITY_DN117846_c0_g1
TRINITY_DN117848_c0_g1
TRINITY_DN117873_c0_g1
TRINITY_DN117879_c0_g1
TRINITY_DN117882_c0_g1
TRINITY_DN117893_c0_g1
TRINITY_DN117901_c0_g1
TRINITY_DN117911_c0_g1
TRINITY_DN117917_c0_g1
TRINITY_DN117920_c0_g1
TRINITY_DN117950_c0_g1
TRINITY_DN11795_c0_g1
TRINITY_DN11796_c0_g1
TRINITY_DN117971_c0_g1
TRINITY_DN117975_c1_g1
TRINITY_DN117981_c0_g1
TRINITY_DN117990_c0_g1
TRINITY_DN118003_c0_g1
TRINITY_DN11800_c0_g1
TRINITY_DN118010_c0_g1
TRINITY_DN118022_c0_g1
TRINITY_DN118026_c0_g1
TRINITY_DN118039_c0_g1
TRINITY_DN118081_c0_g1
TRINITY_DN118100_c0_g1
TRINITY_DN118110_c0_g1
TRINITY_DN118126_c0_g1
TRINITY_DN118146_c0_g1
TRINITY_DN118160_c0_g1
TRINITY_DN118172_c0_g1
TRINITY_DN118189_c0_g1
TRINITY_DN11818_c0_g1
TRINITY_DN118195_c0_g1
TRINITY_DN118195_c1_g1
TRINITY_DN118203_c0_g1
TRINITY_DN118215_c0_g1
TRINITY_DN118221_c0_g1
TRINITY_DN11822_c0_g1
TRINITY_DN118254_c0_g1
TRINITY_DN118259_c0_g1
TRINITY_DN118272_c0_g1
TRINITY_DN118274_c0_g1
TRINITY_DN118285_c0_g1
TRINITY_DN118286_c0_g1
TRINITY_DN118304_c0_g1
TRINITY_DN118304_c1_g1
TRINITY_DN118306_c0_g1
TRINITY_DN118306_c0_g2
TRINITY_DN118310_c0_g1
TRINITY_DN118313_c0_g1
TRINITY_DN118313_c1_g1
TRINITY_DN118314_c0_g1
TRINITY_DN118325_c0_g1
TRINITY_DN118326_c0_g1
TRINITY_DN118340_c0_g1
TRINITY_DN118350_c1_g1
TRINITY_DN118354_c0_g1
TRINITY_DN118383_c0_g1
TRINITY_DN118392_c0_g1
TRINITY_DN118415_c0_g1
TRINITY_DN118418_c0_g1
TRINITY_DN118419_c0_g1
TRINITY_DN118434_c0_g1
TRINITY_DN118438_c0_g1
TRINITY_DN118438_c0_g2
TRINITY_DN118448_c1_g1
TRINITY_DN118470_c0_g1
TRINITY_DN118470_c0_g2
TRINITY_DN118499_c0_g1
TRINITY_DN118504_c0_g1
TRINITY_DN118505_c0_g1
TRINITY_DN118518_c1_g1
TRINITY_DN118523_c0_g1
TRINITY_DN118526_c0_g1
TRINITY_DN118535_c0_g1
TRINITY_DN118538_c0_g1
TRINITY_DN118541_c0_g1
TRINITY_DN118541_c0_g2
TRINITY_DN118543_c0_g1
TRINITY_DN118552_c0_g1
TRINITY_DN118565_c0_g1
TRINITY_DN118565_c1_g1
TRINITY_DN118569_c0_g1
TRINITY_DN118577_c0_g1
TRINITY_DN118600_c0_g1
TRINITY_DN118616_c0_g1
TRINITY_DN118618_c0_g1
TRINITY_DN118638_c0_g1
TRINITY_DN118653_c0_g1
TRINITY_DN11865_c0_g1
TRINITY_DN118677_c0_g1
TRINITY_DN118682_c0_g1
TRINITY_DN118717_c0_g1
TRINITY_DN11875_c0_g1
TRINITY_DN118766_c0_g1
TRINITY_DN118783_c0_g1
TRINITY_DN118783_c1_g1
TRINITY_DN118786_c0_g1
TRINITY_DN118811_c0_g1
TRINITY_DN118869_c0_g1
TRINITY_DN118877_c0_g1
TRINITY_DN118915_c0_g1
TRINITY_DN118929_c0_g1
TRINITY_DN118936_c0_g1
TRINITY_DN118968_c0_g1
TRINITY_DN118976_c0_g1
TRINITY_DN118985_c0_g1
TRINITY_DN119005_c0_g1
TRINITY_DN119005_c0_g2
TRINITY_DN119022_c0_g1
TRINITY_DN11906_c0_g1
TRINITY_DN119072_c0_g1
TRINITY_DN119073_c0_g1
TRINITY_DN119077_c0_g1
TRINITY_DN11907_c0_g1
TRINITY_DN119085_c0_g1
TRINITY_DN11908_c0_g1
TRINITY_DN119097_c0_g1
TRINITY_DN119106_c0_g1
TRINITY_DN119108_c0_g1
TRINITY_DN119127_c0_g1
TRINITY_DN119131_c0_g1
TRINITY_DN119138_c0_g1
TRINITY_DN119147_c0_g1
TRINITY_DN119153_c0_g1
TRINITY_DN119154_c0_g1
TRINITY_DN11915_c0_g1
TRINITY_DN11915_c0_g2
TRINITY_DN119163_c0_g1
TRINITY_DN119163_c0_g2
TRINITY_DN119168_c0_g1
TRINITY_DN119188_c0_g1
TRINITY_DN119200_c0_g1
TRINITY_DN119204_c0_g1
TRINITY_DN119225_c0_g1
TRINITY_DN119232_c0_g1
TRINITY_DN119261_c0_g1
TRINITY_DN119263_c0_g1
TRINITY_DN119272_c0_g1
TRINITY_DN119272_c0_g2
TRINITY_DN119285_c0_g1
TRINITY_DN119287_c0_g1
TRINITY_DN11928_c0_g1
TRINITY_DN119303_c0_g1
TRINITY_DN119303_c1_g1
TRINITY_DN119312_c0_g1
TRINITY_DN119318_c0_g1
TRINITY_DN119329_c0_g1
TRINITY_DN119348_c0_g1
TRINITY_DN119357_c0_g1
TRINITY_DN119375_c0_g1
TRINITY_DN119377_c1_g1
TRINITY_DN119423_c0_g1
TRINITY_DN119431_c0_g1
TRINITY_DN119437_c0_g1
TRINITY_DN119440_c0_g1
TRINITY_DN119442_c0_g1
TRINITY_DN119445_c0_g1
TRINITY_DN119458_c0_g1
TRINITY_DN119482_c0_g1
TRINITY_DN119561_c0_g1
TRINITY_DN119561_c0_g2
TRINITY_DN119596_c0_g1
TRINITY_DN119618_c0_g1
TRINITY_DN119671_c0_g1
TRINITY_DN119717_c0_g1
TRINITY_DN119727_c0_g1
TRINITY_DN119768_c0_g1
TRINITY_DN119775_c0_g1
TRINITY_DN119776_c0_g1
TRINITY_DN11977_c0_g1
TRINITY_DN119797_c0_g1
TRINITY_DN119807_c0_g1
TRINITY_DN119809_c0_g1
TRINITY_DN119827_c0_g1
TRINITY_DN119827_c0_g2
TRINITY_DN119831_c0_g1
TRINITY_DN119832_c0_g1
TRINITY_DN119853_c0_g1
TRINITY_DN119863_c0_g1
TRINITY_DN119868_c0_g1
TRINITY_DN119873_c0_g1
TRINITY_DN119877_c0_g1
TRINITY_DN119879_c0_g1
TRINITY_DN119882_c0_g1
TRINITY_DN119887_c0_g1
TRINITY_DN119900_c1_g1
TRINITY_DN119901_c0_g1
TRINITY_DN119903_c0_g1
TRINITY_DN119906_c0_g1
TRINITY_DN119918_c0_g2
TRINITY_DN119918_c0_g3
TRINITY_DN119927_c0_g1
TRINITY_DN119969_c0_g1
TRINITY_DN119975_c0_g1
TRINITY_DN119983_c0_g1
TRINITY_DN119985_c0_g1
TRINITY_DN11998_c0_g1
TRINITY_DN1199_c0_g1
TRINITY_DN120010_c0_g1
TRINITY_DN120041_c0_g1
TRINITY_DN120055_c0_g1
TRINITY_DN120056_c0_g1
TRINITY_DN120068_c0_g1
TRINITY_DN12007_c0_g1
TRINITY_DN120090_c0_g1
TRINITY_DN120092_c0_g1
TRINITY_DN120094_c0_g1
TRINITY_DN1200_c0_g1
TRINITY_DN12011_c0_g1
TRINITY_DN120123_c0_g1
TRINITY_DN120149_c0_g1
TRINITY_DN120155_c0_g1
TRINITY_DN12015_c0_g1
TRINITY_DN120166_c0_g1
TRINITY_DN120175_c0_g1
TRINITY_DN120175_c1_g1
TRINITY_DN120178_c0_g1
TRINITY_DN120191_c0_g1
TRINITY_DN120201_c0_g1
TRINITY_DN120209_c0_g1
TRINITY_DN120214_c0_g1
TRINITY_DN120227_c0_g1
TRINITY_DN120242_c0_g1
TRINITY_DN120250_c0_g1
TRINITY_DN120256_c0_g1
TRINITY_DN120275_c0_g1
TRINITY_DN12028_c0_g1
TRINITY_DN12030_c0_g2
TRINITY_DN120328_c0_g1
TRINITY_DN120331_c0_g1
TRINITY_DN120332_c0_g1
TRINITY_DN120332_c1_g1
TRINITY_DN120338_c0_g1
TRINITY_DN120346_c0_g1
TRINITY_DN120348_c0_g1
TRINITY_DN120348_c0_g2
TRINITY_DN120348_c1_g1
TRINITY_DN120373_c0_g1
TRINITY_DN120373_c0_g2
TRINITY_DN120381_c0_g1
TRINITY_DN120382_c0_g1
TRINITY_DN120394_c0_g1
TRINITY_DN120399_c0_g1
TRINITY_DN120412_c0_g1
TRINITY_DN120432_c0_g1
TRINITY_DN120438_c0_g1
TRINITY_DN120468_c0_g1
TRINITY_DN12048_c0_g1
TRINITY_DN120494_c0_g1
TRINITY_DN120500_c0_g1
TRINITY_DN12050_c0_g1
TRINITY_DN120519_c0_g1
TRINITY_DN120522_c0_g1
TRINITY_DN120525_c0_g1
TRINITY_DN120527_c0_g1
TRINITY_DN12053_c0_g1
TRINITY_DN12054_c0_g1
TRINITY_DN12056_c0_g1
TRINITY_DN120583_c0_g1
TRINITY_DN120586_c0_g1
TRINITY_DN120604_c0_g1
TRINITY_DN120631_c0_g1
TRINITY_DN120631_c1_g1
TRINITY_DN120646_c0_g1
TRINITY_DN120657_c0_g1
TRINITY_DN120659_c0_g1
TRINITY_DN12065_c0_g1
TRINITY_DN12069_c0_g1
TRINITY_DN120719_c0_g1
TRINITY_DN120738_c0_g1
TRINITY_DN120740_c0_g1
TRINITY_DN120740_c1_g1
TRINITY_DN120740_c2_g1
TRINITY_DN120745_c0_g1
TRINITY_DN12074_c0_g1
TRINITY_DN120754_c0_g1
TRINITY_DN120756_c0_g1
TRINITY_DN120760_c0_g1
TRINITY_DN120760_c1_g1
TRINITY_DN120764_c0_g1
TRINITY_DN120782_c0_g1
TRINITY_DN120815_c0_g1
TRINITY_DN120842_c0_g1
TRINITY_DN120845_c0_g1
TRINITY_DN12087_c0_g1
TRINITY_DN120900_c0_g1
TRINITY_DN120905_c0_g1
TRINITY_DN120916_c0_g1
TRINITY_DN120916_c0_g2
TRINITY_DN120916_c0_g3
TRINITY_DN120935_c0_g1
TRINITY_DN120965_c0_g1
TRINITY_DN120977_c0_g1
TRINITY_DN120978_c0_g1
TRINITY_DN120990_c0_g1
TRINITY_DN120990_c1_g1
TRINITY_DN121009_c0_g1
TRINITY_DN12100_c0_g1
TRINITY_DN121020_c0_g1
TRINITY_DN12102_c0_g1
TRINITY_DN121059_c0_g1
TRINITY_DN121072_c0_g1
TRINITY_DN121073_c0_g1
TRINITY_DN121073_c0_g2
TRINITY_DN12107_c0_g1
TRINITY_DN121088_c0_g1
TRINITY_DN121093_c0_g1
TRINITY_DN121093_c0_g2
TRINITY_DN121094_c0_g1
TRINITY_DN121097_c0_g1
TRINITY_DN121099_c0_g1
TRINITY_DN121122_c0_g1
TRINITY_DN121122_c0_g2
TRINITY_DN121130_c0_g1
TRINITY_DN12113_c0_g1
TRINITY_DN121156_c0_g1
TRINITY_DN121161_c0_g2
TRINITY_DN121169_c0_g1
TRINITY_DN12116_c0_g1
TRINITY_DN121194_c0_g1
TRINITY_DN121207_c0_g1
TRINITY_DN121210_c0_g1
TRINITY_DN121215_c0_g1
TRINITY_DN121233_c0_g1
TRINITY_DN12123_c0_g1
TRINITY_DN121248_c0_g1
TRINITY_DN121261_c0_g1
TRINITY_DN121262_c0_g1
TRINITY_DN121265_c0_g1
TRINITY_DN121274_c0_g1
TRINITY_DN12128_c0_g1
TRINITY_DN12128_c0_g2
TRINITY_DN121295_c0_g1
TRINITY_DN121297_c0_g1
TRINITY_DN121306_c0_g1
TRINITY_DN121320_c0_g1
TRINITY_DN121330_c0_g1
TRINITY_DN121335_c0_g1
TRINITY_DN121338_c0_g1
TRINITY_DN12134_c0_g1
TRINITY_DN121359_c0_g1
TRINITY_DN121374_c0_g1
TRINITY_DN121377_c0_g1
TRINITY_DN121382_c1_g1
TRINITY_DN1213_c0_g1
TRINITY_DN12140_c0_g1
TRINITY_DN121412_c0_g2
TRINITY_DN121417_c0_g1
TRINITY_DN121423_c0_g1
TRINITY_DN121503_c0_g1
TRINITY_DN121513_c0_g1
TRINITY_DN121517_c0_g1
TRINITY_DN12151_c0_g1
TRINITY_DN121524_c0_g1
TRINITY_DN121528_c0_g1
TRINITY_DN121534_c0_g1
TRINITY_DN121536_c0_g1
TRINITY_DN121543_c0_g1
TRINITY_DN12155_c0_g1
TRINITY_DN121561_c1_g1
TRINITY_DN12156_c0_g1
TRINITY_DN121583_c0_g1
TRINITY_DN121584_c0_g1
TRINITY_DN12158_c0_g1
TRINITY_DN121603_c0_g1
TRINITY_DN121605_c0_g1
TRINITY_DN121610_c0_g1
TRINITY_DN12161_c0_g1
TRINITY_DN121655_c0_g1
TRINITY_DN121656_c0_g1
TRINITY_DN12165_c0_g1
TRINITY_DN121679_c0_g1
TRINITY_DN121691_c0_g1
TRINITY_DN1216_c0_g1
TRINITY_DN121708_c0_g1
TRINITY_DN121714_c0_g1
TRINITY_DN121723_c0_g1
TRINITY_DN121727_c0_g1
TRINITY_DN121767_c0_g1
TRINITY_DN12178_c0_g1
TRINITY_DN121801_c0_g1
TRINITY_DN121830_c0_g1
TRINITY_DN121834_c0_g1
TRINITY_DN121834_c0_g2
TRINITY_DN121871_c0_g1
TRINITY_DN12189_c0_g1
TRINITY_DN12189_c1_g1
TRINITY_DN121906_c0_g1
TRINITY_DN121916_c0_g1
TRINITY_DN121917_c0_g1
TRINITY_DN121927_c1_g1
TRINITY_DN121954_c0_g1
TRINITY_DN121956_c0_g1
TRINITY_DN12197_c0_g1
TRINITY_DN121983_c0_g1
TRINITY_DN121994_c0_g1
TRINITY_DN122004_c0_g1
TRINITY_DN122020_c0_g1
TRINITY_DN122022_c0_g1
TRINITY_DN122023_c0_g1
TRINITY_DN122023_c0_g2
TRINITY_DN122023_c0_g3
TRINITY_DN12202_c0_g1
TRINITY_DN122032_c0_g1
TRINITY_DN122036_c0_g1
TRINITY_DN12205_c0_g1
TRINITY_DN122064_c0_g1
TRINITY_DN122088_c0_g1
TRINITY_DN122089_c0_g1
TRINITY_DN122089_c0_g2
TRINITY_DN12210_c0_g1
TRINITY_DN122112_c0_g1
TRINITY_DN122129_c0_g1
TRINITY_DN122131_c0_g1
TRINITY_DN122133_c0_g2
TRINITY_DN122135_c0_g1
TRINITY_DN122149_c0_g1
TRINITY_DN122149_c0_g2
TRINITY_DN122163_c0_g1
TRINITY_DN122200_c0_g1
TRINITY_DN122205_c0_g1
TRINITY_DN122233_c0_g1
TRINITY_DN122245_c0_g1
TRINITY_DN12225_c0_g1
TRINITY_DN122276_c0_g1
TRINITY_DN12227_c0_g1
TRINITY_DN122286_c0_g1
TRINITY_DN122309_c0_g1
TRINITY_DN122319_c0_g1
TRINITY_DN122325_c0_g1
TRINITY_DN122328_c0_g1
TRINITY_DN122328_c1_g1
TRINITY_DN122332_c0_g1
TRINITY_DN122339_c0_g1
TRINITY_DN122342_c0_g1
TRINITY_DN122351_c0_g1
TRINITY_DN122359_c0_g1
TRINITY_DN122379_c0_g1
TRINITY_DN12238_c0_g1
TRINITY_DN122409_c0_g1
TRINITY_DN122435_c0_g1
TRINITY_DN122443_c0_g1
TRINITY_DN12244_c0_g1
TRINITY_DN122487_c0_g1
TRINITY_DN122524_c0_g1
TRINITY_DN122556_c0_g1
TRINITY_DN122561_c0_g1
TRINITY_DN122571_c0_g1
TRINITY_DN122601_c0_g1
TRINITY_DN122610_c0_g1
TRINITY_DN12261_c0_g1
TRINITY_DN122627_c0_g1
TRINITY_DN122644_c0_g1
TRINITY_DN122654_c0_g1
TRINITY_DN122655_c0_g1
TRINITY_DN122675_c0_g1
TRINITY_DN122686_c0_g1
TRINITY_DN122697_c0_g1
TRINITY_DN122717_c0_g1
TRINITY_DN122758_c0_g1
TRINITY_DN12275_c0_g1
TRINITY_DN122768_c0_g1
TRINITY_DN122778_c0_g1
TRINITY_DN122781_c0_g1
TRINITY_DN122783_c0_g1
TRINITY_DN122784_c0_g1
TRINITY_DN122787_c0_g1
TRINITY_DN122787_c1_g1
TRINITY_DN122801_c0_g1
TRINITY_DN122823_c0_g1
TRINITY_DN122828_c0_g1
TRINITY_DN122861_c0_g1
TRINITY_DN122871_c1_g1
TRINITY_DN122877_c0_g1
TRINITY_DN122894_c0_g1
TRINITY_DN12289_c0_g1
TRINITY_DN122900_c0_g1
TRINITY_DN122907_c1_g1
TRINITY_DN12290_c0_g1
TRINITY_DN122921_c0_g1
TRINITY_DN122923_c1_g1
TRINITY_DN122930_c0_g1
TRINITY_DN122938_c0_g1
TRINITY_DN122938_c0_g2
TRINITY_DN122948_c0_g1
TRINITY_DN122954_c0_g1
TRINITY_DN122958_c0_g1
TRINITY_DN12295_c0_g1
TRINITY_DN122965_c0_g1
TRINITY_DN122986_c0_g1
TRINITY_DN122996_c0_g1
TRINITY_DN122998_c0_g1
TRINITY_DN12300_c0_g1
TRINITY_DN123019_c0_g1
TRINITY_DN123019_c0_g2
TRINITY_DN123030_c0_g1
TRINITY_DN123030_c0_g2
TRINITY_DN123044_c0_g1
TRINITY_DN123050_c0_g1
TRINITY_DN123054_c0_g1
TRINITY_DN123054_c0_g2
TRINITY_DN123062_c0_g1
TRINITY_DN123085_c0_g1
TRINITY_DN123093_c0_g1
TRINITY_DN12310_c0_g1
TRINITY_DN123142_c0_g1
TRINITY_DN123146_c0_g1
TRINITY_DN12314_c0_g1
TRINITY_DN123166_c0_g1
TRINITY_DN12316_c0_g1
TRINITY_DN123170_c1_g1
TRINITY_DN123177_c0_g1
TRINITY_DN1231_c0_g1
TRINITY_DN123205_c0_g1
TRINITY_DN12320_c0_g1
TRINITY_DN123215_c0_g1
TRINITY_DN12322_c0_g1
TRINITY_DN123251_c0_g1
TRINITY_DN123251_c1_g1
TRINITY_DN12326_c0_g1
TRINITY_DN123270_c0_g1
TRINITY_DN123271_c0_g1
TRINITY_DN123271_c1_g1
TRINITY_DN123274_c0_g1
TRINITY_DN123282_c0_g1
TRINITY_DN123294_c0_g1
TRINITY_DN123309_c0_g1
TRINITY_DN12330_c0_g1
TRINITY_DN123312_c0_g1
TRINITY_DN123327_c0_g1
TRINITY_DN123327_c1_g1
TRINITY_DN123347_c0_g1
TRINITY_DN123357_c0_g1
TRINITY_DN123361_c0_g1
TRINITY_DN123367_c0_g1
TRINITY_DN123412_c0_g1
TRINITY_DN123417_c0_g1
TRINITY_DN12341_c0_g1
TRINITY_DN123449_c0_g1
TRINITY_DN123455_c0_g1
TRINITY_DN123460_c0_g1
TRINITY_DN123460_c0_g2
TRINITY_DN123464_c0_g1
TRINITY_DN123469_c0_g1
TRINITY_DN123469_c0_g2
TRINITY_DN123470_c0_g1
TRINITY_DN123474_c0_g1
TRINITY_DN123476_c0_g1
TRINITY_DN123479_c0_g1
TRINITY_DN123484_c0_g1
TRINITY_DN123485_c0_g1
TRINITY_DN123490_c0_g1
TRINITY_DN123495_c0_g1
TRINITY_DN123509_c0_g1
TRINITY_DN123509_c0_g2
TRINITY_DN123510_c1_g1
TRINITY_DN123521_c0_g1
TRINITY_DN123540_c0_g1
TRINITY_DN123541_c0_g1
TRINITY_DN123541_c1_g1
TRINITY_DN123562_c0_g1
TRINITY_DN123563_c0_g1
TRINITY_DN123567_c0_g1
TRINITY_DN12357_c0_g1
TRINITY_DN123581_c0_g1
TRINITY_DN123584_c0_g2
TRINITY_DN123587_c0_g1
TRINITY_DN123589_c0_g1
TRINITY_DN123589_c0_g2
TRINITY_DN123637_c0_g1
TRINITY_DN12366_c0_g1
TRINITY_DN12368_c0_g1
TRINITY_DN123704_c0_g1
TRINITY_DN123736_c0_g1
TRINITY_DN123737_c0_g1
TRINITY_DN123738_c0_g1
TRINITY_DN123744_c0_g1
TRINITY_DN123744_c1_g1
TRINITY_DN12374_c0_g1
TRINITY_DN123757_c0_g1
TRINITY_DN123766_c0_g1
TRINITY_DN123781_c0_g1
TRINITY_DN123784_c0_g1
TRINITY_DN123793_c0_g1
TRINITY_DN123800_c0_g1
TRINITY_DN123808_c0_g1
TRINITY_DN12382_c0_g1
TRINITY_DN123843_c0_g1
TRINITY_DN12384_c0_g1
TRINITY_DN123856_c0_g1
TRINITY_DN123884_c0_g1
TRINITY_DN12388_c0_g1
TRINITY_DN123903_c0_g1
TRINITY_DN123919_c0_g1
TRINITY_DN12391_c0_g1
TRINITY_DN123928_c0_g1
TRINITY_DN12394_c0_g1
TRINITY_DN123950_c0_g1
TRINITY_DN123956_c0_g2
TRINITY_DN123957_c0_g1
TRINITY_DN123960_c0_g1
TRINITY_DN123965_c0_g1
TRINITY_DN123977_c0_g1
TRINITY_DN123984_c0_g1
TRINITY_DN124001_c0_g1
TRINITY_DN124015_c0_g1
TRINITY_DN124020_c0_g1
TRINITY_DN124020_c0_g2
TRINITY_DN124024_c0_g1
TRINITY_DN124029_c0_g1
TRINITY_DN124031_c0_g1
TRINITY_DN124064_c0_g1
TRINITY_DN124066_c0_g1
TRINITY_DN124067_c0_g1
TRINITY_DN124092_c0_g1
TRINITY_DN1240_c0_g2
TRINITY_DN124100_c0_g1
TRINITY_DN124105_c0_g1
TRINITY_DN124111_c0_g1
TRINITY_DN124112_c0_g1
TRINITY_DN124122_c0_g1
TRINITY_DN124127_c0_g1
TRINITY_DN124136_c1_g1
TRINITY_DN12415_c0_g1
TRINITY_DN124163_c0_g1
TRINITY_DN124177_c0_g1
TRINITY_DN124180_c0_g1
TRINITY_DN124196_c0_g1
TRINITY_DN124197_c0_g1
TRINITY_DN124213_c0_g1
TRINITY_DN124224_c0_g1
TRINITY_DN124226_c0_g1
TRINITY_DN124229_c0_g1
TRINITY_DN124236_c0_g1
TRINITY_DN124236_c0_g2
TRINITY_DN124285_c0_g1
TRINITY_DN124294_c0_g1
TRINITY_DN124299_c0_g1
TRINITY_DN124299_c0_g2
TRINITY_DN124301_c0_g1
TRINITY_DN124310_c0_g1
TRINITY_DN124332_c0_g1
TRINITY_DN124332_c0_g2
TRINITY_DN124336_c0_g1
TRINITY_DN124369_c0_g1
TRINITY_DN124416_c0_g1
TRINITY_DN124425_c0_g1
TRINITY_DN124447_c0_g1
TRINITY_DN124450_c0_g1
TRINITY_DN124462_c0_g1
TRINITY_DN124478_c0_g1
TRINITY_DN124483_c0_g1
TRINITY_DN124488_c0_g1
TRINITY_DN124497_c0_g1
TRINITY_DN12453_c0_g1
TRINITY_DN124546_c0_g1
TRINITY_DN124548_c0_g1
TRINITY_DN124549_c0_g1
TRINITY_DN124571_c0_g1
TRINITY_DN124579_c0_g1
TRINITY_DN124581_c0_g1
TRINITY_DN124590_c1_g1
TRINITY_DN124597_c0_g1
TRINITY_DN124614_c0_g1
TRINITY_DN124637_c0_g1
TRINITY_DN124641_c0_g1
TRINITY_DN124652_c0_g1
TRINITY_DN124653_c0_g1
TRINITY_DN124661_c0_g1
TRINITY_DN12466_c0_g1
TRINITY_DN124692_c0_g1
TRINITY_DN124706_c0_g1
TRINITY_DN124714_c0_g1
TRINITY_DN124715_c0_g1
TRINITY_DN124728_c0_g1
TRINITY_DN124731_c0_g1
TRINITY_DN124731_c0_g2
TRINITY_DN124741_c0_g1
TRINITY_DN124761_c0_g1
TRINITY_DN12479_c0_g1
TRINITY_DN124814_c0_g1
TRINITY_DN124828_c0_g1
TRINITY_DN124838_c0_g1
TRINITY_DN124846_c0_g1
TRINITY_DN124846_c0_g2
TRINITY_DN12485_c0_g1
TRINITY_DN124863_c0_g1
TRINITY_DN124873_c0_g1
TRINITY_DN124881_c0_g1
TRINITY_DN124881_c0_g2
TRINITY_DN124895_c0_g1
TRINITY_DN124897_c0_g1
TRINITY_DN124900_c1_g1
TRINITY_DN124903_c0_g1
TRINITY_DN124938_c0_g1
TRINITY_DN124948_c0_g1
TRINITY_DN124948_c0_g2
TRINITY_DN124949_c0_g1
TRINITY_DN124950_c0_g1
TRINITY_DN124987_c0_g2
TRINITY_DN124990_c0_g1
TRINITY_DN125021_c0_g1
TRINITY_DN125043_c0_g1
TRINITY_DN125043_c1_g1
TRINITY_DN125046_c0_g1
TRINITY_DN125049_c0_g1
TRINITY_DN125063_c0_g1
TRINITY_DN125090_c0_g1
TRINITY_DN125104_c0_g1
TRINITY_DN125109_c0_g1
TRINITY_DN125109_c1_g1
TRINITY_DN125116_c0_g1
TRINITY_DN125122_c0_g1
TRINITY_DN125131_c0_g1
TRINITY_DN125141_c0_g1
TRINITY_DN125157_c0_g1
TRINITY_DN125167_c0_g1
TRINITY_DN125175_c0_g1
TRINITY_DN125182_c0_g1
TRINITY_DN125195_c0_g1
TRINITY_DN125218_c0_g1
TRINITY_DN125220_c0_g1
TRINITY_DN125241_c0_g1
TRINITY_DN125241_c0_g2
TRINITY_DN125253_c0_g1
TRINITY_DN125258_c0_g1
TRINITY_DN125267_c0_g1
TRINITY_DN125276_c0_g1
TRINITY_DN125278_c0_g1
TRINITY_DN125283_c0_g1
TRINITY_DN125283_c1_g1
TRINITY_DN12528_c0_g1
TRINITY_DN125295_c0_g1
TRINITY_DN125310_c0_g1
TRINITY_DN125328_c0_g1
TRINITY_DN125348_c0_g1
TRINITY_DN125355_c0_g1
TRINITY_DN125374_c0_g1
TRINITY_DN125380_c0_g1
TRINITY_DN125408_c0_g1
TRINITY_DN125413_c0_g1
TRINITY_DN125419_c0_g1
TRINITY_DN12541_c0_g1
TRINITY_DN125439_c0_g1
TRINITY_DN125439_c0_g2
TRINITY_DN125440_c0_g1
TRINITY_DN125441_c0_g1
TRINITY_DN125446_c0_g1
TRINITY_DN125466_c0_g1
TRINITY_DN125482_c0_g1
TRINITY_DN125487_c0_g1
TRINITY_DN125489_c0_g1
TRINITY_DN125493_c0_g1
TRINITY_DN12550_c0_g1
TRINITY_DN125515_c0_g1
TRINITY_DN125521_c0_g3
TRINITY_DN125533_c0_g1
TRINITY_DN125539_c0_g1
TRINITY_DN125539_c1_g1
TRINITY_DN125557_c0_g1
TRINITY_DN125560_c0_g1
TRINITY_DN125575_c0_g1
TRINITY_DN125587_c0_g1
TRINITY_DN125591_c0_g1
TRINITY_DN125594_c0_g1
TRINITY_DN125602_c0_g1
TRINITY_DN125603_c0_g1
TRINITY_DN125605_c0_g1
TRINITY_DN125607_c0_g1
TRINITY_DN125623_c0_g1
TRINITY_DN125632_c0_g2
TRINITY_DN125636_c0_g1
TRINITY_DN125670_c0_g1
TRINITY_DN125679_c0_g1
TRINITY_DN125680_c0_g1
TRINITY_DN125696_c0_g1
TRINITY_DN125711_c0_g1
TRINITY_DN125717_c0_g1
TRINITY_DN12571_c0_g1
TRINITY_DN125722_c0_g1
TRINITY_DN125723_c0_g1
TRINITY_DN125737_c0_g1
TRINITY_DN125740_c0_g1
TRINITY_DN125745_c0_g1
TRINITY_DN125749_c0_g1
TRINITY_DN125752_c0_g1
TRINITY_DN125752_c1_g1
TRINITY_DN125752_c2_g1
TRINITY_DN125759_c0_g1
TRINITY_DN12575_c0_g1
TRINITY_DN125761_c0_g1
TRINITY_DN125766_c0_g1
TRINITY_DN125771_c0_g1
TRINITY_DN12577_c0_g1
TRINITY_DN125786_c0_g1
TRINITY_DN125790_c0_g1
TRINITY_DN125790_c0_g2
TRINITY_DN125814_c0_g1
TRINITY_DN125819_c0_g1
TRINITY_DN125827_c0_g1
TRINITY_DN125840_c0_g1
TRINITY_DN125841_c0_g1
TRINITY_DN125866_c0_g1
TRINITY_DN125870_c0_g1
TRINITY_DN125870_c0_g2
TRINITY_DN125878_c0_g1
TRINITY_DN125894_c0_g1
TRINITY_DN125897_c0_g1
TRINITY_DN12589_c0_g1
TRINITY_DN125900_c0_g1
TRINITY_DN125916_c0_g1
TRINITY_DN125938_c0_g1
TRINITY_DN125953_c0_g1
TRINITY_DN125967_c0_g1
TRINITY_DN125973_c0_g1
TRINITY_DN125976_c0_g1
TRINITY_DN125976_c0_g2
TRINITY_DN125998_c0_g1
TRINITY_DN125_c0_g1
TRINITY_DN126005_c0_g1
TRINITY_DN126016_c0_g1
TRINITY_DN126026_c0_g1
TRINITY_DN126027_c0_g1
TRINITY_DN12602_c0_g1
TRINITY_DN126031_c0_g1
TRINITY_DN126031_c0_g2
TRINITY_DN12603_c0_g1
TRINITY_DN126040_c0_g1
TRINITY_DN126047_c0_g1
TRINITY_DN126055_c0_g1
TRINITY_DN126067_c0_g1
TRINITY_DN126078_c0_g1
TRINITY_DN126081_c0_g1
TRINITY_DN126083_c0_g1
TRINITY_DN12608_c0_g1
TRINITY_DN126096_c0_g1
TRINITY_DN126101_c0_g1
TRINITY_DN126104_c0_g1
TRINITY_DN126123_c0_g1
TRINITY_DN126152_c0_g1
TRINITY_DN126159_c0_g1
TRINITY_DN126160_c0_g1
TRINITY_DN126161_c0_g1
TRINITY_DN126164_c0_g1
TRINITY_DN126167_c0_g1
TRINITY_DN126167_c0_g2
TRINITY_DN126168_c0_g1
TRINITY_DN126169_c0_g1
TRINITY_DN126169_c1_g1
TRINITY_DN126172_c0_g1
TRINITY_DN12619_c0_g1
TRINITY_DN126213_c0_g1
TRINITY_DN126220_c0_g1
TRINITY_DN126221_c0_g1
TRINITY_DN126226_c0_g1
TRINITY_DN126226_c0_g2
TRINITY_DN126243_c0_g1
TRINITY_DN126243_c1_g1
TRINITY_DN126252_c0_g1
TRINITY_DN126253_c0_g1
TRINITY_DN126256_c0_g1
TRINITY_DN126261_c0_g1
TRINITY_DN126267_c0_g1
TRINITY_DN12626_c0_g1
TRINITY_DN126271_c0_g1
TRINITY_DN126274_c0_g1
TRINITY_DN126288_c0_g2
TRINITY_DN126316_c0_g1
TRINITY_DN126316_c0_g2
TRINITY_DN126317_c0_g1
TRINITY_DN126317_c0_g2
TRINITY_DN126325_c1_g1
TRINITY_DN126328_c0_g1
TRINITY_DN126337_c0_g1
TRINITY_DN126346_c0_g1
TRINITY_DN126347_c0_g1
TRINITY_DN126381_c0_g1
TRINITY_DN126398_c0_g1
TRINITY_DN126424_c0_g1
TRINITY_DN126424_c0_g2
TRINITY_DN126437_c0_g1
TRINITY_DN126443_c0_g1
TRINITY_DN126453_c0_g1
TRINITY_DN126475_c0_g1
TRINITY_DN126478_c0_g1
TRINITY_DN126483_c0_g1
TRINITY_DN126488_c0_g1
TRINITY_DN12648_c0_g1
TRINITY_DN126498_c0_g1
TRINITY_DN126515_c0_g1
TRINITY_DN126518_c0_g1
TRINITY_DN126535_c0_g1
TRINITY_DN126537_c0_g1
TRINITY_DN12653_c0_g1
TRINITY_DN126541_c0_g1
TRINITY_DN126543_c0_g1
TRINITY_DN126544_c0_g1
TRINITY_DN126546_c0_g1
TRINITY_DN126546_c1_g1
TRINITY_DN126563_c0_g1
TRINITY_DN126563_c0_g2
TRINITY_DN126565_c0_g1
TRINITY_DN126567_c0_g1
TRINITY_DN126577_c0_g1
TRINITY_DN126596_c0_g1
TRINITY_DN126598_c0_g1
TRINITY_DN126598_c0_g2
TRINITY_DN126604_c0_g1
TRINITY_DN126626_c0_g1
TRINITY_DN126639_c0_g1
TRINITY_DN12663_c0_g1
TRINITY_DN126645_c0_g1
TRINITY_DN126673_c0_g1
TRINITY_DN126696_c0_g1
TRINITY_DN126722_c0_g1
TRINITY_DN126728_c0_g1
TRINITY_DN126744_c0_g1
TRINITY_DN126773_c0_g1
TRINITY_DN12677_c0_g1
TRINITY_DN126787_c0_g1
TRINITY_DN126789_c0_g1
TRINITY_DN12678_c0_g1
TRINITY_DN126791_c0_g1
TRINITY_DN126794_c0_g1
TRINITY_DN126807_c0_g1
TRINITY_DN126820_c0_g1
TRINITY_DN12684_c0_g1
TRINITY_DN12684_c1_g1
TRINITY_DN126860_c0_g1
TRINITY_DN126871_c0_g1
TRINITY_DN126879_c0_g1
TRINITY_DN12687_c0_g1
TRINITY_DN126884_c0_g1
TRINITY_DN126889_c0_g1
TRINITY_DN126900_c0_g1
TRINITY_DN12691_c0_g1
TRINITY_DN126921_c0_g1
TRINITY_DN126940_c0_g2
TRINITY_DN126960_c0_g1
TRINITY_DN126971_c0_g1
TRINITY_DN126973_c0_g1
TRINITY_DN126981_c0_g1
TRINITY_DN126987_c0_g1
TRINITY_DN126987_c0_g2
TRINITY_DN127007_c0_g1
TRINITY_DN127010_c0_g1
TRINITY_DN127032_c0_g1
TRINITY_DN127065_c0_g1
TRINITY_DN127065_c0_g2
TRINITY_DN127067_c0_g1
TRINITY_DN127068_c0_g1
TRINITY_DN127078_c0_g1
TRINITY_DN127089_c0_g1
TRINITY_DN127093_c0_g1
TRINITY_DN127096_c0_g1
TRINITY_DN127098_c0_g1
TRINITY_DN127103_c0_g1
TRINITY_DN127104_c0_g1
TRINITY_DN127104_c0_g2
TRINITY_DN127110_c0_g1
TRINITY_DN127110_c0_g2
TRINITY_DN127116_c0_g1
TRINITY_DN127118_c0_g1
TRINITY_DN12711_c0_g1
TRINITY_DN127124_c0_g1
TRINITY_DN127135_c0_g1
TRINITY_DN127139_c0_g1
TRINITY_DN12713_c0_g1
TRINITY_DN127143_c0_g1
TRINITY_DN127143_c0_g2
TRINITY_DN127158_c0_g1
TRINITY_DN127160_c0_g1
TRINITY_DN127161_c0_g1
TRINITY_DN127161_c1_g1
TRINITY_DN127162_c0_g1
TRINITY_DN127174_c0_g1
TRINITY_DN127180_c0_g1
TRINITY_DN127187_c0_g1
TRINITY_DN127208_c0_g1
TRINITY_DN127222_c1_g1
TRINITY_DN12722_c0_g1
TRINITY_DN127236_c0_g1
TRINITY_DN127243_c0_g1
TRINITY_DN127253_c0_g1
TRINITY_DN127256_c0_g1
TRINITY_DN127256_c0_g2
TRINITY_DN127258_c0_g1
TRINITY_DN127262_c0_g1
TRINITY_DN127263_c0_g1
TRINITY_DN127271_c0_g1
TRINITY_DN127301_c0_g1
TRINITY_DN127326_c0_g1
TRINITY_DN127344_c0_g1
TRINITY_DN127348_c0_g1
TRINITY_DN127355_c0_g1
TRINITY_DN127356_c0_g1
TRINITY_DN127366_c0_g1
TRINITY_DN127391_c0_g1
TRINITY_DN127400_c0_g1
TRINITY_DN12740_c0_g1
TRINITY_DN12740_c0_g2
TRINITY_DN127411_c0_g1
TRINITY_DN127420_c0_g1
TRINITY_DN127421_c0_g1
TRINITY_DN127424_c0_g1
TRINITY_DN127435_c0_g1
TRINITY_DN127439_c0_g1
TRINITY_DN127439_c2_g1
TRINITY_DN127444_c0_g1
TRINITY_DN127446_c0_g1
TRINITY_DN127463_c0_g1
TRINITY_DN127464_c0_g1
TRINITY_DN127482_c0_g1
TRINITY_DN127488_c0_g1
TRINITY_DN127491_c0_g1
TRINITY_DN12749_c0_g1
TRINITY_DN127503_c0_g1
TRINITY_DN127514_c0_g1
TRINITY_DN127517_c0_g1
TRINITY_DN127530_c1_g1
TRINITY_DN127543_c0_g1
TRINITY_DN12756_c0_g1
TRINITY_DN127574_c0_g1
TRINITY_DN127584_c0_g1
TRINITY_DN127598_c0_g1
TRINITY_DN127608_c0_g1
TRINITY_DN12761_c0_g1
TRINITY_DN127627_c0_g1
TRINITY_DN127636_c0_g1
TRINITY_DN127684_c1_g1
TRINITY_DN127690_c1_g1
TRINITY_DN12769_c0_g1
TRINITY_DN127703_c0_g1
TRINITY_DN127708_c0_g1
TRINITY_DN127715_c0_g1
TRINITY_DN127726_c1_g1
TRINITY_DN127741_c1_g1
TRINITY_DN127742_c0_g1
TRINITY_DN127742_c1_g1
TRINITY_DN127754_c0_g1
TRINITY_DN127759_c0_g2
TRINITY_DN127767_c0_g1
TRINITY_DN127769_c0_g1
TRINITY_DN127771_c0_g1
TRINITY_DN127779_c0_g1
TRINITY_DN12777_c0_g1
TRINITY_DN127807_c0_g1
TRINITY_DN127807_c1_g1
TRINITY_DN127807_c1_g2
TRINITY_DN127811_c0_g1
TRINITY_DN127811_c0_g2
TRINITY_DN127833_c0_g1
TRINITY_DN127833_c0_g2
TRINITY_DN127848_c0_g1
TRINITY_DN127888_c0_g1
TRINITY_DN12789_c0_g1
TRINITY_DN127911_c0_g1
TRINITY_DN127937_c0_g1
TRINITY_DN12793_c0_g1
TRINITY_DN127940_c0_g1
TRINITY_DN127940_c0_g2
TRINITY_DN127943_c0_g1
TRINITY_DN127945_c0_g1
TRINITY_DN127952_c0_g1
TRINITY_DN12795_c0_g1
TRINITY_DN127963_c0_g1
TRINITY_DN127964_c0_g1
TRINITY_DN127964_c1_g1
TRINITY_DN127972_c0_g1
TRINITY_DN12797_c0_g1
TRINITY_DN127992_c0_g1
TRINITY_DN128001_c0_g1
TRINITY_DN128001_c1_g1
TRINITY_DN128008_c0_g1
TRINITY_DN128008_c1_g1
TRINITY_DN128009_c0_g1
TRINITY_DN128019_c0_g1
TRINITY_DN128035_c0_g1
TRINITY_DN128044_c0_g1
TRINITY_DN128049_c0_g1
TRINITY_DN128070_c0_g1
TRINITY_DN128088_c0_g1
TRINITY_DN128089_c0_g1
TRINITY_DN128094_c0_g1
TRINITY_DN128102_c0_g1
TRINITY_DN128112_c0_g1
TRINITY_DN12812_c0_g1
TRINITY_DN128134_c0_g1
TRINITY_DN128134_c0_g2
TRINITY_DN128152_c0_g2
TRINITY_DN128161_c0_g1
TRINITY_DN128162_c0_g1
TRINITY_DN128162_c0_g2
TRINITY_DN128170_c0_g1
TRINITY_DN128172_c0_g1
TRINITY_DN128191_c0_g1
TRINITY_DN128194_c0_g1
TRINITY_DN128204_c0_g1
TRINITY_DN128211_c0_g1
TRINITY_DN128239_c0_g1
TRINITY_DN12824_c0_g1
TRINITY_DN12824_c0_g2
TRINITY_DN128270_c0_g1
TRINITY_DN128288_c0_g1
TRINITY_DN128295_c0_g1
TRINITY_DN128306_c0_g1
TRINITY_DN128312_c0_g1
TRINITY_DN128312_c1_g1
TRINITY_DN128315_c0_g1
TRINITY_DN128316_c0_g1
TRINITY_DN128335_c0_g1
TRINITY_DN128336_c0_g1
TRINITY_DN128338_c0_g1
TRINITY_DN12833_c0_g1
TRINITY_DN128344_c0_g1
TRINITY_DN128375_c0_g1
TRINITY_DN128399_c0_g1
TRINITY_DN128399_c0_g2
TRINITY_DN128418_c0_g1
TRINITY_DN128421_c0_g1
TRINITY_DN12842_c0_g1
TRINITY_DN128432_c0_g1
TRINITY_DN128435_c0_g1
TRINITY_DN128435_c1_g1
TRINITY_DN128442_c0_g1
TRINITY_DN128455_c0_g1
TRINITY_DN128456_c0_g1
TRINITY_DN128462_c0_g1
TRINITY_DN128472_c0_g1
TRINITY_DN128472_c1_g1
TRINITY_DN128472_c2_g1
TRINITY_DN128478_c0_g1
TRINITY_DN128478_c0_g2
TRINITY_DN12848_c0_g1
TRINITY_DN128494_c0_g1
TRINITY_DN12849_c0_g1
TRINITY_DN128504_c0_g1
TRINITY_DN12851_c0_g1
TRINITY_DN12852_c0_g1
TRINITY_DN128531_c0_g1
TRINITY_DN128536_c0_g1
TRINITY_DN128544_c0_g1
TRINITY_DN128548_c0_g1
TRINITY_DN128553_c0_g1
TRINITY_DN128554_c0_g1
TRINITY_DN128561_c0_g2
TRINITY_DN128567_c0_g1
TRINITY_DN128570_c0_g1
TRINITY_DN128599_c0_g1
TRINITY_DN128624_c0_g1
TRINITY_DN128632_c0_g1
TRINITY_DN128634_c0_g1
TRINITY_DN128639_c0_g1
TRINITY_DN128644_c0_g1
TRINITY_DN128647_c0_g1
TRINITY_DN128654_c0_g1
TRINITY_DN128655_c0_g1
TRINITY_DN128667_c0_g1
TRINITY_DN12867_c0_g1
TRINITY_DN128698_c0_g1
TRINITY_DN128699_c0_g1
TRINITY_DN128700_c0_g1
TRINITY_DN128703_c0_g1
TRINITY_DN128705_c0_g1
TRINITY_DN128725_c0_g1
TRINITY_DN128735_c0_g1
TRINITY_DN128744_c0_g2
TRINITY_DN128749_c0_g1
TRINITY_DN128761_c0_g1
TRINITY_DN128773_c0_g1
TRINITY_DN128778_c0_g1
TRINITY_DN128782_c0_g1
TRINITY_DN128784_c0_g1
TRINITY_DN128793_c0_g1
TRINITY_DN128795_c0_g1
TRINITY_DN128800_c0_g1
TRINITY_DN12880_c0_g1
TRINITY_DN128812_c0_g1
TRINITY_DN128814_c0_g1
TRINITY_DN128860_c0_g1
TRINITY_DN128861_c0_g1
TRINITY_DN12886_c0_g1
TRINITY_DN128879_c0_g1
TRINITY_DN12887_c0_g1
TRINITY_DN128884_c0_g1
TRINITY_DN128909_c0_g1
TRINITY_DN128910_c0_g1
TRINITY_DN128911_c0_g1
TRINITY_DN128936_c0_g1
TRINITY_DN128942_c0_g1
TRINITY_DN128947_c0_g1
TRINITY_DN128947_c0_g2
TRINITY_DN128950_c0_g1
TRINITY_DN128954_c0_g1
TRINITY_DN128957_c0_g1
TRINITY_DN128968_c0_g1
TRINITY_DN12896_c0_g1
TRINITY_DN128977_c0_g1
TRINITY_DN128991_c0_g1
TRINITY_DN128993_c0_g1
TRINITY_DN128998_c0_g1
TRINITY_DN12899_c0_g1
TRINITY_DN129008_c0_g1
TRINITY_DN12900_c1_g1
TRINITY_DN129012_c0_g1
TRINITY_DN129019_c0_g1
TRINITY_DN129029_c0_g1
TRINITY_DN129031_c0_g1
TRINITY_DN12903_c0_g1
TRINITY_DN129045_c0_g1
TRINITY_DN129045_c0_g2
TRINITY_DN129073_c0_g1
TRINITY_DN129087_c0_g1
TRINITY_DN129090_c0_g1
TRINITY_DN129104_c0_g1
TRINITY_DN12912_c0_g1
TRINITY_DN129147_c0_g1
TRINITY_DN129147_c0_g2
TRINITY_DN129151_c0_g1
TRINITY_DN129169_c0_g1
TRINITY_DN129180_c0_g1
TRINITY_DN129180_c0_g2
TRINITY_DN129184_c0_g1
TRINITY_DN129188_c0_g1
TRINITY_DN129196_c0_g1
TRINITY_DN129198_c0_g1
TRINITY_DN129214_c0_g1
TRINITY_DN129228_c1_g1
TRINITY_DN129255_c0_g1
TRINITY_DN129257_c0_g1
TRINITY_DN129266_c0_g1
TRINITY_DN129272_c0_g1
TRINITY_DN129277_c0_g1
TRINITY_DN129278_c0_g1
TRINITY_DN12929_c0_g1
TRINITY_DN129309_c0_g1
TRINITY_DN12932_c0_g1
TRINITY_DN129330_c0_g1
TRINITY_DN129341_c0_g1
TRINITY_DN129353_c0_g1
TRINITY_DN129359_c0_g1
TRINITY_DN129365_c0_g1
TRINITY_DN12936_c0_g1
TRINITY_DN12936_c0_g2
TRINITY_DN129383_c0_g1
TRINITY_DN129390_c0_g1
TRINITY_DN129409_c0_g1
TRINITY_DN129437_c0_g1
TRINITY_DN129447_c0_g1
TRINITY_DN129461_c0_g1
TRINITY_DN129483_c0_g1
TRINITY_DN129483_c0_g2
TRINITY_DN129484_c0_g1
TRINITY_DN129485_c1_g1
TRINITY_DN129503_c1_g1
TRINITY_DN129512_c0_g2
TRINITY_DN129525_c0_g1
TRINITY_DN129545_c0_g1
TRINITY_DN129578_c0_g1
TRINITY_DN129583_c0_g1
TRINITY_DN129602_c0_g1
TRINITY_DN129606_c0_g1
TRINITY_DN129610_c0_g1
TRINITY_DN129613_c0_g1
TRINITY_DN129634_c0_g1
TRINITY_DN129639_c0_g1
TRINITY_DN12963_c0_g1
TRINITY_DN129655_c0_g1
TRINITY_DN129655_c1_g1
TRINITY_DN129661_c0_g1
TRINITY_DN129664_c0_g1
TRINITY_DN129666_c0_g1
TRINITY_DN129685_c0_g1
TRINITY_DN129689_c0_g1
TRINITY_DN129699_c0_g1
TRINITY_DN12969_c0_g1
TRINITY_DN129700_c0_g1
TRINITY_DN129706_c0_g1
TRINITY_DN129708_c0_g1
TRINITY_DN129710_c0_g1
TRINITY_DN129719_c0_g1
TRINITY_DN129720_c0_g1
TRINITY_DN129720_c1_g1
TRINITY_DN129738_c0_g1
TRINITY_DN129745_c0_g2
TRINITY_DN129748_c0_g1
TRINITY_DN12974_c0_g1
TRINITY_DN129755_c0_g1
TRINITY_DN129766_c0_g1
TRINITY_DN129772_c0_g1
TRINITY_DN1297_c0_g1
TRINITY_DN12981_c0_g1
TRINITY_DN12981_c0_g2
TRINITY_DN129820_c0_g1
TRINITY_DN129840_c0_g2
TRINITY_DN129858_c0_g1
TRINITY_DN129869_c0_g1
TRINITY_DN129871_c0_g1
TRINITY_DN129877_c0_g1
TRINITY_DN12987_c0_g1
TRINITY_DN12988_c0_g1
TRINITY_DN129897_c0_g1
TRINITY_DN12990_c0_g1
TRINITY_DN129923_c0_g1
TRINITY_DN129925_c0_g1
TRINITY_DN129926_c0_g1
TRINITY_DN129932_c0_g1
TRINITY_DN129933_c0_g1
TRINITY_DN129939_c0_g1
TRINITY_DN129949_c0_g1
TRINITY_DN129967_c0_g1
TRINITY_DN129970_c0_g1
TRINITY_DN130001_c0_g1
TRINITY_DN130007_c0_g1
TRINITY_DN130012_c0_g1
TRINITY_DN130013_c0_g1
TRINITY_DN130028_c0_g1
TRINITY_DN130032_c0_g1
TRINITY_DN130038_c0_g1
TRINITY_DN130046_c0_g1
TRINITY_DN130047_c0_g1
TRINITY_DN130047_c1_g1
TRINITY_DN130064_c0_g1
TRINITY_DN130067_c0_g1
TRINITY_DN130069_c0_g1
TRINITY_DN130073_c0_g1
TRINITY_DN130077_c0_g1
TRINITY_DN130083_c1_g1
TRINITY_DN130084_c0_g1
TRINITY_DN130084_c0_g2
TRINITY_DN130085_c0_g1
TRINITY_DN13008_c0_g1
TRINITY_DN130102_c0_g1
TRINITY_DN130106_c0_g1
TRINITY_DN130108_c0_g1
TRINITY_DN130117_c0_g1
TRINITY_DN13011_c0_g1
TRINITY_DN130143_c0_g1
TRINITY_DN130147_c0_g1
TRINITY_DN130150_c0_g1
TRINITY_DN130156_c0_g1
TRINITY_DN130159_c1_g1
TRINITY_DN13015_c0_g1
TRINITY_DN130171_c0_g1
TRINITY_DN13017_c0_g2
TRINITY_DN130189_c0_g1
TRINITY_DN130191_c0_g1
TRINITY_DN130192_c0_g1
TRINITY_DN130202_c0_g1
TRINITY_DN130213_c0_g1
TRINITY_DN130214_c0_g1
TRINITY_DN130227_c0_g1
TRINITY_DN130230_c0_g1
TRINITY_DN130247_c0_g1
TRINITY_DN130251_c0_g1
TRINITY_DN130263_c0_g1
TRINITY_DN13026_c0_g1
TRINITY_DN130274_c0_g1
TRINITY_DN13027_c0_g1
TRINITY_DN130280_c0_g1
TRINITY_DN130312_c0_g1
TRINITY_DN130316_c0_g1
TRINITY_DN130317_c0_g1
TRINITY_DN13031_c0_g1
TRINITY_DN13032_c0_g1
TRINITY_DN130336_c0_g1
TRINITY_DN130342_c0_g1
TRINITY_DN130345_c0_g1
TRINITY_DN130350_c0_g1
TRINITY_DN13035_c0_g1
TRINITY_DN130360_c0_g2
TRINITY_DN130366_c0_g1
TRINITY_DN130373_c0_g1
TRINITY_DN130373_c0_g2
TRINITY_DN130381_c0_g1
TRINITY_DN130388_c0_g1
TRINITY_DN130389_c0_g1
TRINITY_DN130412_c0_g1
TRINITY_DN130414_c0_g1
TRINITY_DN130423_c0_g1
TRINITY_DN130423_c0_g2
TRINITY_DN130423_c0_g3
TRINITY_DN130423_c0_g4
TRINITY_DN130434_c0_g1
TRINITY_DN130435_c0_g1
TRINITY_DN130471_c0_g1
TRINITY_DN130474_c0_g1
TRINITY_DN130476_c0_g1
TRINITY_DN130484_c0_g1
TRINITY_DN130505_c0_g1
TRINITY_DN130506_c0_g1
TRINITY_DN130507_c0_g1
TRINITY_DN130534_c0_g1
TRINITY_DN130537_c0_g1
TRINITY_DN130546_c0_g1
TRINITY_DN130546_c1_g1
TRINITY_DN130567_c0_g1
TRINITY_DN130568_c0_g1
TRINITY_DN130569_c0_g1
TRINITY_DN130574_c0_g1
TRINITY_DN130574_c1_g1
TRINITY_DN130576_c0_g1
TRINITY_DN130582_c0_g1
TRINITY_DN130613_c0_g1
TRINITY_DN130618_c0_g1
TRINITY_DN130623_c0_g1
TRINITY_DN130626_c1_g1
TRINITY_DN13062_c0_g1
TRINITY_DN130630_c1_g1
TRINITY_DN130641_c0_g1
TRINITY_DN130642_c0_g1
TRINITY_DN13064_c0_g1
TRINITY_DN130651_c0_g1
TRINITY_DN130656_c0_g1
TRINITY_DN13065_c0_g1
TRINITY_DN130683_c0_g1
TRINITY_DN130687_c0_g1
TRINITY_DN13068_c0_g1
TRINITY_DN130690_c0_g1
TRINITY_DN130695_c0_g1
TRINITY_DN130705_c0_g1
TRINITY_DN130721_c0_g1
TRINITY_DN130721_c0_g2
TRINITY_DN130727_c0_g1
TRINITY_DN130732_c0_g2
TRINITY_DN130742_c0_g1
TRINITY_DN130742_c0_g2
TRINITY_DN130744_c1_g1
TRINITY_DN130746_c0_g1
TRINITY_DN130748_c0_g1
TRINITY_DN130751_c0_g1
TRINITY_DN13075_c0_g1
TRINITY_DN130770_c0_g1
TRINITY_DN130779_c0_g1
TRINITY_DN130780_c0_g1
TRINITY_DN130813_c0_g1
TRINITY_DN130830_c0_g1
TRINITY_DN130832_c0_g1
TRINITY_DN130832_c0_g2
TRINITY_DN130844_c0_g1
TRINITY_DN130859_c0_g1
TRINITY_DN130866_c0_g1
TRINITY_DN130889_c0_g1
TRINITY_DN130891_c0_g1
TRINITY_DN130897_c0_g2
TRINITY_DN130907_c0_g1
TRINITY_DN130918_c0_g2
TRINITY_DN130929_c0_g1
TRINITY_DN130972_c0_g1
TRINITY_DN130989_c0_g1
TRINITY_DN13098_c0_g1
TRINITY_DN131005_c0_g1
TRINITY_DN131019_c0_g1
TRINITY_DN131023_c0_g1
TRINITY_DN131034_c0_g1
TRINITY_DN131036_c0_g1
TRINITY_DN13103_c0_g1
TRINITY_DN13103_c1_g1
TRINITY_DN131043_c0_g1
TRINITY_DN131048_c0_g1
TRINITY_DN13104_c0_g1
TRINITY_DN131052_c0_g1
TRINITY_DN131062_c0_g1
TRINITY_DN131080_c0_g1
TRINITY_DN131090_c0_g1
TRINITY_DN131095_c0_g1
TRINITY_DN131096_c0_g1
TRINITY_DN13109_c0_g1
TRINITY_DN131111_c0_g1
TRINITY_DN131122_c0_g1
TRINITY_DN131129_c0_g1
TRINITY_DN131134_c0_g1
TRINITY_DN131157_c0_g1
TRINITY_DN131160_c0_g1
TRINITY_DN131173_c0_g1
TRINITY_DN131175_c0_g1
TRINITY_DN131176_c0_g1
TRINITY_DN131188_c0_g1
TRINITY_DN131191_c0_g1
TRINITY_DN131202_c0_g1
TRINITY_DN131219_c0_g1
TRINITY_DN131219_c0_g2
TRINITY_DN131230_c0_g1
TRINITY_DN131238_c0_g1
TRINITY_DN131238_c1_g1
TRINITY_DN131240_c1_g1
TRINITY_DN131241_c0_g1
TRINITY_DN131252_c0_g1
TRINITY_DN131252_c1_g1
TRINITY_DN131267_c0_g2
TRINITY_DN131277_c0_g1
TRINITY_DN131281_c0_g1
TRINITY_DN13128_c0_g1
TRINITY_DN13128_c0_g2
TRINITY_DN131291_c0_g1
TRINITY_DN131306_c0_g1
TRINITY_DN13130_c0_g1
TRINITY_DN131312_c0_g1
TRINITY_DN131312_c1_g1
TRINITY_DN13131_c0_g1
TRINITY_DN131322_c0_g1
TRINITY_DN131328_c0_g1
TRINITY_DN13134_c0_g1
TRINITY_DN131371_c0_g1
TRINITY_DN131373_c0_g1
TRINITY_DN131373_c0_g2
TRINITY_DN131384_c0_g1
TRINITY_DN131385_c0_g1
TRINITY_DN131390_c0_g1
TRINITY_DN131395_c0_g1
TRINITY_DN131408_c0_g2
TRINITY_DN131409_c0_g1
TRINITY_DN131416_c0_g1
TRINITY_DN131416_c0_g2
TRINITY_DN131418_c0_g1
TRINITY_DN131423_c0_g1
TRINITY_DN131429_c0_g1
TRINITY_DN131443_c0_g1
TRINITY_DN131457_c0_g1
TRINITY_DN131469_c0_g1
TRINITY_DN131495_c0_g1
TRINITY_DN131502_c0_g1
TRINITY_DN131504_c0_g1
TRINITY_DN131550_c0_g1
TRINITY_DN131563_c0_g1
TRINITY_DN131581_c0_g1
TRINITY_DN131596_c0_g1
TRINITY_DN131602_c0_g1
TRINITY_DN131616_c0_g1
TRINITY_DN13163_c0_g1
TRINITY_DN131651_c0_g1
TRINITY_DN131664_c0_g1
TRINITY_DN13168_c0_g1
TRINITY_DN131694_c0_g1
TRINITY_DN131696_c0_g1
TRINITY_DN131698_c0_g1
TRINITY_DN131701_c0_g1
TRINITY_DN131705_c0_g1
TRINITY_DN131720_c0_g1
TRINITY_DN13172_c0_g1
TRINITY_DN131753_c0_g1
TRINITY_DN131759_c0_g1
TRINITY_DN13175_c0_g1
TRINITY_DN131769_c0_g2
TRINITY_DN131770_c0_g1
TRINITY_DN131784_c0_g1
TRINITY_DN131788_c0_g1
TRINITY_DN131800_c0_g1
TRINITY_DN131813_c0_g1
TRINITY_DN131824_c0_g1
TRINITY_DN131828_c0_g1
TRINITY_DN131829_c0_g1
TRINITY_DN131830_c0_g1
TRINITY_DN131838_c0_g1
TRINITY_DN131838_c0_g2
TRINITY_DN131840_c0_g1
TRINITY_DN131841_c0_g1
TRINITY_DN131846_c0_g1
TRINITY_DN13186_c0_g1
TRINITY_DN131870_c0_g1
TRINITY_DN131871_c0_g1
TRINITY_DN131873_c0_g1
TRINITY_DN131902_c0_g1
TRINITY_DN131915_c0_g1
TRINITY_DN131924_c0_g1
TRINITY_DN13194_c0_g1
TRINITY_DN131974_c0_g1
TRINITY_DN131974_c0_g2
TRINITY_DN131978_c0_g1
TRINITY_DN131981_c0_g1
TRINITY_DN131982_c0_g1
TRINITY_DN13198_c0_g1
TRINITY_DN131997_c0_g1
TRINITY_DN13201_c0_g1
TRINITY_DN13201_c0_g2
TRINITY_DN132040_c0_g1
TRINITY_DN132055_c0_g1
TRINITY_DN132058_c0_g2
TRINITY_DN132061_c0_g1
TRINITY_DN132078_c0_g1
TRINITY_DN132088_c0_g1
TRINITY_DN132088_c0_g2
TRINITY_DN132093_c0_g1
TRINITY_DN132095_c0_g1
TRINITY_DN132096_c0_g1
TRINITY_DN132102_c0_g1
TRINITY_DN13210_c0_g1
TRINITY_DN132127_c0_g1
TRINITY_DN132129_c0_g1
TRINITY_DN132133_c0_g1
TRINITY_DN132133_c0_g2
TRINITY_DN132148_c0_g1
TRINITY_DN132168_c0_g1
TRINITY_DN132206_c0_g1
TRINITY_DN132215_c0_g1
TRINITY_DN132215_c0_g2
TRINITY_DN13222_c0_g1
TRINITY_DN132253_c0_g1
TRINITY_DN132264_c0_g1
TRINITY_DN132266_c0_g1
TRINITY_DN132266_c0_g2
TRINITY_DN132269_c0_g1
TRINITY_DN13226_c0_g1
TRINITY_DN132272_c0_g1
TRINITY_DN132272_c0_g2
TRINITY_DN132273_c0_g1
TRINITY_DN132299_c0_g1
TRINITY_DN13231_c0_g1
TRINITY_DN132323_c0_g1
TRINITY_DN132334_c0_g1
TRINITY_DN132334_c0_g2
TRINITY_DN132345_c0_g1
TRINITY_DN132359_c0_g1
TRINITY_DN132363_c0_g1
TRINITY_DN132375_c0_g1
TRINITY_DN132387_c0_g1
TRINITY_DN132407_c0_g1
TRINITY_DN132417_c0_g1
TRINITY_DN132427_c0_g1
TRINITY_DN132442_c1_g1
TRINITY_DN132444_c0_g1
TRINITY_DN132460_c0_g1
TRINITY_DN132460_c1_g1
TRINITY_DN132486_c0_g1
TRINITY_DN13249_c0_g1
TRINITY_DN132516_c0_g1
TRINITY_DN132535_c0_g1
TRINITY_DN132571_c0_g1
TRINITY_DN132579_c0_g1
TRINITY_DN132581_c0_g1
TRINITY_DN132591_c0_g1
TRINITY_DN132596_c0_g1
TRINITY_DN13259_c0_g1
TRINITY_DN132607_c0_g1
TRINITY_DN132629_c0_g1
TRINITY_DN13262_c0_g1
TRINITY_DN132630_c0_g1
TRINITY_DN132645_c0_g1
TRINITY_DN132650_c0_g1
TRINITY_DN132663_c0_g1
TRINITY_DN132666_c0_g1
TRINITY_DN132666_c0_g2
TRINITY_DN132669_c1_g1
TRINITY_DN132670_c0_g1
TRINITY_DN132676_c0_g1
TRINITY_DN132685_c0_g1
TRINITY_DN132688_c0_g1
TRINITY_DN132693_c0_g1
TRINITY_DN132714_c0_g1
TRINITY_DN13271_c0_g1
TRINITY_DN13271_c0_g2
TRINITY_DN132720_c0_g1
TRINITY_DN132758_c0_g1
TRINITY_DN132776_c0_g1
TRINITY_DN132777_c0_g1
TRINITY_DN132789_c0_g1
TRINITY_DN132795_c0_g1
TRINITY_DN132795_c1_g1
TRINITY_DN13279_c0_g1
TRINITY_DN132804_c0_g1
TRINITY_DN132806_c0_g1
TRINITY_DN132806_c1_g1
TRINITY_DN132811_c0_g1
TRINITY_DN132818_c0_g1
TRINITY_DN132832_c0_g1
TRINITY_DN132833_c0_g1
TRINITY_DN132844_c0_g1
TRINITY_DN132849_c0_g1
TRINITY_DN132855_c0_g1
TRINITY_DN132856_c0_g1
TRINITY_DN132863_c0_g1
TRINITY_DN132865_c1_g1
TRINITY_DN132882_c0_g1
TRINITY_DN132896_c0_g1
TRINITY_DN132896_c0_g2
TRINITY_DN132898_c1_g1
TRINITY_DN132898_c2_g1
TRINITY_DN1328_c0_g1
TRINITY_DN1328_c0_g2
TRINITY_DN132915_c0_g1
TRINITY_DN132915_c1_g1
TRINITY_DN132923_c0_g1
TRINITY_DN132961_c0_g1
TRINITY_DN132971_c0_g1
TRINITY_DN13297_c0_g1
TRINITY_DN132984_c0_g1
TRINITY_DN13298_c0_g1
TRINITY_DN132992_c0_g1
TRINITY_DN132992_c0_g2
TRINITY_DN132997_c0_g1
TRINITY_DN133001_c0_g1
TRINITY_DN133008_c0_g2
TRINITY_DN133020_c0_g1
TRINITY_DN133036_c0_g1
TRINITY_DN133045_c0_g1
TRINITY_DN133045_c1_g1
TRINITY_DN133049_c0_g1
TRINITY_DN133065_c0_g1
TRINITY_DN133090_c0_g1
TRINITY_DN133105_c0_g1
TRINITY_DN133105_c0_g2
TRINITY_DN133114_c0_g1
TRINITY_DN133115_c0_g1
TRINITY_DN133117_c0_g1
TRINITY_DN13311_c0_g1
TRINITY_DN133122_c0_g1
TRINITY_DN133123_c0_g1
TRINITY_DN133135_c0_g1
TRINITY_DN133138_c0_g1
TRINITY_DN133140_c0_g1
TRINITY_DN133144_c0_g1
TRINITY_DN133149_c0_g1
TRINITY_DN13315_c0_g1
TRINITY_DN133173_c0_g1
TRINITY_DN133187_c0_g1
TRINITY_DN133188_c0_g1
TRINITY_DN133216_c0_g1
TRINITY_DN133219_c0_g1
TRINITY_DN133221_c0_g1
TRINITY_DN133221_c0_g2
TRINITY_DN133247_c0_g1
TRINITY_DN13325_c0_g1
TRINITY_DN133274_c0_g2
TRINITY_DN13327_c0_g1
TRINITY_DN133284_c0_g1
TRINITY_DN133305_c0_g1
TRINITY_DN133346_c0_g1
TRINITY_DN133346_c1_g1
TRINITY_DN133354_c0_g1
TRINITY_DN133357_c0_g1
TRINITY_DN133363_c0_g1
TRINITY_DN133383_c0_g1
TRINITY_DN133386_c0_g1
TRINITY_DN133398_c0_g1
TRINITY_DN133400_c0_g1
TRINITY_DN133402_c0_g1
TRINITY_DN133410_c0_g1
TRINITY_DN133418_c0_g1
TRINITY_DN133430_c0_g1
TRINITY_DN133430_c0_g2
TRINITY_DN133438_c0_g1
TRINITY_DN133448_c0_g1
TRINITY_DN133466_c0_g1
TRINITY_DN133470_c0_g1
TRINITY_DN133491_c0_g1
TRINITY_DN133497_c0_g1
TRINITY_DN133529_c0_g1
TRINITY_DN133534_c0_g1
TRINITY_DN133535_c0_g1
TRINITY_DN133567_c0_g1
TRINITY_DN133569_c0_g1
TRINITY_DN133572_c0_g1
TRINITY_DN133573_c0_g1
TRINITY_DN133583_c0_g1
TRINITY_DN133586_c0_g1
TRINITY_DN133604_c0_g1
TRINITY_DN133604_c0_g2
TRINITY_DN133619_c0_g1
TRINITY_DN133619_c0_g2
TRINITY_DN133636_c0_g1
TRINITY_DN13366_c0_g1
TRINITY_DN133680_c0_g1
TRINITY_DN133682_c0_g1
TRINITY_DN133689_c0_g1
TRINITY_DN133724_c0_g1
TRINITY_DN133754_c0_g1
TRINITY_DN133779_c0_g1
TRINITY_DN133786_c0_g2
TRINITY_DN133787_c0_g1
TRINITY_DN133820_c0_g1
TRINITY_DN133835_c0_g1
TRINITY_DN133838_c0_g1
TRINITY_DN133853_c0_g1
TRINITY_DN133881_c0_g1
TRINITY_DN133883_c0_g1
TRINITY_DN133943_c0_g1
TRINITY_DN133958_c0_g1
TRINITY_DN133975_c0_g1
TRINITY_DN133986_c0_g1
TRINITY_DN13398_c0_g1
TRINITY_DN13398_c1_g1
TRINITY_DN13399_c0_g1
TRINITY_DN133_c0_g1
TRINITY_DN134004_c0_g1
TRINITY_DN134023_c0_g1
TRINITY_DN134026_c0_g1
TRINITY_DN134034_c0_g1
TRINITY_DN13405_c0_g1
TRINITY_DN13406_c0_g1
TRINITY_DN134093_c0_g1
TRINITY_DN134106_c0_g1
TRINITY_DN134118_c0_g1
TRINITY_DN134122_c0_g1
TRINITY_DN134128_c0_g1
TRINITY_DN134136_c0_g1
TRINITY_DN134154_c0_g1
TRINITY_DN134198_c0_g2
TRINITY_DN134204_c0_g1
TRINITY_DN134214_c0_g1
TRINITY_DN13422_c0_g1
TRINITY_DN134234_c0_g1
TRINITY_DN134238_c0_g1
TRINITY_DN134245_c0_g1
TRINITY_DN134251_c0_g2
TRINITY_DN134279_c0_g1
TRINITY_DN134302_c0_g1
TRINITY_DN134306_c0_g1
TRINITY_DN134316_c0_g1
TRINITY_DN134322_c0_g1
TRINITY_DN134323_c0_g1
TRINITY_DN134338_c0_g1
TRINITY_DN134339_c0_g1
TRINITY_DN134341_c0_g1
TRINITY_DN134358_c0_g1
TRINITY_DN134375_c0_g1
TRINITY_DN134375_c1_g1
TRINITY_DN134375_c2_g1
TRINITY_DN134376_c0_g1
TRINITY_DN134394_c0_g1
TRINITY_DN134404_c0_g1
TRINITY_DN134405_c0_g1
TRINITY_DN134414_c0_g1
TRINITY_DN134419_c0_g1
TRINITY_DN134431_c0_g1
TRINITY_DN134481_c0_g1
TRINITY_DN134498_c0_g1
TRINITY_DN134513_c0_g1
TRINITY_DN134527_c0_g1
TRINITY_DN134529_c0_g1
TRINITY_DN134540_c0_g1
TRINITY_DN134543_c0_g1
TRINITY_DN134558_c0_g1
TRINITY_DN134569_c0_g1
TRINITY_DN134592_c0_g1
TRINITY_DN134593_c0_g1
TRINITY_DN134593_c0_g2
TRINITY_DN134593_c1_g1
TRINITY_DN134595_c1_g1
TRINITY_DN134601_c0_g1
TRINITY_DN134603_c0_g2
TRINITY_DN134604_c0_g1
TRINITY_DN134614_c0_g1
TRINITY_DN134625_c0_g1
TRINITY_DN134626_c0_g1
TRINITY_DN13462_c0_g1
TRINITY_DN134634_c0_g1
TRINITY_DN134650_c0_g1
TRINITY_DN13465_c0_g1
TRINITY_DN134662_c0_g1
TRINITY_DN134684_c0_g1
TRINITY_DN134705_c0_g1
TRINITY_DN134735_c1_g1
TRINITY_DN134745_c0_g1
TRINITY_DN134785_c0_g1
TRINITY_DN134785_c0_g2
TRINITY_DN134788_c0_g1
TRINITY_DN134816_c0_g1
TRINITY_DN134821_c0_g1
TRINITY_DN134826_c0_g1
TRINITY_DN134826_c0_g2
TRINITY_DN134872_c0_g1
TRINITY_DN13488_c0_g1
TRINITY_DN13489_c0_g1
TRINITY_DN134918_c1_g1
TRINITY_DN134931_c0_g1
TRINITY_DN134946_c0_g1
TRINITY_DN134962_c0_g1
TRINITY_DN135018_c0_g1
TRINITY_DN135039_c0_g1
TRINITY_DN13503_c0_g1
TRINITY_DN135046_c0_g1
TRINITY_DN135056_c0_g1
TRINITY_DN135058_c0_g1
TRINITY_DN135058_c1_g1
TRINITY_DN135065_c0_g1
TRINITY_DN135070_c0_g1
TRINITY_DN135075_c0_g1
TRINITY_DN135106_c0_g1
TRINITY_DN135106_c1_g1
TRINITY_DN135107_c0_g1
TRINITY_DN135108_c0_g1
TRINITY_DN135110_c0_g1
TRINITY_DN135110_c0_g2
TRINITY_DN135115_c0_g1
TRINITY_DN135127_c0_g1
TRINITY_DN135139_c0_g1
TRINITY_DN135142_c1_g1
TRINITY_DN135165_c0_g1
TRINITY_DN13519_c0_g1
TRINITY_DN135203_c0_g1
TRINITY_DN135204_c0_g1
TRINITY_DN135212_c1_g1
TRINITY_DN135259_c0_g1
TRINITY_DN135263_c0_g1
TRINITY_DN135280_c0_g1
TRINITY_DN135309_c0_g1
TRINITY_DN135310_c0_g1
TRINITY_DN135311_c0_g1
TRINITY_DN135315_c0_g1
TRINITY_DN135323_c0_g1
TRINITY_DN135326_c0_g1
TRINITY_DN135353_c0_g1
TRINITY_DN135356_c0_g1
TRINITY_DN135360_c0_g1
TRINITY_DN135360_c0_g2
TRINITY_DN135380_c0_g1
TRINITY_DN135394_c0_g1
TRINITY_DN1353_c0_g1
TRINITY_DN135403_c0_g1
TRINITY_DN13540_c0_g1
TRINITY_DN135421_c0_g1
TRINITY_DN135443_c0_g1
TRINITY_DN135450_c0_g2
TRINITY_DN135451_c0_g1
TRINITY_DN135488_c0_g1
TRINITY_DN135504_c0_g1
TRINITY_DN135508_c0_g1
TRINITY_DN135526_c0_g1
TRINITY_DN135530_c0_g1
TRINITY_DN135530_c0_g2
TRINITY_DN135576_c0_g1
TRINITY_DN135577_c0_g1
TRINITY_DN135589_c0_g1
TRINITY_DN135590_c0_g1
TRINITY_DN135616_c0_g1
TRINITY_DN13561_c0_g1
TRINITY_DN135641_c0_g1
TRINITY_DN135641_c0_g2
TRINITY_DN135656_c0_g1
TRINITY_DN135664_c0_g1
TRINITY_DN135669_c0_g1
TRINITY_DN135690_c0_g1
TRINITY_DN13569_c0_g1
TRINITY_DN135710_c0_g1
TRINITY_DN135712_c0_g1
TRINITY_DN135720_c0_g1
TRINITY_DN135751_c0_g1
TRINITY_DN135757_c0_g2
TRINITY_DN135767_c0_g1
TRINITY_DN135767_c1_g1
TRINITY_DN135769_c0_g1
TRINITY_DN135824_c0_g1
TRINITY_DN135834_c0_g1
TRINITY_DN135839_c0_g1
TRINITY_DN13584_c0_g1
TRINITY_DN135879_c0_g1
TRINITY_DN135925_c0_g1
TRINITY_DN135962_c0_g1
TRINITY_DN135966_c0_g1
TRINITY_DN135967_c0_g1
TRINITY_DN135968_c0_g1
TRINITY_DN13596_c0_g1
TRINITY_DN135974_c0_g1
TRINITY_DN135974_c0_g2
TRINITY_DN135983_c0_g1
TRINITY_DN135990_c0_g1
TRINITY_DN136007_c0_g1
TRINITY_DN136019_c0_g1
TRINITY_DN136030_c0_g1
TRINITY_DN136030_c0_g2
TRINITY_DN13604_c0_g1
TRINITY_DN136067_c0_g1
TRINITY_DN136069_c0_g1
TRINITY_DN136122_c0_g1
TRINITY_DN136149_c0_g1
TRINITY_DN136157_c0_g1
TRINITY_DN13615_c0_g1
TRINITY_DN136187_c1_g1
TRINITY_DN1361_c0_g1
TRINITY_DN136206_c0_g1
TRINITY_DN136206_c0_g2
TRINITY_DN136214_c0_g1
TRINITY_DN136222_c0_g1
TRINITY_DN136222_c0_g2
TRINITY_DN136228_c0_g1
TRINITY_DN136228_c0_g2
TRINITY_DN136233_c0_g1
TRINITY_DN136250_c0_g1
TRINITY_DN136250_c0_g2
TRINITY_DN136257_c0_g1
TRINITY_DN136260_c0_g1
TRINITY_DN136287_c0_g1
TRINITY_DN136300_c2_g1
TRINITY_DN136307_c0_g1
TRINITY_DN136321_c0_g1
TRINITY_DN136331_c0_g1
TRINITY_DN136358_c0_g1
TRINITY_DN136367_c0_g1
TRINITY_DN136374_c0_g1
TRINITY_DN136374_c0_g2
TRINITY_DN136411_c0_g1
TRINITY_DN136416_c0_g1
TRINITY_DN136447_c0_g1
TRINITY_DN13644_c0_g1
TRINITY_DN136470_c0_g1
TRINITY_DN136524_c0_g2
TRINITY_DN136545_c0_g1
TRINITY_DN136557_c0_g1
TRINITY_DN136558_c0_g1
TRINITY_DN136563_c0_g1
TRINITY_DN136575_c0_g1
TRINITY_DN13658_c0_g1
TRINITY_DN136596_c0_g1
TRINITY_DN13659_c0_g1
TRINITY_DN136603_c0_g1
TRINITY_DN13662_c0_g1
TRINITY_DN136646_c0_g1
TRINITY_DN136646_c0_g2
TRINITY_DN136668_c0_g1
TRINITY_DN136672_c0_g1
TRINITY_DN13667_c0_g1
TRINITY_DN136686_c0_g1
TRINITY_DN136700_c1_g1
TRINITY_DN136717_c0_g1
TRINITY_DN136717_c1_g1
TRINITY_DN136717_c1_g2
TRINITY_DN136718_c0_g1
TRINITY_DN136724_c0_g1
TRINITY_DN13672_c0_g1
TRINITY_DN136737_c0_g1
TRINITY_DN136737_c1_g1
TRINITY_DN136745_c0_g1
TRINITY_DN136745_c0_g2
TRINITY_DN136748_c0_g1
TRINITY_DN136752_c0_g1
TRINITY_DN136752_c0_g2
TRINITY_DN136762_c0_g1
TRINITY_DN136786_c0_g1
TRINITY_DN136798_c0_g1
TRINITY_DN136806_c0_g1
TRINITY_DN13680_c0_g1
TRINITY_DN136812_c0_g1
TRINITY_DN136819_c0_g1
TRINITY_DN136825_c0_g2
TRINITY_DN136826_c0_g1
TRINITY_DN136839_c0_g1
TRINITY_DN136843_c0_g1
TRINITY_DN136861_c0_g1
TRINITY_DN136864_c0_g1
TRINITY_DN136864_c1_g1
TRINITY_DN136879_c0_g1
TRINITY_DN136894_c0_g1
TRINITY_DN136896_c0_g1
TRINITY_DN136904_c0_g1
TRINITY_DN136914_c0_g1
TRINITY_DN136919_c0_g1
TRINITY_DN136947_c0_g1
TRINITY_DN136964_c0_g1
TRINITY_DN136988_c0_g1
TRINITY_DN137001_c0_g1
TRINITY_DN137002_c0_g1
TRINITY_DN137002_c0_g2
TRINITY_DN137010_c0_g1
TRINITY_DN137013_c0_g1
TRINITY_DN137023_c0_g1
TRINITY_DN137024_c0_g1
TRINITY_DN137037_c0_g1
TRINITY_DN137046_c0_g1
TRINITY_DN137052_c0_g1
TRINITY_DN137065_c0_g1
TRINITY_DN137068_c1_g1
TRINITY_DN137070_c0_g1
TRINITY_DN137079_c0_g1
TRINITY_DN137079_c1_g1
TRINITY_DN137092_c0_g1
TRINITY_DN137109_c0_g1
TRINITY_DN137115_c0_g1
TRINITY_DN137151_c0_g1
TRINITY_DN137151_c0_g2
TRINITY_DN137159_c0_g1
TRINITY_DN137172_c0_g1
TRINITY_DN137172_c0_g2
TRINITY_DN137175_c0_g1
TRINITY_DN137179_c0_g1
TRINITY_DN137180_c0_g1
TRINITY_DN137181_c0_g1
TRINITY_DN137186_c0_g1
TRINITY_DN137204_c0_g1
TRINITY_DN137231_c0_g1
TRINITY_DN137249_c0_g1
TRINITY_DN137249_c0_g2
TRINITY_DN137252_c0_g1
TRINITY_DN137253_c0_g1
TRINITY_DN137261_c0_g1
TRINITY_DN137262_c0_g1
TRINITY_DN137269_c0_g1
TRINITY_DN137278_c0_g1
TRINITY_DN137279_c0_g1
TRINITY_DN137281_c0_g1
TRINITY_DN137287_c0_g1
TRINITY_DN137294_c0_g1
TRINITY_DN137294_c0_g2
TRINITY_DN137301_c0_g1
TRINITY_DN137304_c0_g1
TRINITY_DN137305_c0_g1
TRINITY_DN137315_c0_g1
TRINITY_DN137328_c0_g1
TRINITY_DN137339_c0_g1
TRINITY_DN137339_c0_g2
TRINITY_DN137340_c0_g1
TRINITY_DN137341_c0_g1
TRINITY_DN137357_c0_g1
TRINITY_DN137358_c0_g1
TRINITY_DN137362_c0_g1
TRINITY_DN137366_c0_g1
TRINITY_DN137366_c0_g2
TRINITY_DN137366_c0_g3
TRINITY_DN137373_c0_g1
TRINITY_DN137379_c0_g1
TRINITY_DN137380_c0_g1
TRINITY_DN137383_c0_g1
TRINITY_DN137384_c0_g1
TRINITY_DN137385_c0_g1
TRINITY_DN137407_c0_g1
TRINITY_DN137413_c0_g1
TRINITY_DN137421_c0_g1
TRINITY_DN137423_c0_g1
TRINITY_DN137426_c0_g1
TRINITY_DN137444_c0_g1
TRINITY_DN137457_c0_g1
TRINITY_DN137461_c0_g1
TRINITY_DN137462_c0_g1
TRINITY_DN137463_c0_g1
TRINITY_DN137478_c0_g1
TRINITY_DN137478_c0_g2
TRINITY_DN137478_c0_g3
TRINITY_DN137479_c0_g1
TRINITY_DN137480_c0_g1
TRINITY_DN137487_c1_g1
TRINITY_DN13749_c0_g1
TRINITY_DN137501_c0_g1
TRINITY_DN137501_c0_g2
TRINITY_DN137524_c0_g1
TRINITY_DN137525_c0_g1
TRINITY_DN137525_c1_g1
TRINITY_DN137526_c0_g1
TRINITY_DN137538_c0_g1
TRINITY_DN137546_c0_g1
TRINITY_DN137547_c0_g1
TRINITY_DN137549_c0_g1
TRINITY_DN137552_c0_g1
TRINITY_DN137562_c0_g1
TRINITY_DN137563_c0_g1
TRINITY_DN137569_c0_g1
TRINITY_DN137570_c0_g1
TRINITY_DN137576_c0_g1
TRINITY_DN137577_c0_g1
TRINITY_DN137578_c0_g1
TRINITY_DN13757_c0_g1
TRINITY_DN137582_c0_g1
TRINITY_DN137602_c0_g1
TRINITY_DN137607_c0_g1
TRINITY_DN137638_c0_g1
TRINITY_DN137640_c0_g1
TRINITY_DN137661_c0_g1
TRINITY_DN137661_c0_g2
TRINITY_DN137681_c1_g1
TRINITY_DN137702_c1_g1
TRINITY_DN137721_c0_g1
TRINITY_DN137737_c0_g1
TRINITY_DN137756_c0_g1
TRINITY_DN137778_c0_g1
TRINITY_DN137778_c0_g2
TRINITY_DN13777_c0_g1
TRINITY_DN137786_c0_g1
TRINITY_DN137816_c0_g1
TRINITY_DN137817_c0_g1
TRINITY_DN137832_c0_g1
TRINITY_DN137841_c0_g1
TRINITY_DN137841_c1_g1
TRINITY_DN13785_c0_g1
TRINITY_DN137862_c0_g1
TRINITY_DN137870_c0_g1
TRINITY_DN137875_c0_g1
TRINITY_DN137875_c0_g2
TRINITY_DN137889_c0_g1
TRINITY_DN137898_c0_g1
TRINITY_DN137900_c0_g1
TRINITY_DN137901_c0_g1
TRINITY_DN137908_c0_g1
TRINITY_DN137926_c0_g1
TRINITY_DN137934_c0_g1
TRINITY_DN137939_c0_g1
TRINITY_DN137940_c0_g1
TRINITY_DN137944_c0_g1
TRINITY_DN137952_c0_g1
TRINITY_DN137971_c0_g1
TRINITY_DN137981_c0_g1
TRINITY_DN137994_c0_g1
TRINITY_DN138003_c0_g1
TRINITY_DN138008_c0_g1
TRINITY_DN138009_c0_g1
TRINITY_DN138009_c0_g2
TRINITY_DN138012_c0_g1
TRINITY_DN138015_c0_g1
TRINITY_DN138018_c0_g1
TRINITY_DN138040_c0_g1
TRINITY_DN138042_c0_g1
TRINITY_DN138046_c0_g1
TRINITY_DN138049_c0_g1
TRINITY_DN138049_c0_g2
TRINITY_DN138050_c0_g1
TRINITY_DN138051_c0_g1
TRINITY_DN138057_c0_g1
TRINITY_DN138085_c0_g1
TRINITY_DN138085_c0_g2
TRINITY_DN138085_c1_g1
TRINITY_DN138093_c0_g1
TRINITY_DN138093_c1_g1
TRINITY_DN138106_c0_g2
TRINITY_DN138110_c0_g1
TRINITY_DN138118_c0_g1
TRINITY_DN138124_c0_g1
TRINITY_DN138140_c0_g1
TRINITY_DN138142_c0_g1
TRINITY_DN138145_c0_g1
TRINITY_DN138179_c0_g1
TRINITY_DN138180_c0_g1
TRINITY_DN138191_c0_g1
TRINITY_DN138198_c0_g1
TRINITY_DN138198_c0_g2
TRINITY_DN138201_c0_g1
TRINITY_DN138213_c0_g1
TRINITY_DN138215_c0_g1
TRINITY_DN138229_c0_g1
TRINITY_DN13824_c0_g1
TRINITY_DN138253_c0_g1
TRINITY_DN138263_c0_g1
TRINITY_DN138282_c0_g1
TRINITY_DN138282_c1_g1
TRINITY_DN138289_c0_g1
TRINITY_DN138307_c0_g1
TRINITY_DN138307_c0_g2
TRINITY_DN138316_c0_g1
TRINITY_DN138316_c0_g2
TRINITY_DN138317_c0_g1
TRINITY_DN138334_c0_g1
TRINITY_DN138334_c0_g2
TRINITY_DN138336_c0_g1
TRINITY_DN138336_c0_g2
TRINITY_DN138360_c0_g1
TRINITY_DN138363_c0_g1
TRINITY_DN138372_c0_g1
TRINITY_DN138377_c0_g1
TRINITY_DN138377_c0_g2
TRINITY_DN138378_c0_g1
TRINITY_DN138379_c0_g1
TRINITY_DN138384_c0_g1
TRINITY_DN138387_c0_g2
TRINITY_DN138388_c0_g1
TRINITY_DN138402_c0_g2
TRINITY_DN138407_c0_g1
TRINITY_DN138424_c0_g1
TRINITY_DN138425_c0_g1
TRINITY_DN138439_c0_g1
TRINITY_DN138447_c0_g1
TRINITY_DN138453_c0_g1
TRINITY_DN138459_c0_g1
TRINITY_DN13845_c1_g1
TRINITY_DN138460_c0_g1
TRINITY_DN138489_c0_g1
TRINITY_DN138492_c0_g1
TRINITY_DN138498_c0_g1
TRINITY_DN138501_c0_g1
TRINITY_DN138501_c0_g2
TRINITY_DN138505_c0_g1
TRINITY_DN138505_c0_g2
TRINITY_DN138506_c0_g1
TRINITY_DN138506_c1_g1
TRINITY_DN138507_c0_g1
TRINITY_DN138513_c0_g1
TRINITY_DN138517_c0_g1
TRINITY_DN138523_c0_g1
TRINITY_DN138525_c0_g2
TRINITY_DN138531_c0_g1
TRINITY_DN138535_c1_g1
TRINITY_DN138554_c0_g1
TRINITY_DN138556_c0_g1
TRINITY_DN138557_c0_g1
TRINITY_DN138559_c0_g1
TRINITY_DN138562_c0_g1
TRINITY_DN138570_c0_g1
TRINITY_DN138577_c0_g1
TRINITY_DN138585_c1_g1
TRINITY_DN138589_c0_g1
TRINITY_DN138599_c0_g1
TRINITY_DN138600_c0_g1
TRINITY_DN13860_c0_g1
TRINITY_DN138627_c0_g1
TRINITY_DN138630_c0_g1
TRINITY_DN138634_c0_g1
TRINITY_DN138635_c0_g1
TRINITY_DN138671_c0_g1
TRINITY_DN138673_c0_g1
TRINITY_DN138675_c0_g1
TRINITY_DN138690_c0_g1
TRINITY_DN138698_c0_g1
TRINITY_DN138703_c0_g1
TRINITY_DN138703_c0_g2
TRINITY_DN138710_c0_g1
TRINITY_DN138720_c0_g1
TRINITY_DN138722_c0_g1
TRINITY_DN138738_c0_g1
TRINITY_DN138778_c0_g1
TRINITY_DN138792_c0_g1
TRINITY_DN13879_c0_g1
TRINITY_DN138815_c0_g1
TRINITY_DN138825_c0_g1
TRINITY_DN138836_c0_g1
TRINITY_DN138844_c0_g1
TRINITY_DN138862_c0_g1
TRINITY_DN138869_c0_g1
TRINITY_DN138877_c0_g1
TRINITY_DN138896_c0_g1
TRINITY_DN138896_c0_g2
TRINITY_DN138904_c0_g1
TRINITY_DN138904_c1_g1
TRINITY_DN13890_c0_g1
TRINITY_DN138920_c0_g1
TRINITY_DN138926_c0_g1
TRINITY_DN138926_c0_g2
TRINITY_DN138928_c0_g1
TRINITY_DN138929_c0_g1
TRINITY_DN138930_c0_g1
TRINITY_DN138931_c0_g1
TRINITY_DN138938_c0_g1
TRINITY_DN138941_c1_g1
TRINITY_DN138952_c0_g1
TRINITY_DN13897_c0_g1
TRINITY_DN138983_c0_g1
TRINITY_DN138985_c0_g1
TRINITY_DN138991_c0_g1
TRINITY_DN139001_c0_g1
TRINITY_DN139003_c0_g1
TRINITY_DN139018_c0_g1
TRINITY_DN139025_c0_g1
TRINITY_DN139027_c1_g1
TRINITY_DN139032_c0_g1
TRINITY_DN139043_c0_g1
TRINITY_DN139051_c0_g1
TRINITY_DN139061_c0_g1
TRINITY_DN139068_c0_g1
TRINITY_DN139096_c0_g1
TRINITY_DN139104_c0_g1
TRINITY_DN139109_c0_g1
TRINITY_DN139143_c0_g1
TRINITY_DN139150_c0_g1
TRINITY_DN139158_c0_g1
TRINITY_DN139181_c0_g1
TRINITY_DN139181_c0_g2
TRINITY_DN139207_c0_g1
TRINITY_DN13920_c0_g1
TRINITY_DN139211_c0_g1
TRINITY_DN139225_c0_g1
TRINITY_DN139245_c0_g1
TRINITY_DN139253_c0_g1
TRINITY_DN139269_c0_g1
TRINITY_DN139272_c0_g2
TRINITY_DN139280_c0_g1
TRINITY_DN139280_c0_g2
TRINITY_DN139289_c0_g1
TRINITY_DN13930_c0_g1
TRINITY_DN139316_c0_g1
TRINITY_DN139342_c0_g1
TRINITY_DN139344_c0_g1
TRINITY_DN139349_c0_g1
TRINITY_DN139349_c0_g2
TRINITY_DN139353_c0_g1
TRINITY_DN139390_c0_g1
TRINITY_DN139399_c0_g1
TRINITY_DN139400_c0_g2
TRINITY_DN139411_c0_g1
TRINITY_DN139412_c0_g1
TRINITY_DN139421_c0_g1
TRINITY_DN139421_c1_g1
TRINITY_DN139421_c2_g1
TRINITY_DN139422_c0_g1
TRINITY_DN139424_c0_g1
TRINITY_DN139434_c0_g1
TRINITY_DN13944_c0_g1
TRINITY_DN139457_c0_g1
TRINITY_DN139457_c1_g1
TRINITY_DN139484_c0_g1
TRINITY_DN139506_c0_g1
TRINITY_DN139516_c0_g1
TRINITY_DN139531_c1_g1
TRINITY_DN139541_c0_g1
TRINITY_DN139542_c0_g1
TRINITY_DN139547_c0_g1
TRINITY_DN139553_c0_g1
TRINITY_DN139553_c0_g2
TRINITY_DN139555_c0_g1
TRINITY_DN139556_c0_g1
TRINITY_DN139566_c0_g1
TRINITY_DN139567_c0_g1
TRINITY_DN139568_c0_g1
TRINITY_DN139576_c0_g1
TRINITY_DN139584_c0_g1
TRINITY_DN139585_c0_g1
TRINITY_DN139614_c0_g1
TRINITY_DN139642_c0_g2
TRINITY_DN139644_c0_g1
TRINITY_DN139646_c0_g1
TRINITY_DN139663_c0_g1
TRINITY_DN139674_c0_g1
TRINITY_DN139679_c0_g1
TRINITY_DN139680_c0_g1
TRINITY_DN139685_c0_g1
TRINITY_DN139687_c0_g1
TRINITY_DN139695_c0_g1
TRINITY_DN13970_c0_g1
TRINITY_DN139712_c0_g1
TRINITY_DN139713_c0_g3
TRINITY_DN139728_c0_g1
TRINITY_DN139734_c0_g1
TRINITY_DN139742_c0_g1
TRINITY_DN139745_c0_g1
TRINITY_DN13974_c0_g1
TRINITY_DN13976_c0_g1
TRINITY_DN139774_c0_g1
TRINITY_DN139779_c0_g1
TRINITY_DN139786_c0_g1
TRINITY_DN139792_c0_g1
TRINITY_DN139794_c0_g1
TRINITY_DN139796_c0_g1
TRINITY_DN139796_c0_g2
TRINITY_DN139805_c0_g1
TRINITY_DN139823_c0_g1
TRINITY_DN139839_c0_g1
TRINITY_DN139839_c0_g2
TRINITY_DN139841_c0_g1
TRINITY_DN139856_c0_g1
TRINITY_DN139874_c0_g1
TRINITY_DN139875_c0_g1
TRINITY_DN139889_c0_g1
TRINITY_DN139903_c0_g1
TRINITY_DN139904_c0_g1
TRINITY_DN139912_c0_g1
TRINITY_DN139917_c0_g1
TRINITY_DN139919_c0_g1
TRINITY_DN139926_c0_g1
TRINITY_DN139929_c0_g1
TRINITY_DN139938_c0_g1
TRINITY_DN139943_c0_g1
TRINITY_DN139946_c0_g2
TRINITY_DN139950_c0_g1
TRINITY_DN139953_c0_g1
TRINITY_DN139965_c0_g1
TRINITY_DN139976_c0_g1
TRINITY_DN139984_c0_g1
TRINITY_DN139987_c0_g1
TRINITY_DN140016_c0_g1
TRINITY_DN140033_c0_g1
TRINITY_DN140045_c0_g1
TRINITY_DN140047_c0_g1
TRINITY_DN140057_c0_g1
TRINITY_DN140067_c1_g1
TRINITY_DN140080_c0_g1
TRINITY_DN140101_c0_g1
TRINITY_DN140102_c0_g1
TRINITY_DN140108_c0_g1
TRINITY_DN140110_c0_g1
TRINITY_DN140120_c0_g1
TRINITY_DN140127_c0_g1
TRINITY_DN140128_c0_g1
TRINITY_DN140146_c0_g1
TRINITY_DN140151_c0_g1
TRINITY_DN14016_c0_g1
TRINITY_DN140176_c0_g1
TRINITY_DN140181_c0_g1
TRINITY_DN140181_c0_g2
TRINITY_DN140181_c1_g1
TRINITY_DN140185_c0_g1
TRINITY_DN140193_c0_g1
TRINITY_DN140209_c0_g1
TRINITY_DN140214_c0_g1
TRINITY_DN140226_c0_g1
TRINITY_DN140228_c0_g1
TRINITY_DN140245_c0_g1
TRINITY_DN140267_c0_g1
TRINITY_DN140268_c0_g1
TRINITY_DN140270_c0_g1
TRINITY_DN140272_c0_g1
TRINITY_DN140273_c1_g1
TRINITY_DN140277_c0_g1
TRINITY_DN140284_c0_g1
TRINITY_DN140293_c0_g1
TRINITY_DN140320_c0_g1
TRINITY_DN140337_c0_g1
TRINITY_DN140413_c0_g1
TRINITY_DN140425_c0_g1
TRINITY_DN140427_c0_g1
TRINITY_DN140429_c0_g1
TRINITY_DN140437_c0_g1
TRINITY_DN140438_c0_g1
TRINITY_DN140440_c0_g1
TRINITY_DN140449_c0_g1
TRINITY_DN140450_c0_g1
TRINITY_DN140455_c0_g1
TRINITY_DN140458_c0_g1
TRINITY_DN140458_c1_g1
TRINITY_DN140463_c0_g1
TRINITY_DN140468_c0_g1
TRINITY_DN140469_c0_g1
TRINITY_DN140473_c0_g1
TRINITY_DN140484_c0_g1
TRINITY_DN140522_c0_g1
TRINITY_DN140525_c0_g1
TRINITY_DN140540_c0_g1
TRINITY_DN140557_c0_g1
TRINITY_DN140582_c0_g1
TRINITY_DN140592_c0_g1
TRINITY_DN140593_c0_g1
TRINITY_DN140593_c0_g2
TRINITY_DN140633_c0_g1
TRINITY_DN140640_c0_g1
TRINITY_DN140648_c0_g1
TRINITY_DN140652_c0_g1
TRINITY_DN140677_c0_g1
TRINITY_DN140678_c0_g1
TRINITY_DN1406_c0_g1
TRINITY_DN140702_c0_g1
TRINITY_DN140702_c0_g2
TRINITY_DN140713_c0_g1
TRINITY_DN140716_c0_g1
TRINITY_DN140718_c0_g1
TRINITY_DN140728_c0_g1
TRINITY_DN140729_c0_g1
TRINITY_DN140734_c0_g1
TRINITY_DN140739_c0_g1
TRINITY_DN140745_c0_g1
TRINITY_DN140747_c0_g1
TRINITY_DN140754_c0_g1
TRINITY_DN140755_c0_g1
TRINITY_DN140762_c0_g1
TRINITY_DN140762_c0_g2
TRINITY_DN140766_c0_g1
TRINITY_DN140783_c0_g1
TRINITY_DN140806_c0_g1
TRINITY_DN140826_c0_g1
TRINITY_DN140837_c0_g1
TRINITY_DN140867_c0_g1
TRINITY_DN140894_c0_g1
TRINITY_DN140904_c0_g1
TRINITY_DN140911_c0_g1
TRINITY_DN140930_c0_g1
TRINITY_DN140944_c0_g1
TRINITY_DN140952_c0_g1
TRINITY_DN14096_c0_g1
TRINITY_DN140970_c0_g1
TRINITY_DN140973_c0_g1
TRINITY_DN140986_c0_g1
TRINITY_DN140989_c0_g1
TRINITY_DN140996_c1_g2
TRINITY_DN14099_c0_g1
TRINITY_DN141002_c0_g1
TRINITY_DN141021_c0_g1
TRINITY_DN141023_c0_g1
TRINITY_DN141023_c0_g2
TRINITY_DN141025_c0_g1
TRINITY_DN141032_c0_g1
TRINITY_DN141038_c0_g1
TRINITY_DN141044_c0_g1
TRINITY_DN141066_c0_g1
TRINITY_DN141072_c0_g1
TRINITY_DN141072_c0_g2
TRINITY_DN141073_c0_g1
TRINITY_DN141095_c0_g1
TRINITY_DN1410_c0_g1
TRINITY_DN141102_c0_g1
TRINITY_DN141133_c0_g1
TRINITY_DN141134_c0_g1
TRINITY_DN141154_c0_g1
TRINITY_DN141166_c0_g1
TRINITY_DN141167_c0_g2
TRINITY_DN141176_c0_g1
TRINITY_DN141190_c0_g1
TRINITY_DN141200_c0_g1
TRINITY_DN141217_c0_g1
TRINITY_DN141222_c0_g1
TRINITY_DN141260_c0_g1
TRINITY_DN141286_c0_g1
TRINITY_DN141286_c0_g2
TRINITY_DN141287_c1_g1
TRINITY_DN141302_c0_g1
TRINITY_DN141325_c1_g1
TRINITY_DN141329_c0_g1
TRINITY_DN141353_c0_g1
TRINITY_DN1413_c0_g1
TRINITY_DN141424_c0_g1
TRINITY_DN141447_c0_g1
TRINITY_DN141447_c0_g2
TRINITY_DN141483_c0_g1
TRINITY_DN141484_c0_g1
TRINITY_DN141555_c0_g1
TRINITY_DN141570_c0_g1
TRINITY_DN141570_c1_g1
TRINITY_DN141593_c0_g1
TRINITY_DN141600_c0_g1
TRINITY_DN141601_c0_g1
TRINITY_DN141614_c0_g1
TRINITY_DN141620_c1_g1
TRINITY_DN141647_c0_g1
TRINITY_DN141682_c0_g1
TRINITY_DN14168_c0_g1
TRINITY_DN141699_c0_g1
TRINITY_DN141701_c0_g1
TRINITY_DN141724_c0_g1
TRINITY_DN141724_c0_g2
TRINITY_DN141724_c0_g3
TRINITY_DN141727_c0_g1
TRINITY_DN141736_c0_g1
TRINITY_DN141761_c0_g1
TRINITY_DN141784_c0_g1
TRINITY_DN141789_c0_g1
TRINITY_DN141801_c0_g1
TRINITY_DN141802_c1_g1
TRINITY_DN141802_c2_g1
TRINITY_DN141820_c0_g1
TRINITY_DN141826_c0_g1
TRINITY_DN141850_c0_g1
TRINITY_DN141851_c0_g1
TRINITY_DN141863_c0_g1
TRINITY_DN14188_c0_g1
TRINITY_DN14188_c0_g2
TRINITY_DN141906_c1_g1
TRINITY_DN141916_c0_g1
TRINITY_DN141984_c0_g2
TRINITY_DN141993_c0_g1
TRINITY_DN141996_c0_g1
TRINITY_DN142009_c0_g1
TRINITY_DN142011_c0_g1
TRINITY_DN142019_c0_g1
TRINITY_DN142035_c0_g1
TRINITY_DN142043_c0_g1
TRINITY_DN142046_c0_g1
TRINITY_DN142057_c0_g1
TRINITY_DN142071_c0_g1
TRINITY_DN142073_c0_g1
TRINITY_DN14208_c0_g1
TRINITY_DN142095_c0_g1
TRINITY_DN1420_c0_g1
TRINITY_DN142102_c0_g1
TRINITY_DN142106_c0_g1
TRINITY_DN142106_c1_g1
TRINITY_DN142129_c0_g1
TRINITY_DN142136_c0_g1
TRINITY_DN142147_c0_g1
TRINITY_DN142147_c0_g2
TRINITY_DN142147_c0_g3
TRINITY_DN14217_c0_g1
TRINITY_DN142184_c0_g1
TRINITY_DN142187_c0_g1
TRINITY_DN142190_c0_g1
TRINITY_DN142199_c0_g1
TRINITY_DN14219_c0_g1
TRINITY_DN14221_c0_g1
TRINITY_DN142235_c0_g1
TRINITY_DN142239_c0_g2
TRINITY_DN142243_c0_g1
TRINITY_DN142248_c0_g1
TRINITY_DN142252_c0_g1
TRINITY_DN142267_c0_g1
TRINITY_DN142269_c0_g1
TRINITY_DN142280_c0_g1
TRINITY_DN142295_c0_g1
TRINITY_DN142300_c0_g1
TRINITY_DN142331_c2_g1
TRINITY_DN142334_c0_g1
TRINITY_DN142342_c0_g1
TRINITY_DN142352_c0_g1
TRINITY_DN142374_c0_g1
TRINITY_DN142388_c0_g1
TRINITY_DN142397_c0_g1
TRINITY_DN14240_c0_g1
TRINITY_DN142411_c0_g1
TRINITY_DN142433_c0_g1
TRINITY_DN142433_c0_g2
TRINITY_DN14243_c0_g1
TRINITY_DN142459_c0_g1
TRINITY_DN142459_c1_g1
TRINITY_DN142484_c0_g1
TRINITY_DN14248_c0_g1
TRINITY_DN142506_c0_g1
TRINITY_DN14251_c0_g1
TRINITY_DN142521_c0_g1
TRINITY_DN142521_c1_g1
TRINITY_DN142547_c0_g1
TRINITY_DN142548_c0_g1
TRINITY_DN142554_c0_g1
TRINITY_DN142554_c1_g1
TRINITY_DN14257_c0_g1
TRINITY_DN142580_c0_g1
TRINITY_DN142583_c0_g1
TRINITY_DN14258_c0_g1
TRINITY_DN142593_c0_g1
TRINITY_DN142593_c0_g2
TRINITY_DN142620_c0_g1
TRINITY_DN142621_c0_g1
TRINITY_DN142621_c0_g2
TRINITY_DN142627_c0_g1
TRINITY_DN142630_c0_g1
TRINITY_DN142640_c0_g1
TRINITY_DN142650_c0_g1
TRINITY_DN142652_c0_g1
TRINITY_DN14265_c0_g1
TRINITY_DN142664_c0_g1
TRINITY_DN142699_c0_g1
TRINITY_DN1426_c0_g1
TRINITY_DN142706_c0_g1
TRINITY_DN142714_c0_g1
TRINITY_DN142716_c0_g1
TRINITY_DN142736_c0_g1
TRINITY_DN142736_c0_g2
TRINITY_DN142749_c0_g1
TRINITY_DN142797_c0_g1
TRINITY_DN142797_c2_g1
TRINITY_DN142813_c0_g1
TRINITY_DN142813_c0_g2
TRINITY_DN142813_c0_g3
TRINITY_DN142826_c0_g1
TRINITY_DN142836_c0_g1
TRINITY_DN142854_c0_g1
TRINITY_DN142863_c0_g1
TRINITY_DN142876_c0_g1
TRINITY_DN142900_c0_g1
TRINITY_DN142920_c0_g1
TRINITY_DN142970_c0_g1
TRINITY_DN142982_c0_g1
TRINITY_DN142983_c0_g1
TRINITY_DN14298_c0_g1
TRINITY_DN14300_c0_g2
TRINITY_DN143032_c0_g1
TRINITY_DN143032_c1_g1
TRINITY_DN143033_c0_g1
TRINITY_DN143034_c0_g1
TRINITY_DN143042_c0_g1
TRINITY_DN143043_c0_g1
TRINITY_DN143076_c0_g1
TRINITY_DN143092_c0_g1
TRINITY_DN143097_c0_g1
TRINITY_DN143097_c0_g2
TRINITY_DN143103_c0_g1
TRINITY_DN143113_c0_g1
TRINITY_DN143122_c0_g1
TRINITY_DN143130_c0_g1
TRINITY_DN143137_c0_g1
TRINITY_DN143147_c0_g1
TRINITY_DN143151_c0_g1
TRINITY_DN143156_c0_g1
TRINITY_DN14316_c0_g1
TRINITY_DN143176_c0_g1
TRINITY_DN143178_c0_g1
TRINITY_DN1431_c0_g1
TRINITY_DN143205_c0_g1
TRINITY_DN143222_c0_g1
TRINITY_DN143247_c0_g1
TRINITY_DN143249_c0_g1
TRINITY_DN143262_c0_g1
TRINITY_DN143273_c0_g1
TRINITY_DN143278_c0_g1
TRINITY_DN143280_c0_g1
TRINITY_DN143284_c0_g1
TRINITY_DN143295_c0_g1
TRINITY_DN143317_c0_g1
TRINITY_DN143323_c0_g1
TRINITY_DN143337_c0_g1
TRINITY_DN143346_c0_g1
TRINITY_DN143378_c0_g1
TRINITY_DN143387_c0_g1
TRINITY_DN143393_c0_g1
TRINITY_DN143435_c0_g1
TRINITY_DN143446_c0_g1
TRINITY_DN143454_c0_g1
TRINITY_DN143465_c0_g1
TRINITY_DN143481_c0_g1
TRINITY_DN143487_c0_g1
TRINITY_DN143487_c1_g1
TRINITY_DN143512_c0_g1
TRINITY_DN143521_c0_g1
TRINITY_DN143521_c1_g1
TRINITY_DN143533_c0_g1
TRINITY_DN143541_c0_g1
TRINITY_DN143555_c0_g1
TRINITY_DN143555_c1_g1
TRINITY_DN143559_c0_g1
TRINITY_DN143571_c0_g1
TRINITY_DN143571_c0_g2
TRINITY_DN143591_c0_g1
TRINITY_DN143615_c0_g1
TRINITY_DN143643_c0_g1
TRINITY_DN143643_c0_g2
TRINITY_DN143646_c1_g1
TRINITY_DN143651_c0_g1
TRINITY_DN143653_c0_g1
TRINITY_DN143657_c0_g1
TRINITY_DN143681_c0_g1
TRINITY_DN143681_c1_g1
TRINITY_DN143696_c0_g1
TRINITY_DN143708_c0_g1
TRINITY_DN143734_c0_g1
TRINITY_DN143750_c0_g1
TRINITY_DN143756_c0_g1
TRINITY_DN143779_c0_g2
TRINITY_DN143813_c0_g1
TRINITY_DN143823_c0_g1
TRINITY_DN14382_c0_g1
TRINITY_DN143837_c0_g1
TRINITY_DN143853_c0_g1
TRINITY_DN143861_c0_g1
TRINITY_DN143867_c0_g1
TRINITY_DN143885_c0_g1
TRINITY_DN143897_c0_g1
TRINITY_DN143898_c0_g1
TRINITY_DN143901_c0_g1
TRINITY_DN143901_c1_g1
TRINITY_DN143903_c0_g1
TRINITY_DN143904_c0_g1
TRINITY_DN143908_c0_g1
TRINITY_DN143924_c0_g1
TRINITY_DN143948_c0_g1
TRINITY_DN143973_c0_g1
TRINITY_DN143977_c0_g1
TRINITY_DN143981_c0_g1
TRINITY_DN144001_c0_g1
TRINITY_DN144006_c0_g1
TRINITY_DN144012_c0_g1
TRINITY_DN144015_c0_g1
TRINITY_DN144018_c0_g1
TRINITY_DN144019_c0_g1
TRINITY_DN144029_c0_g1
TRINITY_DN144039_c0_g1
TRINITY_DN14403_c0_g1
TRINITY_DN144042_c1_g1
TRINITY_DN144042_c2_g1
TRINITY_DN144044_c0_g1
TRINITY_DN14406_c0_g1
TRINITY_DN14410_c0_g1
TRINITY_DN14411_c0_g1
TRINITY_DN14412_c0_g1
TRINITY_DN144144_c0_g1
TRINITY_DN144163_c0_g1
TRINITY_DN144171_c0_g1
TRINITY_DN144188_c0_g1
TRINITY_DN144188_c0_g2
TRINITY_DN14418_c0_g1
TRINITY_DN144195_c0_g1
TRINITY_DN1441_c0_g1
TRINITY_DN144202_c0_g1
TRINITY_DN144205_c0_g1
TRINITY_DN144212_c0_g1
TRINITY_DN144217_c0_g1
TRINITY_DN144217_c0_g2
TRINITY_DN144259_c1_g1
TRINITY_DN144266_c0_g1
TRINITY_DN14427_c0_g1
TRINITY_DN144303_c0_g1
TRINITY_DN144324_c0_g1
TRINITY_DN144324_c0_g2
TRINITY_DN14432_c0_g1
TRINITY_DN14432_c0_g2
TRINITY_DN144342_c0_g1
TRINITY_DN144344_c0_g1
TRINITY_DN144345_c0_g1
TRINITY_DN144367_c0_g1
TRINITY_DN14436_c0_g1
TRINITY_DN144374_c0_g1
TRINITY_DN144378_c0_g1
TRINITY_DN144385_c0_g1
TRINITY_DN144385_c0_g2
TRINITY_DN144412_c0_g1
TRINITY_DN144434_c0_g1
TRINITY_DN14444_c0_g1
TRINITY_DN144463_c0_g1
TRINITY_DN144481_c0_g1
TRINITY_DN144491_c0_g1
TRINITY_DN144491_c0_g2
TRINITY_DN144504_c0_g1
TRINITY_DN144504_c0_g2
TRINITY_DN144504_c0_g3
TRINITY_DN144507_c0_g1
TRINITY_DN144537_c0_g1
TRINITY_DN144538_c0_g1
TRINITY_DN144538_c0_g2
TRINITY_DN144548_c0_g1
TRINITY_DN144553_c0_g1
TRINITY_DN144555_c1_g1
TRINITY_DN144568_c0_g1
TRINITY_DN144572_c0_g1
TRINITY_DN144572_c1_g1
TRINITY_DN1445_c0_g1
TRINITY_DN144630_c0_g1
TRINITY_DN144648_c0_g1
TRINITY_DN144648_c0_g2
TRINITY_DN144692_c0_g1
TRINITY_DN144693_c0_g1
TRINITY_DN144705_c0_g1
TRINITY_DN144709_c0_g1
TRINITY_DN14470_c0_g1
TRINITY_DN144723_c0_g1
TRINITY_DN144745_c0_g1
TRINITY_DN14474_c0_g1
TRINITY_DN144752_c0_g1
TRINITY_DN144765_c0_g1
TRINITY_DN144768_c0_g1
TRINITY_DN144769_c0_g1
TRINITY_DN14476_c0_g1
TRINITY_DN144771_c0_g1
TRINITY_DN14477_c0_g1
TRINITY_DN14477_c0_g2
TRINITY_DN144793_c0_g1
TRINITY_DN144800_c0_g1
TRINITY_DN144800_c0_g2
TRINITY_DN144810_c0_g1
TRINITY_DN144811_c0_g1
TRINITY_DN144834_c0_g1
TRINITY_DN144839_c0_g2
TRINITY_DN144841_c1_g1
TRINITY_DN144853_c0_g1
TRINITY_DN144860_c0_g1
TRINITY_DN144873_c0_g1
TRINITY_DN144883_c0_g1
TRINITY_DN144885_c0_g1
TRINITY_DN14488_c0_g1
TRINITY_DN144894_c0_g1
TRINITY_DN144897_c0_g1
TRINITY_DN144898_c0_g1
TRINITY_DN144930_c0_g1
TRINITY_DN144931_c0_g1
TRINITY_DN144935_c0_g1
TRINITY_DN144953_c0_g1
TRINITY_DN14495_c0_g1
TRINITY_DN144961_c0_g1
TRINITY_DN144961_c1_g1
TRINITY_DN144968_c0_g1
TRINITY_DN144971_c0_g1
TRINITY_DN144971_c0_g2
TRINITY_DN144973_c0_g1
TRINITY_DN144983_c0_g1
TRINITY_DN144991_c0_g1
TRINITY_DN144992_c0_g1
TRINITY_DN145003_c0_g1
TRINITY_DN145003_c0_g2
TRINITY_DN145015_c0_g1
TRINITY_DN145016_c0_g1
TRINITY_DN145027_c0_g1
TRINITY_DN145030_c0_g1
TRINITY_DN145036_c0_g1
TRINITY_DN145037_c0_g1
TRINITY_DN145052_c0_g1
TRINITY_DN145057_c0_g1
TRINITY_DN145058_c0_g1
TRINITY_DN145063_c1_g1
TRINITY_DN14506_c0_g1
TRINITY_DN145070_c0_g1
TRINITY_DN145074_c0_g1
TRINITY_DN145078_c0_g1
TRINITY_DN145078_c0_g2
TRINITY_DN145091_c0_g1
TRINITY_DN145112_c0_g1
TRINITY_DN14511_c0_g1
TRINITY_DN14511_c0_g2
TRINITY_DN145121_c0_g1
TRINITY_DN14512_c0_g1
TRINITY_DN145154_c0_g2
TRINITY_DN145164_c0_g1
TRINITY_DN145174_c0_g1
TRINITY_DN145181_c0_g1
TRINITY_DN145184_c0_g1
TRINITY_DN145186_c0_g1
TRINITY_DN145189_c0_g1
TRINITY_DN145190_c0_g1
TRINITY_DN145194_c0_g1
TRINITY_DN145203_c0_g1
TRINITY_DN145207_c0_g1
TRINITY_DN145209_c0_g1
TRINITY_DN14520_c0_g1
TRINITY_DN145220_c0_g1
TRINITY_DN145243_c0_g1
TRINITY_DN145249_c0_g1
TRINITY_DN145253_c0_g1
TRINITY_DN145258_c0_g1
TRINITY_DN14525_c0_g1
TRINITY_DN145288_c0_g1
TRINITY_DN145289_c0_g1
TRINITY_DN145290_c0_g1
TRINITY_DN145295_c1_g1
TRINITY_DN145306_c0_g1
TRINITY_DN145307_c0_g1
TRINITY_DN145312_c0_g1
TRINITY_DN145319_c0_g1
TRINITY_DN145326_c0_g1
TRINITY_DN145331_c0_g1
TRINITY_DN145354_c0_g1
TRINITY_DN145368_c0_g1
TRINITY_DN145374_c0_g1
TRINITY_DN14537_c0_g1
TRINITY_DN145381_c0_g1
TRINITY_DN145387_c0_g1
TRINITY_DN145391_c0_g1
TRINITY_DN145394_c0_g1
TRINITY_DN145394_c0_g2
TRINITY_DN145404_c0_g1
TRINITY_DN145436_c0_g1
TRINITY_DN145446_c0_g1
TRINITY_DN145455_c0_g1
TRINITY_DN145457_c0_g1
TRINITY_DN145459_c0_g1
TRINITY_DN14545_c0_g1
TRINITY_DN145460_c0_g1
TRINITY_DN145500_c0_g2
TRINITY_DN145508_c0_g1
TRINITY_DN145510_c0_g1
TRINITY_DN145510_c0_g2
TRINITY_DN145511_c0_g1
TRINITY_DN145520_c0_g1
TRINITY_DN145520_c1_g1
TRINITY_DN145524_c0_g1
TRINITY_DN145524_c0_g2
TRINITY_DN145531_c0_g1
TRINITY_DN145534_c0_g1
TRINITY_DN145550_c0_g1
TRINITY_DN14557_c0_g1
TRINITY_DN145587_c0_g1
TRINITY_DN145589_c1_g1
TRINITY_DN145599_c0_g1
TRINITY_DN145599_c1_g1
TRINITY_DN145603_c0_g1
TRINITY_DN14560_c1_g1
TRINITY_DN145620_c0_g2
TRINITY_DN145633_c0_g1
TRINITY_DN14563_c0_g1
TRINITY_DN145646_c1_g1
TRINITY_DN145651_c0_g1
TRINITY_DN145654_c0_g1
TRINITY_DN145670_c0_g1
TRINITY_DN145679_c0_g1
TRINITY_DN14567_c0_g1
TRINITY_DN145693_c0_g1
TRINITY_DN145696_c0_g1
TRINITY_DN145697_c0_g1
TRINITY_DN1456_c0_g1
TRINITY_DN145706_c0_g1
TRINITY_DN145710_c0_g1
TRINITY_DN145726_c0_g1
TRINITY_DN145764_c0_g1
TRINITY_DN14577_c0_g1
TRINITY_DN14577_c0_g2
TRINITY_DN145781_c0_g1
TRINITY_DN145785_c0_g1
TRINITY_DN145785_c0_g2
TRINITY_DN145785_c1_g1
TRINITY_DN145798_c0_g1
TRINITY_DN145805_c0_g1
TRINITY_DN145806_c0_g1
TRINITY_DN145819_c0_g1
TRINITY_DN145851_c0_g1
TRINITY_DN145858_c0_g1
TRINITY_DN14586_c0_g1
TRINITY_DN145880_c0_g1
TRINITY_DN145880_c0_g2
TRINITY_DN145889_c0_g1
TRINITY_DN145889_c1_g1
TRINITY_DN14588_c0_g1
TRINITY_DN145899_c0_g1
TRINITY_DN145899_c0_g2
TRINITY_DN145900_c0_g1
TRINITY_DN145900_c1_g1
TRINITY_DN145906_c0_g1
TRINITY_DN14591_c0_g1
TRINITY_DN145925_c0_g1
TRINITY_DN145942_c0_g1
TRINITY_DN145945_c0_g1
TRINITY_DN145948_c0_g1
TRINITY_DN145948_c1_g1
TRINITY_DN145948_c1_g2
TRINITY_DN14594_c0_g1
TRINITY_DN14596_c0_g1
TRINITY_DN145981_c0_g1
TRINITY_DN145981_c0_g2
TRINITY_DN145986_c0_g1
TRINITY_DN145998_c0_g1
TRINITY_DN145999_c0_g1
TRINITY_DN145_c0_g1
TRINITY_DN146010_c1_g1
TRINITY_DN146014_c0_g1
TRINITY_DN146016_c0_g1
TRINITY_DN146016_c0_g2
TRINITY_DN146017_c0_g1
TRINITY_DN146018_c0_g1
TRINITY_DN146018_c0_g2
TRINITY_DN146020_c0_g1
TRINITY_DN146022_c0_g1
TRINITY_DN146024_c0_g1
TRINITY_DN146027_c0_g1
TRINITY_DN146029_c0_g1
TRINITY_DN146030_c0_g1
TRINITY_DN146034_c0_g1
TRINITY_DN146038_c0_g1
TRINITY_DN14603_c0_g1
TRINITY_DN146041_c0_g1
TRINITY_DN146042_c0_g1
TRINITY_DN146045_c0_g1
TRINITY_DN146047_c0_g1
TRINITY_DN146056_c0_g1
TRINITY_DN146076_c0_g1
TRINITY_DN146077_c0_g1
TRINITY_DN146084_c0_g1
TRINITY_DN14609_c0_g1
TRINITY_DN146108_c0_g1
TRINITY_DN146108_c0_g2
TRINITY_DN146110_c0_g1
TRINITY_DN146120_c1_g1
TRINITY_DN14612_c0_g1
TRINITY_DN146137_c0_g1
TRINITY_DN146137_c0_g2
TRINITY_DN146138_c0_g1
TRINITY_DN146139_c0_g1
TRINITY_DN14613_c0_g1
TRINITY_DN146143_c0_g1
TRINITY_DN146153_c0_g1
TRINITY_DN146159_c0_g1
TRINITY_DN146168_c0_g1
TRINITY_DN146168_c0_g2
TRINITY_DN146177_c0_g1
TRINITY_DN14617_c0_g1
TRINITY_DN146199_c2_g1
TRINITY_DN146209_c0_g1
TRINITY_DN146211_c0_g1
TRINITY_DN146216_c0_g1
TRINITY_DN146218_c0_g1
TRINITY_DN146221_c0_g1
TRINITY_DN146222_c0_g1
TRINITY_DN146222_c0_g2
TRINITY_DN146222_c1_g1
TRINITY_DN146239_c0_g1
TRINITY_DN146239_c0_g2
TRINITY_DN146239_c0_g3
TRINITY_DN146240_c0_g1
TRINITY_DN146251_c0_g1
TRINITY_DN146252_c0_g1
TRINITY_DN146260_c0_g1
TRINITY_DN146268_c0_g1
TRINITY_DN146276_c0_g1
TRINITY_DN146281_c0_g1
TRINITY_DN146284_c0_g1
TRINITY_DN146287_c0_g1
TRINITY_DN146323_c0_g1
TRINITY_DN146323_c0_g2
TRINITY_DN146330_c0_g1
TRINITY_DN146334_c0_g1
TRINITY_DN146345_c0_g1
TRINITY_DN146359_c0_g1
TRINITY_DN146363_c0_g1
TRINITY_DN146364_c0_g1
TRINITY_DN146377_c0_g1
TRINITY_DN146378_c0_g1
TRINITY_DN146381_c0_g1
TRINITY_DN146393_c0_g1
TRINITY_DN146398_c0_g1
TRINITY_DN146401_c0_g1
TRINITY_DN146408_c0_g1
TRINITY_DN146414_c0_g1
TRINITY_DN146433_c0_g1
TRINITY_DN146435_c0_g1
TRINITY_DN146435_c0_g2
TRINITY_DN146457_c0_g1
TRINITY_DN146458_c0_g1
TRINITY_DN146463_c0_g1
TRINITY_DN146467_c0_g1
TRINITY_DN146467_c0_g2
TRINITY_DN14646_c0_g1
TRINITY_DN146501_c0_g1
TRINITY_DN146501_c0_g2
TRINITY_DN146503_c0_g1
TRINITY_DN146543_c0_g1
TRINITY_DN146546_c1_g1
TRINITY_DN146565_c0_g1
TRINITY_DN146570_c0_g1
TRINITY_DN146573_c2_g1
TRINITY_DN146578_c0_g1
TRINITY_DN146579_c0_g1
TRINITY_DN146581_c0_g1
TRINITY_DN146582_c0_g2
TRINITY_DN146604_c0_g1
TRINITY_DN146613_c0_g1
TRINITY_DN146628_c0_g2
TRINITY_DN14662_c0_g1
TRINITY_DN146650_c0_g1
TRINITY_DN146667_c0_g1
TRINITY_DN146679_c0_g1
TRINITY_DN146718_c0_g1
TRINITY_DN146741_c0_g1
TRINITY_DN146748_c0_g1
TRINITY_DN146777_c0_g1
TRINITY_DN146777_c0_g2
TRINITY_DN14677_c0_g1
TRINITY_DN14678_c0_g1
TRINITY_DN146793_c0_g1
TRINITY_DN14679_c0_g1
TRINITY_DN146800_c0_g1
TRINITY_DN146839_c0_g1
TRINITY_DN146841_c0_g1
TRINITY_DN146843_c0_g1
TRINITY_DN146871_c0_g1
TRINITY_DN146871_c1_g1
TRINITY_DN146883_c1_g1
TRINITY_DN146899_c0_g1
TRINITY_DN14690_c0_g1
TRINITY_DN146911_c0_g1
TRINITY_DN146917_c0_g1
TRINITY_DN146950_c0_g1
TRINITY_DN146959_c0_g1
TRINITY_DN14696_c0_g1
TRINITY_DN146984_c0_g1
TRINITY_DN146996_c0_g1
TRINITY_DN146996_c0_g2
TRINITY_DN147003_c1_g1
TRINITY_DN147007_c0_g1
TRINITY_DN147007_c0_g2
TRINITY_DN147011_c0_g1
TRINITY_DN147011_c1_g1
TRINITY_DN147014_c0_g1
TRINITY_DN147031_c0_g1
TRINITY_DN147037_c0_g1
TRINITY_DN147040_c0_g1
TRINITY_DN147049_c0_g1
TRINITY_DN147073_c0_g1
TRINITY_DN147081_c0_g1
TRINITY_DN147108_c0_g1
TRINITY_DN147108_c0_g2
TRINITY_DN147113_c0_g1
TRINITY_DN147116_c0_g1
TRINITY_DN147131_c0_g1
TRINITY_DN147132_c0_g1
TRINITY_DN147134_c1_g1
TRINITY_DN147147_c0_g1
TRINITY_DN147152_c0_g1
TRINITY_DN147153_c0_g1
TRINITY_DN147155_c0_g1
TRINITY_DN147171_c0_g1
TRINITY_DN147172_c0_g1
TRINITY_DN147194_c0_g1
TRINITY_DN147196_c0_g1
TRINITY_DN147199_c0_g1
TRINITY_DN147213_c0_g1
TRINITY_DN147227_c0_g1
TRINITY_DN147233_c0_g1
TRINITY_DN147233_c0_g2
TRINITY_DN147234_c0_g1
TRINITY_DN147235_c0_g1
TRINITY_DN147236_c0_g1
TRINITY_DN147248_c0_g1
TRINITY_DN147248_c0_g2
TRINITY_DN147253_c0_g2
TRINITY_DN147254_c0_g1
TRINITY_DN147254_c1_g1
TRINITY_DN147257_c0_g1
TRINITY_DN147259_c0_g1
TRINITY_DN147266_c2_g1
TRINITY_DN147266_c4_g1
TRINITY_DN147291_c0_g1
TRINITY_DN147309_c0_g1
TRINITY_DN14730_c0_g1
TRINITY_DN147320_c0_g1
TRINITY_DN147320_c1_g1
TRINITY_DN147323_c0_g1
TRINITY_DN147348_c0_g1
TRINITY_DN147363_c1_g1
TRINITY_DN14736_c0_g1
TRINITY_DN147373_c0_g1
TRINITY_DN14738_c0_g1
TRINITY_DN14738_c0_g2
TRINITY_DN147397_c0_g1
TRINITY_DN14739_c0_g1
TRINITY_DN147407_c0_g1
TRINITY_DN147418_c0_g1
TRINITY_DN147434_c0_g1
TRINITY_DN147443_c0_g1
TRINITY_DN147446_c0_g1
TRINITY_DN147454_c0_g1
TRINITY_DN147457_c0_g1
TRINITY_DN14747_c0_g1
TRINITY_DN147481_c0_g1
TRINITY_DN147491_c0_g1
TRINITY_DN147512_c0_g1
TRINITY_DN14751_c0_g1
TRINITY_DN147532_c0_g1
TRINITY_DN147539_c0_g1
TRINITY_DN147544_c0_g1
TRINITY_DN147546_c0_g1
TRINITY_DN147550_c0_g1
TRINITY_DN147550_c0_g2
TRINITY_DN147554_c0_g1
TRINITY_DN147578_c0_g1
TRINITY_DN147583_c0_g1
TRINITY_DN14758_c0_g1
TRINITY_DN1475_c0_g1
TRINITY_DN147601_c0_g1
TRINITY_DN147601_c0_g2
TRINITY_DN147609_c0_g1
TRINITY_DN147613_c0_g1
TRINITY_DN147615_c0_g1
TRINITY_DN147623_c0_g1
TRINITY_DN147629_c0_g1
TRINITY_DN147630_c0_g1
TRINITY_DN147647_c0_g1
TRINITY_DN147652_c0_g1
TRINITY_DN147663_c0_g1
TRINITY_DN147664_c0_g1
TRINITY_DN147674_c0_g1
TRINITY_DN147675_c0_g1
TRINITY_DN147680_c0_g1
TRINITY_DN147687_c0_g1
TRINITY_DN147688_c0_g1
TRINITY_DN147704_c0_g1
TRINITY_DN147725_c0_g1
TRINITY_DN147729_c0_g1
TRINITY_DN147730_c0_g1
TRINITY_DN147730_c0_g2
TRINITY_DN147758_c0_g1
TRINITY_DN147767_c0_g1
TRINITY_DN147775_c0_g1
TRINITY_DN147780_c2_g1
TRINITY_DN147791_c0_g1
TRINITY_DN147795_c0_g1
TRINITY_DN147804_c0_g1
TRINITY_DN147807_c0_g1
TRINITY_DN147807_c0_g2
TRINITY_DN147815_c0_g1
TRINITY_DN147818_c0_g1
TRINITY_DN147824_c0_g2
TRINITY_DN147824_c1_g1
TRINITY_DN147826_c0_g1
TRINITY_DN147829_c0_g1
TRINITY_DN14782_c0_g1
TRINITY_DN147836_c0_g1
TRINITY_DN147852_c0_g1
TRINITY_DN147855_c0_g1
TRINITY_DN147859_c1_g1
TRINITY_DN147873_c0_g1
TRINITY_DN147890_c0_g1
TRINITY_DN147902_c0_g1
TRINITY_DN147903_c0_g1
TRINITY_DN147913_c0_g1
TRINITY_DN147919_c0_g1
TRINITY_DN147922_c2_g1
TRINITY_DN147940_c0_g1
TRINITY_DN147945_c0_g1
TRINITY_DN147945_c0_g2
TRINITY_DN147967_c0_g1
TRINITY_DN147971_c0_g1
TRINITY_DN147973_c0_g1
TRINITY_DN147973_c0_g2
TRINITY_DN147976_c0_g1
TRINITY_DN14799_c0_g1
TRINITY_DN148005_c0_g1
TRINITY_DN148021_c0_g1
TRINITY_DN148027_c0_g1
TRINITY_DN148027_c0_g2
TRINITY_DN148043_c0_g1
TRINITY_DN148043_c1_g1
TRINITY_DN148057_c1_g1
TRINITY_DN148061_c0_g1
TRINITY_DN148063_c0_g1
TRINITY_DN148063_c0_g2
TRINITY_DN148075_c0_g1
TRINITY_DN148076_c0_g1
TRINITY_DN148094_c0_g1
TRINITY_DN148098_c0_g1
TRINITY_DN148100_c0_g1
TRINITY_DN148114_c0_g1
TRINITY_DN148114_c0_g2
TRINITY_DN148195_c0_g1
TRINITY_DN1481_c0_g1
TRINITY_DN148200_c0_g1
TRINITY_DN148212_c0_g1
TRINITY_DN148212_c0_g2
TRINITY_DN14824_c0_g1
TRINITY_DN148256_c0_g1
TRINITY_DN148279_c0_g1
TRINITY_DN14827_c0_g1
TRINITY_DN148288_c1_g1
TRINITY_DN148296_c0_g1
TRINITY_DN148307_c0_g1
TRINITY_DN148314_c0_g1
TRINITY_DN148335_c1_g1
TRINITY_DN148337_c0_g1
TRINITY_DN14834_c0_g1
TRINITY_DN148354_c0_g1
TRINITY_DN148355_c0_g1
TRINITY_DN148379_c0_g1
TRINITY_DN148395_c0_g1
TRINITY_DN148402_c0_g1
TRINITY_DN148402_c1_g1
TRINITY_DN148423_c0_g1
TRINITY_DN148423_c0_g2
TRINITY_DN148424_c0_g1
TRINITY_DN148424_c0_g2
TRINITY_DN148427_c1_g1
TRINITY_DN148432_c0_g1
TRINITY_DN148432_c0_g2
TRINITY_DN148462_c0_g1
TRINITY_DN148463_c0_g1
TRINITY_DN148467_c0_g1
TRINITY_DN148480_c0_g1
TRINITY_DN148486_c1_g1
TRINITY_DN14850_c0_g1
TRINITY_DN148517_c0_g1
TRINITY_DN148520_c0_g2
TRINITY_DN148535_c0_g1
TRINITY_DN148538_c0_g1
TRINITY_DN148561_c0_g1
TRINITY_DN148591_c0_g1
TRINITY_DN148602_c0_g1
TRINITY_DN148605_c0_g1
TRINITY_DN148617_c0_g1
TRINITY_DN148622_c0_g1
TRINITY_DN148627_c0_g1
TRINITY_DN148635_c0_g1
TRINITY_DN148639_c0_g1
TRINITY_DN148650_c0_g1
TRINITY_DN148659_c0_g1
TRINITY_DN14866_c0_g1
TRINITY_DN148682_c0_g1
TRINITY_DN148688_c0_g1
TRINITY_DN14869_c0_g1
TRINITY_DN14870_c0_g1
TRINITY_DN14871_c0_g1
TRINITY_DN148725_c0_g1
TRINITY_DN148728_c0_g1
TRINITY_DN148731_c0_g1
TRINITY_DN148746_c0_g1
TRINITY_DN148751_c0_g1
TRINITY_DN148763_c0_g1
TRINITY_DN148763_c0_g2
TRINITY_DN148763_c0_g3
TRINITY_DN148763_c0_g4
TRINITY_DN148764_c0_g1
TRINITY_DN148767_c0_g1
TRINITY_DN148775_c0_g1
TRINITY_DN148786_c0_g1
TRINITY_DN14878_c0_g1
TRINITY_DN148791_c0_g1
TRINITY_DN148797_c0_g1
TRINITY_DN148814_c0_g1
TRINITY_DN148874_c0_g1
TRINITY_DN14887_c0_g1
TRINITY_DN148886_c0_g1
TRINITY_DN148894_c0_g1
TRINITY_DN148903_c0_g1
TRINITY_DN14890_c0_g1
TRINITY_DN148921_c0_g1
TRINITY_DN148922_c0_g1
TRINITY_DN148933_c0_g1
TRINITY_DN148944_c0_g2
TRINITY_DN148948_c0_g1
TRINITY_DN148952_c0_g1
TRINITY_DN148958_c0_g1
TRINITY_DN14895_c0_g1
TRINITY_DN148962_c0_g1
TRINITY_DN148976_c0_g1
TRINITY_DN148_c0_g1
TRINITY_DN148_c0_g2
TRINITY_DN149003_c0_g1
TRINITY_DN149013_c0_g1
TRINITY_DN149013_c1_g1
TRINITY_DN149023_c0_g1
TRINITY_DN149029_c0_g1
TRINITY_DN149033_c0_g1
TRINITY_DN149040_c2_g2
TRINITY_DN149064_c0_g1
TRINITY_DN149066_c0_g1
TRINITY_DN149066_c0_g2
TRINITY_DN149071_c0_g1
TRINITY_DN149072_c0_g1
TRINITY_DN149073_c0_g1
TRINITY_DN149088_c0_g1
TRINITY_DN149091_c0_g1
TRINITY_DN149092_c0_g1
TRINITY_DN149099_c1_g1
TRINITY_DN149110_c0_g1
TRINITY_DN149117_c0_g1
TRINITY_DN149117_c0_g2
TRINITY_DN149125_c0_g1
TRINITY_DN149131_c0_g1
TRINITY_DN149150_c0_g1
TRINITY_DN149150_c2_g1
TRINITY_DN149157_c0_g1
TRINITY_DN149164_c0_g1
TRINITY_DN149173_c0_g1
TRINITY_DN149190_c0_g1
TRINITY_DN149200_c2_g1
TRINITY_DN149200_c3_g1
TRINITY_DN149210_c0_g1
TRINITY_DN149210_c1_g1
TRINITY_DN149218_c0_g1
TRINITY_DN149227_c0_g1
TRINITY_DN149239_c0_g1
TRINITY_DN149250_c0_g1
TRINITY_DN149268_c0_g1
TRINITY_DN149275_c0_g1
TRINITY_DN149279_c1_g1
TRINITY_DN149300_c0_g1
TRINITY_DN149307_c0_g1
TRINITY_DN14931_c0_g1
TRINITY_DN149349_c0_g1
TRINITY_DN149358_c0_g1
TRINITY_DN149364_c0_g1
TRINITY_DN149386_c0_g1
TRINITY_DN149390_c0_g1
TRINITY_DN149392_c0_g1
TRINITY_DN149392_c0_g2
TRINITY_DN149394_c0_g2
TRINITY_DN14939_c0_g1
TRINITY_DN149411_c0_g1
TRINITY_DN149426_c0_g1
TRINITY_DN149436_c0_g1
TRINITY_DN149436_c0_g2
TRINITY_DN149438_c0_g1
TRINITY_DN149442_c0_g1
TRINITY_DN149442_c0_g2
TRINITY_DN149462_c0_g1
TRINITY_DN149492_c0_g1
TRINITY_DN149496_c0_g1
TRINITY_DN149496_c0_g2
TRINITY_DN149507_c0_g1
TRINITY_DN149513_c0_g1
TRINITY_DN149519_c0_g1
TRINITY_DN149524_c0_g2
TRINITY_DN149534_c0_g1
TRINITY_DN149536_c0_g1
TRINITY_DN149539_c0_g1
TRINITY_DN149551_c0_g1
TRINITY_DN149567_c0_g1
TRINITY_DN149569_c0_g1
TRINITY_DN14957_c0_g1
TRINITY_DN14958_c0_g1
TRINITY_DN149596_c0_g1
TRINITY_DN149596_c1_g1
TRINITY_DN14961_c0_g1
TRINITY_DN149632_c0_g2
TRINITY_DN149662_c0_g1
TRINITY_DN149668_c0_g1
TRINITY_DN149678_c0_g1
TRINITY_DN149696_c0_g1
TRINITY_DN149699_c0_g1
TRINITY_DN149706_c0_g1
TRINITY_DN149706_c1_g1
TRINITY_DN149718_c0_g1
TRINITY_DN149729_c0_g1
TRINITY_DN149739_c0_g1
TRINITY_DN149743_c0_g1
TRINITY_DN149743_c1_g1
TRINITY_DN149748_c1_g1
TRINITY_DN149748_c2_g1
TRINITY_DN14974_c0_g1
TRINITY_DN149751_c0_g1
TRINITY_DN14975_c0_g1
TRINITY_DN149762_c0_g2
TRINITY_DN149768_c0_g1
TRINITY_DN149800_c0_g1
TRINITY_DN149813_c0_g1
TRINITY_DN149815_c0_g1
TRINITY_DN149833_c0_g1
TRINITY_DN149836_c0_g1
TRINITY_DN149844_c0_g1
TRINITY_DN149854_c0_g2
TRINITY_DN14986_c0_g1
TRINITY_DN149875_c0_g1
TRINITY_DN149881_c2_g1
TRINITY_DN149882_c0_g1
TRINITY_DN14989_c0_g1
TRINITY_DN149904_c0_g1
TRINITY_DN149913_c0_g1
TRINITY_DN149929_c0_g1
TRINITY_DN149929_c0_g2
TRINITY_DN149929_c0_g3
TRINITY_DN149953_c0_g1
TRINITY_DN149953_c0_g2
TRINITY_DN149960_c0_g1
TRINITY_DN149960_c0_g2
TRINITY_DN149965_c1_g1
TRINITY_DN149974_c0_g1
TRINITY_DN149978_c0_g1
TRINITY_DN149980_c0_g1
TRINITY_DN14998_c0_g1
TRINITY_DN149993_c0_g1
TRINITY_DN149993_c1_g1
TRINITY_DN14999_c0_g1
TRINITY_DN14999_c0_g2
TRINITY_DN15000_c0_g1
TRINITY_DN150036_c0_g1
TRINITY_DN150044_c0_g1
TRINITY_DN150044_c1_g1
TRINITY_DN150068_c0_g1
TRINITY_DN150068_c0_g2
TRINITY_DN150072_c0_g1
TRINITY_DN150072_c0_g2
TRINITY_DN150076_c0_g1
TRINITY_DN150089_c0_g1
TRINITY_DN150107_c0_g1
TRINITY_DN150115_c0_g1
TRINITY_DN150124_c0_g1
TRINITY_DN150137_c0_g1
TRINITY_DN150141_c0_g1
TRINITY_DN150147_c0_g1
TRINITY_DN150151_c0_g1
TRINITY_DN150153_c0_g1
TRINITY_DN150164_c0_g1
TRINITY_DN150168_c0_g1
TRINITY_DN150169_c0_g1
TRINITY_DN150175_c0_g1
TRINITY_DN150181_c0_g1
TRINITY_DN150198_c0_g1
TRINITY_DN150202_c0_g1
TRINITY_DN150214_c0_g1
TRINITY_DN15022_c0_g1
TRINITY_DN150233_c0_g2
TRINITY_DN15023_c0_g1
TRINITY_DN150254_c1_g1
TRINITY_DN15025_c0_g1
TRINITY_DN150260_c0_g1
TRINITY_DN150267_c0_g1
TRINITY_DN15026_c0_g1
TRINITY_DN15027_c0_g1
TRINITY_DN150301_c0_g1
TRINITY_DN150304_c0_g1
TRINITY_DN150304_c1_g1
TRINITY_DN150313_c0_g1
TRINITY_DN150315_c0_g1
TRINITY_DN150329_c0_g1
TRINITY_DN150341_c0_g1
TRINITY_DN150353_c0_g1
TRINITY_DN150368_c0_g1
TRINITY_DN150378_c0_g1
TRINITY_DN150384_c0_g1
TRINITY_DN150384_c0_g2
TRINITY_DN150390_c0_g1
TRINITY_DN150394_c0_g1
TRINITY_DN150396_c0_g1
TRINITY_DN150402_c0_g1
TRINITY_DN150402_c1_g1
TRINITY_DN150405_c0_g1
TRINITY_DN150417_c0_g1
TRINITY_DN15042_c0_g1
TRINITY_DN150454_c0_g1
TRINITY_DN15045_c0_g1
TRINITY_DN150462_c0_g1
TRINITY_DN15046_c0_g1
TRINITY_DN150473_c0_g1
TRINITY_DN150474_c0_g1
TRINITY_DN150477_c0_g1
TRINITY_DN15048_c0_g1
TRINITY_DN150492_c1_g1
TRINITY_DN150494_c0_g1
TRINITY_DN15049_c0_g1
TRINITY_DN150514_c0_g1
TRINITY_DN150514_c0_g2
TRINITY_DN150519_c0_g1
TRINITY_DN150520_c0_g1
TRINITY_DN150520_c0_g2
TRINITY_DN150521_c0_g1
TRINITY_DN150539_c0_g1
TRINITY_DN150552_c0_g1
TRINITY_DN15055_c0_g1
TRINITY_DN150570_c0_g1
TRINITY_DN150582_c0_g1
TRINITY_DN150610_c0_g1
TRINITY_DN150638_c0_g1
TRINITY_DN150643_c0_g1
TRINITY_DN150647_c0_g1
TRINITY_DN150671_c0_g1
TRINITY_DN150677_c0_g1
TRINITY_DN150681_c0_g1
TRINITY_DN150690_c0_g1
TRINITY_DN150697_c0_g1
TRINITY_DN150698_c2_g1
TRINITY_DN150699_c0_g1
TRINITY_DN150707_c0_g1
TRINITY_DN15071_c0_g1
TRINITY_DN150731_c0_g1
TRINITY_DN150749_c0_g1
TRINITY_DN150766_c0_g1
TRINITY_DN15076_c0_g1
TRINITY_DN150791_c0_g1
TRINITY_DN150809_c0_g1
TRINITY_DN150829_c0_g1
TRINITY_DN150840_c0_g1
TRINITY_DN150841_c0_g1
TRINITY_DN150845_c0_g1
TRINITY_DN150854_c0_g1
TRINITY_DN150858_c0_g1
TRINITY_DN150863_c0_g2
TRINITY_DN150888_c0_g1
TRINITY_DN15088_c0_g1
TRINITY_DN150898_c0_g1
TRINITY_DN150910_c0_g1
TRINITY_DN150911_c0_g1
TRINITY_DN150912_c0_g1
TRINITY_DN150913_c0_g1
TRINITY_DN150923_c0_g1
TRINITY_DN150923_c0_g2
TRINITY_DN150930_c0_g1
TRINITY_DN150932_c0_g1
TRINITY_DN150949_c0_g1
TRINITY_DN150949_c0_g2
TRINITY_DN150957_c0_g1
TRINITY_DN150964_c0_g1
TRINITY_DN150966_c0_g1
TRINITY_DN150981_c0_g1
TRINITY_DN150991_c0_g1
TRINITY_DN150999_c0_g1
TRINITY_DN151001_c0_g1
TRINITY_DN151004_c0_g1
TRINITY_DN151004_c0_g2
TRINITY_DN151004_c0_g3
TRINITY_DN151004_c1_g1
TRINITY_DN151013_c0_g1
TRINITY_DN15101_c0_g1
TRINITY_DN151035_c0_g1
TRINITY_DN151061_c0_g1
TRINITY_DN151065_c0_g1
TRINITY_DN151068_c0_g1
TRINITY_DN151077_c0_g1
TRINITY_DN151084_c0_g1
TRINITY_DN151091_c0_g1
TRINITY_DN151092_c0_g1
TRINITY_DN151094_c0_g1
TRINITY_DN151108_c0_g1
TRINITY_DN151109_c0_g1
TRINITY_DN151109_c0_g2
TRINITY_DN151123_c0_g1
TRINITY_DN151125_c0_g1
TRINITY_DN151129_c0_g1
TRINITY_DN15112_c0_g1
TRINITY_DN151131_c0_g1
TRINITY_DN151159_c0_g1
TRINITY_DN151172_c0_g1
TRINITY_DN151188_c1_g1
TRINITY_DN151196_c0_g1
TRINITY_DN151203_c0_g1
TRINITY_DN151203_c0_g2
TRINITY_DN151209_c0_g1
TRINITY_DN151209_c0_g2
TRINITY_DN151234_c0_g1
TRINITY_DN151247_c0_g1
TRINITY_DN151258_c0_g1
TRINITY_DN151260_c0_g1
TRINITY_DN151260_c0_g2
TRINITY_DN151273_c0_g1
TRINITY_DN151277_c0_g1
TRINITY_DN151286_c0_g1
TRINITY_DN151286_c1_g1
TRINITY_DN15128_c0_g1
TRINITY_DN151299_c1_g1
TRINITY_DN151300_c0_g1
TRINITY_DN151302_c0_g1
TRINITY_DN151303_c1_g1
TRINITY_DN151303_c1_g2
TRINITY_DN151307_c0_g1
TRINITY_DN151316_c0_g1
TRINITY_DN15131_c0_g1
TRINITY_DN151320_c0_g1
TRINITY_DN151329_c0_g1
TRINITY_DN151329_c0_g2
TRINITY_DN151335_c0_g1
TRINITY_DN151339_c0_g1
TRINITY_DN151341_c0_g1
TRINITY_DN151344_c0_g1
TRINITY_DN151359_c0_g1
TRINITY_DN151361_c0_g1
TRINITY_DN151372_c0_g1
TRINITY_DN151383_c0_g1
TRINITY_DN151383_c0_g2
TRINITY_DN151384_c0_g1
TRINITY_DN151390_c1_g1
TRINITY_DN151392_c0_g1
TRINITY_DN151395_c0_g1
TRINITY_DN151395_c0_g2
TRINITY_DN151399_c0_g1
TRINITY_DN151411_c0_g1
TRINITY_DN151417_c0_g1
TRINITY_DN151419_c0_g1
TRINITY_DN151420_c0_g1
TRINITY_DN151426_c0_g1
TRINITY_DN151428_c0_g1
TRINITY_DN151431_c0_g1
TRINITY_DN151455_c0_g1
TRINITY_DN151467_c0_g1
TRINITY_DN151467_c1_g1
TRINITY_DN151472_c0_g1
TRINITY_DN151479_c0_g1
TRINITY_DN151479_c0_g2
TRINITY_DN15147_c0_g1
TRINITY_DN151516_c0_g1
TRINITY_DN151549_c0_g1
TRINITY_DN151559_c0_g1
TRINITY_DN151563_c0_g1
TRINITY_DN151586_c0_g1
TRINITY_DN151590_c0_g1
TRINITY_DN151593_c0_g1
TRINITY_DN151614_c0_g2
TRINITY_DN151634_c0_g1
TRINITY_DN151640_c0_g1
TRINITY_DN151662_c0_g1
TRINITY_DN151666_c0_g2
TRINITY_DN151695_c0_g1
TRINITY_DN151705_c0_g1
TRINITY_DN151737_c0_g1
TRINITY_DN151742_c1_g1
TRINITY_DN151743_c0_g1
TRINITY_DN151745_c0_g1
TRINITY_DN151750_c0_g1
TRINITY_DN151763_c0_g1
TRINITY_DN151771_c0_g1
TRINITY_DN151771_c0_g2
TRINITY_DN151786_c0_g2
TRINITY_DN151788_c0_g1
TRINITY_DN151791_c0_g1
TRINITY_DN151802_c0_g1
TRINITY_DN151805_c0_g1
TRINITY_DN151819_c0_g1
TRINITY_DN151821_c0_g1
TRINITY_DN151830_c0_g1
TRINITY_DN151836_c0_g1
TRINITY_DN151837_c0_g1
TRINITY_DN151845_c1_g1
TRINITY_DN151846_c0_g1
TRINITY_DN151853_c0_g1
TRINITY_DN151854_c0_g1
TRINITY_DN151867_c0_g1
TRINITY_DN151868_c0_g1
TRINITY_DN151873_c0_g1
TRINITY_DN151875_c0_g1
TRINITY_DN151883_c0_g1
TRINITY_DN151887_c0_g1
TRINITY_DN151890_c0_g1
TRINITY_DN151898_c0_g1
TRINITY_DN151900_c0_g1
TRINITY_DN151903_c0_g1
TRINITY_DN151904_c0_g1
TRINITY_DN151910_c0_g1
TRINITY_DN151912_c0_g1
TRINITY_DN151912_c0_g2
TRINITY_DN151913_c0_g1
TRINITY_DN151917_c0_g1
TRINITY_DN151919_c0_g1
TRINITY_DN151924_c0_g1
TRINITY_DN151943_c0_g1
TRINITY_DN151950_c0_g1
TRINITY_DN151957_c0_g1
TRINITY_DN151964_c0_g1
TRINITY_DN15196_c0_g1
TRINITY_DN15196_c0_g2
TRINITY_DN151971_c0_g1
TRINITY_DN151978_c0_g1
TRINITY_DN151995_c0_g1
TRINITY_DN152006_c0_g1
TRINITY_DN152006_c0_g2
TRINITY_DN152029_c0_g1
TRINITY_DN152034_c0_g1
TRINITY_DN152039_c0_g1
TRINITY_DN152039_c0_g2
TRINITY_DN152044_c0_g1
TRINITY_DN152076_c0_g1
TRINITY_DN152076_c1_g1
TRINITY_DN152078_c0_g1
TRINITY_DN152083_c0_g1
TRINITY_DN152087_c0_g1
TRINITY_DN152089_c0_g2
TRINITY_DN152096_c0_g1
TRINITY_DN15209_c0_g1
TRINITY_DN152101_c0_g1
TRINITY_DN152101_c1_g1
TRINITY_DN152114_c0_g1
TRINITY_DN152118_c0_g1
TRINITY_DN152127_c0_g1
TRINITY_DN152134_c0_g1
TRINITY_DN152137_c0_g1
TRINITY_DN152164_c0_g1
TRINITY_DN152175_c0_g1
TRINITY_DN152175_c1_g1
TRINITY_DN152178_c0_g1
TRINITY_DN152178_c0_g2
TRINITY_DN152179_c0_g1
TRINITY_DN152185_c0_g1
TRINITY_DN152189_c0_g1
TRINITY_DN152193_c0_g1
TRINITY_DN152201_c0_g1
TRINITY_DN152202_c0_g1
TRINITY_DN152202_c0_g2
TRINITY_DN152202_c0_g3
TRINITY_DN152207_c0_g1
TRINITY_DN152218_c0_g1
TRINITY_DN152224_c0_g1
TRINITY_DN152229_c0_g1
TRINITY_DN152229_c1_g1
TRINITY_DN152244_c0_g1
TRINITY_DN15225_c0_g2
TRINITY_DN152263_c0_g1
TRINITY_DN152266_c0_g1
TRINITY_DN152276_c0_g2
TRINITY_DN152281_c0_g1
TRINITY_DN152281_c0_g2
TRINITY_DN152298_c0_g1
TRINITY_DN152298_c0_g2
TRINITY_DN152298_c0_g3
TRINITY_DN152308_c0_g1
TRINITY_DN152315_c0_g1
TRINITY_DN15231_c0_g1
TRINITY_DN152321_c0_g1
TRINITY_DN152345_c0_g1
TRINITY_DN152352_c0_g1
TRINITY_DN152367_c0_g1
TRINITY_DN152367_c0_g2
TRINITY_DN152368_c0_g1
TRINITY_DN152389_c0_g1
TRINITY_DN152402_c0_g1
TRINITY_DN152406_c0_g1
TRINITY_DN152411_c0_g1
TRINITY_DN152426_c0_g1
TRINITY_DN152435_c0_g1
TRINITY_DN15243_c0_g1
TRINITY_DN152442_c0_g1
TRINITY_DN152442_c0_g2
TRINITY_DN152442_c0_g3
TRINITY_DN152443_c0_g1
TRINITY_DN152451_c0_g1
TRINITY_DN152454_c0_g1
TRINITY_DN152461_c0_g1
TRINITY_DN152461_c0_g2
TRINITY_DN152476_c0_g1
TRINITY_DN152479_c0_g3
TRINITY_DN152509_c0_g1
TRINITY_DN152509_c0_g2
TRINITY_DN152510_c0_g1
TRINITY_DN152511_c0_g1
TRINITY_DN152526_c0_g1
TRINITY_DN152526_c1_g1
TRINITY_DN152526_c2_g1
TRINITY_DN152542_c0_g1
TRINITY_DN152542_c0_g2
TRINITY_DN152547_c0_g1
TRINITY_DN152563_c0_g1
TRINITY_DN152568_c0_g1
TRINITY_DN152568_c1_g1
TRINITY_DN152568_c1_g2
TRINITY_DN152574_c0_g1
TRINITY_DN152576_c0_g1
TRINITY_DN152589_c0_g1
TRINITY_DN152601_c0_g1
TRINITY_DN152604_c0_g1
TRINITY_DN152610_c0_g1
TRINITY_DN152621_c0_g1
TRINITY_DN152623_c0_g1
TRINITY_DN152624_c0_g1
TRINITY_DN152627_c0_g1
TRINITY_DN152630_c0_g1
TRINITY_DN152634_c0_g1
TRINITY_DN152650_c0_g2
TRINITY_DN152677_c1_g1
TRINITY_DN152685_c0_g1
TRINITY_DN152688_c0_g1
TRINITY_DN152689_c0_g1
TRINITY_DN152689_c0_g2
TRINITY_DN152689_c0_g3
TRINITY_DN152695_c0_g1
TRINITY_DN152703_c0_g1
TRINITY_DN152707_c0_g1
TRINITY_DN152708_c1_g1
TRINITY_DN152709_c0_g1
TRINITY_DN152715_c1_g1
TRINITY_DN152718_c0_g1
TRINITY_DN152721_c0_g1
TRINITY_DN152721_c1_g1
TRINITY_DN152721_c2_g1
TRINITY_DN152742_c0_g1
TRINITY_DN152742_c0_g2
TRINITY_DN152748_c0_g1
TRINITY_DN15274_c0_g1
TRINITY_DN152750_c0_g1
TRINITY_DN152750_c0_g2
TRINITY_DN152752_c0_g1
TRINITY_DN152765_c0_g1
TRINITY_DN152773_c0_g1
TRINITY_DN152775_c0_g1
TRINITY_DN15278_c0_g1
TRINITY_DN152795_c0_g2
TRINITY_DN152796_c0_g1
TRINITY_DN152798_c0_g1
TRINITY_DN152798_c1_g1
TRINITY_DN152803_c1_g1
TRINITY_DN152805_c0_g1
TRINITY_DN152819_c0_g1
TRINITY_DN15281_c0_g1
TRINITY_DN15281_c0_g2
TRINITY_DN152825_c0_g1
TRINITY_DN152840_c0_g1
TRINITY_DN152849_c0_g1
TRINITY_DN15284_c0_g1
TRINITY_DN152851_c0_g1
TRINITY_DN152853_c0_g1
TRINITY_DN152861_c0_g1
TRINITY_DN152867_c0_g1
TRINITY_DN152874_c0_g1
TRINITY_DN152894_c0_g1
TRINITY_DN152895_c0_g1
TRINITY_DN152897_c0_g1
TRINITY_DN15291_c0_g1
TRINITY_DN152922_c0_g1
TRINITY_DN152930_c0_g1
TRINITY_DN152931_c0_g1
TRINITY_DN152935_c0_g1
TRINITY_DN152956_c0_g1
TRINITY_DN152967_c0_g1
TRINITY_DN152969_c0_g2
TRINITY_DN15296_c0_g1
TRINITY_DN152990_c0_g1
TRINITY_DN152993_c0_g1
TRINITY_DN152993_c1_g1
TRINITY_DN153000_c0_g1
TRINITY_DN153017_c0_g1
TRINITY_DN153020_c0_g1
TRINITY_DN153022_c0_g2
TRINITY_DN153025_c0_g1
TRINITY_DN153042_c0_g1
TRINITY_DN153057_c0_g1
TRINITY_DN153067_c0_g1
TRINITY_DN153080_c0_g1
TRINITY_DN153083_c0_g1
TRINITY_DN15308_c0_g1
TRINITY_DN1530_c0_g1
TRINITY_DN153121_c0_g1
TRINITY_DN153121_c0_g2
TRINITY_DN153121_c0_g3
TRINITY_DN153134_c0_g1
TRINITY_DN153158_c0_g1
TRINITY_DN15316_c0_g1
TRINITY_DN153189_c0_g1
TRINITY_DN153195_c0_g1
TRINITY_DN1531_c0_g1
TRINITY_DN153201_c0_g1
TRINITY_DN153254_c0_g1
TRINITY_DN153261_c0_g1
TRINITY_DN153266_c0_g1
TRINITY_DN153283_c0_g1
TRINITY_DN153287_c0_g1
TRINITY_DN153306_c1_g1
TRINITY_DN153320_c0_g1
TRINITY_DN15332_c0_g1
TRINITY_DN15333_c0_g1
TRINITY_DN15333_c0_g2
TRINITY_DN153341_c1_g1
TRINITY_DN153359_c0_g1
TRINITY_DN153359_c0_g2
TRINITY_DN153366_c0_g1
TRINITY_DN153366_c0_g2
TRINITY_DN15337_c0_g1
TRINITY_DN153380_c0_g1
TRINITY_DN153415_c0_g1
TRINITY_DN153433_c0_g1
TRINITY_DN153433_c1_g1
TRINITY_DN153445_c0_g1
TRINITY_DN153445_c0_g2
TRINITY_DN153445_c0_g3
TRINITY_DN15344_c0_g1
TRINITY_DN153453_c0_g1
TRINITY_DN153474_c0_g1
TRINITY_DN153485_c0_g1
TRINITY_DN153492_c0_g1
TRINITY_DN153500_c0_g1
TRINITY_DN153517_c1_g1
TRINITY_DN153524_c0_g1
TRINITY_DN153536_c1_g1
TRINITY_DN153536_c1_g2
TRINITY_DN153548_c0_g1
TRINITY_DN153570_c0_g1
TRINITY_DN153571_c0_g1
TRINITY_DN153575_c1_g1
TRINITY_DN153580_c0_g1
TRINITY_DN153582_c0_g1
TRINITY_DN153582_c0_g2
TRINITY_DN153583_c0_g1
TRINITY_DN153601_c0_g1
TRINITY_DN153614_c0_g1
TRINITY_DN153615_c0_g1
TRINITY_DN153623_c0_g1
TRINITY_DN153642_c0_g1
TRINITY_DN153642_c1_g1
TRINITY_DN153646_c0_g1
TRINITY_DN153646_c0_g2
TRINITY_DN153664_c1_g1
TRINITY_DN15366_c0_g1
TRINITY_DN153699_c0_g1
TRINITY_DN153708_c0_g1
TRINITY_DN153712_c0_g1
TRINITY_DN153715_c0_g1
TRINITY_DN153716_c0_g1
TRINITY_DN153723_c0_g1
TRINITY_DN153742_c0_g1
TRINITY_DN153742_c0_g3
TRINITY_DN153744_c0_g2
TRINITY_DN153751_c1_g1
TRINITY_DN153766_c0_g1
TRINITY_DN153779_c0_g1
TRINITY_DN153781_c0_g1
TRINITY_DN153783_c0_g1
TRINITY_DN153788_c0_g1
TRINITY_DN153790_c0_g2
TRINITY_DN153796_c0_g1
TRINITY_DN153830_c0_g1
TRINITY_DN153846_c0_g1
TRINITY_DN153853_c0_g1
TRINITY_DN153861_c0_g1
TRINITY_DN153863_c0_g1
TRINITY_DN153873_c0_g1
TRINITY_DN153876_c0_g1
TRINITY_DN153876_c0_g2
TRINITY_DN153886_c0_g1
TRINITY_DN153889_c0_g1
TRINITY_DN153895_c0_g2
TRINITY_DN15389_c0_g1
TRINITY_DN153915_c0_g1
TRINITY_DN153918_c0_g1
TRINITY_DN153923_c0_g1
TRINITY_DN153927_c0_g1
TRINITY_DN153935_c0_g1
TRINITY_DN153956_c0_g1
TRINITY_DN153983_c0_g1
TRINITY_DN153987_c0_g1
TRINITY_DN153987_c0_g2
TRINITY_DN154015_c0_g1
TRINITY_DN154016_c0_g1
TRINITY_DN154019_c0_g1
TRINITY_DN154019_c1_g1
TRINITY_DN154019_c1_g2
TRINITY_DN154019_c2_g1
TRINITY_DN154032_c0_g1
TRINITY_DN154035_c0_g2
TRINITY_DN154036_c0_g1
TRINITY_DN154036_c0_g2
TRINITY_DN154039_c0_g3
TRINITY_DN154055_c0_g1
TRINITY_DN154057_c0_g1
TRINITY_DN154063_c0_g3
TRINITY_DN154069_c0_g1
TRINITY_DN154076_c0_g1
TRINITY_DN154106_c0_g1
TRINITY_DN154113_c0_g1
TRINITY_DN154121_c0_g1
TRINITY_DN154121_c1_g1
TRINITY_DN154121_c2_g1
TRINITY_DN154123_c0_g1
TRINITY_DN154124_c0_g1
TRINITY_DN154125_c1_g1
TRINITY_DN154126_c0_g1
TRINITY_DN154139_c0_g1
TRINITY_DN154140_c0_g1
TRINITY_DN154153_c0_g1
TRINITY_DN154153_c1_g1
TRINITY_DN154153_c2_g1
TRINITY_DN154167_c0_g1
TRINITY_DN154167_c0_g2
TRINITY_DN154171_c0_g1
TRINITY_DN154171_c0_g2
TRINITY_DN15417_c0_g1
TRINITY_DN154183_c0_g1
TRINITY_DN154194_c0_g1
TRINITY_DN154196_c1_g1
TRINITY_DN154196_c2_g1
TRINITY_DN154207_c0_g1
TRINITY_DN154230_c0_g1
TRINITY_DN154233_c0_g1
TRINITY_DN154242_c0_g1
TRINITY_DN154261_c0_g1
TRINITY_DN154261_c0_g2
TRINITY_DN154267_c0_g1
TRINITY_DN154270_c0_g1
TRINITY_DN154289_c0_g1
TRINITY_DN154290_c0_g1
TRINITY_DN154300_c0_g1
TRINITY_DN154302_c0_g1
TRINITY_DN154311_c0_g1
TRINITY_DN154316_c0_g1
TRINITY_DN154316_c1_g1
TRINITY_DN154322_c0_g1
TRINITY_DN154325_c0_g1
TRINITY_DN154330_c0_g1
TRINITY_DN154330_c0_g2
TRINITY_DN154330_c1_g1
TRINITY_DN154339_c0_g1
TRINITY_DN154347_c0_g1
TRINITY_DN154349_c0_g2
TRINITY_DN154349_c0_g3
TRINITY_DN154352_c0_g1
TRINITY_DN154367_c0_g1
TRINITY_DN154372_c0_g1
TRINITY_DN154376_c0_g1
TRINITY_DN154394_c0_g1
TRINITY_DN154394_c0_g2
TRINITY_DN15439_c0_g1
TRINITY_DN154424_c0_g1
TRINITY_DN154445_c0_g1
TRINITY_DN154446_c0_g1
TRINITY_DN154446_c2_g1
TRINITY_DN154447_c0_g1
TRINITY_DN154457_c0_g1
TRINITY_DN154462_c0_g1
TRINITY_DN154463_c0_g1
TRINITY_DN154491_c0_g1
TRINITY_DN154513_c0_g1
TRINITY_DN154514_c0_g1
TRINITY_DN154541_c0_g1
TRINITY_DN154554_c0_g1
TRINITY_DN154554_c1_g1
TRINITY_DN154564_c1_g1
TRINITY_DN154570_c0_g1
TRINITY_DN154573_c0_g1
TRINITY_DN154576_c1_g1
TRINITY_DN154581_c0_g1
TRINITY_DN154584_c0_g1
TRINITY_DN154584_c1_g2
TRINITY_DN154596_c0_g1
TRINITY_DN154610_c0_g1
TRINITY_DN154611_c0_g1
TRINITY_DN154619_c0_g1
TRINITY_DN154620_c0_g1
TRINITY_DN154621_c0_g1
TRINITY_DN154632_c0_g1
TRINITY_DN154633_c0_g1
TRINITY_DN154634_c0_g1
TRINITY_DN154650_c0_g1
TRINITY_DN154650_c1_g1
TRINITY_DN154652_c0_g1
TRINITY_DN154654_c0_g1
TRINITY_DN154664_c0_g1
TRINITY_DN154673_c0_g1
TRINITY_DN154680_c0_g1
TRINITY_DN154682_c0_g1
TRINITY_DN154686_c0_g1
TRINITY_DN154686_c0_g2
TRINITY_DN154686_c1_g1
TRINITY_DN154691_c0_g1
TRINITY_DN154699_c0_g1
TRINITY_DN154705_c0_g1
TRINITY_DN154705_c1_g1
TRINITY_DN154705_c1_g2
TRINITY_DN154713_c0_g1
TRINITY_DN154720_c0_g1
TRINITY_DN154721_c0_g1
TRINITY_DN154744_c0_g1
TRINITY_DN154745_c0_g1
TRINITY_DN154755_c0_g1
TRINITY_DN154762_c0_g1
TRINITY_DN154780_c0_g1
TRINITY_DN154785_c0_g1
TRINITY_DN154786_c0_g1
TRINITY_DN154793_c0_g1
TRINITY_DN154797_c0_g1
TRINITY_DN154804_c0_g1
TRINITY_DN154807_c0_g1
TRINITY_DN154809_c0_g1
TRINITY_DN154810_c0_g1
TRINITY_DN154812_c0_g1
TRINITY_DN154812_c0_g2
TRINITY_DN154812_c1_g1
TRINITY_DN154818_c0_g1
TRINITY_DN154831_c0_g1
TRINITY_DN154846_c0_g1
TRINITY_DN154868_c0_g1
TRINITY_DN154888_c0_g1
TRINITY_DN154894_c0_g1
TRINITY_DN154896_c0_g1
TRINITY_DN154897_c0_g1
TRINITY_DN154897_c1_g1
TRINITY_DN154913_c0_g1
TRINITY_DN154935_c0_g1
TRINITY_DN154951_c0_g1
TRINITY_DN154970_c0_g1
TRINITY_DN154973_c0_g1
TRINITY_DN154978_c1_g1
TRINITY_DN154981_c0_g1
TRINITY_DN154989_c0_g1
TRINITY_DN155003_c0_g1
TRINITY_DN155007_c0_g1
TRINITY_DN15501_c0_g1
TRINITY_DN155051_c0_g1
TRINITY_DN155066_c0_g1
TRINITY_DN155092_c0_g1
TRINITY_DN155101_c0_g1
TRINITY_DN155108_c0_g1
TRINITY_DN155108_c0_g2
TRINITY_DN155124_c0_g1
TRINITY_DN155131_c0_g1
TRINITY_DN155132_c0_g1
TRINITY_DN155136_c0_g2
TRINITY_DN155153_c0_g1
TRINITY_DN155156_c0_g1
TRINITY_DN155158_c0_g1
TRINITY_DN155172_c0_g1
TRINITY_DN15517_c0_g1
TRINITY_DN155190_c0_g1
TRINITY_DN155190_c0_g2
TRINITY_DN155195_c0_g1
TRINITY_DN155210_c1_g1
TRINITY_DN155210_c1_g2
TRINITY_DN15521_c0_g1
TRINITY_DN155222_c0_g1
TRINITY_DN155255_c0_g1
TRINITY_DN155261_c0_g1
TRINITY_DN155263_c0_g1
TRINITY_DN155265_c0_g1
TRINITY_DN155266_c0_g1
TRINITY_DN155266_c1_g1
TRINITY_DN155276_c1_g1
TRINITY_DN155276_c1_g2
TRINITY_DN155279_c0_g1
TRINITY_DN155282_c1_g1
TRINITY_DN155293_c0_g1
TRINITY_DN155306_c0_g1
TRINITY_DN15532_c0_g1
TRINITY_DN155341_c0_g1
TRINITY_DN15535_c0_g1
TRINITY_DN15539_c0_g1
TRINITY_DN155402_c0_g2
TRINITY_DN15540_c0_g1
TRINITY_DN155422_c0_g1
TRINITY_DN155430_c0_g1
TRINITY_DN15544_c0_g1
TRINITY_DN155460_c0_g1
TRINITY_DN155460_c0_g2
TRINITY_DN155469_c0_g1
TRINITY_DN155469_c0_g2
TRINITY_DN155469_c1_g1
TRINITY_DN155469_c2_g1
TRINITY_DN155493_c0_g1
TRINITY_DN155494_c0_g1
TRINITY_DN155498_c0_g1
TRINITY_DN155507_c0_g2
TRINITY_DN15552_c0_g1
TRINITY_DN155539_c0_g1
TRINITY_DN155539_c0_g2
TRINITY_DN155556_c0_g1
TRINITY_DN155564_c0_g1
TRINITY_DN155567_c0_g2
TRINITY_DN155583_c0_g1
TRINITY_DN155585_c0_g1
TRINITY_DN155586_c0_g1
TRINITY_DN155606_c0_g1
TRINITY_DN155610_c0_g1
TRINITY_DN155615_c0_g1
TRINITY_DN155627_c0_g1
TRINITY_DN155628_c0_g1
TRINITY_DN155636_c0_g1
TRINITY_DN155641_c0_g1
TRINITY_DN155642_c0_g1
TRINITY_DN155643_c0_g1
TRINITY_DN155647_c0_g2
TRINITY_DN155651_c0_g1
TRINITY_DN155651_c1_g1
TRINITY_DN15565_c0_g1
TRINITY_DN155686_c0_g1
TRINITY_DN155688_c1_g1
TRINITY_DN155702_c0_g1
TRINITY_DN155705_c0_g1
TRINITY_DN155765_c0_g1
TRINITY_DN155770_c0_g1
TRINITY_DN155770_c0_g2
TRINITY_DN155770_c0_g3
TRINITY_DN155770_c1_g1
TRINITY_DN155788_c0_g1
TRINITY_DN155788_c0_g2
TRINITY_DN155788_c0_g3
TRINITY_DN155792_c1_g1
TRINITY_DN155795_c0_g1
TRINITY_DN155813_c0_g1
TRINITY_DN155841_c0_g1
TRINITY_DN155842_c0_g1
TRINITY_DN155846_c0_g1
TRINITY_DN155848_c0_g1
TRINITY_DN155849_c0_g1
TRINITY_DN155849_c0_g2
TRINITY_DN15584_c0_g1
TRINITY_DN155851_c0_g1
TRINITY_DN155853_c0_g1
TRINITY_DN155877_c0_g1
TRINITY_DN155901_c0_g1
TRINITY_DN155902_c0_g1
TRINITY_DN155911_c0_g1
TRINITY_DN15592_c0_g1
TRINITY_DN155941_c0_g1
TRINITY_DN15595_c0_g1
TRINITY_DN155977_c0_g1
TRINITY_DN155977_c1_g1
TRINITY_DN155977_c2_g1
TRINITY_DN155985_c0_g1
TRINITY_DN155988_c1_g1
TRINITY_DN155988_c1_g2
TRINITY_DN155992_c0_g1
TRINITY_DN155993_c0_g1
TRINITY_DN15599_c0_g1
TRINITY_DN1559_c0_g1
TRINITY_DN156010_c0_g1
TRINITY_DN156022_c0_g1
TRINITY_DN156022_c0_g2
TRINITY_DN156035_c0_g1
TRINITY_DN156059_c0_g1
TRINITY_DN156082_c0_g1
TRINITY_DN156097_c1_g1
TRINITY_DN156107_c0_g1
TRINITY_DN156156_c0_g1
TRINITY_DN156169_c0_g1
TRINITY_DN156188_c0_g1
TRINITY_DN156203_c0_g1
TRINITY_DN156209_c0_g1
TRINITY_DN156212_c0_g1
TRINITY_DN15624_c0_g1
TRINITY_DN156256_c0_g1
TRINITY_DN15627_c0_g1
TRINITY_DN156291_c0_g1
TRINITY_DN156291_c0_g2
TRINITY_DN156296_c0_g1
TRINITY_DN15630_c0_g1
TRINITY_DN156318_c0_g1
TRINITY_DN156322_c0_g1
TRINITY_DN15632_c0_g1
TRINITY_DN156333_c0_g1
TRINITY_DN156353_c0_g1
TRINITY_DN156363_c0_g1
TRINITY_DN156367_c0_g1
TRINITY_DN156398_c0_g1
TRINITY_DN15642_c0_g1
TRINITY_DN156468_c0_g1
TRINITY_DN156471_c0_g1
TRINITY_DN15647_c0_g1
TRINITY_DN15648_c0_g1
TRINITY_DN156499_c0_g2
TRINITY_DN156503_c0_g1
TRINITY_DN156508_c0_g1
TRINITY_DN156541_c0_g1
TRINITY_DN156561_c0_g1
TRINITY_DN156573_c0_g1
TRINITY_DN156584_c0_g1
TRINITY_DN156591_c0_g1
TRINITY_DN156596_c0_g1
TRINITY_DN156598_c1_g1
TRINITY_DN156600_c1_g1
TRINITY_DN156601_c0_g1
TRINITY_DN156610_c0_g1
TRINITY_DN156614_c0_g1
TRINITY_DN15661_c0_g1
TRINITY_DN156633_c0_g1
TRINITY_DN156633_c0_g2
TRINITY_DN156660_c0_g1
TRINITY_DN156661_c0_g1
TRINITY_DN156684_c0_g2
TRINITY_DN156693_c1_g1
TRINITY_DN156715_c0_g1
TRINITY_DN156728_c0_g1
TRINITY_DN156735_c1_g1
TRINITY_DN156740_c0_g1
TRINITY_DN156744_c0_g1
TRINITY_DN156774_c0_g1
TRINITY_DN15680_c0_g1
TRINITY_DN156810_c0_g1
TRINITY_DN156827_c0_g1
TRINITY_DN156845_c0_g1
TRINITY_DN156848_c0_g1
TRINITY_DN156849_c0_g1
TRINITY_DN156869_c0_g1
TRINITY_DN156869_c0_g2
TRINITY_DN15687_c0_g1
TRINITY_DN156911_c0_g1
TRINITY_DN156942_c0_g1
TRINITY_DN156942_c2_g1
TRINITY_DN156959_c0_g1
TRINITY_DN156968_c0_g1
TRINITY_DN156980_c0_g1
TRINITY_DN156982_c0_g1
TRINITY_DN156996_c0_g1
TRINITY_DN1569_c0_g1
TRINITY_DN156_c0_g1
TRINITY_DN156_c0_g2
TRINITY_DN157033_c0_g1
TRINITY_DN157048_c0_g1
TRINITY_DN157079_c0_g1
TRINITY_DN157089_c0_g1
TRINITY_DN157093_c0_g1
TRINITY_DN157095_c0_g1
TRINITY_DN157106_c0_g1
TRINITY_DN157126_c0_g1
TRINITY_DN157128_c0_g1
TRINITY_DN157191_c0_g1
TRINITY_DN157191_c0_g2
TRINITY_DN157191_c1_g1
TRINITY_DN157191_c2_g1
TRINITY_DN157202_c0_g1
TRINITY_DN157207_c0_g1
TRINITY_DN157215_c0_g1
TRINITY_DN157225_c0_g1
TRINITY_DN157229_c0_g1
TRINITY_DN157236_c0_g1
TRINITY_DN157239_c0_g1
TRINITY_DN157244_c0_g1
TRINITY_DN157253_c0_g1
TRINITY_DN157265_c0_g1
TRINITY_DN157275_c0_g1
TRINITY_DN157301_c0_g1
TRINITY_DN157301_c0_g3
TRINITY_DN157312_c0_g1
TRINITY_DN157322_c0_g1
TRINITY_DN157325_c0_g1
TRINITY_DN157338_c0_g1
TRINITY_DN157339_c0_g1
TRINITY_DN157342_c0_g1
TRINITY_DN157352_c0_g1
TRINITY_DN157365_c0_g1
TRINITY_DN157374_c0_g1
TRINITY_DN157374_c0_g2
TRINITY_DN157379_c0_g1
TRINITY_DN157382_c0_g1
TRINITY_DN157389_c0_g1
TRINITY_DN157392_c0_g1
TRINITY_DN157400_c0_g1
TRINITY_DN157402_c0_g1
TRINITY_DN157402_c0_g2
TRINITY_DN157405_c0_g1
TRINITY_DN157409_c0_g1
TRINITY_DN157411_c0_g1
TRINITY_DN157414_c0_g1
TRINITY_DN157431_c0_g1
TRINITY_DN157441_c0_g1
TRINITY_DN157463_c0_g1
TRINITY_DN157463_c1_g1
TRINITY_DN157467_c0_g1
TRINITY_DN157494_c0_g1
TRINITY_DN157520_c0_g1
TRINITY_DN157522_c0_g1
TRINITY_DN157528_c1_g1
TRINITY_DN157532_c0_g1
TRINITY_DN157532_c1_g1
TRINITY_DN157549_c0_g1
TRINITY_DN157555_c0_g1
TRINITY_DN157555_c0_g2
TRINITY_DN157559_c0_g1
TRINITY_DN157573_c0_g1
TRINITY_DN157575_c0_g1
TRINITY_DN157581_c0_g1
TRINITY_DN157582_c0_g1
TRINITY_DN157589_c0_g1
TRINITY_DN157591_c0_g1
TRINITY_DN157594_c0_g1
TRINITY_DN157624_c0_g1
TRINITY_DN157631_c0_g1
TRINITY_DN15765_c0_g1
TRINITY_DN15765_c1_g1
TRINITY_DN157673_c0_g1
TRINITY_DN15767_c0_g1
TRINITY_DN157695_c0_g1
TRINITY_DN157713_c0_g1
TRINITY_DN157713_c0_g2
TRINITY_DN157718_c0_g1
TRINITY_DN157718_c0_g2
TRINITY_DN157725_c0_g1
TRINITY_DN157734_c0_g1
TRINITY_DN157740_c0_g1
TRINITY_DN157742_c0_g1
TRINITY_DN15775_c0_g1
TRINITY_DN157775_c0_g1
TRINITY_DN157781_c0_g1
TRINITY_DN157787_c0_g1
TRINITY_DN157787_c0_g2
TRINITY_DN15779_c0_g1
TRINITY_DN157801_c0_g2
TRINITY_DN157809_c0_g1
TRINITY_DN157822_c0_g1
TRINITY_DN157829_c0_g1
TRINITY_DN157830_c0_g1
TRINITY_DN157842_c0_g1
TRINITY_DN157866_c0_g1
TRINITY_DN157869_c0_g1
TRINITY_DN157880_c0_g1
TRINITY_DN15789_c0_g1
TRINITY_DN157915_c0_g1
TRINITY_DN15791_c0_g1
TRINITY_DN157920_c0_g1
TRINITY_DN157922_c0_g1
TRINITY_DN157923_c0_g1
TRINITY_DN157928_c0_g1
TRINITY_DN157929_c0_g1
TRINITY_DN157929_c0_g3
TRINITY_DN157938_c0_g1
TRINITY_DN157942_c0_g1
TRINITY_DN157942_c0_g2
TRINITY_DN157942_c0_g3
TRINITY_DN157942_c1_g1
TRINITY_DN157953_c0_g1
TRINITY_DN157954_c0_g1
TRINITY_DN157959_c0_g1
TRINITY_DN157965_c0_g1
TRINITY_DN157971_c0_g2
TRINITY_DN157977_c0_g1
TRINITY_DN157988_c0_g1
TRINITY_DN157988_c0_g2
TRINITY_DN157988_c1_g1
TRINITY_DN157988_c1_g2
TRINITY_DN157989_c1_g1
TRINITY_DN157993_c0_g1
TRINITY_DN158006_c0_g1
TRINITY_DN158008_c0_g1
TRINITY_DN158012_c0_g1
TRINITY_DN158014_c0_g1
TRINITY_DN158017_c0_g1
TRINITY_DN158028_c1_g1
TRINITY_DN158036_c0_g1
TRINITY_DN158061_c0_g1
TRINITY_DN158062_c0_g1
TRINITY_DN158068_c0_g1
TRINITY_DN158070_c0_g1
TRINITY_DN158074_c0_g1
TRINITY_DN158079_c0_g1
TRINITY_DN158116_c0_g1
TRINITY_DN158116_c0_g2
TRINITY_DN158120_c0_g1
TRINITY_DN158122_c0_g1
TRINITY_DN158132_c0_g1
TRINITY_DN158164_c0_g2
TRINITY_DN158191_c0_g1
TRINITY_DN158201_c0_g1
TRINITY_DN158209_c0_g1
TRINITY_DN158218_c0_g1
TRINITY_DN158218_c1_g1
TRINITY_DN158232_c0_g1
TRINITY_DN158233_c0_g1
TRINITY_DN158233_c0_g2
TRINITY_DN158254_c0_g2
TRINITY_DN158267_c0_g1
TRINITY_DN158267_c1_g1
TRINITY_DN158270_c0_g1
TRINITY_DN158270_c0_g2
TRINITY_DN158275_c0_g1
TRINITY_DN158277_c0_g1
TRINITY_DN158283_c0_g1
TRINITY_DN158285_c0_g1
TRINITY_DN158291_c0_g1
TRINITY_DN158304_c0_g1
TRINITY_DN158307_c0_g1
TRINITY_DN158307_c1_g1
TRINITY_DN158314_c0_g1
TRINITY_DN158315_c0_g1
TRINITY_DN158316_c0_g1
TRINITY_DN158318_c0_g1
TRINITY_DN158321_c0_g1
TRINITY_DN158348_c0_g1
TRINITY_DN158369_c0_g2
TRINITY_DN158372_c0_g1
TRINITY_DN158381_c0_g1
TRINITY_DN158385_c0_g1
TRINITY_DN158388_c0_g1
TRINITY_DN158389_c0_g1
TRINITY_DN158395_c0_g1
TRINITY_DN158399_c0_g1
TRINITY_DN158401_c0_g1
TRINITY_DN158405_c1_g1
TRINITY_DN158405_c1_g3
TRINITY_DN158405_c2_g1
TRINITY_DN158413_c0_g1
TRINITY_DN158420_c0_g1
TRINITY_DN158420_c0_g2
TRINITY_DN158423_c1_g1
TRINITY_DN158423_c1_g2
TRINITY_DN158423_c1_g3
TRINITY_DN158423_c1_g4
TRINITY_DN158423_c1_g5
TRINITY_DN158429_c0_g1
TRINITY_DN158435_c0_g1
TRINITY_DN158435_c1_g1
TRINITY_DN158449_c0_g1
TRINITY_DN158475_c0_g1
TRINITY_DN158476_c0_g1
TRINITY_DN158496_c0_g1
TRINITY_DN158517_c0_g1
TRINITY_DN15852_c0_g1
TRINITY_DN158532_c0_g1
TRINITY_DN158540_c0_g1
TRINITY_DN158544_c0_g1
TRINITY_DN158544_c0_g2
TRINITY_DN15854_c0_g1
TRINITY_DN158558_c0_g1
TRINITY_DN15855_c0_g1
TRINITY_DN158589_c0_g1
TRINITY_DN158589_c1_g1
TRINITY_DN158596_c0_g2
TRINITY_DN15859_c0_g1
TRINITY_DN158607_c1_g2
TRINITY_DN158616_c0_g1
TRINITY_DN158620_c0_g1
TRINITY_DN158624_c1_g1
TRINITY_DN158625_c0_g1
TRINITY_DN158667_c0_g1
TRINITY_DN158676_c0_g1
TRINITY_DN158676_c1_g1
TRINITY_DN158684_c0_g1
TRINITY_DN158697_c0_g1
TRINITY_DN158731_c0_g1
TRINITY_DN158744_c0_g1
TRINITY_DN158744_c0_g2
TRINITY_DN158748_c0_g1
TRINITY_DN158750_c0_g1
TRINITY_DN15875_c0_g1
TRINITY_DN158774_c0_g1
TRINITY_DN158788_c0_g1
TRINITY_DN158789_c0_g1
TRINITY_DN158794_c0_g1
TRINITY_DN158794_c1_g1
TRINITY_DN158799_c0_g1
TRINITY_DN158799_c1_g1
TRINITY_DN158799_c1_g2
TRINITY_DN158799_c2_g1
TRINITY_DN15879_c0_g1
TRINITY_DN158810_c0_g1
TRINITY_DN158818_c1_g1
TRINITY_DN158827_c0_g1
TRINITY_DN158827_c1_g1
TRINITY_DN158830_c2_g1
TRINITY_DN158834_c0_g1
TRINITY_DN158845_c0_g1
TRINITY_DN158845_c1_g1
TRINITY_DN158849_c0_g1
TRINITY_DN158856_c0_g1
TRINITY_DN158856_c1_g1
TRINITY_DN158861_c0_g1
TRINITY_DN158867_c0_g1
TRINITY_DN158872_c0_g1
TRINITY_DN158872_c0_g2
TRINITY_DN158872_c1_g1
TRINITY_DN158890_c0_g1
TRINITY_DN158904_c0_g1
TRINITY_DN158907_c0_g1
TRINITY_DN158907_c1_g1
TRINITY_DN158909_c0_g1
TRINITY_DN158913_c0_g1
TRINITY_DN158913_c0_g2
TRINITY_DN158925_c0_g1
TRINITY_DN158945_c1_g1
TRINITY_DN158951_c0_g1
TRINITY_DN158958_c0_g1
TRINITY_DN158964_c0_g1
TRINITY_DN158964_c0_g2
TRINITY_DN158966_c0_g1
TRINITY_DN158984_c0_g1
TRINITY_DN158994_c0_g1
TRINITY_DN159015_c0_g1
TRINITY_DN159020_c0_g1
TRINITY_DN159043_c0_g1
TRINITY_DN159043_c0_g2
TRINITY_DN159043_c0_g3
TRINITY_DN159050_c0_g1
TRINITY_DN159050_c0_g2
TRINITY_DN159051_c0_g1
TRINITY_DN159055_c0_g1
TRINITY_DN159055_c0_g2
TRINITY_DN159060_c0_g1
TRINITY_DN159075_c0_g1
TRINITY_DN159075_c0_g2
TRINITY_DN159079_c0_g1
TRINITY_DN159083_c0_g1
TRINITY_DN159086_c0_g1
TRINITY_DN159093_c0_g1
TRINITY_DN159114_c0_g1
TRINITY_DN159117_c0_g1
TRINITY_DN159117_c1_g1
TRINITY_DN159119_c0_g1
TRINITY_DN159119_c0_g2
TRINITY_DN159142_c0_g1
TRINITY_DN159143_c0_g1
TRINITY_DN159151_c0_g1
TRINITY_DN159155_c0_g1
TRINITY_DN159169_c0_g1
TRINITY_DN159195_c3_g1
TRINITY_DN159197_c0_g2
TRINITY_DN159201_c0_g2
TRINITY_DN159201_c0_g3
TRINITY_DN15920_c0_g1
TRINITY_DN159212_c0_g1
TRINITY_DN159212_c0_g2
TRINITY_DN159221_c0_g1
TRINITY_DN159224_c0_g1
TRINITY_DN15922_c0_g1
TRINITY_DN159230_c0_g1
TRINITY_DN159232_c0_g1
TRINITY_DN159259_c0_g1
TRINITY_DN159264_c0_g1
TRINITY_DN159264_c0_g2
TRINITY_DN159264_c0_g3
TRINITY_DN15926_c0_g1
TRINITY_DN15927_c0_g1
TRINITY_DN159284_c0_g1
TRINITY_DN159284_c1_g1
TRINITY_DN159295_c0_g1
TRINITY_DN159317_c1_g1
TRINITY_DN159317_c1_g2
TRINITY_DN159317_c1_g3
TRINITY_DN15931_c0_g1
TRINITY_DN159322_c0_g1
TRINITY_DN159325_c0_g1
TRINITY_DN159329_c0_g1
TRINITY_DN159336_c0_g1
TRINITY_DN159336_c0_g2
TRINITY_DN159351_c0_g2
TRINITY_DN159355_c0_g1
TRINITY_DN15937_c0_g1
TRINITY_DN159385_c0_g1
TRINITY_DN159388_c0_g1
TRINITY_DN159390_c0_g1
TRINITY_DN159395_c0_g1
TRINITY_DN159403_c0_g1
TRINITY_DN159426_c0_g1
TRINITY_DN159444_c0_g1
TRINITY_DN159458_c0_g1
TRINITY_DN159458_c0_g2
TRINITY_DN159469_c0_g1
TRINITY_DN15947_c0_g1
TRINITY_DN159507_c0_g1
TRINITY_DN159509_c0_g1
TRINITY_DN159510_c0_g1
TRINITY_DN15951_c0_g1
TRINITY_DN159523_c0_g1
TRINITY_DN159529_c0_g1
TRINITY_DN159538_c0_g1
TRINITY_DN159545_c0_g1
TRINITY_DN159548_c0_g1
TRINITY_DN159548_c0_g2
TRINITY_DN159581_c1_g1
TRINITY_DN159600_c0_g1
TRINITY_DN159605_c0_g1
TRINITY_DN159606_c0_g1
TRINITY_DN159606_c0_g2
TRINITY_DN159608_c0_g1
TRINITY_DN159616_c0_g1
TRINITY_DN159617_c0_g1
TRINITY_DN159619_c0_g1
TRINITY_DN159621_c0_g1
TRINITY_DN159647_c0_g1
TRINITY_DN159652_c0_g1
TRINITY_DN159674_c0_g1
TRINITY_DN159684_c0_g1
TRINITY_DN159713_c0_g1
TRINITY_DN159742_c0_g1
TRINITY_DN159743_c0_g1
TRINITY_DN159744_c0_g1
TRINITY_DN159749_c0_g1
TRINITY_DN159753_c0_g1
TRINITY_DN159756_c0_g1
TRINITY_DN159758_c0_g1
TRINITY_DN159764_c0_g1
TRINITY_DN159798_c0_g1
TRINITY_DN159798_c1_g1
TRINITY_DN159815_c0_g1
TRINITY_DN159816_c0_g1
TRINITY_DN159820_c0_g1
TRINITY_DN159820_c0_g2
TRINITY_DN159823_c0_g1
TRINITY_DN159827_c0_g1
TRINITY_DN159836_c0_g1
TRINITY_DN159836_c0_g2
TRINITY_DN159848_c0_g1
TRINITY_DN159870_c0_g1
TRINITY_DN159878_c0_g1
TRINITY_DN159878_c0_g2
TRINITY_DN159887_c0_g1
TRINITY_DN159891_c0_g1
TRINITY_DN159926_c0_g1
TRINITY_DN159933_c0_g1
TRINITY_DN159941_c0_g1
TRINITY_DN159941_c1_g1
TRINITY_DN159941_c1_g3
TRINITY_DN159973_c0_g1
TRINITY_DN159976_c0_g1
TRINITY_DN159984_c0_g1
TRINITY_DN159984_c0_g2
TRINITY_DN159985_c0_g1
TRINITY_DN159985_c1_g1
TRINITY_DN159985_c2_g1
TRINITY_DN159990_c0_g1
TRINITY_DN159991_c0_g1
TRINITY_DN159997_c0_g1
TRINITY_DN160032_c0_g1
TRINITY_DN160039_c0_g1
TRINITY_DN160041_c1_g1
TRINITY_DN160044_c0_g1
TRINITY_DN160044_c0_g2
TRINITY_DN160057_c0_g1
TRINITY_DN160057_c0_g2
TRINITY_DN160057_c0_g3
TRINITY_DN16005_c0_g1
TRINITY_DN160060_c0_g1
TRINITY_DN160070_c0_g1
TRINITY_DN160074_c0_g1
TRINITY_DN160076_c0_g1
TRINITY_DN160079_c0_g1
TRINITY_DN160079_c0_g2
TRINITY_DN160079_c0_g3
TRINITY_DN160088_c0_g1
TRINITY_DN160104_c0_g1
TRINITY_DN160116_c0_g1
TRINITY_DN160126_c0_g1
TRINITY_DN160141_c0_g1
TRINITY_DN160146_c0_g1
TRINITY_DN160161_c0_g1
TRINITY_DN16016_c0_g1
TRINITY_DN160176_c0_g1
TRINITY_DN160186_c0_g1
TRINITY_DN160187_c0_g1
TRINITY_DN160187_c0_g2
TRINITY_DN160189_c0_g1
TRINITY_DN160189_c0_g2
TRINITY_DN160189_c0_g3
TRINITY_DN160189_c1_g1
TRINITY_DN160189_c2_g1
TRINITY_DN160193_c0_g1
TRINITY_DN160221_c0_g1
TRINITY_DN160224_c0_g1
TRINITY_DN160224_c0_g2
TRINITY_DN160224_c0_g3
TRINITY_DN160225_c0_g1
TRINITY_DN160254_c0_g1
TRINITY_DN160256_c0_g1
TRINITY_DN160262_c0_g1
TRINITY_DN160262_c0_g2
TRINITY_DN160282_c0_g1
TRINITY_DN160312_c0_g1
TRINITY_DN160323_c0_g1
TRINITY_DN160342_c1_g1
TRINITY_DN160345_c0_g1
TRINITY_DN160345_c1_g1
TRINITY_DN160360_c0_g1
TRINITY_DN160363_c0_g1
TRINITY_DN16036_c0_g1
TRINITY_DN160372_c0_g3
TRINITY_DN160378_c1_g1
TRINITY_DN160396_c0_g1
TRINITY_DN160397_c0_g1
TRINITY_DN160409_c0_g1
TRINITY_DN160414_c0_g2
TRINITY_DN160420_c0_g1
TRINITY_DN160424_c0_g1
TRINITY_DN160424_c0_g2
TRINITY_DN160433_c0_g1
TRINITY_DN160433_c0_g2
TRINITY_DN160438_c0_g1
TRINITY_DN160440_c0_g1
TRINITY_DN160444_c0_g1
TRINITY_DN160455_c0_g1
TRINITY_DN160458_c0_g1
TRINITY_DN160459_c0_g1
TRINITY_DN160459_c0_g2
TRINITY_DN160462_c0_g1
TRINITY_DN160466_c0_g1
TRINITY_DN160471_c0_g1
TRINITY_DN160482_c0_g1
TRINITY_DN160488_c0_g1
TRINITY_DN160494_c0_g1
TRINITY_DN160498_c0_g1
TRINITY_DN160498_c0_g2
TRINITY_DN160503_c0_g1
TRINITY_DN160518_c0_g1
TRINITY_DN160531_c0_g1
TRINITY_DN160544_c0_g1
TRINITY_DN160550_c0_g1
TRINITY_DN160551_c0_g1
TRINITY_DN160561_c0_g1
TRINITY_DN160564_c0_g1
TRINITY_DN160564_c0_g2
TRINITY_DN160569_c0_g1
TRINITY_DN160586_c0_g1
TRINITY_DN160589_c1_g1
TRINITY_DN160592_c0_g1
TRINITY_DN160608_c0_g1
TRINITY_DN160610_c0_g1
TRINITY_DN160620_c0_g1
TRINITY_DN160624_c0_g1
TRINITY_DN160629_c0_g1
TRINITY_DN160633_c0_g1
TRINITY_DN160636_c0_g1
TRINITY_DN160653_c0_g1
TRINITY_DN160666_c0_g1
TRINITY_DN160673_c0_g1
TRINITY_DN160686_c0_g1
TRINITY_DN160717_c0_g1
TRINITY_DN160724_c0_g1
TRINITY_DN160727_c0_g1
TRINITY_DN160744_c0_g1
TRINITY_DN160754_c0_g1
TRINITY_DN160756_c0_g1
TRINITY_DN160782_c0_g1
TRINITY_DN160782_c0_g2
TRINITY_DN160799_c0_g1
TRINITY_DN1607_c0_g1
TRINITY_DN160800_c0_g1
TRINITY_DN160826_c0_g1
TRINITY_DN160832_c0_g1
TRINITY_DN160836_c0_g1
TRINITY_DN160842_c0_g1
TRINITY_DN160842_c0_g2
TRINITY_DN160842_c0_g3
TRINITY_DN160864_c0_g1
TRINITY_DN160866_c0_g1
TRINITY_DN160873_c0_g1
TRINITY_DN160887_c0_g1
TRINITY_DN160892_c0_g1
TRINITY_DN160892_c1_g1
TRINITY_DN160892_c1_g2
TRINITY_DN160892_c3_g1
TRINITY_DN160896_c0_g2
TRINITY_DN160911_c0_g1
TRINITY_DN16091_c0_g1
TRINITY_DN160929_c0_g1
TRINITY_DN160930_c0_g1
TRINITY_DN160935_c0_g1
TRINITY_DN160941_c1_g1
TRINITY_DN160963_c0_g1
TRINITY_DN160974_c0_g1
TRINITY_DN160982_c0_g1
TRINITY_DN160984_c0_g1
TRINITY_DN160992_c0_g1
TRINITY_DN161017_c0_g1
TRINITY_DN161069_c0_g1
TRINITY_DN161069_c0_g2
TRINITY_DN161094_c0_g1
TRINITY_DN1610_c0_g1
TRINITY_DN161111_c0_g1
TRINITY_DN161112_c0_g1
TRINITY_DN161129_c0_g1
TRINITY_DN161132_c0_g1
TRINITY_DN161134_c0_g1
TRINITY_DN161153_c0_g1
TRINITY_DN161154_c0_g2
TRINITY_DN161161_c1_g1
TRINITY_DN161164_c0_g1
TRINITY_DN161189_c0_g1
TRINITY_DN161189_c0_g2
TRINITY_DN161205_c0_g1
TRINITY_DN161213_c0_g1
TRINITY_DN161223_c0_g1
TRINITY_DN161224_c0_g1
TRINITY_DN161224_c0_g2
TRINITY_DN161231_c0_g1
TRINITY_DN161232_c0_g1
TRINITY_DN161255_c0_g1
TRINITY_DN161258_c0_g1
TRINITY_DN161281_c0_g1
TRINITY_DN161288_c0_g1
TRINITY_DN161288_c0_g2
TRINITY_DN161288_c0_g3
TRINITY_DN161288_c0_g4
TRINITY_DN161312_c0_g1
TRINITY_DN161317_c0_g1
TRINITY_DN161323_c0_g1
TRINITY_DN161334_c0_g1
TRINITY_DN161342_c0_g1
TRINITY_DN161344_c0_g1
TRINITY_DN161350_c0_g1
TRINITY_DN161362_c0_g1
TRINITY_DN161375_c0_g1
TRINITY_DN161375_c1_g1
TRINITY_DN161383_c0_g1
TRINITY_DN161383_c0_g2
TRINITY_DN161386_c0_g1
TRINITY_DN161386_c1_g1
TRINITY_DN161388_c0_g1
TRINITY_DN161388_c1_g1
TRINITY_DN161394_c0_g1
TRINITY_DN161420_c0_g1
TRINITY_DN161424_c0_g1
TRINITY_DN161428_c0_g1
TRINITY_DN16142_c0_g1
TRINITY_DN161439_c0_g1
TRINITY_DN161445_c0_g1
TRINITY_DN161454_c0_g2
TRINITY_DN161462_c0_g1
TRINITY_DN161462_c0_g2
TRINITY_DN161485_c0_g1
TRINITY_DN161498_c0_g1
TRINITY_DN161504_c0_g1
TRINITY_DN161508_c0_g1
TRINITY_DN161518_c0_g1
TRINITY_DN161518_c1_g1
TRINITY_DN161518_c2_g1
TRINITY_DN161518_c2_g2
TRINITY_DN16151_c0_g1
TRINITY_DN161526_c0_g1
TRINITY_DN161532_c0_g1
TRINITY_DN161557_c0_g1
TRINITY_DN161570_c0_g1
TRINITY_DN161581_c0_g1
TRINITY_DN161581_c0_g2
TRINITY_DN161583_c0_g1
TRINITY_DN161600_c0_g1
TRINITY_DN161605_c0_g2
TRINITY_DN161607_c0_g1
TRINITY_DN161612_c0_g1
TRINITY_DN161629_c0_g1
TRINITY_DN161654_c1_g1
TRINITY_DN161668_c0_g1
TRINITY_DN161672_c0_g1
TRINITY_DN161673_c0_g1
TRINITY_DN161673_c0_g2
TRINITY_DN161692_c0_g1
TRINITY_DN1616_c0_g1
TRINITY_DN161702_c0_g1
TRINITY_DN161715_c0_g2
TRINITY_DN161717_c0_g1
TRINITY_DN161724_c0_g1
TRINITY_DN161762_c0_g1
TRINITY_DN161773_c0_g1
TRINITY_DN161783_c0_g1
TRINITY_DN161787_c0_g1
TRINITY_DN161791_c0_g1
TRINITY_DN161793_c0_g1
TRINITY_DN161796_c0_g1
TRINITY_DN161796_c0_g2
TRINITY_DN161801_c0_g1
TRINITY_DN161801_c1_g1
TRINITY_DN161811_c0_g1
TRINITY_DN161817_c0_g1
TRINITY_DN161821_c0_g1
TRINITY_DN161824_c0_g1
TRINITY_DN161835_c0_g1
TRINITY_DN161841_c1_g2
TRINITY_DN161845_c0_g1
TRINITY_DN161868_c0_g1
TRINITY_DN161878_c0_g1
TRINITY_DN161880_c1_g1
TRINITY_DN161880_c1_g2
TRINITY_DN161880_c2_g1
TRINITY_DN161880_c2_g2
TRINITY_DN161880_c2_g3
TRINITY_DN161882_c0_g1
TRINITY_DN161891_c0_g1
TRINITY_DN161891_c1_g1
TRINITY_DN161891_c1_g2
TRINITY_DN161902_c0_g1
TRINITY_DN161913_c0_g1
TRINITY_DN161920_c0_g1
TRINITY_DN161932_c0_g1
TRINITY_DN161933_c0_g1
TRINITY_DN161936_c0_g1
TRINITY_DN161936_c0_g2
TRINITY_DN161936_c1_g1
TRINITY_DN161936_c1_g2
TRINITY_DN161936_c1_g3
TRINITY_DN161940_c0_g1
TRINITY_DN161941_c0_g1
TRINITY_DN161945_c0_g1
TRINITY_DN161947_c0_g1
TRINITY_DN161947_c1_g1
TRINITY_DN161949_c0_g1
TRINITY_DN161951_c0_g1
TRINITY_DN161954_c1_g1
TRINITY_DN161963_c0_g1
TRINITY_DN161964_c0_g1
TRINITY_DN161983_c0_g1
TRINITY_DN161992_c0_g1
TRINITY_DN162005_c0_g1
TRINITY_DN162005_c2_g1
TRINITY_DN162007_c0_g1
TRINITY_DN162021_c0_g1
TRINITY_DN162039_c0_g1
TRINITY_DN162042_c0_g1
TRINITY_DN162063_c0_g1
TRINITY_DN162065_c0_g1
TRINITY_DN162067_c0_g1
TRINITY_DN162074_c0_g1
TRINITY_DN162074_c0_g2
TRINITY_DN162089_c0_g1
TRINITY_DN162094_c0_g1
TRINITY_DN162108_c0_g1
TRINITY_DN162110_c0_g1
TRINITY_DN162110_c1_g1
TRINITY_DN162110_c1_g2
TRINITY_DN162110_c1_g3
TRINITY_DN162119_c0_g1
TRINITY_DN162141_c1_g1
TRINITY_DN162146_c1_g1
TRINITY_DN162159_c0_g1
TRINITY_DN162185_c0_g1
TRINITY_DN162185_c0_g2
TRINITY_DN162185_c0_g4
TRINITY_DN162189_c0_g1
TRINITY_DN162199_c0_g2
TRINITY_DN162203_c0_g1
TRINITY_DN162221_c0_g1
TRINITY_DN162224_c0_g1
TRINITY_DN162236_c0_g1
TRINITY_DN162236_c2_g1
TRINITY_DN162257_c0_g1
TRINITY_DN162259_c0_g1
TRINITY_DN162260_c0_g1
TRINITY_DN162260_c0_g2
TRINITY_DN162287_c0_g1
TRINITY_DN162309_c0_g1
TRINITY_DN162318_c1_g1
TRINITY_DN162320_c0_g1
TRINITY_DN162321_c0_g1
TRINITY_DN162342_c0_g1
TRINITY_DN162348_c1_g1
TRINITY_DN162348_c2_g1
TRINITY_DN162351_c0_g1
TRINITY_DN162354_c0_g1
TRINITY_DN162366_c0_g1
TRINITY_DN162371_c0_g1
TRINITY_DN162371_c1_g1
TRINITY_DN162375_c0_g1
TRINITY_DN162387_c0_g1
TRINITY_DN162392_c0_g1
TRINITY_DN162403_c0_g1
TRINITY_DN162403_c1_g1
TRINITY_DN162406_c1_g1
TRINITY_DN162411_c0_g1
TRINITY_DN162431_c0_g1
TRINITY_DN162443_c0_g1
TRINITY_DN162456_c0_g1
TRINITY_DN162463_c0_g1
TRINITY_DN162463_c0_g2
TRINITY_DN162466_c0_g1
TRINITY_DN162468_c0_g2
TRINITY_DN162500_c0_g1
TRINITY_DN162504_c0_g1
TRINITY_DN162507_c0_g1
TRINITY_DN162507_c0_g2
TRINITY_DN162507_c0_g3
TRINITY_DN162507_c0_g4
TRINITY_DN162507_c0_g5
TRINITY_DN162511_c0_g1
TRINITY_DN162511_c0_g2
TRINITY_DN162519_c0_g2
TRINITY_DN162519_c0_g3
TRINITY_DN162521_c0_g1
TRINITY_DN162528_c0_g1
TRINITY_DN16252_c0_g1
TRINITY_DN162530_c0_g1
TRINITY_DN162540_c0_g1
TRINITY_DN162543_c0_g1
TRINITY_DN162569_c0_g1
TRINITY_DN162590_c0_g1
TRINITY_DN16259_c0_g1
TRINITY_DN162601_c0_g1
TRINITY_DN162607_c0_g1
TRINITY_DN162619_c0_g1
TRINITY_DN162621_c0_g1
TRINITY_DN162621_c0_g2
TRINITY_DN162639_c0_g1
TRINITY_DN162639_c0_g2
TRINITY_DN162639_c0_g3
TRINITY_DN162648_c0_g1
TRINITY_DN162649_c0_g1
TRINITY_DN162651_c0_g1
TRINITY_DN162658_c0_g1
TRINITY_DN162659_c0_g1
TRINITY_DN162678_c0_g1
TRINITY_DN162680_c0_g1
TRINITY_DN162705_c0_g1
TRINITY_DN162717_c0_g1
TRINITY_DN162719_c0_g1
TRINITY_DN162719_c0_g2
TRINITY_DN162722_c0_g1
TRINITY_DN162722_c0_g2
TRINITY_DN162726_c0_g1
TRINITY_DN162729_c0_g1
TRINITY_DN162734_c0_g1
TRINITY_DN162735_c0_g1
TRINITY_DN162738_c0_g1
TRINITY_DN162746_c0_g1
TRINITY_DN162757_c0_g1
TRINITY_DN162760_c0_g1
TRINITY_DN162780_c0_g1
TRINITY_DN162780_c1_g1
TRINITY_DN162780_c2_g1
TRINITY_DN162783_c0_g1
TRINITY_DN162785_c0_g1
TRINITY_DN162790_c0_g1
TRINITY_DN162790_c0_g2
TRINITY_DN162811_c0_g1
TRINITY_DN162817_c0_g1
TRINITY_DN162823_c0_g1
TRINITY_DN162823_c1_g1
TRINITY_DN162843_c0_g1
TRINITY_DN162843_c0_g2
TRINITY_DN162848_c0_g1
TRINITY_DN16284_c0_g1
TRINITY_DN162854_c0_g1
TRINITY_DN162865_c0_g1
TRINITY_DN162877_c0_g1
TRINITY_DN16287_c0_g1
TRINITY_DN162887_c0_g1
TRINITY_DN162890_c0_g2
TRINITY_DN162896_c0_g1
TRINITY_DN162907_c1_g1
TRINITY_DN162909_c1_g1
TRINITY_DN162922_c0_g1
TRINITY_DN162936_c0_g1
TRINITY_DN162941_c0_g1
TRINITY_DN162942_c0_g1
TRINITY_DN162964_c0_g1
TRINITY_DN162970_c0_g1
TRINITY_DN162974_c0_g1
TRINITY_DN162974_c0_g2
TRINITY_DN162974_c0_g3
TRINITY_DN162978_c0_g1
TRINITY_DN162979_c0_g1
TRINITY_DN16297_c0_g1
TRINITY_DN162980_c0_g1
TRINITY_DN162985_c0_g1
TRINITY_DN162990_c0_g1
TRINITY_DN162998_c0_g1
TRINITY_DN1629_c0_g1
TRINITY_DN163004_c0_g1
TRINITY_DN163004_c1_g1
TRINITY_DN16300_c0_g1
TRINITY_DN163014_c0_g1
TRINITY_DN163015_c0_g1
TRINITY_DN163021_c0_g1
TRINITY_DN163024_c0_g1
TRINITY_DN163024_c0_g2
TRINITY_DN163046_c0_g1
TRINITY_DN163050_c4_g1
TRINITY_DN163050_c5_g1
TRINITY_DN163050_c6_g1
TRINITY_DN163050_c6_g2
TRINITY_DN163050_c6_g3
TRINITY_DN163055_c0_g1
TRINITY_DN163057_c0_g1
TRINITY_DN16305_c0_g1
TRINITY_DN163063_c0_g1
TRINITY_DN163065_c0_g2
TRINITY_DN163080_c0_g1
TRINITY_DN163090_c1_g1
TRINITY_DN163092_c0_g1
TRINITY_DN163097_c0_g1
TRINITY_DN163097_c0_g2
TRINITY_DN163101_c0_g1
TRINITY_DN163103_c0_g1
TRINITY_DN163124_c0_g1
TRINITY_DN163129_c0_g1
TRINITY_DN163137_c0_g1
TRINITY_DN163161_c0_g1
TRINITY_DN163161_c0_g2
TRINITY_DN163161_c0_g3
TRINITY_DN163161_c0_g4
TRINITY_DN163164_c0_g1
TRINITY_DN163175_c0_g2
TRINITY_DN163178_c0_g1
TRINITY_DN16317_c0_g1
TRINITY_DN163181_c0_g1
TRINITY_DN163185_c0_g1
TRINITY_DN163192_c0_g1
TRINITY_DN163201_c0_g1
TRINITY_DN163207_c0_g1
TRINITY_DN163226_c0_g1
TRINITY_DN163226_c1_g1
TRINITY_DN163226_c2_g1
TRINITY_DN163226_c2_g2
TRINITY_DN163226_c2_g3
TRINITY_DN163229_c0_g1
TRINITY_DN163234_c0_g1
TRINITY_DN163267_c0_g1
TRINITY_DN163271_c0_g2
TRINITY_DN163274_c0_g1
TRINITY_DN163285_c0_g1
TRINITY_DN163292_c0_g1
TRINITY_DN163298_c0_g1
TRINITY_DN163310_c0_g1
TRINITY_DN163327_c0_g1
TRINITY_DN163343_c0_g1
TRINITY_DN163348_c0_g1
TRINITY_DN163366_c0_g1
TRINITY_DN163390_c0_g1
TRINITY_DN163390_c1_g1
TRINITY_DN163399_c0_g1
TRINITY_DN163407_c0_g1
TRINITY_DN163407_c0_g2
TRINITY_DN163410_c0_g1
TRINITY_DN163414_c0_g1
TRINITY_DN163422_c0_g1
TRINITY_DN163425_c0_g1
TRINITY_DN163431_c0_g1
TRINITY_DN163447_c0_g1
TRINITY_DN163447_c1_g1
TRINITY_DN163447_c2_g1
TRINITY_DN163448_c0_g1
TRINITY_DN163469_c0_g1
TRINITY_DN163482_c0_g1
TRINITY_DN163482_c1_g1
TRINITY_DN163483_c0_g1
TRINITY_DN16349_c0_g1
TRINITY_DN163512_c0_g2
TRINITY_DN163515_c0_g1
TRINITY_DN163516_c0_g1
TRINITY_DN163539_c0_g1
TRINITY_DN163561_c0_g1
TRINITY_DN16356_c0_g1
TRINITY_DN163581_c0_g1
TRINITY_DN163581_c0_g2
TRINITY_DN163593_c0_g1
TRINITY_DN163593_c0_g2
TRINITY_DN163607_c0_g1
TRINITY_DN163607_c1_g1
TRINITY_DN163615_c0_g1
TRINITY_DN163617_c0_g1
TRINITY_DN163621_c0_g1
TRINITY_DN163625_c0_g1
TRINITY_DN163631_c0_g1
TRINITY_DN163635_c0_g1
TRINITY_DN163656_c0_g1
TRINITY_DN163675_c0_g1
TRINITY_DN163675_c1_g1
TRINITY_DN163676_c0_g1
TRINITY_DN163689_c0_g1
TRINITY_DN163691_c0_g1
TRINITY_DN163691_c0_g2
TRINITY_DN163692_c0_g1
TRINITY_DN163694_c0_g1
TRINITY_DN163706_c0_g1
TRINITY_DN163708_c0_g1
TRINITY_DN163722_c0_g1
TRINITY_DN163722_c0_g2
TRINITY_DN163726_c0_g1
TRINITY_DN163728_c0_g1
TRINITY_DN163728_c0_g2
TRINITY_DN163729_c0_g1
TRINITY_DN163730_c0_g1
TRINITY_DN163731_c0_g1
TRINITY_DN163736_c0_g1
TRINITY_DN163740_c0_g1
TRINITY_DN163741_c0_g1
TRINITY_DN163764_c0_g1
TRINITY_DN163764_c1_g1
TRINITY_DN16376_c0_g1
TRINITY_DN163775_c0_g1
TRINITY_DN163779_c0_g1
TRINITY_DN163792_c0_g1
TRINITY_DN163797_c0_g1
TRINITY_DN163809_c0_g1
TRINITY_DN163809_c1_g1
TRINITY_DN163809_c3_g1
TRINITY_DN163809_c4_g1
TRINITY_DN163823_c0_g1
TRINITY_DN163823_c1_g1
TRINITY_DN163828_c0_g1
TRINITY_DN163834_c0_g1
TRINITY_DN163849_c0_g1
TRINITY_DN163849_c0_g2
TRINITY_DN163867_c0_g1
TRINITY_DN163871_c0_g1
TRINITY_DN163871_c0_g2
TRINITY_DN163876_c0_g1
TRINITY_DN163901_c0_g1
TRINITY_DN163901_c0_g2
TRINITY_DN163904_c0_g1
TRINITY_DN163908_c1_g1
TRINITY_DN163908_c2_g1
TRINITY_DN163911_c1_g1
TRINITY_DN163912_c0_g1
TRINITY_DN163916_c0_g1
TRINITY_DN163919_c0_g1
TRINITY_DN163922_c0_g1
TRINITY_DN163926_c0_g1
TRINITY_DN163927_c0_g1
TRINITY_DN163930_c0_g1
TRINITY_DN163933_c0_g1
TRINITY_DN163938_c0_g1
TRINITY_DN163944_c0_g1
TRINITY_DN163945_c0_g1
TRINITY_DN163952_c0_g3
TRINITY_DN163952_c0_g4
TRINITY_DN163952_c0_g5
TRINITY_DN163962_c0_g1
TRINITY_DN163970_c0_g1
TRINITY_DN163976_c0_g1
TRINITY_DN163976_c1_g1
TRINITY_DN163976_c2_g1
TRINITY_DN163976_c2_g2
TRINITY_DN163976_c3_g1
TRINITY_DN163994_c0_g1
TRINITY_DN163995_c0_g1
TRINITY_DN163995_c0_g3
TRINITY_DN163998_c0_g1
TRINITY_DN164023_c0_g1
TRINITY_DN164045_c0_g4
TRINITY_DN164048_c0_g1
TRINITY_DN16404_c0_g1
TRINITY_DN164072_c0_g1
TRINITY_DN164075_c0_g1
TRINITY_DN164076_c0_g1
TRINITY_DN164095_c0_g1
TRINITY_DN164101_c0_g1
TRINITY_DN164115_c0_g1
TRINITY_DN164115_c0_g2
TRINITY_DN164123_c0_g1
TRINITY_DN164130_c0_g1
TRINITY_DN164133_c0_g1
TRINITY_DN164135_c0_g1
TRINITY_DN164135_c0_g2
TRINITY_DN164135_c0_g3
TRINITY_DN164142_c0_g1
TRINITY_DN164158_c0_g2
TRINITY_DN164158_c1_g1
TRINITY_DN164161_c0_g1
TRINITY_DN164180_c0_g1
TRINITY_DN164187_c1_g1
TRINITY_DN164187_c1_g2
TRINITY_DN164191_c0_g1
TRINITY_DN164200_c0_g1
TRINITY_DN164200_c0_g2
TRINITY_DN164210_c0_g1
TRINITY_DN164217_c0_g1
TRINITY_DN164217_c0_g2
TRINITY_DN164236_c0_g1
TRINITY_DN164237_c0_g1
TRINITY_DN164238_c0_g1
TRINITY_DN164253_c0_g1
TRINITY_DN164263_c0_g2
TRINITY_DN164272_c0_g1
TRINITY_DN164272_c1_g1
TRINITY_DN164272_c2_g1
TRINITY_DN164272_c3_g2
TRINITY_DN164272_c4_g1
TRINITY_DN164277_c0_g1
TRINITY_DN164277_c0_g2
TRINITY_DN164285_c0_g1
TRINITY_DN164285_c0_g2
TRINITY_DN164285_c0_g3
TRINITY_DN164285_c0_g4
TRINITY_DN164285_c0_g5
TRINITY_DN164288_c0_g3
TRINITY_DN164289_c0_g1
TRINITY_DN164301_c0_g1
TRINITY_DN164301_c1_g1
TRINITY_DN164306_c0_g1
TRINITY_DN164312_c0_g1
TRINITY_DN164347_c0_g1
TRINITY_DN164353_c0_g1
TRINITY_DN164362_c0_g1
TRINITY_DN164367_c0_g1
TRINITY_DN164376_c0_g1
TRINITY_DN164386_c0_g1
TRINITY_DN164394_c1_g1
TRINITY_DN164400_c0_g1
TRINITY_DN164404_c1_g1
TRINITY_DN164431_c0_g1
TRINITY_DN164439_c0_g1
TRINITY_DN164439_c1_g1
TRINITY_DN164461_c0_g1
TRINITY_DN164469_c0_g1
TRINITY_DN164478_c1_g1
TRINITY_DN164478_c2_g1
TRINITY_DN164501_c0_g1
TRINITY_DN164537_c0_g1
TRINITY_DN164537_c1_g1
TRINITY_DN164537_c2_g1
TRINITY_DN164537_c2_g2
TRINITY_DN164537_c2_g3
TRINITY_DN164537_c2_g4
TRINITY_DN164537_c2_g5
TRINITY_DN164554_c0_g1
TRINITY_DN164563_c0_g1
TRINITY_DN164569_c0_g1
TRINITY_DN164594_c0_g1
TRINITY_DN164602_c0_g1
TRINITY_DN164611_c0_g1
TRINITY_DN164621_c0_g1
TRINITY_DN164621_c0_g2
TRINITY_DN164634_c0_g1
TRINITY_DN164638_c0_g1
TRINITY_DN164639_c0_g1
TRINITY_DN164648_c0_g1
TRINITY_DN164657_c0_g1
TRINITY_DN164657_c1_g1
TRINITY_DN16465_c0_g1
TRINITY_DN164665_c1_g1
TRINITY_DN164676_c0_g1
TRINITY_DN164678_c0_g1
TRINITY_DN164691_c0_g1
TRINITY_DN164693_c0_g1
TRINITY_DN164698_c0_g1
TRINITY_DN164700_c0_g1
TRINITY_DN164700_c0_g2
TRINITY_DN164700_c0_g3
TRINITY_DN164700_c0_g4
TRINITY_DN164724_c0_g1
TRINITY_DN164724_c0_g2
TRINITY_DN164727_c0_g1
TRINITY_DN16472_c0_g1
TRINITY_DN164731_c0_g1
TRINITY_DN164738_c0_g1
TRINITY_DN164743_c0_g1
TRINITY_DN164747_c0_g1
TRINITY_DN164747_c0_g2
TRINITY_DN164753_c0_g1
TRINITY_DN164764_c0_g1
TRINITY_DN164771_c0_g1
TRINITY_DN164773_c0_g1
TRINITY_DN164773_c0_g2
TRINITY_DN164773_c1_g1
TRINITY_DN164773_c2_g1
TRINITY_DN164773_c3_g1
TRINITY_DN164775_c0_g1
TRINITY_DN164775_c1_g1
TRINITY_DN164780_c0_g1
TRINITY_DN164783_c0_g1
TRINITY_DN164783_c0_g2
TRINITY_DN164802_c0_g1
TRINITY_DN164814_c0_g1
TRINITY_DN164822_c0_g1
TRINITY_DN164828_c0_g1
TRINITY_DN164829_c0_g1
TRINITY_DN164839_c0_g1
TRINITY_DN164850_c0_g1
TRINITY_DN164856_c0_g2
TRINITY_DN164857_c0_g1
TRINITY_DN164861_c0_g1
TRINITY_DN164874_c0_g1
TRINITY_DN164890_c0_g1
TRINITY_DN164906_c0_g1
TRINITY_DN164911_c0_g1
TRINITY_DN164915_c0_g1
TRINITY_DN164925_c0_g1
TRINITY_DN164925_c0_g2
TRINITY_DN164927_c0_g1
TRINITY_DN164927_c0_g2
TRINITY_DN164939_c0_g1
TRINITY_DN164951_c0_g1
TRINITY_DN164951_c2_g1
TRINITY_DN164955_c0_g1
TRINITY_DN164963_c0_g1
TRINITY_DN16498_c0_g1
TRINITY_DN165007_c0_g1
TRINITY_DN165008_c0_g1
TRINITY_DN165019_c0_g1
TRINITY_DN165019_c0_g2
TRINITY_DN165019_c0_g3
TRINITY_DN165019_c0_g4
TRINITY_DN165026_c0_g1
TRINITY_DN165030_c0_g1
TRINITY_DN165037_c0_g1
TRINITY_DN165039_c0_g1
TRINITY_DN165044_c0_g2
TRINITY_DN165044_c0_g4
TRINITY_DN165051_c0_g1
TRINITY_DN165051_c0_g2
TRINITY_DN165052_c0_g1
TRINITY_DN165053_c1_g1
TRINITY_DN165057_c0_g1
TRINITY_DN165057_c1_g1
TRINITY_DN16505_c0_g1
TRINITY_DN165062_c0_g1
TRINITY_DN165063_c0_g1
TRINITY_DN165065_c0_g1
TRINITY_DN16507_c0_g1
TRINITY_DN165080_c0_g1
TRINITY_DN165083_c0_g1
TRINITY_DN165083_c0_g2
TRINITY_DN165086_c0_g1
TRINITY_DN16508_c0_g1
TRINITY_DN165093_c0_g1
TRINITY_DN165104_c0_g1
TRINITY_DN165112_c0_g1
TRINITY_DN165129_c0_g1
TRINITY_DN165129_c0_g2
TRINITY_DN165149_c0_g1
TRINITY_DN165149_c0_g2
TRINITY_DN165150_c0_g1
TRINITY_DN165156_c0_g1
TRINITY_DN165166_c0_g1
TRINITY_DN16516_c0_g1
TRINITY_DN165174_c0_g1
TRINITY_DN165184_c0_g1
TRINITY_DN165184_c0_g2
TRINITY_DN165185_c0_g1
TRINITY_DN165188_c0_g1
TRINITY_DN165205_c0_g1
TRINITY_DN165205_c0_g2
TRINITY_DN165220_c0_g1
TRINITY_DN165224_c1_g1
TRINITY_DN165226_c0_g1
TRINITY_DN165227_c0_g1
TRINITY_DN165253_c0_g1
TRINITY_DN165258_c0_g1
TRINITY_DN165263_c0_g1
TRINITY_DN16526_c0_g1
TRINITY_DN165274_c0_g1
TRINITY_DN165275_c0_g1
TRINITY_DN165280_c0_g1
TRINITY_DN165285_c0_g1
TRINITY_DN165285_c1_g1
TRINITY_DN165289_c0_g2
TRINITY_DN165294_c0_g1
TRINITY_DN165297_c0_g1
TRINITY_DN165300_c0_g1
TRINITY_DN165333_c0_g1
TRINITY_DN165341_c0_g1
TRINITY_DN165346_c0_g1
TRINITY_DN165363_c0_g1
TRINITY_DN165364_c0_g1
TRINITY_DN165377_c1_g1
TRINITY_DN165377_c1_g2
TRINITY_DN165377_c1_g3
TRINITY_DN165377_c1_g4
TRINITY_DN165379_c0_g1
TRINITY_DN16537_c0_g1
TRINITY_DN165389_c0_g1
TRINITY_DN165392_c0_g1
TRINITY_DN165396_c0_g1
TRINITY_DN165409_c0_g1
TRINITY_DN165440_c0_g1
TRINITY_DN165440_c0_g2
TRINITY_DN165448_c0_g2
TRINITY_DN165456_c0_g1
TRINITY_DN165456_c0_g2
TRINITY_DN165456_c0_g3
TRINITY_DN165462_c0_g1
TRINITY_DN165462_c1_g1
TRINITY_DN165462_c1_g2
TRINITY_DN165471_c1_g2
TRINITY_DN165476_c0_g2
TRINITY_DN165481_c0_g1
TRINITY_DN165490_c0_g1
TRINITY_DN165491_c0_g1
TRINITY_DN165501_c0_g1
TRINITY_DN165507_c0_g1
TRINITY_DN165508_c0_g1
TRINITY_DN165526_c0_g1
TRINITY_DN165527_c0_g1
TRINITY_DN165527_c0_g2
TRINITY_DN165546_c0_g1
TRINITY_DN165574_c0_g1
TRINITY_DN165577_c0_g1
TRINITY_DN165578_c0_g1
TRINITY_DN165579_c1_g1
TRINITY_DN165584_c1_g1
TRINITY_DN165596_c0_g1
TRINITY_DN165608_c0_g1
TRINITY_DN165622_c0_g1
TRINITY_DN165625_c0_g1
TRINITY_DN165637_c0_g1
TRINITY_DN165667_c0_g1
TRINITY_DN165675_c0_g1
TRINITY_DN165682_c0_g1
TRINITY_DN165690_c0_g2
TRINITY_DN165692_c0_g1
TRINITY_DN165707_c0_g1
TRINITY_DN165708_c0_g1
TRINITY_DN165727_c1_g1
TRINITY_DN165737_c0_g1
TRINITY_DN165740_c0_g1
TRINITY_DN165746_c0_g1
TRINITY_DN165749_c1_g2
TRINITY_DN165770_c0_g1
TRINITY_DN165771_c0_g1
TRINITY_DN165776_c0_g1
TRINITY_DN165785_c0_g1
TRINITY_DN165809_c0_g1
TRINITY_DN16582_c0_g1
TRINITY_DN165833_c0_g1
TRINITY_DN165846_c0_g1
TRINITY_DN165860_c0_g1
TRINITY_DN165869_c0_g1
TRINITY_DN165881_c0_g1
TRINITY_DN165881_c0_g2
TRINITY_DN165907_c0_g1
TRINITY_DN165909_c0_g1
TRINITY_DN165912_c0_g1
TRINITY_DN165915_c0_g1
TRINITY_DN165916_c0_g1
TRINITY_DN165926_c0_g1
TRINITY_DN165934_c0_g1
TRINITY_DN165942_c0_g1
TRINITY_DN165942_c0_g2
TRINITY_DN165950_c0_g1
TRINITY_DN16595_c0_g1
TRINITY_DN165961_c0_g1
TRINITY_DN165973_c0_g1
TRINITY_DN16597_c0_g1
TRINITY_DN165980_c0_g1
TRINITY_DN165987_c0_g1
TRINITY_DN165995_c2_g1
TRINITY_DN165998_c0_g1
TRINITY_DN166004_c0_g1
TRINITY_DN166014_c0_g1
TRINITY_DN166015_c0_g1
TRINITY_DN166031_c1_g1
TRINITY_DN166031_c2_g1
TRINITY_DN166041_c0_g1
TRINITY_DN166049_c0_g1
TRINITY_DN166054_c0_g1
TRINITY_DN166064_c0_g1
TRINITY_DN166064_c1_g1
TRINITY_DN166064_c1_g2
TRINITY_DN166071_c0_g1
TRINITY_DN166074_c0_g1
TRINITY_DN166078_c0_g1
TRINITY_DN166092_c0_g1
TRINITY_DN166106_c0_g1
TRINITY_DN166121_c0_g1
TRINITY_DN166130_c0_g1
TRINITY_DN166138_c0_g1
TRINITY_DN166140_c0_g1
TRINITY_DN166147_c0_g1
TRINITY_DN166156_c0_g1
TRINITY_DN166160_c0_g1
TRINITY_DN166165_c0_g1
TRINITY_DN166180_c0_g1
TRINITY_DN166208_c0_g1
TRINITY_DN166216_c0_g1
TRINITY_DN166218_c0_g1
TRINITY_DN166218_c1_g1
TRINITY_DN166220_c0_g1
TRINITY_DN166228_c0_g1
TRINITY_DN166229_c0_g1
TRINITY_DN166230_c0_g1
TRINITY_DN166231_c1_g1
TRINITY_DN166231_c1_g2
TRINITY_DN166234_c0_g1
TRINITY_DN166239_c0_g1
TRINITY_DN16623_c0_g1
TRINITY_DN166280_c0_g1
TRINITY_DN166282_c1_g1
TRINITY_DN166289_c0_g1
TRINITY_DN166289_c0_g2
TRINITY_DN16628_c0_g1
TRINITY_DN166294_c0_g1
TRINITY_DN166294_c0_g2
TRINITY_DN166295_c0_g1
TRINITY_DN166295_c0_g2
TRINITY_DN16629_c0_g1
TRINITY_DN166306_c0_g1
TRINITY_DN166315_c0_g1
TRINITY_DN166315_c0_g2
TRINITY_DN166326_c0_g1
TRINITY_DN166338_c0_g1
TRINITY_DN166343_c0_g1
TRINITY_DN166346_c0_g1
TRINITY_DN166365_c0_g1
TRINITY_DN166365_c1_g1
TRINITY_DN166395_c0_g1
TRINITY_DN166395_c0_g2
TRINITY_DN166410_c0_g1
TRINITY_DN166434_c0_g1
TRINITY_DN166435_c0_g1
TRINITY_DN166438_c0_g1
TRINITY_DN166445_c0_g1
TRINITY_DN166460_c0_g1
TRINITY_DN166463_c0_g1
TRINITY_DN166467_c0_g1
TRINITY_DN166472_c0_g1
TRINITY_DN166472_c2_g1
TRINITY_DN166473_c0_g2
TRINITY_DN166475_c0_g1
TRINITY_DN166493_c0_g1
TRINITY_DN166499_c1_g3
TRINITY_DN166500_c0_g1
TRINITY_DN16652_c0_g1
TRINITY_DN16653_c0_g1
TRINITY_DN166550_c0_g1
TRINITY_DN166550_c0_g2
TRINITY_DN166564_c0_g1
TRINITY_DN166565_c0_g1
TRINITY_DN16656_c0_g1
TRINITY_DN166576_c4_g1
TRINITY_DN166576_c5_g1
TRINITY_DN166583_c0_g1
TRINITY_DN166589_c0_g1
TRINITY_DN166589_c0_g2
TRINITY_DN16658_c0_g1
TRINITY_DN166598_c0_g1
TRINITY_DN166605_c0_g1
TRINITY_DN166605_c1_g1
TRINITY_DN166621_c0_g1
TRINITY_DN166621_c1_g1
TRINITY_DN166623_c0_g2
TRINITY_DN166623_c0_g3
TRINITY_DN166623_c0_g4
TRINITY_DN166629_c1_g1
TRINITY_DN166654_c0_g1
TRINITY_DN166654_c0_g2
TRINITY_DN166654_c0_g3
TRINITY_DN166655_c0_g1
TRINITY_DN166655_c2_g1
TRINITY_DN166658_c0_g1
TRINITY_DN166658_c1_g1
TRINITY_DN166661_c1_g1
TRINITY_DN166663_c0_g1
TRINITY_DN166664_c0_g1
TRINITY_DN166668_c0_g1
TRINITY_DN166668_c1_g1
TRINITY_DN166668_c1_g2
TRINITY_DN166672_c0_g1
TRINITY_DN166672_c0_g2
TRINITY_DN166675_c0_g1
TRINITY_DN166679_c0_g1
TRINITY_DN166691_c0_g1
TRINITY_DN166710_c0_g1
TRINITY_DN166717_c2_g1
TRINITY_DN166717_c2_g2
TRINITY_DN166718_c0_g1
TRINITY_DN166718_c0_g2
TRINITY_DN166724_c0_g1
TRINITY_DN166724_c0_g2
TRINITY_DN166724_c0_g3
TRINITY_DN166775_c0_g1
TRINITY_DN166780_c0_g1
TRINITY_DN166780_c0_g2
TRINITY_DN166782_c0_g1
TRINITY_DN166793_c0_g1
TRINITY_DN166802_c0_g1
TRINITY_DN166805_c0_g1
TRINITY_DN166805_c1_g1
TRINITY_DN166808_c0_g1
TRINITY_DN166816_c0_g1
TRINITY_DN166822_c0_g1
TRINITY_DN166835_c0_g1
TRINITY_DN166843_c0_g1
TRINITY_DN166852_c0_g1
TRINITY_DN166852_c0_g2
TRINITY_DN166853_c0_g1
TRINITY_DN166866_c0_g1
TRINITY_DN166869_c0_g1
TRINITY_DN166870_c0_g1
TRINITY_DN166871_c0_g1
TRINITY_DN166879_c0_g1
TRINITY_DN166879_c0_g2
TRINITY_DN166888_c0_g1
TRINITY_DN1668_c0_g1
TRINITY_DN166900_c0_g1
TRINITY_DN166909_c0_g1
TRINITY_DN16690_c0_g1
TRINITY_DN166914_c0_g1
TRINITY_DN166916_c0_g2
TRINITY_DN166923_c0_g1
TRINITY_DN166936_c0_g1
TRINITY_DN166936_c0_g2
TRINITY_DN166940_c0_g1
TRINITY_DN166942_c0_g2
TRINITY_DN166943_c0_g1
TRINITY_DN166943_c1_g1
TRINITY_DN166943_c2_g1
TRINITY_DN166943_c2_g2
TRINITY_DN166943_c2_g3
TRINITY_DN166943_c2_g4
TRINITY_DN166943_c2_g5
TRINITY_DN166943_c2_g6
TRINITY_DN166944_c0_g1
TRINITY_DN166944_c0_g2
TRINITY_DN166946_c0_g1
TRINITY_DN166957_c0_g1
TRINITY_DN166961_c0_g1
TRINITY_DN166963_c0_g1
TRINITY_DN166969_c0_g1
TRINITY_DN166971_c0_g2
TRINITY_DN166975_c0_g2
TRINITY_DN166977_c0_g1
TRINITY_DN16697_c0_g1
TRINITY_DN166983_c0_g1
TRINITY_DN166991_c0_g1
TRINITY_DN167018_c0_g1
TRINITY_DN167036_c0_g1
TRINITY_DN167037_c0_g1
TRINITY_DN167054_c0_g1
TRINITY_DN167066_c0_g2
TRINITY_DN167071_c0_g1
TRINITY_DN167073_c1_g3
TRINITY_DN16707_c0_g1
TRINITY_DN167085_c0_g1
TRINITY_DN167087_c0_g1
TRINITY_DN167095_c0_g1
TRINITY_DN167095_c0_g2
TRINITY_DN167096_c0_g1
TRINITY_DN167096_c0_g2
TRINITY_DN167102_c0_g1
TRINITY_DN167113_c0_g1
TRINITY_DN167113_c0_g2
TRINITY_DN167115_c0_g2
TRINITY_DN167117_c0_g1
TRINITY_DN167119_c0_g1
TRINITY_DN167123_c0_g1
TRINITY_DN167131_c0_g1
TRINITY_DN167145_c0_g1
TRINITY_DN167148_c0_g1
TRINITY_DN16714_c0_g1
TRINITY_DN167157_c0_g1
TRINITY_DN167162_c0_g1
TRINITY_DN167185_c0_g1
TRINITY_DN167199_c0_g1
TRINITY_DN167201_c0_g1
TRINITY_DN16720_c0_g1
TRINITY_DN167215_c0_g1
TRINITY_DN167230_c0_g1
TRINITY_DN167234_c0_g1
TRINITY_DN167234_c1_g1
TRINITY_DN167234_c1_g2
TRINITY_DN167235_c0_g2
TRINITY_DN167239_c0_g1
TRINITY_DN16723_c0_g1
TRINITY_DN167266_c0_g1
TRINITY_DN167266_c0_g2
TRINITY_DN167272_c0_g1
TRINITY_DN167277_c0_g1
TRINITY_DN167291_c0_g1
TRINITY_DN167295_c0_g1
TRINITY_DN167298_c0_g1
TRINITY_DN167301_c0_g1
TRINITY_DN167301_c0_g2
TRINITY_DN167301_c0_g3
TRINITY_DN167301_c0_g5
TRINITY_DN167319_c0_g1
TRINITY_DN167319_c1_g2
TRINITY_DN167323_c0_g1
TRINITY_DN167323_c1_g1
TRINITY_DN167323_c1_g2
TRINITY_DN167329_c0_g1
TRINITY_DN16732_c0_g1
TRINITY_DN167332_c1_g1
TRINITY_DN167344_c0_g1
TRINITY_DN167345_c0_g1
TRINITY_DN167350_c0_g1
TRINITY_DN167374_c0_g1
TRINITY_DN167374_c1_g1
TRINITY_DN167374_c1_g2
TRINITY_DN167374_c2_g1
TRINITY_DN167388_c0_g1
TRINITY_DN167394_c0_g1
TRINITY_DN167394_c1_g1
TRINITY_DN16739_c0_g1
TRINITY_DN167406_c0_g1
TRINITY_DN167406_c0_g2
TRINITY_DN167415_c0_g1
TRINITY_DN167418_c1_g1
TRINITY_DN167422_c0_g1
TRINITY_DN167422_c0_g2
TRINITY_DN167422_c0_g3
TRINITY_DN167445_c0_g1
TRINITY_DN167448_c0_g1
TRINITY_DN167449_c0_g1
TRINITY_DN167454_c0_g1
TRINITY_DN167455_c0_g1
TRINITY_DN167455_c0_g2
TRINITY_DN167455_c0_g3
TRINITY_DN167455_c1_g1
TRINITY_DN167456_c0_g1
TRINITY_DN167457_c0_g1
TRINITY_DN167459_c0_g1
TRINITY_DN167464_c0_g1
TRINITY_DN167468_c0_g1
TRINITY_DN167471_c0_g1
TRINITY_DN167474_c0_g1
TRINITY_DN167474_c0_g2
TRINITY_DN167483_c0_g1
TRINITY_DN167485_c1_g1
TRINITY_DN167488_c0_g1
TRINITY_DN167488_c0_g2
TRINITY_DN167489_c0_g1
TRINITY_DN167489_c0_g2
TRINITY_DN167491_c0_g1
TRINITY_DN167494_c0_g1
TRINITY_DN167496_c0_g1
TRINITY_DN167497_c0_g1
TRINITY_DN167498_c0_g1
TRINITY_DN167511_c0_g1
TRINITY_DN167514_c1_g1
TRINITY_DN167517_c0_g1
TRINITY_DN167517_c1_g1
TRINITY_DN167517_c1_g2
TRINITY_DN167517_c1_g3
TRINITY_DN167526_c0_g1
TRINITY_DN167530_c0_g1
TRINITY_DN167533_c0_g1
TRINITY_DN167535_c0_g1
TRINITY_DN167543_c0_g1
TRINITY_DN167549_c0_g1
TRINITY_DN167561_c0_g1
TRINITY_DN167570_c0_g1
TRINITY_DN167570_c0_g2
TRINITY_DN167572_c0_g1
TRINITY_DN167578_c2_g2
TRINITY_DN167578_c2_g3
TRINITY_DN167584_c0_g1
TRINITY_DN167584_c1_g1
TRINITY_DN167588_c0_g1
TRINITY_DN16759_c0_g1
TRINITY_DN167615_c0_g1
TRINITY_DN167618_c2_g2
TRINITY_DN167618_c2_g3
TRINITY_DN167618_c2_g4
TRINITY_DN167631_c0_g1
TRINITY_DN16763_c0_g1
TRINITY_DN167651_c1_g1
TRINITY_DN167651_c3_g1
TRINITY_DN167651_c3_g3
TRINITY_DN167651_c3_g4
TRINITY_DN167651_c3_g5
TRINITY_DN167659_c1_g3
TRINITY_DN167659_c1_g4
TRINITY_DN167679_c0_g1
TRINITY_DN167679_c0_g3
TRINITY_DN167679_c1_g1
TRINITY_DN167679_c2_g1
TRINITY_DN167681_c0_g1
TRINITY_DN167686_c0_g1
TRINITY_DN167687_c0_g1
TRINITY_DN167689_c0_g1
TRINITY_DN167689_c0_g2
TRINITY_DN167689_c0_g3
TRINITY_DN167704_c1_g2
TRINITY_DN167707_c0_g1
TRINITY_DN167707_c0_g2
TRINITY_DN167707_c1_g1
TRINITY_DN167718_c0_g1
TRINITY_DN16771_c0_g1
TRINITY_DN167721_c0_g1
TRINITY_DN167724_c0_g1
TRINITY_DN167724_c0_g2
TRINITY_DN167740_c0_g1
TRINITY_DN167741_c0_g1
TRINITY_DN167771_c0_g1
TRINITY_DN167772_c0_g1
TRINITY_DN167781_c0_g1
TRINITY_DN167792_c0_g1
TRINITY_DN167793_c0_g1
TRINITY_DN167800_c0_g1
TRINITY_DN167804_c0_g1
TRINITY_DN167821_c0_g1
TRINITY_DN167825_c0_g1
TRINITY_DN167834_c0_g1
TRINITY_DN167836_c0_g1
TRINITY_DN167837_c0_g1
TRINITY_DN167841_c0_g1
TRINITY_DN167850_c0_g1
TRINITY_DN167852_c0_g1
TRINITY_DN167858_c0_g1
TRINITY_DN16785_c0_g1
TRINITY_DN167862_c1_g1
TRINITY_DN167864_c0_g1
TRINITY_DN167868_c1_g1
TRINITY_DN167873_c0_g1
TRINITY_DN167889_c0_g1
TRINITY_DN167889_c0_g2
TRINITY_DN167893_c0_g1
TRINITY_DN167898_c0_g1
TRINITY_DN167900_c0_g1
TRINITY_DN167900_c0_g2
TRINITY_DN167911_c0_g1
TRINITY_DN167911_c0_g2
TRINITY_DN167911_c0_g3
TRINITY_DN167913_c0_g1
TRINITY_DN167913_c0_g2
TRINITY_DN167913_c0_g3
TRINITY_DN167938_c0_g1
TRINITY_DN16793_c0_g1
TRINITY_DN167942_c0_g1
TRINITY_DN167946_c0_g1
TRINITY_DN167952_c0_g1
TRINITY_DN167953_c0_g1
TRINITY_DN167954_c0_g1
TRINITY_DN167958_c0_g1
TRINITY_DN167958_c1_g1
TRINITY_DN167958_c1_g2
TRINITY_DN167965_c0_g2
TRINITY_DN167974_c1_g1
TRINITY_DN167974_c1_g2
TRINITY_DN167974_c1_g3
TRINITY_DN167974_c1_g4
TRINITY_DN167974_c1_g5
TRINITY_DN167974_c1_g6
TRINITY_DN167974_c1_g7
TRINITY_DN167974_c1_g8
TRINITY_DN167974_c2_g1
TRINITY_DN167989_c1_g1
TRINITY_DN167990_c1_g1
TRINITY_DN167990_c1_g2
TRINITY_DN167990_c2_g1
TRINITY_DN167990_c3_g1
TRINITY_DN167994_c0_g1
TRINITY_DN168006_c0_g1
TRINITY_DN168007_c0_g1
TRINITY_DN168014_c0_g1
TRINITY_DN168018_c0_g1
TRINITY_DN16801_c0_g1
TRINITY_DN168020_c0_g1
TRINITY_DN168023_c0_g1
TRINITY_DN168025_c0_g2
TRINITY_DN168036_c0_g1
TRINITY_DN168039_c0_g1
TRINITY_DN168039_c1_g1
TRINITY_DN168039_c1_g2
TRINITY_DN168039_c1_g3
TRINITY_DN168039_c1_g4
TRINITY_DN168046_c1_g1
TRINITY_DN168046_c1_g2
TRINITY_DN168055_c0_g1
TRINITY_DN168055_c0_g2
TRINITY_DN168055_c0_g3
TRINITY_DN168055_c0_g4
TRINITY_DN168055_c0_g5
TRINITY_DN168056_c0_g1
TRINITY_DN168060_c0_g1
TRINITY_DN168072_c0_g1
TRINITY_DN168072_c0_g2
TRINITY_DN168072_c0_g3
TRINITY_DN168072_c1_g1
TRINITY_DN168072_c1_g2
TRINITY_DN168072_c1_g3
TRINITY_DN168072_c1_g4
TRINITY_DN168079_c0_g1
TRINITY_DN168081_c0_g1
TRINITY_DN168089_c0_g1
TRINITY_DN168089_c0_g2
TRINITY_DN168089_c0_g3
TRINITY_DN168089_c0_g4
TRINITY_DN168089_c0_g5
TRINITY_DN168089_c0_g6
TRINITY_DN168098_c0_g2
TRINITY_DN168115_c0_g1
TRINITY_DN168121_c0_g1
TRINITY_DN168123_c0_g1
TRINITY_DN168125_c0_g1
TRINITY_DN168133_c1_g2
TRINITY_DN168152_c0_g1
TRINITY_DN168157_c0_g1
TRINITY_DN168166_c0_g1
TRINITY_DN168169_c0_g1
TRINITY_DN168171_c0_g1
TRINITY_DN168191_c0_g1
TRINITY_DN168197_c0_g1
TRINITY_DN168207_c0_g1
TRINITY_DN168210_c0_g1
TRINITY_DN168214_c0_g1
TRINITY_DN168219_c0_g1
TRINITY_DN168222_c0_g1
TRINITY_DN168225_c0_g3
TRINITY_DN168261_c0_g1
TRINITY_DN168286_c0_g1
TRINITY_DN168303_c0_g1
TRINITY_DN168303_c0_g2
TRINITY_DN168303_c0_g3
TRINITY_DN168303_c0_g4
TRINITY_DN168306_c0_g1
TRINITY_DN168316_c1_g2
TRINITY_DN168317_c0_g1
TRINITY_DN168323_c0_g1
TRINITY_DN168323_c1_g1
TRINITY_DN168330_c0_g1
TRINITY_DN168335_c0_g2
TRINITY_DN168336_c0_g1
TRINITY_DN168336_c0_g2
TRINITY_DN168355_c0_g1
TRINITY_DN168355_c0_g2
TRINITY_DN168358_c0_g1
TRINITY_DN168360_c0_g1
TRINITY_DN168371_c0_g1
TRINITY_DN168371_c0_g2
TRINITY_DN168371_c1_g1
TRINITY_DN168371_c2_g1
TRINITY_DN168377_c0_g1
TRINITY_DN168381_c0_g1
TRINITY_DN168381_c0_g2
TRINITY_DN168395_c0_g1
TRINITY_DN168395_c0_g2
TRINITY_DN168396_c0_g1
TRINITY_DN168403_c0_g1
TRINITY_DN168403_c0_g2
TRINITY_DN168407_c0_g1
TRINITY_DN168413_c0_g1
TRINITY_DN168413_c2_g1
TRINITY_DN168415_c0_g1
TRINITY_DN168420_c0_g1
TRINITY_DN168421_c1_g1
TRINITY_DN168428_c0_g1
TRINITY_DN168429_c0_g1
TRINITY_DN168462_c0_g1
TRINITY_DN168462_c0_g2
TRINITY_DN168462_c1_g1
TRINITY_DN168462_c1_g2
TRINITY_DN168462_c1_g3
TRINITY_DN168462_c1_g4
TRINITY_DN168466_c0_g1
TRINITY_DN168472_c0_g2
TRINITY_DN1684_c0_g1
TRINITY_DN168504_c1_g3
TRINITY_DN168546_c0_g1
TRINITY_DN168546_c1_g1
TRINITY_DN168548_c0_g1
TRINITY_DN168555_c0_g1
TRINITY_DN168555_c0_g2
TRINITY_DN168566_c0_g1
TRINITY_DN168576_c0_g1
TRINITY_DN168592_c0_g1
TRINITY_DN168592_c0_g2
TRINITY_DN168592_c0_g3
TRINITY_DN168592_c1_g1
TRINITY_DN168598_c0_g1
TRINITY_DN168599_c0_g2
TRINITY_DN168601_c0_g1
TRINITY_DN168602_c0_g1
TRINITY_DN168602_c1_g1
TRINITY_DN168607_c0_g1
TRINITY_DN168615_c1_g1
TRINITY_DN168615_c2_g1
TRINITY_DN168615_c2_g2
TRINITY_DN168615_c2_g3
TRINITY_DN168627_c0_g1
TRINITY_DN168635_c0_g1
TRINITY_DN168636_c0_g1
TRINITY_DN168636_c1_g1
TRINITY_DN168636_c1_g5
TRINITY_DN168636_c2_g4
TRINITY_DN168636_c3_g1
TRINITY_DN168645_c0_g1
TRINITY_DN168645_c4_g1
TRINITY_DN168654_c0_g1
TRINITY_DN168654_c1_g1
TRINITY_DN168657_c0_g1
TRINITY_DN168664_c0_g1
TRINITY_DN168665_c0_g1
TRINITY_DN168678_c0_g2
TRINITY_DN168682_c0_g1
TRINITY_DN168686_c0_g1
TRINITY_DN168686_c0_g10
TRINITY_DN168686_c0_g11
TRINITY_DN168686_c0_g12
TRINITY_DN168686_c0_g2
TRINITY_DN168686_c0_g3
TRINITY_DN168686_c0_g4
TRINITY_DN168686_c0_g5
TRINITY_DN168686_c0_g6
TRINITY_DN168686_c0_g7
TRINITY_DN168686_c0_g8
TRINITY_DN168686_c0_g9
TRINITY_DN168700_c0_g1
TRINITY_DN168702_c0_g1
TRINITY_DN16870_c0_g1
TRINITY_DN168714_c0_g1
TRINITY_DN168714_c0_g2
TRINITY_DN168714_c0_g3
TRINITY_DN168714_c1_g1
TRINITY_DN168714_c1_g2
TRINITY_DN168716_c0_g1
TRINITY_DN168727_c0_g1
TRINITY_DN168729_c0_g1
TRINITY_DN168729_c4_g1
TRINITY_DN168729_c5_g1
TRINITY_DN168729_c5_g2
TRINITY_DN168729_c6_g1
TRINITY_DN168729_c6_g2
TRINITY_DN168729_c6_g3
TRINITY_DN168729_c6_g4
TRINITY_DN168729_c6_g5
TRINITY_DN168729_c6_g6
TRINITY_DN168729_c6_g7
TRINITY_DN168729_c6_g8
TRINITY_DN168729_c7_g1
TRINITY_DN168729_c7_g2
TRINITY_DN168729_c8_g1
TRINITY_DN168729_c8_g2
TRINITY_DN168732_c0_g2
TRINITY_DN168747_c2_g1
TRINITY_DN168749_c0_g2
TRINITY_DN168753_c0_g1
TRINITY_DN168759_c0_g1
TRINITY_DN168762_c0_g1
TRINITY_DN168768_c1_g1
TRINITY_DN168768_c2_g2
TRINITY_DN168768_c2_g3
TRINITY_DN168768_c2_g4
TRINITY_DN168768_c2_g5
TRINITY_DN168768_c2_g6
TRINITY_DN168776_c0_g1
TRINITY_DN168778_c0_g1
TRINITY_DN168779_c0_g1
TRINITY_DN16877_c0_g1
TRINITY_DN168794_c0_g1
TRINITY_DN168799_c0_g1
TRINITY_DN168799_c2_g1
TRINITY_DN168799_c2_g2
TRINITY_DN168799_c2_g4
TRINITY_DN168799_c2_g5
TRINITY_DN168799_c2_g6
TRINITY_DN168799_c2_g7
TRINITY_DN168799_c2_g8
TRINITY_DN168799_c3_g1
TRINITY_DN168820_c0_g1
TRINITY_DN168823_c0_g1
TRINITY_DN168828_c0_g1
TRINITY_DN16882_c0_g1
TRINITY_DN168833_c0_g1
TRINITY_DN168843_c0_g1
TRINITY_DN168843_c0_g2
TRINITY_DN168843_c0_g3
TRINITY_DN168843_c1_g1
TRINITY_DN168843_c1_g2
TRINITY_DN168843_c1_g3
TRINITY_DN168843_c1_g4
TRINITY_DN168843_c1_g5
TRINITY_DN168843_c1_g6
TRINITY_DN168843_c1_g7
TRINITY_DN168855_c0_g1
TRINITY_DN168855_c0_g2
TRINITY_DN168855_c2_g1
TRINITY_DN168863_c0_g1
TRINITY_DN168863_c0_g2
TRINITY_DN168864_c0_g1
TRINITY_DN168872_c0_g1
TRINITY_DN168879_c0_g1
TRINITY_DN168893_c0_g1
TRINITY_DN168897_c0_g1
TRINITY_DN168907_c0_g1
TRINITY_DN168908_c0_g1
TRINITY_DN168911_c0_g3
TRINITY_DN168912_c0_g1
TRINITY_DN168925_c0_g1
TRINITY_DN168944_c0_g1
TRINITY_DN168946_c0_g1
TRINITY_DN168948_c0_g1
TRINITY_DN16894_c0_g1
TRINITY_DN168951_c2_g1
TRINITY_DN168951_c2_g2
TRINITY_DN168951_c2_g3
TRINITY_DN168954_c1_g1
TRINITY_DN168954_c1_g2
TRINITY_DN168960_c0_g1
TRINITY_DN168963_c0_g1
TRINITY_DN168963_c1_g1
TRINITY_DN168977_c0_g1
TRINITY_DN168977_c0_g2
TRINITY_DN168978_c0_g1
TRINITY_DN168978_c0_g2
TRINITY_DN168985_c0_g1
TRINITY_DN168994_c0_g2
TRINITY_DN168999_c0_g2
TRINITY_DN169003_c0_g2
TRINITY_DN169005_c0_g2
TRINITY_DN169008_c0_g2
TRINITY_DN169022_c0_g1
TRINITY_DN169023_c0_g1
TRINITY_DN169033_c0_g1
TRINITY_DN169053_c0_g4
TRINITY_DN169053_c0_g5
TRINITY_DN169053_c0_g6
TRINITY_DN169055_c0_g2
TRINITY_DN169056_c0_g1
TRINITY_DN169065_c0_g1
TRINITY_DN169074_c0_g2
TRINITY_DN169074_c0_g3
TRINITY_DN16907_c0_g1
TRINITY_DN169082_c0_g1
TRINITY_DN169122_c0_g1
TRINITY_DN169137_c0_g1
TRINITY_DN169142_c0_g1
TRINITY_DN169148_c0_g1
TRINITY_DN169149_c0_g1
TRINITY_DN16915_c0_g1
TRINITY_DN169162_c0_g2
TRINITY_DN169163_c0_g1
TRINITY_DN169170_c0_g1
TRINITY_DN169176_c0_g1
TRINITY_DN169179_c0_g1
TRINITY_DN169186_c0_g1
TRINITY_DN169217_c1_g1
TRINITY_DN169218_c1_g1
TRINITY_DN169226_c0_g1
TRINITY_DN169233_c0_g1
TRINITY_DN169233_c1_g3
TRINITY_DN169251_c0_g2
TRINITY_DN169252_c0_g1
TRINITY_DN169257_c0_g1
TRINITY_DN169260_c0_g1
TRINITY_DN169262_c1_g1
TRINITY_DN169262_c2_g1
TRINITY_DN169264_c0_g1
TRINITY_DN169264_c0_g2
TRINITY_DN169269_c0_g1
TRINITY_DN169272_c0_g1
TRINITY_DN169275_c0_g1
TRINITY_DN169281_c0_g1
TRINITY_DN169287_c0_g2
TRINITY_DN16928_c0_g1
TRINITY_DN169314_c0_g1
TRINITY_DN169318_c0_g1
TRINITY_DN169320_c0_g1
TRINITY_DN169321_c0_g1
TRINITY_DN169321_c0_g2
TRINITY_DN16932_c0_g1
TRINITY_DN169343_c0_g1
TRINITY_DN169353_c0_g1
TRINITY_DN169359_c0_g1
TRINITY_DN169359_c0_g2
TRINITY_DN169365_c0_g1
TRINITY_DN169366_c0_g1
TRINITY_DN169373_c0_g1
TRINITY_DN169389_c0_g1
TRINITY_DN169389_c1_g1
TRINITY_DN169389_c1_g2
TRINITY_DN169389_c1_g3
TRINITY_DN16939_c0_g1
TRINITY_DN169408_c0_g1
TRINITY_DN169408_c0_g2
TRINITY_DN169408_c1_g1
TRINITY_DN169415_c0_g1
TRINITY_DN169419_c0_g1
TRINITY_DN169419_c0_g2
TRINITY_DN169419_c0_g3
TRINITY_DN169419_c0_g4
TRINITY_DN169430_c0_g1
TRINITY_DN169442_c0_g1
TRINITY_DN169445_c0_g1
TRINITY_DN169449_c0_g1
TRINITY_DN169452_c0_g1
TRINITY_DN169455_c2_g1
TRINITY_DN169455_c2_g8
TRINITY_DN169455_c2_g9
TRINITY_DN169471_c0_g1
TRINITY_DN169483_c0_g1
TRINITY_DN169483_c11_g2
TRINITY_DN169485_c0_g1
TRINITY_DN169486_c0_g1
TRINITY_DN169486_c2_g1
TRINITY_DN169486_c2_g2
TRINITY_DN169486_c2_g3
TRINITY_DN169486_c3_g1
TRINITY_DN169491_c0_g1
TRINITY_DN169491_c0_g2
TRINITY_DN169491_c0_g3
TRINITY_DN169495_c0_g1
TRINITY_DN169495_c0_g2
TRINITY_DN169495_c0_g3
TRINITY_DN169495_c0_g4
TRINITY_DN169495_c0_g5
TRINITY_DN169499_c0_g1
TRINITY_DN169507_c0_g1
TRINITY_DN169521_c0_g1
TRINITY_DN169526_c0_g1
TRINITY_DN169532_c0_g1
TRINITY_DN169532_c2_g1
TRINITY_DN169532_c4_g3
TRINITY_DN169532_c4_g4
TRINITY_DN169532_c4_g6
TRINITY_DN169532_c4_g7
TRINITY_DN169532_c7_g1
TRINITY_DN169553_c0_g1
TRINITY_DN169560_c0_g1
TRINITY_DN169563_c0_g1
TRINITY_DN169563_c1_g1
TRINITY_DN169563_c1_g2
TRINITY_DN169563_c1_g3
TRINITY_DN169563_c1_g4
TRINITY_DN169564_c0_g1
TRINITY_DN169565_c0_g1
TRINITY_DN169579_c0_g1
TRINITY_DN169580_c0_g1
TRINITY_DN169580_c0_g2
TRINITY_DN169580_c0_g3
TRINITY_DN169581_c0_g1
TRINITY_DN169586_c0_g1
TRINITY_DN169594_c0_g1
TRINITY_DN169597_c0_g1
TRINITY_DN169597_c3_g1
TRINITY_DN169597_c3_g2
TRINITY_DN169602_c0_g1
TRINITY_DN169606_c1_g10
TRINITY_DN169606_c1_g12
TRINITY_DN169613_c0_g1
TRINITY_DN169640_c0_g2
TRINITY_DN169645_c0_g1
TRINITY_DN169657_c0_g1
TRINITY_DN169666_c1_g2
TRINITY_DN169667_c0_g1
TRINITY_DN169667_c0_g2
TRINITY_DN169672_c0_g1
TRINITY_DN169678_c0_g1
TRINITY_DN169679_c0_g1
TRINITY_DN169685_c0_g1
TRINITY_DN169685_c0_g2
TRINITY_DN169690_c0_g1
TRINITY_DN169690_c0_g2
TRINITY_DN169690_c0_g3
TRINITY_DN169691_c0_g1
TRINITY_DN169693_c0_g1
TRINITY_DN169693_c0_g2
TRINITY_DN169699_c0_g1
TRINITY_DN169711_c0_g1
TRINITY_DN169712_c0_g1
TRINITY_DN169716_c0_g1
TRINITY_DN169728_c0_g1
TRINITY_DN169731_c0_g1
TRINITY_DN169731_c0_g2
TRINITY_DN169731_c0_g3
TRINITY_DN169731_c0_g4
TRINITY_DN169731_c0_g5
TRINITY_DN169731_c1_g1
TRINITY_DN169735_c0_g1
TRINITY_DN169735_c0_g2
TRINITY_DN169743_c0_g1
TRINITY_DN169749_c0_g1
TRINITY_DN169751_c0_g1
TRINITY_DN169751_c0_g2
TRINITY_DN169751_c0_g3
TRINITY_DN169751_c0_g4
TRINITY_DN169760_c0_g2
TRINITY_DN169760_c0_g4
TRINITY_DN169769_c0_g1
TRINITY_DN16976_c0_g1
TRINITY_DN169779_c0_g1
TRINITY_DN169779_c4_g4
TRINITY_DN169785_c0_g1
TRINITY_DN169788_c0_g1
TRINITY_DN169794_c0_g1
TRINITY_DN16979_c0_g1
TRINITY_DN169802_c0_g1
TRINITY_DN169802_c0_g2
TRINITY_DN169803_c0_g1
TRINITY_DN169803_c1_g1
TRINITY_DN169803_c1_g2
TRINITY_DN169803_c1_g3
TRINITY_DN169803_c2_g1
TRINITY_DN169805_c2_g1
TRINITY_DN169805_c3_g1
TRINITY_DN169805_c3_g2
TRINITY_DN169811_c0_g1
TRINITY_DN169815_c10_g1
TRINITY_DN169815_c11_g1
TRINITY_DN169815_c11_g10
TRINITY_DN169815_c11_g2
TRINITY_DN169815_c11_g3
TRINITY_DN169815_c11_g4
TRINITY_DN169815_c11_g5
TRINITY_DN169815_c11_g6
TRINITY_DN169815_c11_g7
TRINITY_DN169815_c11_g8
TRINITY_DN169815_c11_g9
TRINITY_DN169815_c12_g1
TRINITY_DN169815_c15_g1
TRINITY_DN169815_c2_g1
TRINITY_DN169815_c7_g1
TRINITY_DN169815_c7_g2
TRINITY_DN169815_c9_g1
TRINITY_DN169827_c0_g1
TRINITY_DN169827_c1_g1
TRINITY_DN169830_c0_g1
TRINITY_DN169849_c0_g1
TRINITY_DN169853_c0_g2
TRINITY_DN169857_c0_g1
TRINITY_DN169857_c1_g1
TRINITY_DN169857_c1_g2
TRINITY_DN169867_c0_g2
TRINITY_DN169871_c0_g1
TRINITY_DN169871_c1_g1
TRINITY_DN169878_c0_g1
TRINITY_DN169891_c0_g1
TRINITY_DN169905_c0_g1
TRINITY_DN169927_c0_g1
TRINITY_DN169932_c0_g1
TRINITY_DN169932_c0_g2
TRINITY_DN169941_c0_g1
TRINITY_DN169958_c0_g1
TRINITY_DN169958_c1_g2
TRINITY_DN169965_c10_g1
TRINITY_DN169965_c10_g2
TRINITY_DN169965_c10_g4
TRINITY_DN169965_c11_g1
TRINITY_DN169965_c11_g2
TRINITY_DN169965_c11_g3
TRINITY_DN169965_c11_g4
TRINITY_DN169965_c14_g1
TRINITY_DN169965_c4_g1
TRINITY_DN169965_c8_g1
TRINITY_DN169965_c9_g2
TRINITY_DN169965_c9_g3
TRINITY_DN169965_c9_g4
TRINITY_DN169973_c0_g1
TRINITY_DN169974_c0_g1
TRINITY_DN169979_c0_g1
TRINITY_DN169982_c0_g1
TRINITY_DN169984_c0_g1
TRINITY_DN169989_c10_g1
TRINITY_DN169996_c0_g1
TRINITY_DN170001_c0_g1
TRINITY_DN170001_c0_g2
TRINITY_DN170003_c0_g1
TRINITY_DN170015_c0_g1
TRINITY_DN170021_c0_g1
TRINITY_DN170038_c0_g1
TRINITY_DN170040_c0_g1
TRINITY_DN170040_c0_g2
TRINITY_DN170044_c0_g1
TRINITY_DN170048_c6_g1
TRINITY_DN170056_c0_g1
TRINITY_DN170061_c0_g1
TRINITY_DN170076_c0_g1
TRINITY_DN170086_c0_g1
TRINITY_DN170086_c0_g2
TRINITY_DN170087_c0_g1
TRINITY_DN170089_c0_g1
TRINITY_DN170093_c0_g1
TRINITY_DN170100_c0_g1
TRINITY_DN170102_c3_g1
TRINITY_DN170106_c0_g1
TRINITY_DN170106_c0_g2
TRINITY_DN170108_c0_g1
TRINITY_DN170111_c0_g1
TRINITY_DN170111_c1_g1
TRINITY_DN170111_c1_g2
TRINITY_DN170111_c1_g3
TRINITY_DN170111_c1_g4
TRINITY_DN170111_c1_g5
TRINITY_DN170124_c0_g1
TRINITY_DN170139_c0_g1
TRINITY_DN170139_c0_g2
TRINITY_DN17016_c0_g1
TRINITY_DN170170_c0_g1
TRINITY_DN170173_c0_g1
TRINITY_DN170177_c2_g1
TRINITY_DN170195_c0_g1
TRINITY_DN1701_c0_g1
TRINITY_DN170200_c2_g1
TRINITY_DN170202_c0_g1
TRINITY_DN170202_c1_g1
TRINITY_DN170202_c1_g2
TRINITY_DN170202_c1_g3
TRINITY_DN170214_c0_g1
TRINITY_DN170225_c0_g1
TRINITY_DN170232_c2_g1
TRINITY_DN170232_c2_g2
TRINITY_DN170232_c3_g10
TRINITY_DN170232_c3_g2
TRINITY_DN170232_c3_g6
TRINITY_DN170232_c3_g8
TRINITY_DN170232_c6_g1
TRINITY_DN170235_c0_g1
TRINITY_DN170235_c0_g2
TRINITY_DN170235_c1_g1
TRINITY_DN170235_c1_g2
TRINITY_DN170243_c0_g1
TRINITY_DN170251_c0_g1
TRINITY_DN170251_c0_g2
TRINITY_DN170251_c0_g3
TRINITY_DN170257_c3_g1
TRINITY_DN170257_c4_g2
TRINITY_DN170257_c4_g3
TRINITY_DN170257_c4_g4
TRINITY_DN170265_c0_g1
TRINITY_DN170265_c1_g1
TRINITY_DN170269_c0_g1
TRINITY_DN17026_c0_g1
TRINITY_DN170277_c0_g1
TRINITY_DN170279_c0_g1
TRINITY_DN170279_c1_g1
TRINITY_DN170286_c0_g1
TRINITY_DN170286_c1_g1
TRINITY_DN170286_c2_g1
TRINITY_DN170286_c2_g2
TRINITY_DN170286_c3_g1
TRINITY_DN170290_c0_g1
TRINITY_DN170293_c0_g1
TRINITY_DN170293_c0_g2
TRINITY_DN170293_c0_g3
TRINITY_DN170296_c0_g1
TRINITY_DN170296_c0_g2
TRINITY_DN170296_c0_g3
TRINITY_DN170296_c1_g1
TRINITY_DN170297_c0_g1
TRINITY_DN170297_c1_g1
TRINITY_DN170298_c0_g1
TRINITY_DN170300_c0_g1
TRINITY_DN170301_c1_g1
TRINITY_DN170306_c0_g1
TRINITY_DN170308_c0_g1
TRINITY_DN170316_c0_g1
TRINITY_DN170318_c1_g1
TRINITY_DN170318_c2_g4
TRINITY_DN170318_c2_g7
TRINITY_DN170318_c2_g8
TRINITY_DN170318_c2_g9
TRINITY_DN170318_c3_g1
TRINITY_DN170322_c0_g1
TRINITY_DN170329_c0_g1
TRINITY_DN170342_c4_g3
TRINITY_DN170350_c0_g1
TRINITY_DN170358_c11_g1
TRINITY_DN170359_c0_g1
TRINITY_DN170360_c0_g1
TRINITY_DN170360_c0_g2
TRINITY_DN170362_c0_g1
TRINITY_DN170362_c0_g2
TRINITY_DN170362_c0_g3
TRINITY_DN170362_c0_g4
TRINITY_DN170362_c0_g5
TRINITY_DN170362_c0_g6
TRINITY_DN170362_c0_g7
TRINITY_DN170362_c0_g8
TRINITY_DN170362_c0_g9
TRINITY_DN170362_c1_g1
TRINITY_DN170362_c2_g1
TRINITY_DN170371_c0_g1
TRINITY_DN170377_c0_g4
TRINITY_DN170388_c0_g1
TRINITY_DN170391_c1_g1
TRINITY_DN170391_c1_g2
TRINITY_DN170391_c1_g3
TRINITY_DN170395_c0_g1
TRINITY_DN170397_c0_g1
TRINITY_DN170404_c0_g1
TRINITY_DN170416_c0_g1
TRINITY_DN170420_c1_g2
TRINITY_DN170426_c0_g1
TRINITY_DN170430_c0_g1
TRINITY_DN170430_c0_g2
TRINITY_DN170453_c1_g1
TRINITY_DN170456_c0_g1
TRINITY_DN170456_c0_g2
TRINITY_DN170456_c0_g3
TRINITY_DN170456_c0_g4
TRINITY_DN170460_c0_g1
TRINITY_DN170460_c10_g1
TRINITY_DN170460_c10_g3
TRINITY_DN170460_c10_g5
TRINITY_DN170460_c10_g6
TRINITY_DN170460_c10_g7
TRINITY_DN170460_c10_g8
TRINITY_DN170460_c11_g1
TRINITY_DN170460_c12_g1
TRINITY_DN170460_c13_g1
TRINITY_DN170460_c1_g1
TRINITY_DN170460_c3_g1
TRINITY_DN170460_c6_g1
TRINITY_DN170460_c8_g1
TRINITY_DN170460_c9_g1
TRINITY_DN170460_c9_g3
TRINITY_DN170460_c9_g4
TRINITY_DN170460_c9_g5
TRINITY_DN170460_c9_g6
TRINITY_DN170461_c0_g1
TRINITY_DN170462_c0_g1
TRINITY_DN170467_c0_g1
TRINITY_DN170470_c0_g1
TRINITY_DN170478_c0_g1
TRINITY_DN170479_c10_g2
TRINITY_DN170479_c10_g3
TRINITY_DN170479_c10_g6
TRINITY_DN170479_c11_g2
TRINITY_DN170479_c11_g3
TRINITY_DN170479_c6_g2
TRINITY_DN170479_c7_g1
TRINITY_DN170479_c7_g2
TRINITY_DN170479_c8_g2
TRINITY_DN170484_c0_g1
TRINITY_DN170486_c0_g1
TRINITY_DN170491_c1_g1
TRINITY_DN170491_c1_g2
TRINITY_DN170491_c1_g3
TRINITY_DN170498_c3_g1
TRINITY_DN170506_c1_g1
TRINITY_DN170508_c0_g1
TRINITY_DN170510_c0_g1
TRINITY_DN170514_c0_g1
TRINITY_DN170514_c0_g2
TRINITY_DN170514_c1_g1
TRINITY_DN170514_c2_g1
TRINITY_DN170514_c3_g1
TRINITY_DN170516_c0_g1
TRINITY_DN170523_c1_g1
TRINITY_DN170523_c4_g1
TRINITY_DN170523_c5_g1
TRINITY_DN170523_c5_g2
TRINITY_DN170523_c5_g3
TRINITY_DN170523_c5_g4
TRINITY_DN170523_c5_g5
TRINITY_DN170523_c5_g6
TRINITY_DN170523_c5_g7
TRINITY_DN170523_c5_g8
TRINITY_DN170523_c6_g1
TRINITY_DN170524_c0_g2
TRINITY_DN170528_c0_g2
TRINITY_DN170537_c1_g1
TRINITY_DN170537_c1_g3
TRINITY_DN170537_c1_g4
TRINITY_DN170537_c1_g5
TRINITY_DN170537_c1_g6
TRINITY_DN170541_c0_g1
TRINITY_DN170544_c1_g1
TRINITY_DN170563_c0_g1
TRINITY_DN170567_c1_g1
TRINITY_DN170577_c5_g1
TRINITY_DN170577_c7_g1
TRINITY_DN170579_c2_g1
TRINITY_DN170579_c2_g2
TRINITY_DN170579_c3_g1
TRINITY_DN170579_c3_g2
TRINITY_DN170579_c3_g3
TRINITY_DN170579_c3_g4
TRINITY_DN170579_c3_g7
TRINITY_DN170579_c4_g4
TRINITY_DN170587_c0_g1
TRINITY_DN170589_c0_g1
TRINITY_DN170598_c0_g1
TRINITY_DN170598_c0_g2
TRINITY_DN170600_c0_g1
TRINITY_DN170609_c0_g1
TRINITY_DN170609_c1_g1
TRINITY_DN170609_c1_g2
TRINITY_DN170609_c1_g3
TRINITY_DN170618_c0_g1
TRINITY_DN170618_c0_g2
TRINITY_DN170622_c0_g1
TRINITY_DN170623_c0_g3
TRINITY_DN170623_c0_g6
TRINITY_DN170623_c0_g7
TRINITY_DN170623_c0_g8
TRINITY_DN170623_c0_g9
TRINITY_DN170625_c1_g1
TRINITY_DN170625_c1_g2
TRINITY_DN170629_c0_g1
TRINITY_DN170636_c0_g1
TRINITY_DN170636_c0_g2
TRINITY_DN170636_c1_g1
TRINITY_DN17063_c0_g1
TRINITY_DN170646_c0_g1
TRINITY_DN170646_c0_g4
TRINITY_DN170652_c0_g1
TRINITY_DN170652_c1_g1
TRINITY_DN170660_c0_g1
TRINITY_DN170660_c0_g2
TRINITY_DN170687_c0_g1
TRINITY_DN170689_c0_g1
TRINITY_DN170716_c0_g1
TRINITY_DN170717_c1_g1
TRINITY_DN170717_c1_g2
TRINITY_DN170717_c1_g6
TRINITY_DN170729_c1_g1
TRINITY_DN170730_c0_g1
TRINITY_DN170731_c0_g1
TRINITY_DN170745_c0_g1
TRINITY_DN170753_c0_g1
TRINITY_DN170763_c0_g1
TRINITY_DN170774_c1_g1
TRINITY_DN170774_c1_g2
TRINITY_DN170776_c0_g1
TRINITY_DN170778_c10_g1
TRINITY_DN170778_c13_g1
TRINITY_DN170778_c6_g1
TRINITY_DN170778_c6_g2
TRINITY_DN170778_c9_g1
TRINITY_DN170788_c1_g1
TRINITY_DN170788_c1_g2
TRINITY_DN170794_c0_g1
TRINITY_DN170794_c1_g1
TRINITY_DN170794_c1_g2
TRINITY_DN170794_c2_g1
TRINITY_DN170794_c2_g2
TRINITY_DN170794_c2_g3
TRINITY_DN170798_c0_g1
TRINITY_DN170814_c0_g1
TRINITY_DN170814_c0_g2
TRINITY_DN170826_c0_g1
TRINITY_DN170841_c1_g2
TRINITY_DN170844_c0_g1
TRINITY_DN170854_c0_g1
TRINITY_DN170856_c0_g1
TRINITY_DN170856_c13_g1
TRINITY_DN170856_c14_g1
TRINITY_DN170856_c3_g1
TRINITY_DN170856_c4_g1
TRINITY_DN170856_c4_g3
TRINITY_DN170856_c5_g1
TRINITY_DN170856_c5_g10
TRINITY_DN170856_c5_g12
TRINITY_DN170856_c5_g13
TRINITY_DN170856_c5_g14
TRINITY_DN170856_c5_g5
TRINITY_DN170856_c5_g6
TRINITY_DN170856_c5_g7
TRINITY_DN170856_c5_g8
TRINITY_DN170856_c5_g9
TRINITY_DN170856_c6_g2
TRINITY_DN170856_c7_g1
TRINITY_DN170856_c9_g1
TRINITY_DN170866_c0_g1
TRINITY_DN170866_c0_g2
TRINITY_DN170866_c0_g3
TRINITY_DN170866_c0_g4
TRINITY_DN170873_c0_g1
TRINITY_DN170876_c11_g3
TRINITY_DN170876_c15_g1
TRINITY_DN170896_c0_g1
TRINITY_DN170898_c0_g1
TRINITY_DN170898_c1_g1
TRINITY_DN17089_c0_g1
TRINITY_DN170909_c0_g1
TRINITY_DN170911_c0_g2
TRINITY_DN170911_c0_g3
TRINITY_DN170914_c0_g1
TRINITY_DN170915_c0_g1
TRINITY_DN170915_c0_g2
TRINITY_DN170926_c0_g1
TRINITY_DN170931_c1_g1
TRINITY_DN170932_c0_g1
TRINITY_DN170932_c1_g1
TRINITY_DN170935_c0_g1
TRINITY_DN170941_c0_g1
TRINITY_DN170958_c0_g1
TRINITY_DN170959_c11_g1
TRINITY_DN170959_c13_g1
TRINITY_DN170959_c5_g1
TRINITY_DN170959_c9_g1
TRINITY_DN170959_c9_g2
TRINITY_DN170959_c9_g3
TRINITY_DN170959_c9_g7
TRINITY_DN170973_c1_g1
TRINITY_DN170973_c1_g2
TRINITY_DN170973_c1_g3
TRINITY_DN170973_c2_g1
TRINITY_DN170973_c2_g2
TRINITY_DN170973_c2_g3
TRINITY_DN170973_c2_g4
TRINITY_DN170973_c2_g5
TRINITY_DN170973_c2_g6
TRINITY_DN170976_c0_g1
TRINITY_DN170979_c0_g1
TRINITY_DN170980_c0_g1
TRINITY_DN170986_c0_g1
TRINITY_DN17098_c0_g1
TRINITY_DN170992_c0_g1
TRINITY_DN170992_c0_g3
TRINITY_DN170993_c0_g1
TRINITY_DN171007_c10_g1
TRINITY_DN171007_c11_g1
TRINITY_DN171007_c1_g1
TRINITY_DN171007_c5_g1
TRINITY_DN171007_c5_g2
TRINITY_DN171007_c6_g2
TRINITY_DN171007_c8_g1
TRINITY_DN171007_c9_g1
TRINITY_DN171007_c9_g10
TRINITY_DN171007_c9_g11
TRINITY_DN171007_c9_g12
TRINITY_DN171007_c9_g13
TRINITY_DN171007_c9_g14
TRINITY_DN171007_c9_g15
TRINITY_DN171007_c9_g17
TRINITY_DN171007_c9_g19
TRINITY_DN171007_c9_g2
TRINITY_DN171007_c9_g3
TRINITY_DN171007_c9_g4
TRINITY_DN171007_c9_g5
TRINITY_DN171007_c9_g6
TRINITY_DN171007_c9_g7
TRINITY_DN171007_c9_g8
TRINITY_DN171007_c9_g9
TRINITY_DN171015_c0_g1
TRINITY_DN171015_c0_g2
TRINITY_DN171022_c0_g1
TRINITY_DN171022_c1_g1
TRINITY_DN171036_c0_g1
TRINITY_DN171040_c2_g1
TRINITY_DN17104_c0_g1
TRINITY_DN171050_c1_g1
TRINITY_DN171050_c1_g3
TRINITY_DN171050_c1_g5
TRINITY_DN171065_c0_g1
TRINITY_DN171068_c1_g1
TRINITY_DN171068_c1_g2
TRINITY_DN17106_c0_g1
TRINITY_DN171072_c0_g1
TRINITY_DN171072_c0_g2
TRINITY_DN171075_c0_g1
TRINITY_DN171075_c0_g2
TRINITY_DN171075_c0_g3
TRINITY_DN171075_c0_g4
TRINITY_DN171075_c0_g5
TRINITY_DN171075_c0_g6
TRINITY_DN171075_c0_g7
TRINITY_DN171075_c0_g8
TRINITY_DN171075_c0_g9
TRINITY_DN171078_c0_g1
TRINITY_DN171088_c0_g1
TRINITY_DN171088_c0_g2
TRINITY_DN171090_c11_g3
TRINITY_DN171090_c11_g9
TRINITY_DN171090_c2_g1
TRINITY_DN171103_c0_g1
TRINITY_DN17110_c0_g1
TRINITY_DN171111_c0_g1
TRINITY_DN17111_c0_g1
TRINITY_DN171121_c0_g1
TRINITY_DN171124_c0_g1
TRINITY_DN171131_c1_g1
TRINITY_DN171131_c3_g1
TRINITY_DN171131_c3_g3
TRINITY_DN171131_c3_g4
TRINITY_DN171141_c0_g1
TRINITY_DN171141_c0_g2
TRINITY_DN171141_c0_g3
TRINITY_DN171141_c0_g4
TRINITY_DN171155_c1_g1
TRINITY_DN171178_c4_g1
TRINITY_DN171178_c7_g1
TRINITY_DN171178_c7_g10
TRINITY_DN171178_c7_g12
TRINITY_DN171178_c7_g13
TRINITY_DN171178_c7_g15
TRINITY_DN171178_c7_g3
TRINITY_DN171178_c7_g4
TRINITY_DN171178_c7_g5
TRINITY_DN171178_c7_g7
TRINITY_DN171178_c7_g8
TRINITY_DN171178_c7_g9
TRINITY_DN171178_c8_g1
TRINITY_DN171178_c9_g1
TRINITY_DN171185_c0_g1
TRINITY_DN171188_c13_g1
TRINITY_DN171188_c4_g1
TRINITY_DN171188_c7_g1
TRINITY_DN171197_c10_g1
TRINITY_DN171197_c10_g2
TRINITY_DN171197_c10_g3
TRINITY_DN171197_c11_g1
TRINITY_DN171197_c14_g1
TRINITY_DN171197_c15_g1
TRINITY_DN171197_c16_g1
TRINITY_DN171197_c17_g1
TRINITY_DN171197_c5_g1
TRINITY_DN171197_c8_g1
TRINITY_DN171197_c9_g1
TRINITY_DN171197_c9_g2
TRINITY_DN171207_c0_g1
TRINITY_DN171225_c1_g2
TRINITY_DN171225_c2_g1
TRINITY_DN171227_c0_g1
TRINITY_DN171234_c0_g1
TRINITY_DN171272_c0_g1
TRINITY_DN171272_c0_g2
TRINITY_DN171272_c1_g1
TRINITY_DN171274_c0_g1
TRINITY_DN171274_c0_g2
TRINITY_DN171284_c0_g1
TRINITY_DN171284_c0_g2
TRINITY_DN171284_c0_g4
TRINITY_DN171284_c0_g6
TRINITY_DN171284_c0_g7
TRINITY_DN171286_c0_g1
TRINITY_DN171296_c0_g1
TRINITY_DN171307_c0_g1
TRINITY_DN171311_c0_g1
TRINITY_DN171324_c0_g1
TRINITY_DN171332_c14_g1
TRINITY_DN171340_c1_g1
TRINITY_DN171340_c1_g2
TRINITY_DN171340_c1_g3
TRINITY_DN171340_c1_g4
TRINITY_DN171345_c11_g2
TRINITY_DN171345_c11_g3
TRINITY_DN171345_c15_g1
TRINITY_DN171347_c0_g1
TRINITY_DN171358_c0_g1
TRINITY_DN171368_c2_g1
TRINITY_DN171374_c0_g1
TRINITY_DN171376_c2_g3
TRINITY_DN171376_c2_g4
TRINITY_DN171376_c6_g1
TRINITY_DN171385_c9_g5
TRINITY_DN171387_c0_g1
TRINITY_DN171387_c2_g1
TRINITY_DN171387_c2_g2
TRINITY_DN171387_c3_g1
TRINITY_DN171387_c4_g1
TRINITY_DN171387_c5_g1
TRINITY_DN171388_c0_g3
TRINITY_DN171391_c0_g1
TRINITY_DN17139_c0_g1
TRINITY_DN1713_c0_g1
TRINITY_DN171400_c0_g1
TRINITY_DN171401_c0_g1
TRINITY_DN171404_c0_g1
TRINITY_DN171404_c0_g2
TRINITY_DN171413_c0_g1
TRINITY_DN171413_c0_g2
TRINITY_DN171413_c0_g3
TRINITY_DN171413_c0_g4
TRINITY_DN171419_c2_g1
TRINITY_DN171419_c3_g3
TRINITY_DN171419_c3_g4
TRINITY_DN171419_c3_g5
TRINITY_DN171419_c3_g6
TRINITY_DN171419_c3_g8
TRINITY_DN171420_c0_g1
TRINITY_DN171421_c1_g3
TRINITY_DN171421_c3_g3
TRINITY_DN171421_c3_g4
TRINITY_DN171421_c3_g6
TRINITY_DN171421_c4_g1
TRINITY_DN171421_c7_g1
TRINITY_DN171425_c5_g4
TRINITY_DN17144_c0_g1
TRINITY_DN171450_c0_g1
TRINITY_DN171450_c0_g2
TRINITY_DN171450_c0_g3
TRINITY_DN171457_c0_g1
TRINITY_DN171464_c0_g1
TRINITY_DN171475_c8_g1
TRINITY_DN171477_c0_g1
TRINITY_DN171493_c2_g5
TRINITY_DN171508_c15_g1
TRINITY_DN171508_c17_g1
TRINITY_DN171508_c8_g3
TRINITY_DN171522_c0_g1
TRINITY_DN171522_c0_g2
TRINITY_DN171522_c0_g3
TRINITY_DN171522_c0_g4
TRINITY_DN171522_c0_g5
TRINITY_DN171522_c0_g6
TRINITY_DN171522_c1_g1
TRINITY_DN171522_c1_g2
TRINITY_DN171522_c1_g3
TRINITY_DN171522_c2_g1
TRINITY_DN171522_c2_g2
TRINITY_DN171522_c2_g3
TRINITY_DN171526_c0_g1
TRINITY_DN171538_c1_g1
TRINITY_DN171538_c3_g1
TRINITY_DN171538_c3_g2
TRINITY_DN171538_c4_g2
TRINITY_DN171545_c0_g1
TRINITY_DN171552_c0_g1
TRINITY_DN171552_c0_g2
TRINITY_DN171553_c2_g1
TRINITY_DN171553_c3_g5
TRINITY_DN171553_c3_g7
TRINITY_DN171553_c3_g8
TRINITY_DN171553_c4_g1
TRINITY_DN171556_c0_g1
TRINITY_DN171562_c0_g1
TRINITY_DN171572_c0_g1
TRINITY_DN171572_c0_g3
TRINITY_DN171573_c1_g1
TRINITY_DN171575_c0_g1
TRINITY_DN171577_c3_g3
TRINITY_DN171578_c0_g1
TRINITY_DN171578_c0_g2
TRINITY_DN171585_c0_g1
TRINITY_DN171586_c0_g1
TRINITY_DN171587_c0_g1
TRINITY_DN171590_c0_g1
TRINITY_DN171597_c0_g1
TRINITY_DN171597_c0_g3
TRINITY_DN171597_c0_g4
TRINITY_DN171597_c0_g5
TRINITY_DN171597_c0_g6
TRINITY_DN171597_c0_g7
TRINITY_DN171597_c0_g8
TRINITY_DN171608_c0_g1
TRINITY_DN171622_c0_g1
TRINITY_DN171622_c1_g1
TRINITY_DN171622_c1_g2
TRINITY_DN171624_c0_g1
TRINITY_DN171625_c0_g1
TRINITY_DN171626_c0_g4
TRINITY_DN171626_c0_g6
TRINITY_DN171628_c8_g1
TRINITY_DN171628_c8_g3
TRINITY_DN171628_c8_g4
TRINITY_DN171631_c6_g1
TRINITY_DN171634_c3_g2
TRINITY_DN171635_c0_g1
TRINITY_DN17163_c0_g1
TRINITY_DN171641_c0_g1
TRINITY_DN171641_c1_g1
TRINITY_DN171641_c1_g2
TRINITY_DN171641_c1_g3
TRINITY_DN171648_c2_g1
TRINITY_DN171648_c3_g1
TRINITY_DN171648_c4_g1
TRINITY_DN171652_c0_g1
TRINITY_DN171653_c0_g1
TRINITY_DN171654_c0_g1
TRINITY_DN171659_c0_g1
TRINITY_DN171663_c0_g1
TRINITY_DN171663_c0_g2
TRINITY_DN171664_c0_g1
TRINITY_DN171664_c0_g2
TRINITY_DN171683_c0_g1
TRINITY_DN171683_c0_g10
TRINITY_DN171683_c0_g11
TRINITY_DN171683_c0_g2
TRINITY_DN171683_c0_g3
TRINITY_DN171683_c0_g4
TRINITY_DN171683_c0_g5
TRINITY_DN171683_c0_g6
TRINITY_DN171683_c0_g7
TRINITY_DN171683_c0_g8
TRINITY_DN171683_c0_g9
TRINITY_DN171685_c1_g1
TRINITY_DN171685_c2_g1
TRINITY_DN171685_c3_g1
TRINITY_DN171685_c3_g2
TRINITY_DN171685_c3_g3
TRINITY_DN171685_c3_g4
TRINITY_DN17168_c0_g1
TRINITY_DN171691_c0_g1
TRINITY_DN171697_c1_g1
TRINITY_DN17169_c0_g1
TRINITY_DN171700_c0_g1
TRINITY_DN171701_c1_g5
TRINITY_DN171704_c0_g2
TRINITY_DN171706_c0_g1
TRINITY_DN171712_c0_g1
TRINITY_DN171712_c0_g2
TRINITY_DN171712_c0_g3
TRINITY_DN171712_c0_g4
TRINITY_DN171712_c0_g5
TRINITY_DN171712_c1_g1
TRINITY_DN171713_c0_g1
TRINITY_DN171727_c1_g1
TRINITY_DN171728_c0_g1
TRINITY_DN171728_c0_g2
TRINITY_DN171728_c0_g3
TRINITY_DN171728_c1_g1
TRINITY_DN171755_c0_g1
TRINITY_DN171755_c0_g2
TRINITY_DN171755_c0_g3
TRINITY_DN171775_c0_g1
TRINITY_DN171775_c11_g1
TRINITY_DN171775_c12_g1
TRINITY_DN171775_c12_g10
TRINITY_DN171775_c12_g2
TRINITY_DN171775_c12_g3
TRINITY_DN171775_c12_g4
TRINITY_DN171775_c12_g5
TRINITY_DN171775_c12_g6
TRINITY_DN171775_c12_g7
TRINITY_DN171775_c12_g8
TRINITY_DN171775_c13_g1
TRINITY_DN171775_c13_g2
TRINITY_DN171775_c13_g4
TRINITY_DN171775_c15_g1
TRINITY_DN171775_c16_g1
TRINITY_DN171775_c18_g1
TRINITY_DN171775_c6_g1
TRINITY_DN171775_c7_g1
TRINITY_DN171784_c0_g1
TRINITY_DN171785_c10_g1
TRINITY_DN171785_c11_g1
TRINITY_DN171785_c11_g2
TRINITY_DN171785_c12_g2
TRINITY_DN171785_c13_g1
TRINITY_DN171785_c13_g2
TRINITY_DN171785_c13_g3
TRINITY_DN171785_c2_g1
TRINITY_DN171785_c4_g1
TRINITY_DN171785_c5_g1
TRINITY_DN171785_c7_g1
TRINITY_DN171785_c8_g1
TRINITY_DN171785_c8_g3
TRINITY_DN171785_c8_g4
TRINITY_DN171785_c9_g1
TRINITY_DN171785_c9_g2
TRINITY_DN171787_c1_g1
TRINITY_DN171787_c3_g2
TRINITY_DN171787_c6_g1
TRINITY_DN171787_c7_g1
TRINITY_DN171787_c7_g4
TRINITY_DN171787_c7_g5
TRINITY_DN171787_c8_g1
TRINITY_DN171787_c8_g2
TRINITY_DN171787_c8_g3
TRINITY_DN171787_c8_g4
TRINITY_DN171787_c8_g5
TRINITY_DN171790_c2_g1
TRINITY_DN171790_c6_g1
TRINITY_DN171790_c7_g1
TRINITY_DN171790_c7_g11
TRINITY_DN171790_c7_g12
TRINITY_DN171790_c7_g14
TRINITY_DN171790_c7_g15
TRINITY_DN171790_c7_g4
TRINITY_DN171790_c7_g5
TRINITY_DN171790_c7_g6
TRINITY_DN171790_c7_g8
TRINITY_DN171790_c7_g9
TRINITY_DN171800_c0_g1
TRINITY_DN171800_c1_g1
TRINITY_DN171800_c1_g2
TRINITY_DN171800_c1_g3
TRINITY_DN171800_c1_g4
TRINITY_DN171800_c1_g5
TRINITY_DN171800_c1_g6
TRINITY_DN171800_c1_g7
TRINITY_DN171804_c0_g1
TRINITY_DN171804_c0_g10
TRINITY_DN171804_c0_g2
TRINITY_DN171804_c0_g3
TRINITY_DN171804_c0_g4
TRINITY_DN171804_c0_g5
TRINITY_DN171804_c0_g6
TRINITY_DN171804_c0_g7
TRINITY_DN171804_c0_g8
TRINITY_DN171804_c0_g9
TRINITY_DN171808_c0_g1
TRINITY_DN171817_c0_g1
TRINITY_DN171826_c0_g1
TRINITY_DN171829_c3_g1
TRINITY_DN171837_c11_g1
TRINITY_DN171837_c13_g1
TRINITY_DN171837_c1_g1
TRINITY_DN171837_c2_g1
TRINITY_DN171837_c3_g1
TRINITY_DN171837_c7_g1
TRINITY_DN171837_c7_g2
TRINITY_DN171837_c8_g1
TRINITY_DN171837_c8_g2
TRINITY_DN171837_c8_g3
TRINITY_DN171837_c8_g4
TRINITY_DN171837_c9_g1
TRINITY_DN171838_c0_g1
TRINITY_DN171838_c0_g2
TRINITY_DN171838_c0_g3
TRINITY_DN171851_c0_g1
TRINITY_DN171851_c1_g1
TRINITY_DN171851_c2_g1
TRINITY_DN171851_c2_g2
TRINITY_DN171851_c3_g1
TRINITY_DN171851_c3_g2
TRINITY_DN171851_c3_g3
TRINITY_DN171851_c4_g1
TRINITY_DN171851_c4_g2
TRINITY_DN171851_c4_g3
TRINITY_DN171851_c4_g4
TRINITY_DN171851_c4_g5
TRINITY_DN171851_c4_g6
TRINITY_DN171851_c4_g7
TRINITY_DN171851_c5_g1
TRINITY_DN171871_c0_g1
TRINITY_DN171871_c0_g2
TRINITY_DN171871_c0_g3
TRINITY_DN171895_c0_g1
TRINITY_DN171904_c0_g1
TRINITY_DN171907_c0_g1
TRINITY_DN171914_c0_g1
TRINITY_DN171914_c1_g1
TRINITY_DN171914_c1_g2
TRINITY_DN171914_c1_g3
TRINITY_DN171916_c0_g1
TRINITY_DN171918_c0_g1
TRINITY_DN171920_c0_g2
TRINITY_DN171922_c7_g4
TRINITY_DN171922_c8_g4
TRINITY_DN171928_c0_g1
TRINITY_DN171930_c0_g1
TRINITY_DN171945_c0_g1
TRINITY_DN171946_c4_g1
TRINITY_DN171946_c9_g3
TRINITY_DN171950_c0_g1
TRINITY_DN171952_c0_g1
TRINITY_DN171957_c0_g1
TRINITY_DN171957_c0_g2
TRINITY_DN171957_c1_g1
TRINITY_DN171957_c1_g2
TRINITY_DN171957_c2_g1
TRINITY_DN171957_c2_g2
TRINITY_DN171957_c2_g3
TRINITY_DN171957_c2_g4
TRINITY_DN171957_c2_g5
TRINITY_DN171957_c2_g6
TRINITY_DN171957_c2_g7
TRINITY_DN171957_c2_g8
TRINITY_DN171957_c2_g9
TRINITY_DN171965_c0_g1
TRINITY_DN171971_c10_g1
TRINITY_DN171971_c10_g2
TRINITY_DN171971_c10_g3
TRINITY_DN171971_c10_g4
TRINITY_DN171971_c11_g1
TRINITY_DN171971_c1_g1
TRINITY_DN171971_c4_g1
TRINITY_DN171971_c6_g1
TRINITY_DN171971_c7_g1
TRINITY_DN171971_c8_g1
TRINITY_DN171971_c8_g2
TRINITY_DN171971_c9_g1
TRINITY_DN171971_c9_g2
TRINITY_DN171971_c9_g3
TRINITY_DN171971_c9_g4
TRINITY_DN171971_c9_g5
TRINITY_DN171971_c9_g6
TRINITY_DN171971_c9_g7
TRINITY_DN171983_c10_g1
TRINITY_DN171984_c0_g1
TRINITY_DN171986_c0_g1
TRINITY_DN171986_c1_g1
TRINITY_DN171986_c1_g2
TRINITY_DN171986_c1_g3
TRINITY_DN171986_c1_g4
TRINITY_DN171992_c7_g1
TRINITY_DN172001_c0_g1
TRINITY_DN172001_c10_g1
TRINITY_DN172001_c10_g2
TRINITY_DN172001_c10_g3
TRINITY_DN172001_c14_g1
TRINITY_DN172001_c5_g1
TRINITY_DN172001_c8_g2
TRINITY_DN172010_c0_g1
TRINITY_DN172010_c2_g1
TRINITY_DN172010_c2_g2
TRINITY_DN172010_c2_g4
TRINITY_DN172019_c0_g1
TRINITY_DN172019_c4_g1
TRINITY_DN172019_c4_g2
TRINITY_DN172019_c4_g3
TRINITY_DN172019_c4_g4
TRINITY_DN172019_c4_g5
TRINITY_DN172019_c4_g6
TRINITY_DN172019_c5_g1
TRINITY_DN172019_c8_g1
TRINITY_DN172019_c9_g1
TRINITY_DN172026_c1_g1
TRINITY_DN172033_c0_g1
TRINITY_DN172033_c0_g2
TRINITY_DN172033_c0_g3
TRINITY_DN172051_c0_g1
TRINITY_DN172055_c0_g1
TRINITY_DN172055_c0_g2
TRINITY_DN172078_c0_g1
TRINITY_DN172080_c1_g1
TRINITY_DN172080_c1_g2
TRINITY_DN172080_c2_g1
TRINITY_DN172080_c3_g1
TRINITY_DN172084_c0_g1
TRINITY_DN172086_c0_g2
TRINITY_DN172093_c1_g1
TRINITY_DN172093_c1_g2
TRINITY_DN172093_c2_g1
TRINITY_DN172093_c2_g2
TRINITY_DN172093_c2_g4
TRINITY_DN172099_c0_g1
TRINITY_DN172101_c0_g2
TRINITY_DN172104_c0_g1
TRINITY_DN172105_c7_g1
TRINITY_DN172106_c6_g1
TRINITY_DN172106_c6_g2
TRINITY_DN172106_c6_g3
TRINITY_DN17210_c0_g1
TRINITY_DN172116_c0_g1
TRINITY_DN172116_c0_g2
TRINITY_DN172116_c0_g3
TRINITY_DN172116_c0_g4
TRINITY_DN172116_c1_g1
TRINITY_DN172117_c0_g1
TRINITY_DN172117_c1_g1
TRINITY_DN172117_c1_g10
TRINITY_DN172117_c1_g11
TRINITY_DN172117_c1_g12
TRINITY_DN172117_c1_g2
TRINITY_DN172117_c1_g3
TRINITY_DN172117_c1_g5
TRINITY_DN172117_c1_g6
TRINITY_DN172117_c1_g7
TRINITY_DN172117_c1_g8
TRINITY_DN172117_c1_g9
TRINITY_DN172117_c2_g1
TRINITY_DN172132_c2_g1
TRINITY_DN172141_c0_g2
TRINITY_DN172155_c5_g2
TRINITY_DN172155_c5_g3
TRINITY_DN172161_c0_g1
TRINITY_DN172163_c0_g2
TRINITY_DN172163_c0_g3
TRINITY_DN172164_c0_g1
TRINITY_DN172166_c17_g6
TRINITY_DN172168_c5_g1
TRINITY_DN172168_c6_g1
TRINITY_DN17217_c0_g1
TRINITY_DN172186_c0_g1
TRINITY_DN172187_c1_g1
TRINITY_DN172187_c1_g2
TRINITY_DN172187_c1_g3
TRINITY_DN172187_c1_g4
TRINITY_DN172187_c1_g5
TRINITY_DN17218_c0_g1
TRINITY_DN172194_c1_g1
TRINITY_DN172203_c0_g1
TRINITY_DN172214_c0_g1
TRINITY_DN172220_c0_g1
TRINITY_DN172221_c1_g1
TRINITY_DN172221_c4_g1
TRINITY_DN172229_c4_g1
TRINITY_DN172229_c4_g3
TRINITY_DN172229_c4_g5
TRINITY_DN172229_c4_g6
TRINITY_DN172229_c5_g1
TRINITY_DN172230_c0_g1
TRINITY_DN172232_c0_g1
TRINITY_DN172232_c5_g8
TRINITY_DN17223_c0_g1
TRINITY_DN172248_c0_g1
TRINITY_DN172248_c1_g1
TRINITY_DN172248_c2_g1
TRINITY_DN172248_c3_g1
TRINITY_DN172248_c3_g2
TRINITY_DN172248_c4_g1
TRINITY_DN172260_c1_g1
TRINITY_DN172261_c9_g1
TRINITY_DN172279_c0_g1
TRINITY_DN172279_c2_g1
TRINITY_DN172279_c2_g2
TRINITY_DN172279_c3_g1
TRINITY_DN172279_c4_g1
TRINITY_DN172279_c5_g3
TRINITY_DN172279_c5_g5
TRINITY_DN172279_c5_g6
TRINITY_DN172279_c5_g7
TRINITY_DN172279_c6_g1
TRINITY_DN172297_c10_g1
TRINITY_DN172297_c11_g1
TRINITY_DN172297_c1_g1
TRINITY_DN172297_c2_g1
TRINITY_DN172297_c3_g1
TRINITY_DN172297_c4_g1
TRINITY_DN172297_c6_g1
TRINITY_DN172297_c7_g1
TRINITY_DN172297_c7_g2
TRINITY_DN172297_c8_g1
TRINITY_DN172297_c8_g3
TRINITY_DN172297_c8_g4
TRINITY_DN172297_c8_g5
TRINITY_DN172297_c8_g7
TRINITY_DN172297_c9_g1
TRINITY_DN172301_c0_g1
TRINITY_DN172301_c2_g1
TRINITY_DN172301_c6_g9
TRINITY_DN172302_c6_g3
TRINITY_DN172304_c1_g1
TRINITY_DN172315_c10_g1
TRINITY_DN17231_c0_g1
TRINITY_DN172329_c0_g1
TRINITY_DN172329_c2_g1
TRINITY_DN172329_c3_g1
TRINITY_DN172329_c3_g2
TRINITY_DN172329_c3_g3
TRINITY_DN172329_c3_g4
TRINITY_DN172334_c0_g1
TRINITY_DN172337_c1_g1
TRINITY_DN172337_c3_g2
TRINITY_DN172337_c3_g5
TRINITY_DN172340_c11_g1
TRINITY_DN172340_c14_g1
TRINITY_DN172340_c16_g1
TRINITY_DN172340_c1_g1
TRINITY_DN172340_c4_g1
TRINITY_DN172340_c5_g1
TRINITY_DN172340_c5_g3
TRINITY_DN172340_c6_g1
TRINITY_DN172340_c6_g2
TRINITY_DN172340_c6_g3
TRINITY_DN172340_c7_g3
TRINITY_DN172340_c7_g4
TRINITY_DN172340_c8_g1
TRINITY_DN172357_c8_g1
TRINITY_DN172360_c0_g1
TRINITY_DN172364_c0_g1
TRINITY_DN172364_c1_g1
TRINITY_DN172364_c2_g1
TRINITY_DN172364_c3_g1
TRINITY_DN172364_c4_g1
TRINITY_DN172364_c4_g2
TRINITY_DN172364_c4_g4
TRINITY_DN172364_c4_g5
TRINITY_DN172364_c4_g6
TRINITY_DN172370_c0_g1
TRINITY_DN172370_c2_g1
TRINITY_DN172370_c2_g2
TRINITY_DN172370_c2_g4
TRINITY_DN172371_c0_g1
TRINITY_DN172378_c0_g1
TRINITY_DN172382_c10_g1
TRINITY_DN172382_c2_g1
TRINITY_DN172382_c7_g1
TRINITY_DN172382_c9_g1
TRINITY_DN172382_c9_g2
TRINITY_DN172382_c9_g3
TRINITY_DN172382_c9_g4
TRINITY_DN172394_c2_g1
TRINITY_DN172394_c2_g5
TRINITY_DN172396_c0_g1
TRINITY_DN172396_c0_g2
TRINITY_DN172396_c0_g3
TRINITY_DN172399_c13_g1
TRINITY_DN172399_c13_g2
TRINITY_DN172399_c13_g4
TRINITY_DN172410_c5_g1
TRINITY_DN172416_c0_g1
TRINITY_DN172424_c0_g1
TRINITY_DN172424_c1_g1
TRINITY_DN172430_c0_g1
TRINITY_DN172451_c0_g1
TRINITY_DN172451_c10_g1
TRINITY_DN172451_c11_g1
TRINITY_DN172451_c13_g1
TRINITY_DN172451_c15_g1
TRINITY_DN172451_c16_g1
TRINITY_DN172451_c2_g1
TRINITY_DN172451_c3_g1
TRINITY_DN172451_c4_g1
TRINITY_DN172451_c5_g1
TRINITY_DN172451_c6_g1
TRINITY_DN172451_c7_g1
TRINITY_DN172451_c8_g1
TRINITY_DN172451_c8_g2
TRINITY_DN172452_c3_g1
TRINITY_DN172455_c0_g1
TRINITY_DN172457_c4_g1
TRINITY_DN172457_c5_g2
TRINITY_DN172457_c5_g4
TRINITY_DN172457_c5_g5
TRINITY_DN172457_c5_g6
TRINITY_DN172461_c0_g1
TRINITY_DN172461_c3_g1
TRINITY_DN172461_c5_g1
TRINITY_DN172461_c5_g4
TRINITY_DN172461_c5_g9
TRINITY_DN17247_c0_g1
TRINITY_DN172482_c0_g1
TRINITY_DN172491_c0_g1
TRINITY_DN172491_c4_g1
TRINITY_DN172491_c4_g2
TRINITY_DN172491_c4_g3
TRINITY_DN172491_c4_g5
TRINITY_DN172491_c4_g6
TRINITY_DN172491_c4_g7
TRINITY_DN172491_c4_g8
TRINITY_DN172494_c4_g1
TRINITY_DN172494_c4_g2
TRINITY_DN172494_c4_g3
TRINITY_DN172494_c4_g7
TRINITY_DN172494_c4_g8
TRINITY_DN172494_c6_g1
TRINITY_DN172536_c2_g1
TRINITY_DN172536_c3_g9
TRINITY_DN172551_c1_g1
TRINITY_DN172553_c2_g1
TRINITY_DN172553_c3_g1
TRINITY_DN172553_c3_g10
TRINITY_DN172553_c3_g12
TRINITY_DN172553_c3_g13
TRINITY_DN172553_c3_g2
TRINITY_DN172553_c3_g4
TRINITY_DN172553_c3_g8
TRINITY_DN172553_c3_g9
TRINITY_DN172553_c5_g1
TRINITY_DN172555_c0_g1
TRINITY_DN172555_c2_g1
TRINITY_DN172555_c2_g2
TRINITY_DN172555_c2_g3
TRINITY_DN172555_c2_g4
TRINITY_DN172556_c1_g3
TRINITY_DN172556_c1_g6
TRINITY_DN172557_c11_g1
TRINITY_DN172557_c12_g1
TRINITY_DN172557_c5_g1
TRINITY_DN172557_c8_g1
TRINITY_DN172557_c8_g2
TRINITY_DN172557_c8_g3
TRINITY_DN172557_c9_g1
TRINITY_DN172578_c0_g1
TRINITY_DN172578_c0_g2
TRINITY_DN172578_c0_g3
TRINITY_DN172578_c0_g4
TRINITY_DN172578_c0_g5
TRINITY_DN172578_c0_g6
TRINITY_DN172578_c0_g7
TRINITY_DN172578_c1_g1
TRINITY_DN172590_c0_g1
TRINITY_DN172592_c0_g1
TRINITY_DN172592_c1_g1
TRINITY_DN172592_c1_g2
TRINITY_DN172592_c1_g3
TRINITY_DN172592_c1_g4
TRINITY_DN172595_c0_g1
TRINITY_DN172597_c0_g1
TRINITY_DN172597_c2_g1
TRINITY_DN172599_c0_g1
TRINITY_DN172604_c1_g1
TRINITY_DN172610_c2_g1
TRINITY_DN172610_c2_g2
TRINITY_DN172610_c2_g3
TRINITY_DN172612_c0_g1
TRINITY_DN172616_c10_g1
TRINITY_DN172616_c2_g1
TRINITY_DN172616_c5_g1
TRINITY_DN172616_c9_g1
TRINITY_DN172616_c9_g2
TRINITY_DN172616_c9_g3
TRINITY_DN172616_c9_g4
TRINITY_DN172616_c9_g5
TRINITY_DN172617_c0_g1
TRINITY_DN172628_c0_g3
TRINITY_DN172628_c0_g4
TRINITY_DN172628_c0_g5
TRINITY_DN172651_c3_g5
TRINITY_DN172651_c3_g6
TRINITY_DN172651_c3_g8
TRINITY_DN172654_c11_g1
TRINITY_DN172654_c12_g2
TRINITY_DN172654_c14_g1
TRINITY_DN172654_c14_g2
TRINITY_DN172654_c16_g1
TRINITY_DN172654_c17_g1
TRINITY_DN172654_c20_g1
TRINITY_DN172654_c3_g1
TRINITY_DN172654_c5_g1
TRINITY_DN172654_c7_g1
TRINITY_DN172656_c0_g1
TRINITY_DN172656_c0_g2
TRINITY_DN172656_c0_g3
TRINITY_DN172657_c0_g1
TRINITY_DN172657_c0_g2
TRINITY_DN172660_c0_g1
TRINITY_DN172661_c12_g1
TRINITY_DN172661_c14_g1
TRINITY_DN172661_c14_g13
TRINITY_DN172661_c14_g9
TRINITY_DN172661_c1_g1
TRINITY_DN172661_c20_g1
TRINITY_DN172661_c3_g1
TRINITY_DN172661_c5_g1
TRINITY_DN172661_c7_g1
TRINITY_DN172661_c7_g2
TRINITY_DN172674_c2_g1
TRINITY_DN172674_c5_g1
TRINITY_DN172674_c5_g2
TRINITY_DN172674_c5_g3
TRINITY_DN172674_c5_g4
TRINITY_DN172674_c5_g5
TRINITY_DN172680_c1_g2
TRINITY_DN172687_c5_g12
TRINITY_DN172687_c5_g8
TRINITY_DN172688_c2_g1
TRINITY_DN172688_c4_g1
TRINITY_DN172688_c5_g1
TRINITY_DN172688_c5_g2
TRINITY_DN172688_c6_g1
TRINITY_DN172688_c7_g1
TRINITY_DN172688_c7_g2
TRINITY_DN172693_c1_g1
TRINITY_DN172693_c2_g2
TRINITY_DN172697_c7_g1
TRINITY_DN172697_c9_g1
TRINITY_DN172697_c9_g3
TRINITY_DN1726_c0_g1
TRINITY_DN172702_c2_g1
TRINITY_DN172708_c0_g1
TRINITY_DN172708_c2_g1
TRINITY_DN172708_c4_g1
TRINITY_DN17271_c0_g1
TRINITY_DN172720_c0_g1
TRINITY_DN172720_c3_g1
TRINITY_DN172720_c4_g1
TRINITY_DN172720_c4_g2
TRINITY_DN172720_c4_g3
TRINITY_DN172722_c0_g1
TRINITY_DN172722_c0_g5
TRINITY_DN172722_c0_g6
TRINITY_DN172727_c10_g1
TRINITY_DN172727_c11_g1
TRINITY_DN172727_c1_g1
TRINITY_DN172727_c3_g1
TRINITY_DN172727_c3_g2
TRINITY_DN172727_c4_g1
TRINITY_DN172727_c5_g1
TRINITY_DN172727_c7_g1
TRINITY_DN172727_c7_g2
TRINITY_DN172727_c7_g3
TRINITY_DN172727_c8_g1
TRINITY_DN172727_c8_g2
TRINITY_DN172727_c8_g3
TRINITY_DN172727_c8_g4
TRINITY_DN172727_c8_g5
TRINITY_DN172727_c8_g6
TRINITY_DN172727_c9_g1
TRINITY_DN172728_c0_g1
TRINITY_DN172731_c1_g1
TRINITY_DN172744_c0_g1
TRINITY_DN172745_c1_g1
TRINITY_DN172745_c2_g1
TRINITY_DN172745_c2_g2
TRINITY_DN172745_c3_g1
TRINITY_DN172745_c3_g2
TRINITY_DN172745_c3_g3
TRINITY_DN172745_c3_g4
TRINITY_DN172745_c3_g5
TRINITY_DN172745_c3_g6
TRINITY_DN172745_c3_g7
TRINITY_DN172745_c4_g2
TRINITY_DN172752_c12_g5
TRINITY_DN172752_c13_g1
TRINITY_DN172752_c6_g1
TRINITY_DN172758_c0_g2
TRINITY_DN172758_c0_g3
TRINITY_DN172770_c0_g1
TRINITY_DN172782_c7_g1
TRINITY_DN172784_c1_g1
TRINITY_DN172784_c5_g1
TRINITY_DN172784_c7_g1
TRINITY_DN172791_c12_g1
TRINITY_DN172791_c13_g1
TRINITY_DN172792_c0_g1
TRINITY_DN172792_c0_g2
TRINITY_DN172792_c0_g3
TRINITY_DN172792_c0_g4
TRINITY_DN172792_c1_g1
TRINITY_DN172793_c0_g1
TRINITY_DN172794_c0_g1
TRINITY_DN172820_c0_g1
TRINITY_DN172820_c0_g2
TRINITY_DN172822_c0_g1
TRINITY_DN172822_c1_g1
TRINITY_DN172822_c1_g2
TRINITY_DN172822_c1_g3
TRINITY_DN172822_c1_g4
TRINITY_DN172822_c1_g5
TRINITY_DN172822_c1_g6
TRINITY_DN172833_c7_g1
TRINITY_DN172833_c7_g2
TRINITY_DN172838_c13_g1
TRINITY_DN172838_c2_g1
TRINITY_DN172838_c4_g1
TRINITY_DN172838_c6_g2
TRINITY_DN172838_c7_g2
TRINITY_DN172838_c8_g1
TRINITY_DN172851_c0_g1
TRINITY_DN172851_c1_g1
TRINITY_DN172851_c1_g2
TRINITY_DN172851_c2_g1
TRINITY_DN172851_c2_g2
TRINITY_DN172851_c3_g1
TRINITY_DN172851_c3_g2
TRINITY_DN172851_c3_g3
TRINITY_DN172851_c4_g1
TRINITY_DN172853_c0_g1
TRINITY_DN172855_c11_g1
TRINITY_DN172855_c3_g2
TRINITY_DN172855_c9_g2
TRINITY_DN172856_c1_g2
TRINITY_DN172856_c1_g3
TRINITY_DN17285_c0_g1
TRINITY_DN172869_c0_g1
TRINITY_DN172870_c2_g2
TRINITY_DN172871_c0_g1
TRINITY_DN172871_c1_g1
TRINITY_DN172871_c4_g1
TRINITY_DN172871_c5_g1
TRINITY_DN172871_c5_g2
TRINITY_DN172871_c5_g3
TRINITY_DN172871_c5_g5
TRINITY_DN172871_c5_g7
TRINITY_DN172871_c6_g1
TRINITY_DN172874_c10_g1
TRINITY_DN172878_c0_g1
TRINITY_DN172888_c3_g1
TRINITY_DN172888_c4_g1
TRINITY_DN172888_c5_g1
TRINITY_DN172896_c0_g1
TRINITY_DN172896_c3_g1
TRINITY_DN172896_c3_g2
TRINITY_DN17289_c0_g1
TRINITY_DN172916_c6_g1
TRINITY_DN172927_c1_g1
TRINITY_DN172928_c13_g1
TRINITY_DN172928_c17_g1
TRINITY_DN172928_c24_g1
TRINITY_DN172928_c7_g1
TRINITY_DN172936_c1_g1
TRINITY_DN172936_c1_g2
TRINITY_DN172937_c2_g1
TRINITY_DN172937_c2_g6
TRINITY_DN172937_c2_g7
TRINITY_DN172937_c2_g8
TRINITY_DN172937_c3_g1
TRINITY_DN172946_c0_g1
TRINITY_DN172963_c6_g1
TRINITY_DN17296_c0_g1
TRINITY_DN172971_c0_g1
TRINITY_DN172971_c0_g2
TRINITY_DN17297_c0_g1
TRINITY_DN172981_c0_g1
TRINITY_DN172994_c0_g1
TRINITY_DN172994_c0_g2
TRINITY_DN172994_c0_g4
TRINITY_DN172998_c0_g1
TRINITY_DN1729_c0_g1
TRINITY_DN173009_c2_g1
TRINITY_DN173009_c2_g2
TRINITY_DN173012_c10_g1
TRINITY_DN173012_c3_g1
TRINITY_DN173012_c6_g2
TRINITY_DN173021_c0_g1
TRINITY_DN173021_c1_g1
TRINITY_DN173021_c2_g1
TRINITY_DN173021_c2_g2
TRINITY_DN173021_c2_g3
TRINITY_DN173024_c0_g1
TRINITY_DN173030_c0_g1
TRINITY_DN173030_c1_g1
TRINITY_DN173030_c1_g2
TRINITY_DN173037_c14_g1
TRINITY_DN173037_c15_g1
TRINITY_DN173037_c1_g1
TRINITY_DN173037_c2_g1
TRINITY_DN173037_c5_g1
TRINITY_DN173037_c9_g1
TRINITY_DN17303_c0_g1
TRINITY_DN173042_c5_g2
TRINITY_DN173042_c5_g4
TRINITY_DN173044_c10_g2
TRINITY_DN173044_c10_g4
TRINITY_DN173044_c11_g1
TRINITY_DN173044_c12_g1
TRINITY_DN173044_c4_g1
TRINITY_DN173044_c8_g1
TRINITY_DN173046_c0_g2
TRINITY_DN173046_c0_g3
TRINITY_DN173052_c0_g3
TRINITY_DN17307_c0_g1
TRINITY_DN173084_c6_g10
TRINITY_DN17308_c0_g1
TRINITY_DN173102_c0_g1
TRINITY_DN173110_c0_g1
TRINITY_DN173110_c11_g1
TRINITY_DN173110_c12_g1
TRINITY_DN173110_c18_g1
TRINITY_DN173110_c18_g2
TRINITY_DN173110_c18_g3
TRINITY_DN173110_c18_g4
TRINITY_DN173110_c1_g1
TRINITY_DN173110_c21_g1
TRINITY_DN173110_c2_g1
TRINITY_DN173110_c3_g1
TRINITY_DN173110_c8_g2
TRINITY_DN173111_c0_g1
TRINITY_DN173112_c0_g1
TRINITY_DN173112_c0_g2
TRINITY_DN173112_c0_g3
TRINITY_DN173112_c1_g1
TRINITY_DN173112_c1_g10
TRINITY_DN173112_c1_g2
TRINITY_DN173112_c1_g3
TRINITY_DN173112_c1_g6
TRINITY_DN173112_c1_g7
TRINITY_DN173112_c1_g8
TRINITY_DN173112_c1_g9
TRINITY_DN173112_c2_g1
TRINITY_DN173120_c18_g2
TRINITY_DN173124_c0_g1
TRINITY_DN173128_c0_g1
TRINITY_DN173143_c0_g2
TRINITY_DN173145_c9_g4
TRINITY_DN173146_c2_g1
TRINITY_DN173149_c0_g1
TRINITY_DN173149_c10_g1
TRINITY_DN173149_c10_g2
TRINITY_DN173149_c11_g1
TRINITY_DN173149_c11_g2
TRINITY_DN173149_c11_g3
TRINITY_DN173149_c11_g4
TRINITY_DN173149_c13_g1
TRINITY_DN173149_c1_g1
TRINITY_DN173149_c2_g1
TRINITY_DN173149_c3_g2
TRINITY_DN173149_c6_g1
TRINITY_DN173149_c6_g2
TRINITY_DN173149_c7_g1
TRINITY_DN173149_c8_g1
TRINITY_DN173149_c9_g1
TRINITY_DN173160_c11_g1
TRINITY_DN173160_c5_g2
TRINITY_DN173160_c5_g3
TRINITY_DN173160_c5_g4
TRINITY_DN173160_c5_g5
TRINITY_DN173160_c6_g1
TRINITY_DN173166_c0_g1
TRINITY_DN173173_c13_g1
TRINITY_DN173173_c4_g1
TRINITY_DN173173_c9_g2
TRINITY_DN173175_c0_g1
TRINITY_DN173191_c2_g3
TRINITY_DN173195_c0_g1
TRINITY_DN173198_c0_g1
TRINITY_DN173198_c1_g1
TRINITY_DN173198_c2_g1
TRINITY_DN173198_c2_g2
TRINITY_DN173198_c2_g3
TRINITY_DN173198_c2_g4
TRINITY_DN173198_c3_g1
TRINITY_DN173198_c3_g2
TRINITY_DN173198_c3_g3
TRINITY_DN173198_c4_g1
TRINITY_DN173201_c1_g1
TRINITY_DN173201_c1_g2
TRINITY_DN173210_c11_g3
TRINITY_DN173212_c10_g1
TRINITY_DN173212_c1_g1
TRINITY_DN173212_c5_g1
TRINITY_DN173212_c6_g1
TRINITY_DN173212_c7_g2
TRINITY_DN173212_c7_g4
TRINITY_DN173212_c7_g5
TRINITY_DN173221_c0_g1
TRINITY_DN173222_c2_g1
TRINITY_DN173222_c3_g1
TRINITY_DN173222_c6_g1
TRINITY_DN173229_c0_g1
TRINITY_DN173247_c1_g1
TRINITY_DN173255_c2_g1
TRINITY_DN173255_c3_g1
TRINITY_DN173255_c4_g1
TRINITY_DN173255_c4_g2
TRINITY_DN173255_c5_g1
TRINITY_DN173255_c5_g2
TRINITY_DN173255_c6_g1
TRINITY_DN173255_c6_g3
TRINITY_DN173258_c0_g1
TRINITY_DN173258_c0_g3
TRINITY_DN173258_c0_g4
TRINITY_DN173267_c6_g1
TRINITY_DN173268_c0_g1
TRINITY_DN173269_c6_g2
TRINITY_DN173269_c7_g1
TRINITY_DN173269_c7_g2
TRINITY_DN173269_c8_g1
TRINITY_DN173269_c8_g2
TRINITY_DN173276_c0_g1
TRINITY_DN173280_c14_g6
TRINITY_DN173280_c20_g1
TRINITY_DN173283_c2_g1
TRINITY_DN173283_c6_g1
TRINITY_DN173285_c14_g2
TRINITY_DN173294_c0_g1
TRINITY_DN173300_c4_g2
TRINITY_DN173300_c8_g1
TRINITY_DN173300_c9_g1
TRINITY_DN173301_c11_g1
TRINITY_DN173301_c12_g1
TRINITY_DN173301_c3_g1
TRINITY_DN173301_c6_g1
TRINITY_DN173301_c7_g1
TRINITY_DN173301_c8_g1
TRINITY_DN173301_c8_g2
TRINITY_DN173301_c8_g3
TRINITY_DN173301_c8_g4
TRINITY_DN173301_c8_g5
TRINITY_DN173301_c8_g6
TRINITY_DN173302_c12_g1
TRINITY_DN173302_c13_g5
TRINITY_DN173302_c14_g1
TRINITY_DN173302_c15_g1
TRINITY_DN173302_c2_g1
TRINITY_DN173302_c9_g1
TRINITY_DN173317_c0_g1
TRINITY_DN173317_c2_g1
TRINITY_DN173317_c3_g1
TRINITY_DN173317_c5_g3
TRINITY_DN173317_c6_g2
TRINITY_DN173317_c6_g3
TRINITY_DN173317_c7_g1
TRINITY_DN173319_c0_g1
TRINITY_DN173321_c10_g1
TRINITY_DN173321_c10_g2
TRINITY_DN173321_c15_g1
TRINITY_DN173327_c0_g1
TRINITY_DN173329_c10_g1
TRINITY_DN173329_c12_g1
TRINITY_DN173329_c6_g1
TRINITY_DN173338_c1_g1
TRINITY_DN173340_c0_g1
TRINITY_DN173345_c3_g4
TRINITY_DN173345_c3_g5
TRINITY_DN173345_c3_g6
TRINITY_DN173345_c3_g7
TRINITY_DN173367_c0_g1
TRINITY_DN173372_c10_g3
TRINITY_DN173377_c2_g1
TRINITY_DN173377_c3_g2
TRINITY_DN173377_c3_g3
TRINITY_DN173377_c3_g4
TRINITY_DN173377_c3_g6
TRINITY_DN173379_c6_g1
TRINITY_DN173379_c9_g1
TRINITY_DN173379_c9_g2
TRINITY_DN173384_c0_g1
TRINITY_DN173385_c0_g2
TRINITY_DN173391_c0_g1
TRINITY_DN1733_c0_g1
TRINITY_DN173404_c7_g1
TRINITY_DN173405_c0_g1
TRINITY_DN173414_c6_g2
TRINITY_DN173414_c6_g3
TRINITY_DN173420_c0_g1
TRINITY_DN173420_c0_g2
TRINITY_DN173420_c0_g3
TRINITY_DN173420_c0_g4
TRINITY_DN173420_c0_g5
TRINITY_DN173420_c0_g6
TRINITY_DN173420_c1_g1
TRINITY_DN173425_c0_g1
TRINITY_DN173447_c0_g1
TRINITY_DN173447_c1_g1
TRINITY_DN173448_c6_g5
TRINITY_DN173448_c6_g7
TRINITY_DN173448_c6_g8
TRINITY_DN173448_c8_g1
TRINITY_DN173450_c2_g1
TRINITY_DN173450_c3_g1
TRINITY_DN173450_c7_g2
TRINITY_DN173450_c8_g1
TRINITY_DN173450_c8_g2
TRINITY_DN173450_c8_g3
TRINITY_DN173450_c8_g4
TRINITY_DN173454_c0_g1
TRINITY_DN173460_c1_g2
TRINITY_DN173461_c16_g1
TRINITY_DN173470_c0_g1
TRINITY_DN173471_c0_g1
TRINITY_DN173485_c4_g1
TRINITY_DN173485_c4_g4
TRINITY_DN173485_c4_g8
TRINITY_DN173485_c4_g9
TRINITY_DN173514_c2_g4
TRINITY_DN173521_c0_g1
TRINITY_DN173521_c1_g1
TRINITY_DN173521_c2_g1
TRINITY_DN173521_c2_g2
TRINITY_DN173521_c3_g2
TRINITY_DN173521_c4_g3
TRINITY_DN173521_c5_g1
TRINITY_DN173521_c6_g10
TRINITY_DN173521_c6_g2
TRINITY_DN173521_c6_g3
TRINITY_DN173521_c6_g4
TRINITY_DN173521_c6_g5
TRINITY_DN173521_c6_g6
TRINITY_DN173521_c7_g1
TRINITY_DN173522_c0_g2
TRINITY_DN173522_c0_g3
TRINITY_DN173533_c0_g4
TRINITY_DN173549_c0_g1
TRINITY_DN173553_c0_g1
TRINITY_DN173553_c0_g2
TRINITY_DN173553_c0_g3
TRINITY_DN173559_c4_g1
TRINITY_DN173559_c8_g1
TRINITY_DN173559_c8_g2
TRINITY_DN173559_c8_g6
TRINITY_DN173564_c4_g3
TRINITY_DN173564_c4_g4
TRINITY_DN173564_c4_g6
TRINITY_DN173564_c4_g7
TRINITY_DN173584_c0_g1
TRINITY_DN173592_c0_g1
TRINITY_DN173593_c4_g1
TRINITY_DN173593_c4_g7
TRINITY_DN173597_c3_g2
TRINITY_DN17359_c0_g1
TRINITY_DN173606_c16_g1
TRINITY_DN173609_c13_g1
TRINITY_DN173610_c0_g1
TRINITY_DN173619_c1_g1
TRINITY_DN173619_c1_g10
TRINITY_DN173619_c1_g11
TRINITY_DN173619_c1_g2
TRINITY_DN173619_c1_g3
TRINITY_DN173619_c1_g5
TRINITY_DN173619_c1_g6
TRINITY_DN173619_c1_g8
TRINITY_DN173619_c2_g1
TRINITY_DN173627_c1_g1
TRINITY_DN173627_c2_g1
TRINITY_DN173627_c3_g1
TRINITY_DN173627_c4_g1
TRINITY_DN173627_c5_g1
TRINITY_DN173627_c6_g3
TRINITY_DN173627_c7_g1
TRINITY_DN173627_c7_g2
TRINITY_DN173627_c7_g3
TRINITY_DN173627_c7_g4
TRINITY_DN173630_c11_g2
TRINITY_DN173630_c14_g1
TRINITY_DN173630_c9_g2
TRINITY_DN173632_c0_g1
TRINITY_DN173646_c0_g1
TRINITY_DN173651_c3_g1
TRINITY_DN173651_c7_g2
TRINITY_DN173655_c0_g1
TRINITY_DN173659_c0_g1
TRINITY_DN17365_c0_g1
TRINITY_DN173679_c0_g1
TRINITY_DN173684_c1_g1
TRINITY_DN173684_c1_g2
TRINITY_DN17369_c0_g1
TRINITY_DN173702_c2_g2
TRINITY_DN173707_c0_g1
TRINITY_DN173711_c3_g1
TRINITY_DN173711_c6_g5
TRINITY_DN173713_c0_g1
TRINITY_DN173721_c4_g3
TRINITY_DN173728_c0_g1
TRINITY_DN173728_c0_g2
TRINITY_DN17372_c0_g1
TRINITY_DN173736_c9_g2
TRINITY_DN173737_c0_g1
TRINITY_DN173740_c4_g2
TRINITY_DN173743_c1_g1
TRINITY_DN173746_c0_g1
TRINITY_DN173748_c0_g1
TRINITY_DN173761_c1_g1
TRINITY_DN173787_c0_g1
TRINITY_DN173792_c12_g1
TRINITY_DN173792_c15_g1
TRINITY_DN173792_c18_g1
TRINITY_DN173792_c2_g1
TRINITY_DN173792_c3_g2
TRINITY_DN173792_c5_g1
TRINITY_DN173792_c7_g1
TRINITY_DN173792_c8_g1
TRINITY_DN173803_c7_g1
TRINITY_DN173803_c8_g3
TRINITY_DN173803_c8_g4
TRINITY_DN173803_c8_g5
TRINITY_DN173803_c8_g6
TRINITY_DN173803_c8_g7
TRINITY_DN173803_c8_g8
TRINITY_DN173803_c8_g9
TRINITY_DN173806_c0_g1
TRINITY_DN173810_c0_g2
TRINITY_DN173810_c0_g6
TRINITY_DN173830_c8_g1
TRINITY_DN173831_c3_g3
TRINITY_DN173852_c12_g1
TRINITY_DN173854_c2_g1
TRINITY_DN173854_c3_g2
TRINITY_DN173854_c3_g3
TRINITY_DN173865_c0_g1
TRINITY_DN173865_c3_g1
TRINITY_DN173865_c3_g2
TRINITY_DN173865_c4_g1
TRINITY_DN173868_c6_g1
TRINITY_DN173870_c2_g5
TRINITY_DN173875_c0_g1
TRINITY_DN173876_c0_g1
TRINITY_DN173880_c0_g1
TRINITY_DN173882_c0_g1
TRINITY_DN173882_c7_g10
TRINITY_DN173882_c7_g11
TRINITY_DN173882_c7_g15
TRINITY_DN173882_c7_g2
TRINITY_DN173882_c7_g3
TRINITY_DN173882_c7_g4
TRINITY_DN173882_c7_g5
TRINITY_DN173882_c7_g7
TRINITY_DN173882_c7_g9
TRINITY_DN173882_c8_g1
TRINITY_DN173884_c0_g1
TRINITY_DN173889_c4_g1
TRINITY_DN173899_c0_g1
TRINITY_DN173899_c1_g1
TRINITY_DN173899_c3_g2
TRINITY_DN173899_c4_g1
TRINITY_DN173899_c4_g2
TRINITY_DN173899_c4_g6
TRINITY_DN173908_c0_g1
TRINITY_DN173917_c1_g1
TRINITY_DN173924_c0_g1
TRINITY_DN173924_c0_g2
TRINITY_DN173924_c0_g4
TRINITY_DN173933_c5_g1
TRINITY_DN173940_c4_g2
TRINITY_DN173943_c3_g4
TRINITY_DN173943_c4_g4
TRINITY_DN173943_c4_g6
TRINITY_DN173943_c7_g1
TRINITY_DN173959_c1_g1
TRINITY_DN173959_c6_g1
TRINITY_DN173959_c6_g2
TRINITY_DN173959_c7_g1
TRINITY_DN173969_c1_g2
TRINITY_DN173974_c6_g4
TRINITY_DN173992_c3_g2
TRINITY_DN173992_c4_g1
TRINITY_DN173992_c5_g1
TRINITY_DN173997_c5_g3
TRINITY_DN173997_c6_g8
TRINITY_DN173_c0_g1
TRINITY_DN174007_c2_g1
TRINITY_DN174007_c2_g2
TRINITY_DN174007_c3_g1
TRINITY_DN174007_c3_g2
TRINITY_DN174008_c10_g3
TRINITY_DN174008_c10_g5
TRINITY_DN174008_c15_g1
TRINITY_DN174008_c2_g1
TRINITY_DN174009_c11_g1
TRINITY_DN174009_c1_g1
TRINITY_DN174009_c3_g1
TRINITY_DN174009_c4_g1
TRINITY_DN174009_c5_g1
TRINITY_DN174009_c5_g2
TRINITY_DN174009_c6_g1
TRINITY_DN174009_c6_g2
TRINITY_DN174009_c6_g3
TRINITY_DN174009_c6_g4
TRINITY_DN174009_c7_g1
TRINITY_DN174009_c8_g1
TRINITY_DN174009_c9_g1
TRINITY_DN174022_c0_g1
TRINITY_DN174025_c10_g1
TRINITY_DN174025_c11_g1
TRINITY_DN174025_c11_g2
TRINITY_DN174025_c11_g3
TRINITY_DN174025_c11_g4
TRINITY_DN174025_c11_g5
TRINITY_DN174025_c13_g1
TRINITY_DN174025_c15_g1
TRINITY_DN174025_c16_g1
TRINITY_DN174025_c2_g1
TRINITY_DN174025_c3_g1
TRINITY_DN174025_c7_g1
TRINITY_DN174039_c1_g1
TRINITY_DN174039_c1_g10
TRINITY_DN174039_c1_g2
TRINITY_DN174039_c1_g3
TRINITY_DN174039_c1_g5
TRINITY_DN174039_c1_g6
TRINITY_DN174039_c1_g8
TRINITY_DN174039_c1_g9
TRINITY_DN174047_c0_g1
TRINITY_DN174053_c0_g1
TRINITY_DN174060_c0_g1
TRINITY_DN174064_c8_g1
TRINITY_DN174073_c12_g1
TRINITY_DN174073_c12_g2
TRINITY_DN174073_c12_g3
TRINITY_DN174073_c12_g4
TRINITY_DN174073_c13_g1
TRINITY_DN174073_c16_g1
TRINITY_DN174073_c17_g1
TRINITY_DN174073_c4_g1
TRINITY_DN174073_c6_g1
TRINITY_DN174075_c0_g1
TRINITY_DN174077_c0_g1
TRINITY_DN174081_c8_g1
TRINITY_DN174083_c2_g1
TRINITY_DN174083_c3_g1
TRINITY_DN174083_c3_g4
TRINITY_DN174087_c0_g1
TRINITY_DN174087_c0_g2
TRINITY_DN174099_c5_g1
TRINITY_DN174109_c13_g1
TRINITY_DN174127_c0_g7
TRINITY_DN174127_c1_g1
TRINITY_DN174135_c3_g1
TRINITY_DN174135_c7_g2
TRINITY_DN174142_c11_g1
TRINITY_DN174142_c12_g1
TRINITY_DN174142_c12_g2
TRINITY_DN174142_c13_g3
TRINITY_DN174142_c13_g4
TRINITY_DN174145_c10_g3
TRINITY_DN174145_c11_g2
TRINITY_DN174145_c11_g4
TRINITY_DN174145_c12_g1
TRINITY_DN174145_c3_g1
TRINITY_DN174145_c5_g1
TRINITY_DN174162_c0_g2
TRINITY_DN174172_c5_g2
TRINITY_DN174172_c5_g5
TRINITY_DN174172_c5_g7
TRINITY_DN174172_c5_g8
TRINITY_DN174187_c4_g2
TRINITY_DN174187_c4_g4
TRINITY_DN174189_c1_g1
TRINITY_DN174189_c4_g2
TRINITY_DN174189_c4_g3
TRINITY_DN174189_c4_g4
TRINITY_DN174189_c4_g5
TRINITY_DN174191_c10_g3
TRINITY_DN174198_c0_g1
TRINITY_DN174198_c1_g1
TRINITY_DN17419_c0_g1
TRINITY_DN17420_c0_g1
TRINITY_DN174211_c8_g1
TRINITY_DN174248_c0_g3
TRINITY_DN174251_c3_g2
TRINITY_DN174251_c3_g8
TRINITY_DN174251_c3_g9
TRINITY_DN174257_c7_g1
TRINITY_DN174258_c13_g1
TRINITY_DN174262_c11_g1
TRINITY_DN174262_c1_g1
TRINITY_DN174262_c3_g1
TRINITY_DN174262_c6_g1
TRINITY_DN174262_c6_g3
TRINITY_DN174262_c9_g1
TRINITY_DN174263_c11_g1
TRINITY_DN174263_c15_g1
TRINITY_DN174265_c0_g1
TRINITY_DN174270_c5_g1
TRINITY_DN174270_c6_g1
TRINITY_DN174284_c2_g1
TRINITY_DN174284_c6_g1
TRINITY_DN174284_c9_g7
TRINITY_DN174289_c0_g1
TRINITY_DN174290_c1_g1
TRINITY_DN174294_c0_g3
TRINITY_DN174294_c0_g6
TRINITY_DN174294_c0_g9
TRINITY_DN174298_c0_g1
TRINITY_DN174313_c10_g5
TRINITY_DN174313_c10_g6
TRINITY_DN174313_c10_g7
TRINITY_DN174313_c11_g1
TRINITY_DN174313_c12_g1
TRINITY_DN174313_c3_g1
TRINITY_DN174313_c7_g1
TRINITY_DN174313_c8_g2
TRINITY_DN174313_c9_g1
TRINITY_DN174316_c5_g1
TRINITY_DN174321_c6_g1
TRINITY_DN174328_c0_g1
TRINITY_DN174349_c4_g1
TRINITY_DN174364_c0_g1
TRINITY_DN174370_c10_g1
TRINITY_DN174370_c7_g2
TRINITY_DN174370_c8_g2
TRINITY_DN174370_c8_g3
TRINITY_DN174370_c8_g4
TRINITY_DN174370_c9_g10
TRINITY_DN174370_c9_g2
TRINITY_DN174370_c9_g4
TRINITY_DN174370_c9_g8
TRINITY_DN174379_c2_g1
TRINITY_DN174404_c1_g1
TRINITY_DN174422_c10_g1
TRINITY_DN174422_c6_g3
TRINITY_DN174426_c0_g1
TRINITY_DN174426_c0_g2
TRINITY_DN174442_c0_g1
TRINITY_DN174443_c11_g1
TRINITY_DN174443_c3_g1
TRINITY_DN174443_c5_g1
TRINITY_DN174443_c7_g2
TRINITY_DN174456_c0_g1
TRINITY_DN174475_c7_g1
TRINITY_DN174484_c10_g1
TRINITY_DN174484_c5_g1
TRINITY_DN174484_c9_g2
TRINITY_DN174485_c7_g1
TRINITY_DN174490_c0_g1
TRINITY_DN174493_c3_g4
TRINITY_DN174493_c4_g1
TRINITY_DN174493_c6_g1
TRINITY_DN174497_c1_g1
TRINITY_DN174497_c1_g3
TRINITY_DN17450_c0_g1
TRINITY_DN174510_c4_g5
TRINITY_DN174514_c5_g1
TRINITY_DN174520_c0_g1
TRINITY_DN174528_c0_g3
TRINITY_DN174529_c4_g4
TRINITY_DN174535_c7_g3
TRINITY_DN174535_c9_g1
TRINITY_DN174573_c0_g3
TRINITY_DN174573_c0_g4
TRINITY_DN174574_c5_g1
TRINITY_DN174574_c6_g1
TRINITY_DN174585_c2_g2
TRINITY_DN174597_c0_g1
TRINITY_DN174597_c0_g2
TRINITY_DN174597_c0_g3
TRINITY_DN174606_c0_g1
TRINITY_DN174614_c12_g1
TRINITY_DN174619_c1_g1
TRINITY_DN174619_c1_g2
TRINITY_DN174619_c1_g4
TRINITY_DN174619_c1_g5
TRINITY_DN174622_c0_g2
TRINITY_DN174622_c0_g3
TRINITY_DN174622_c0_g4
TRINITY_DN174626_c6_g4
TRINITY_DN174639_c4_g1
TRINITY_DN174639_c5_g2
TRINITY_DN174640_c10_g1
TRINITY_DN174640_c15_g1
TRINITY_DN174654_c7_g1
TRINITY_DN174657_c10_g1
TRINITY_DN174657_c10_g2
TRINITY_DN174657_c17_g1
TRINITY_DN174659_c2_g1
TRINITY_DN174659_c3_g1
TRINITY_DN174659_c4_g1
TRINITY_DN174659_c4_g2
TRINITY_DN174659_c5_g1
TRINITY_DN174659_c5_g2
TRINITY_DN174659_c5_g3
TRINITY_DN174659_c5_g5
TRINITY_DN174659_c6_g1
TRINITY_DN174670_c2_g1
TRINITY_DN174687_c5_g3
TRINITY_DN174695_c0_g1
TRINITY_DN174698_c2_g1
TRINITY_DN174698_c2_g3
TRINITY_DN174698_c2_g5
TRINITY_DN174698_c2_g6
TRINITY_DN174698_c3_g1
TRINITY_DN174698_c3_g7
TRINITY_DN174698_c5_g1
TRINITY_DN174698_c6_g1
TRINITY_DN174701_c10_g1
TRINITY_DN174701_c9_g2
TRINITY_DN174710_c12_g1
TRINITY_DN174710_c1_g1
TRINITY_DN174710_c5_g2
TRINITY_DN174710_c6_g1
TRINITY_DN174710_c7_g1
TRINITY_DN174710_c7_g2
TRINITY_DN174710_c7_g3
TRINITY_DN174710_c8_g1
TRINITY_DN174710_c8_g3
TRINITY_DN174710_c8_g5
TRINITY_DN174710_c8_g6
TRINITY_DN174710_c8_g7
TRINITY_DN174710_c8_g8
TRINITY_DN174710_c8_g9
TRINITY_DN174713_c14_g1
TRINITY_DN174713_c14_g2
TRINITY_DN174713_c14_g3
TRINITY_DN174713_c14_g4
TRINITY_DN174713_c14_g5
TRINITY_DN174713_c7_g2
TRINITY_DN17471_c0_g1
TRINITY_DN174725_c13_g1
TRINITY_DN174725_c3_g1
TRINITY_DN174725_c3_g2
TRINITY_DN174725_c4_g7
TRINITY_DN174725_c6_g6
TRINITY_DN174725_c6_g7
TRINITY_DN174725_c6_g8
TRINITY_DN174725_c9_g1
TRINITY_DN174729_c0_g1
TRINITY_DN174729_c1_g1
TRINITY_DN174729_c1_g2
TRINITY_DN174729_c2_g1
TRINITY_DN174729_c2_g2
TRINITY_DN174729_c3_g1
TRINITY_DN174729_c3_g2
TRINITY_DN174729_c3_g3
TRINITY_DN174729_c3_g4
TRINITY_DN174729_c4_g1
TRINITY_DN174743_c5_g6
TRINITY_DN174744_c4_g5
TRINITY_DN174750_c10_g1
TRINITY_DN174750_c11_g1
TRINITY_DN174750_c16_g1
TRINITY_DN174762_c14_g1
TRINITY_DN174762_c14_g4
TRINITY_DN174762_c14_g5
TRINITY_DN174762_c14_g6
TRINITY_DN174762_c15_g1
TRINITY_DN174762_c15_g2
TRINITY_DN174763_c0_g3
TRINITY_DN174770_c6_g1
TRINITY_DN174770_c6_g3
TRINITY_DN174770_c9_g1
TRINITY_DN174790_c0_g1
TRINITY_DN174800_c1_g1
TRINITY_DN174800_c4_g2
TRINITY_DN174800_c8_g1
TRINITY_DN174804_c10_g1
TRINITY_DN174804_c5_g2
TRINITY_DN174825_c6_g4
TRINITY_DN174827_c0_g1
TRINITY_DN174844_c0_g1
TRINITY_DN174847_c0_g1
TRINITY_DN174849_c5_g1
TRINITY_DN174856_c0_g1
TRINITY_DN174876_c5_g1
TRINITY_DN174881_c0_g1
TRINITY_DN174889_c2_g1
TRINITY_DN174889_c2_g4
TRINITY_DN174896_c0_g2
TRINITY_DN174904_c1_g1
TRINITY_DN174904_c1_g3
TRINITY_DN174913_c5_g1
TRINITY_DN174918_c0_g1
TRINITY_DN174921_c2_g1
TRINITY_DN174921_c6_g1
TRINITY_DN174921_c7_g4
TRINITY_DN174921_c7_g6
TRINITY_DN174921_c7_g7
TRINITY_DN174921_c9_g1
TRINITY_DN174922_c0_g1
TRINITY_DN174922_c0_g4
TRINITY_DN174922_c0_g5
TRINITY_DN174922_c0_g7
TRINITY_DN174922_c0_g8
TRINITY_DN174922_c0_g9
TRINITY_DN174929_c5_g1
TRINITY_DN174932_c10_g3
TRINITY_DN174932_c10_g4
TRINITY_DN174932_c10_g5
TRINITY_DN174932_c10_g6
TRINITY_DN174932_c10_g7
TRINITY_DN174932_c11_g1
TRINITY_DN174932_c12_g1
TRINITY_DN174932_c14_g1
TRINITY_DN174932_c15_g1
TRINITY_DN174932_c16_g1
TRINITY_DN174932_c7_g1
TRINITY_DN174932_c9_g2
TRINITY_DN174932_c9_g3
TRINITY_DN174942_c1_g1
TRINITY_DN174942_c2_g1
TRINITY_DN174942_c2_g2
TRINITY_DN174942_c2_g3
TRINITY_DN174942_c2_g4
TRINITY_DN174942_c2_g5
TRINITY_DN174942_c2_g6
TRINITY_DN174942_c2_g7
TRINITY_DN174942_c2_g8
TRINITY_DN174948_c1_g1
TRINITY_DN174954_c0_g1
TRINITY_DN174954_c10_g1
TRINITY_DN174954_c2_g1
TRINITY_DN174954_c7_g1
TRINITY_DN174954_c8_g1
TRINITY_DN17495_c0_g1
TRINITY_DN174963_c0_g6
TRINITY_DN174971_c11_g1
TRINITY_DN174972_c0_g1
TRINITY_DN174973_c9_g1
TRINITY_DN174976_c0_g1
TRINITY_DN174976_c10_g1
TRINITY_DN174976_c2_g1
TRINITY_DN174976_c3_g1
TRINITY_DN174976_c5_g1
TRINITY_DN174976_c7_g1
TRINITY_DN174976_c8_g1
TRINITY_DN174976_c9_g1
TRINITY_DN174977_c4_g1
TRINITY_DN174978_c0_g4
TRINITY_DN174979_c3_g1
TRINITY_DN174979_c3_g3
TRINITY_DN174979_c4_g1
TRINITY_DN174983_c0_g1
TRINITY_DN174984_c0_g1
TRINITY_DN174998_c1_g5
TRINITY_DN174999_c12_g1
TRINITY_DN174999_c9_g1
TRINITY_DN175002_c6_g1
TRINITY_DN175013_c3_g1
TRINITY_DN175018_c7_g1
TRINITY_DN175034_c0_g1
TRINITY_DN175034_c1_g1
TRINITY_DN175034_c3_g1
TRINITY_DN175034_c3_g2
TRINITY_DN175037_c0_g1
TRINITY_DN175050_c10_g1
TRINITY_DN175050_c1_g2
TRINITY_DN175050_c5_g1
TRINITY_DN175050_c8_g1
TRINITY_DN175050_c8_g5
TRINITY_DN175050_c9_g1
TRINITY_DN175052_c5_g1
TRINITY_DN175061_c0_g1
TRINITY_DN175064_c1_g1
TRINITY_DN175064_c2_g1
TRINITY_DN175097_c2_g1
TRINITY_DN175107_c2_g1
TRINITY_DN175107_c4_g1
TRINITY_DN175107_c7_g1
TRINITY_DN175107_c7_g3
TRINITY_DN175107_c7_g4
TRINITY_DN175107_c7_g5
TRINITY_DN175107_c7_g8
TRINITY_DN175107_c7_g9
TRINITY_DN175119_c0_g3
TRINITY_DN175119_c0_g8
TRINITY_DN175119_c2_g1
TRINITY_DN175122_c0_g1
TRINITY_DN175122_c1_g1
TRINITY_DN175122_c2_g10
TRINITY_DN175122_c2_g3
TRINITY_DN175122_c2_g4
TRINITY_DN175122_c2_g6
TRINITY_DN175122_c2_g7
TRINITY_DN175151_c6_g1
TRINITY_DN175151_c6_g2
TRINITY_DN175172_c1_g1
TRINITY_DN175172_c1_g4
TRINITY_DN175188_c0_g1
TRINITY_DN17518_c0_g1
TRINITY_DN175194_c3_g2
TRINITY_DN175207_c2_g1
TRINITY_DN175209_c0_g1
TRINITY_DN175214_c7_g1
TRINITY_DN175219_c10_g1
TRINITY_DN175219_c7_g2
TRINITY_DN175219_c7_g4
TRINITY_DN175220_c10_g5
TRINITY_DN175220_c10_g6
TRINITY_DN175234_c6_g7
TRINITY_DN175235_c0_g2
TRINITY_DN175237_c0_g1
TRINITY_DN175244_c0_g1
TRINITY_DN175255_c14_g1
TRINITY_DN175264_c1_g1
TRINITY_DN175264_c2_g1
TRINITY_DN175264_c2_g2
TRINITY_DN175264_c3_g2
TRINITY_DN175264_c3_g4
TRINITY_DN175264_c3_g5
TRINITY_DN175264_c3_g7
TRINITY_DN175264_c3_g8
TRINITY_DN175264_c4_g1
TRINITY_DN175275_c0_g1
TRINITY_DN175275_c0_g3
TRINITY_DN175288_c0_g2
TRINITY_DN175289_c6_g1
TRINITY_DN175289_c6_g6
TRINITY_DN175289_c6_g7
TRINITY_DN175296_c2_g1
TRINITY_DN175296_c4_g1
TRINITY_DN175296_c4_g2
TRINITY_DN175296_c5_g1
TRINITY_DN175296_c5_g2
TRINITY_DN175296_c5_g5
TRINITY_DN175296_c5_g8
TRINITY_DN175302_c0_g1
TRINITY_DN175302_c0_g3
TRINITY_DN175302_c0_g4
TRINITY_DN175302_c2_g1
TRINITY_DN175304_c14_g1
TRINITY_DN175304_c14_g2
TRINITY_DN175304_c14_g4
TRINITY_DN175304_c23_g1
TRINITY_DN175305_c6_g4
TRINITY_DN175324_c4_g1
TRINITY_DN175336_c0_g1
TRINITY_DN175336_c1_g1
TRINITY_DN175336_c2_g1
TRINITY_DN175336_c4_g1
TRINITY_DN175336_c4_g2
TRINITY_DN175336_c4_g4
TRINITY_DN175336_c4_g7
TRINITY_DN175336_c4_g8
TRINITY_DN175337_c0_g1
TRINITY_DN17533_c0_g1
TRINITY_DN175340_c0_g2
TRINITY_DN175343_c10_g1
TRINITY_DN175343_c12_g1
TRINITY_DN175343_c2_g1
TRINITY_DN175343_c3_g1
TRINITY_DN175343_c4_g1
TRINITY_DN175343_c9_g1
TRINITY_DN175348_c0_g1
TRINITY_DN175358_c0_g1
TRINITY_DN175374_c10_g1
TRINITY_DN175374_c10_g3
TRINITY_DN175374_c10_g4
TRINITY_DN175374_c11_g1
TRINITY_DN175393_c0_g2
TRINITY_DN175397_c1_g10
TRINITY_DN175397_c1_g2
TRINITY_DN175397_c1_g5
TRINITY_DN175397_c1_g6
TRINITY_DN175397_c2_g1
TRINITY_DN175397_c3_g1
TRINITY_DN175397_c5_g1
TRINITY_DN175412_c0_g1
TRINITY_DN175425_c0_g1
TRINITY_DN175426_c2_g2
TRINITY_DN175426_c3_g2
TRINITY_DN175426_c4_g1
TRINITY_DN175426_c4_g4
TRINITY_DN175426_c4_g5
TRINITY_DN175426_c4_g6
TRINITY_DN175426_c5_g1
TRINITY_DN17543_c0_g1
TRINITY_DN175442_c3_g1
TRINITY_DN175442_c3_g3
TRINITY_DN175442_c3_g5
TRINITY_DN175444_c0_g2
TRINITY_DN175446_c3_g1
TRINITY_DN175464_c0_g4
TRINITY_DN175468_c1_g1
TRINITY_DN175470_c1_g1
TRINITY_DN175470_c1_g2
TRINITY_DN175470_c3_g1
TRINITY_DN175470_c3_g2
TRINITY_DN175470_c3_g4
TRINITY_DN175470_c3_g5
TRINITY_DN175479_c7_g1
TRINITY_DN175482_c0_g4
TRINITY_DN175483_c0_g1
TRINITY_DN175489_c2_g1
TRINITY_DN175489_c6_g1
TRINITY_DN175489_c8_g1
TRINITY_DN175489_c8_g2
TRINITY_DN175489_c9_g1
TRINITY_DN175489_c9_g2
TRINITY_DN175489_c9_g5
TRINITY_DN175489_c9_g6
TRINITY_DN175499_c14_g10
TRINITY_DN175499_c14_g9
TRINITY_DN175499_c18_g1
TRINITY_DN1754_c0_g1
TRINITY_DN175503_c0_g1
TRINITY_DN175504_c6_g4
TRINITY_DN175504_c6_g9
TRINITY_DN175524_c1_g1
TRINITY_DN175524_c3_g1
TRINITY_DN175524_c4_g1
TRINITY_DN175524_c4_g2
TRINITY_DN175524_c4_g3
TRINITY_DN175524_c4_g4
TRINITY_DN175534_c10_g1
TRINITY_DN175534_c11_g1
TRINITY_DN175534_c11_g2
TRINITY_DN175534_c11_g3
TRINITY_DN175534_c11_g4
TRINITY_DN175534_c12_g1
TRINITY_DN175534_c8_g1
TRINITY_DN175534_c8_g2
TRINITY_DN175534_c9_g1
TRINITY_DN175534_c9_g2
TRINITY_DN175534_c9_g3
TRINITY_DN175534_c9_g4
TRINITY_DN175542_c2_g1
TRINITY_DN175545_c5_g1
TRINITY_DN175545_c5_g3
TRINITY_DN175557_c10_g2
TRINITY_DN175560_c6_g1
TRINITY_DN175560_c7_g2
TRINITY_DN175577_c1_g1
TRINITY_DN175577_c1_g2
TRINITY_DN175577_c1_g3
TRINITY_DN175577_c1_g4
TRINITY_DN175577_c1_g5
TRINITY_DN175577_c1_g6
TRINITY_DN175581_c5_g1
TRINITY_DN175581_c5_g3
TRINITY_DN175581_c6_g1
TRINITY_DN175588_c0_g1
TRINITY_DN175589_c6_g2
TRINITY_DN175592_c2_g2
TRINITY_DN175596_c1_g1
TRINITY_DN175601_c2_g2
TRINITY_DN175606_c0_g1
TRINITY_DN175622_c0_g1
TRINITY_DN175638_c0_g1
TRINITY_DN175638_c10_g1
TRINITY_DN175638_c11_g1
TRINITY_DN175638_c12_g1
TRINITY_DN175638_c16_g1
TRINITY_DN175638_c18_g1
TRINITY_DN175638_c20_g1
TRINITY_DN175638_c21_g1
TRINITY_DN175638_c7_g1
TRINITY_DN175638_c9_g1
TRINITY_DN175645_c5_g2
TRINITY_DN175649_c1_g1
TRINITY_DN175649_c3_g1
TRINITY_DN175649_c3_g11
TRINITY_DN175649_c3_g14
TRINITY_DN175649_c3_g15
TRINITY_DN175649_c3_g2
TRINITY_DN175649_c3_g3
TRINITY_DN175649_c3_g4
TRINITY_DN175649_c3_g5
TRINITY_DN175649_c3_g6
TRINITY_DN175649_c3_g7
TRINITY_DN175652_c0_g1
TRINITY_DN175660_c13_g1
TRINITY_DN175660_c9_g1
TRINITY_DN175660_c9_g4
TRINITY_DN175674_c0_g1
TRINITY_DN175678_c6_g1
TRINITY_DN175687_c11_g2
TRINITY_DN175687_c11_g3
TRINITY_DN175687_c12_g1
TRINITY_DN175687_c14_g1
TRINITY_DN175687_c21_g1
TRINITY_DN175687_c2_g1
TRINITY_DN175689_c0_g1
TRINITY_DN175692_c1_g1
TRINITY_DN175696_c8_g5
TRINITY_DN175704_c2_g2
TRINITY_DN175704_c2_g3
TRINITY_DN175704_c2_g7
TRINITY_DN175706_c10_g1
TRINITY_DN175718_c0_g1
TRINITY_DN175718_c0_g2
TRINITY_DN175718_c1_g1
TRINITY_DN175718_c2_g4
TRINITY_DN175718_c3_g1
TRINITY_DN175718_c3_g2
TRINITY_DN175718_c3_g3
TRINITY_DN175718_c3_g4
TRINITY_DN175718_c3_g5
TRINITY_DN175718_c3_g6
TRINITY_DN175718_c5_g1
TRINITY_DN175720_c5_g1
TRINITY_DN175720_c6_g1
TRINITY_DN175720_c9_g2
TRINITY_DN175723_c0_g1
TRINITY_DN175727_c4_g2
TRINITY_DN175735_c2_g1
TRINITY_DN175735_c2_g2
TRINITY_DN175735_c2_g3
TRINITY_DN175735_c2_g4
TRINITY_DN175735_c5_g1
TRINITY_DN175741_c0_g1
TRINITY_DN175741_c0_g4
TRINITY_DN175741_c0_g5
TRINITY_DN175767_c3_g5
TRINITY_DN175774_c1_g1
TRINITY_DN175784_c0_g1
TRINITY_DN175792_c0_g2
TRINITY_DN1757_c0_g1
TRINITY_DN175804_c0_g1
TRINITY_DN175818_c7_g1
TRINITY_DN175818_c7_g2
TRINITY_DN175821_c7_g1
TRINITY_DN175822_c17_g3
TRINITY_DN175822_c20_g1
TRINITY_DN175828_c5_g1
TRINITY_DN175831_c7_g1
TRINITY_DN175831_c7_g3
TRINITY_DN175831_c7_g5
TRINITY_DN175842_c0_g1
TRINITY_DN175857_c14_g1
TRINITY_DN175857_c21_g1
TRINITY_DN175857_c5_g1
TRINITY_DN175857_c6_g1
TRINITY_DN175862_c2_g1
TRINITY_DN175862_c3_g1
TRINITY_DN175869_c11_g1
TRINITY_DN175869_c11_g2
TRINITY_DN175895_c0_g2
TRINITY_DN175904_c0_g3
TRINITY_DN175906_c10_g1
TRINITY_DN175906_c6_g1
TRINITY_DN175906_c8_g1
TRINITY_DN175906_c8_g3
TRINITY_DN175906_c8_g4
TRINITY_DN175906_c8_g5
TRINITY_DN175906_c9_g1
TRINITY_DN175925_c0_g1
TRINITY_DN175925_c1_g1
TRINITY_DN175925_c1_g2
TRINITY_DN175925_c2_g1
TRINITY_DN175925_c3_g1
TRINITY_DN175937_c0_g1
TRINITY_DN175946_c0_g2
TRINITY_DN175949_c6_g1
TRINITY_DN175950_c4_g4
TRINITY_DN175972_c4_g2
TRINITY_DN175972_c4_g3
TRINITY_DN175972_c4_g4
TRINITY_DN175972_c4_g5
TRINITY_DN175972_c4_g6
TRINITY_DN175972_c4_g7
TRINITY_DN175972_c4_g8
TRINITY_DN175972_c4_g9
TRINITY_DN175972_c5_g1
TRINITY_DN175974_c0_g1
TRINITY_DN175974_c0_g2
TRINITY_DN175976_c11_g1
TRINITY_DN175980_c10_g1
TRINITY_DN175980_c10_g2
TRINITY_DN175980_c10_g3
TRINITY_DN175980_c10_g5
TRINITY_DN175980_c10_g6
TRINITY_DN175980_c10_g7
TRINITY_DN175980_c4_g1
TRINITY_DN175980_c6_g1
TRINITY_DN17599_c0_g1
TRINITY_DN176000_c0_g2
TRINITY_DN176008_c0_g1
TRINITY_DN176008_c0_g2
TRINITY_DN176010_c12_g1
TRINITY_DN176010_c15_g1
TRINITY_DN176010_c15_g3
TRINITY_DN176010_c16_g1
TRINITY_DN176010_c16_g2
TRINITY_DN176010_c7_g1
TRINITY_DN176028_c0_g1
TRINITY_DN176028_c12_g1
TRINITY_DN176028_c13_g1
TRINITY_DN176028_c1_g1
TRINITY_DN176028_c6_g1
TRINITY_DN176028_c7_g1
TRINITY_DN176028_c7_g2
TRINITY_DN176028_c8_g1
TRINITY_DN176028_c9_g2
TRINITY_DN176028_c9_g3
TRINITY_DN176028_c9_g4
TRINITY_DN176028_c9_g5
TRINITY_DN176029_c2_g2
TRINITY_DN176036_c0_g1
TRINITY_DN176036_c5_g2
TRINITY_DN176036_c5_g5
TRINITY_DN176036_c5_g6
TRINITY_DN176038_c13_g2
TRINITY_DN176041_c0_g1
TRINITY_DN176041_c0_g2
TRINITY_DN176043_c6_g4
TRINITY_DN176047_c3_g1
TRINITY_DN176048_c2_g4
TRINITY_DN176051_c11_g1
TRINITY_DN176056_c2_g1
TRINITY_DN176056_c3_g1
TRINITY_DN176056_c4_g1
TRINITY_DN176056_c4_g2
TRINITY_DN176056_c5_g1
TRINITY_DN176056_c5_g3
TRINITY_DN176056_c5_g5
TRINITY_DN176056_c5_g6
TRINITY_DN176056_c6_g1
TRINITY_DN176056_c6_g2
TRINITY_DN176056_c6_g3
TRINITY_DN176056_c7_g2
TRINITY_DN176056_c7_g3
TRINITY_DN176056_c7_g4
TRINITY_DN176056_c7_g5
TRINITY_DN176056_c7_g6
TRINITY_DN176060_c1_g1
TRINITY_DN176062_c9_g1
TRINITY_DN176070_c8_g7
TRINITY_DN176078_c7_g5
TRINITY_DN176079_c8_g1
TRINITY_DN176080_c3_g1
TRINITY_DN176083_c2_g1
TRINITY_DN176084_c1_g1
TRINITY_DN176090_c0_g1
TRINITY_DN176090_c12_g1
TRINITY_DN176091_c0_g2
TRINITY_DN176091_c0_g7
TRINITY_DN176091_c0_g8
TRINITY_DN176093_c0_g1
TRINITY_DN176093_c1_g1
TRINITY_DN176108_c13_g1
TRINITY_DN176108_c14_g1
TRINITY_DN176108_c6_g1
TRINITY_DN176108_c8_g1
TRINITY_DN176111_c0_g1
TRINITY_DN176116_c9_g1
TRINITY_DN176123_c1_g1
TRINITY_DN176123_c2_g1
TRINITY_DN176123_c6_g2
TRINITY_DN176123_c8_g1
TRINITY_DN176123_c9_g2
TRINITY_DN176123_c9_g4
TRINITY_DN176123_c9_g5
TRINITY_DN176127_c10_g1
TRINITY_DN176127_c11_g3
TRINITY_DN176127_c14_g1
TRINITY_DN176127_c8_g1
TRINITY_DN176127_c9_g1
TRINITY_DN176139_c2_g1
TRINITY_DN176143_c8_g1
TRINITY_DN176148_c3_g1
TRINITY_DN176148_c4_g2
TRINITY_DN176148_c4_g5
TRINITY_DN176148_c4_g6
TRINITY_DN176148_c4_g7
TRINITY_DN176148_c4_g8
TRINITY_DN176148_c6_g1
TRINITY_DN176159_c0_g1
TRINITY_DN176159_c1_g1
TRINITY_DN176167_c16_g1
TRINITY_DN176167_c23_g1
TRINITY_DN176167_c2_g1
TRINITY_DN176167_c9_g1
TRINITY_DN176174_c1_g1
TRINITY_DN176174_c3_g1
TRINITY_DN176174_c4_g1
TRINITY_DN176174_c4_g2
TRINITY_DN176174_c4_g3
TRINITY_DN176176_c10_g1
TRINITY_DN176176_c2_g1
TRINITY_DN176176_c3_g1
TRINITY_DN176176_c6_g1
TRINITY_DN176176_c6_g2
TRINITY_DN176176_c7_g1
TRINITY_DN176176_c7_g2
TRINITY_DN176176_c7_g3
TRINITY_DN176176_c7_g4
TRINITY_DN176176_c7_g5
TRINITY_DN176176_c7_g6
TRINITY_DN176176_c8_g1
TRINITY_DN176176_c9_g1
TRINITY_DN176181_c3_g1
TRINITY_DN176181_c4_g4
TRINITY_DN176198_c5_g1
TRINITY_DN176202_c1_g1
TRINITY_DN176202_c3_g1
TRINITY_DN176202_c4_g3
TRINITY_DN176202_c4_g4
TRINITY_DN176202_c4_g6
TRINITY_DN176202_c4_g8
TRINITY_DN176202_c5_g1
TRINITY_DN176206_c13_g1
TRINITY_DN176206_c8_g2
TRINITY_DN176207_c7_g1
TRINITY_DN176207_c7_g5
TRINITY_DN176212_c3_g2
TRINITY_DN176235_c7_g1
TRINITY_DN176235_c7_g2
TRINITY_DN176235_c7_g3
TRINITY_DN176243_c6_g1
TRINITY_DN176245_c1_g1
TRINITY_DN176245_c1_g2
TRINITY_DN176245_c1_g4
TRINITY_DN17624_c0_g1
TRINITY_DN176250_c12_g1
TRINITY_DN176250_c13_g1
TRINITY_DN176250_c15_g1
TRINITY_DN176250_c16_g1
TRINITY_DN176250_c1_g1
TRINITY_DN176250_c3_g1
TRINITY_DN176250_c5_g2
TRINITY_DN176250_c7_g1
TRINITY_DN176250_c7_g2
TRINITY_DN176250_c7_g3
TRINITY_DN176250_c7_g4
TRINITY_DN176250_c7_g5
TRINITY_DN176250_c7_g7
TRINITY_DN176250_c8_g1
TRINITY_DN176250_c8_g2
TRINITY_DN176250_c8_g3
TRINITY_DN176250_c8_g4
TRINITY_DN176252_c4_g1
TRINITY_DN176252_c4_g2
TRINITY_DN176263_c11_g1
TRINITY_DN176265_c3_g1
TRINITY_DN176265_c3_g2
TRINITY_DN176265_c3_g3
TRINITY_DN176265_c3_g4
TRINITY_DN176273_c0_g1
TRINITY_DN176278_c1_g1
TRINITY_DN176278_c3_g4
TRINITY_DN176288_c3_g1
TRINITY_DN176288_c7_g1
TRINITY_DN176288_c7_g2
TRINITY_DN176288_c7_g4
TRINITY_DN176288_c7_g5
TRINITY_DN176288_c7_g6
TRINITY_DN176291_c6_g5
TRINITY_DN176291_c6_g7
TRINITY_DN176292_c12_g1
TRINITY_DN176297_c11_g1
TRINITY_DN176297_c11_g2
TRINITY_DN176299_c3_g3
TRINITY_DN176299_c3_g4
TRINITY_DN176301_c14_g1
TRINITY_DN176308_c0_g1
TRINITY_DN176310_c0_g1
TRINITY_DN176335_c1_g1
TRINITY_DN176337_c5_g3
TRINITY_DN176342_c17_g1
TRINITY_DN176362_c0_g4
TRINITY_DN176393_c15_g1
TRINITY_DN176393_c18_g1
TRINITY_DN176393_c4_g1
TRINITY_DN176393_c9_g1
TRINITY_DN176395_c4_g2
TRINITY_DN176403_c3_g1
TRINITY_DN176403_c5_g1
TRINITY_DN176403_c6_g1
TRINITY_DN176403_c6_g2
TRINITY_DN176410_c6_g4
TRINITY_DN176410_c7_g1
TRINITY_DN176411_c7_g1
TRINITY_DN176412_c4_g1
TRINITY_DN176412_c4_g2
TRINITY_DN176412_c4_g3
TRINITY_DN176412_c4_g4
TRINITY_DN176423_c0_g1
TRINITY_DN176425_c1_g3
TRINITY_DN176425_c1_g4
TRINITY_DN176425_c1_g5
TRINITY_DN176427_c10_g1
TRINITY_DN176427_c2_g1
TRINITY_DN176427_c3_g1
TRINITY_DN176427_c4_g1
TRINITY_DN176427_c5_g1
TRINITY_DN176427_c6_g1
TRINITY_DN176427_c6_g2
TRINITY_DN176427_c7_g1
TRINITY_DN176427_c8_g1
TRINITY_DN176427_c8_g2
TRINITY_DN176427_c9_g1
TRINITY_DN176427_c9_g2
TRINITY_DN176427_c9_g3
TRINITY_DN176427_c9_g4
TRINITY_DN176427_c9_g7
TRINITY_DN176432_c0_g1
TRINITY_DN176437_c0_g1
TRINITY_DN176437_c1_g1
TRINITY_DN176437_c2_g1
TRINITY_DN176437_c2_g2
TRINITY_DN176437_c2_g3
TRINITY_DN176437_c2_g4
TRINITY_DN176437_c2_g5
TRINITY_DN176437_c2_g6
TRINITY_DN176437_c2_g7
TRINITY_DN176437_c2_g8
TRINITY_DN176441_c4_g1
TRINITY_DN176448_c9_g2
TRINITY_DN176480_c6_g4
TRINITY_DN176483_c7_g1
TRINITY_DN176484_c4_g2
TRINITY_DN176486_c7_g5
TRINITY_DN176494_c1_g5
TRINITY_DN176495_c4_g5
TRINITY_DN17651_c0_g1
TRINITY_DN176523_c1_g1
TRINITY_DN176523_c2_g2
TRINITY_DN176523_c3_g1
TRINITY_DN176523_c3_g2
TRINITY_DN176526_c1_g1
TRINITY_DN176526_c1_g2
TRINITY_DN176526_c1_g3
TRINITY_DN176527_c1_g1
TRINITY_DN176527_c1_g2
TRINITY_DN176527_c1_g3
TRINITY_DN176527_c1_g4
TRINITY_DN176527_c1_g5
TRINITY_DN176529_c12_g1
TRINITY_DN17652_c0_g1
TRINITY_DN176534_c0_g1
TRINITY_DN176536_c0_g1
TRINITY_DN176536_c1_g1
TRINITY_DN176536_c2_g4
TRINITY_DN176536_c2_g8
TRINITY_DN176544_c5_g1
TRINITY_DN176554_c10_g1
TRINITY_DN176554_c3_g1
TRINITY_DN176554_c9_g1
TRINITY_DN176557_c2_g1
TRINITY_DN176557_c3_g3
TRINITY_DN176559_c1_g1
TRINITY_DN176564_c12_g2
TRINITY_DN176565_c0_g1
TRINITY_DN176567_c1_g1
TRINITY_DN176567_c1_g2
TRINITY_DN176567_c3_g1
TRINITY_DN176571_c0_g2
TRINITY_DN176571_c0_g3
TRINITY_DN176574_c2_g1
TRINITY_DN176574_c5_g1
TRINITY_DN176574_c5_g3
TRINITY_DN176576_c0_g1
TRINITY_DN176576_c3_g1
TRINITY_DN176591_c1_g1
TRINITY_DN176607_c0_g1
TRINITY_DN176607_c10_g1
TRINITY_DN176607_c3_g1
TRINITY_DN176607_c5_g1
TRINITY_DN176607_c7_g3
TRINITY_DN176607_c8_g1
TRINITY_DN176609_c0_g1
TRINITY_DN176609_c0_g2
TRINITY_DN176609_c0_g4
TRINITY_DN176609_c1_g1
TRINITY_DN176609_c2_g1
TRINITY_DN176618_c11_g1
TRINITY_DN176618_c6_g1
TRINITY_DN176618_c8_g1
TRINITY_DN176618_c8_g2
TRINITY_DN176635_c15_g1
TRINITY_DN176637_c4_g1
TRINITY_DN176637_c4_g2
TRINITY_DN176637_c4_g3
TRINITY_DN176639_c0_g1
TRINITY_DN176639_c1_g1
TRINITY_DN176639_c1_g2
TRINITY_DN176639_c1_g3
TRINITY_DN176639_c1_g4
TRINITY_DN176639_c1_g5
TRINITY_DN176639_c1_g6
TRINITY_DN176648_c6_g1
TRINITY_DN176648_c7_g1
TRINITY_DN176648_c8_g2
TRINITY_DN176648_c8_g6
TRINITY_DN176654_c0_g1
TRINITY_DN176656_c0_g1
TRINITY_DN176656_c5_g1
TRINITY_DN176656_c5_g2
TRINITY_DN176656_c5_g3
TRINITY_DN176656_c6_g1
TRINITY_DN176656_c6_g2
TRINITY_DN176656_c6_g3
TRINITY_DN176656_c6_g4
TRINITY_DN176657_c0_g2
TRINITY_DN176661_c12_g1
TRINITY_DN176661_c15_g1
TRINITY_DN176663_c2_g2
TRINITY_DN176668_c7_g7
TRINITY_DN176690_c7_g2
TRINITY_DN176691_c6_g1
TRINITY_DN176703_c10_g1
TRINITY_DN176703_c10_g2
TRINITY_DN176703_c11_g1
TRINITY_DN176703_c12_g1
TRINITY_DN176704_c8_g1
TRINITY_DN176705_c0_g1
TRINITY_DN176705_c10_g1
TRINITY_DN176705_c1_g1
TRINITY_DN176705_c3_g1
TRINITY_DN176705_c3_g2
TRINITY_DN176705_c4_g1
TRINITY_DN176705_c4_g2
TRINITY_DN176705_c4_g3
TRINITY_DN176705_c4_g4
TRINITY_DN176705_c4_g5
TRINITY_DN176705_c4_g6
TRINITY_DN176705_c4_g7
TRINITY_DN176705_c5_g1
TRINITY_DN176705_c5_g2
TRINITY_DN176705_c5_g3
TRINITY_DN176705_c6_g1
TRINITY_DN176705_c7_g1
TRINITY_DN176705_c8_g1
TRINITY_DN176705_c9_g1
TRINITY_DN176708_c3_g1
TRINITY_DN176708_c4_g2
TRINITY_DN176717_c0_g1
TRINITY_DN176725_c4_g4
TRINITY_DN176736_c0_g1
TRINITY_DN176736_c0_g2
TRINITY_DN176736_c0_g3
TRINITY_DN176752_c0_g1
TRINITY_DN176752_c10_g1
TRINITY_DN176752_c11_g1
TRINITY_DN176752_c2_g1
TRINITY_DN176752_c3_g1
TRINITY_DN176752_c4_g1
TRINITY_DN176752_c5_g1
TRINITY_DN176752_c6_g1
TRINITY_DN176752_c6_g2
TRINITY_DN176752_c6_g3
TRINITY_DN176752_c6_g5
TRINITY_DN176752_c6_g6
TRINITY_DN176752_c7_g1
TRINITY_DN176762_c0_g2
TRINITY_DN176776_c7_g1
TRINITY_DN176783_c2_g1
TRINITY_DN176783_c2_g2
TRINITY_DN176783_c2_g3
TRINITY_DN176787_c4_g1
TRINITY_DN176787_c6_g2
TRINITY_DN176806_c0_g1
TRINITY_DN176812_c0_g1
TRINITY_DN176816_c0_g1
TRINITY_DN176816_c0_g2
TRINITY_DN176818_c0_g1
TRINITY_DN176826_c3_g2
TRINITY_DN176842_c0_g1
TRINITY_DN176854_c0_g1
TRINITY_DN176854_c10_g1
TRINITY_DN176854_c17_g1
TRINITY_DN176854_c5_g1
TRINITY_DN176854_c6_g1
TRINITY_DN176854_c8_g1
TRINITY_DN176855_c2_g3
TRINITY_DN176867_c0_g1
TRINITY_DN176867_c1_g1
TRINITY_DN176867_c2_g1
TRINITY_DN176867_c2_g2
TRINITY_DN176867_c2_g3
TRINITY_DN176867_c2_g4
TRINITY_DN176867_c3_g1
TRINITY_DN176867_c3_g3
TRINITY_DN176867_c3_g4
TRINITY_DN176867_c5_g1
TRINITY_DN176873_c1_g1
TRINITY_DN176873_c2_g1
TRINITY_DN176873_c2_g2
TRINITY_DN176873_c2_g4
TRINITY_DN176873_c2_g7
TRINITY_DN176873_c2_g8
TRINITY_DN176873_c3_g1
TRINITY_DN176873_c3_g2
TRINITY_DN176873_c4_g1
TRINITY_DN176876_c1_g1
TRINITY_DN176876_c1_g2
TRINITY_DN176876_c2_g1
TRINITY_DN176876_c6_g1
TRINITY_DN1768_c0_g1
TRINITY_DN176906_c5_g2
TRINITY_DN176910_c0_g1
TRINITY_DN176910_c0_g2
TRINITY_DN176930_c0_g1
TRINITY_DN176930_c4_g1
TRINITY_DN176930_c8_g3
TRINITY_DN176934_c4_g3
TRINITY_DN176935_c4_g1
TRINITY_DN176935_c7_g5
TRINITY_DN176935_c7_g9
TRINITY_DN176943_c0_g1
TRINITY_DN176949_c0_g1
TRINITY_DN17694_c0_g1
TRINITY_DN176970_c0_g1
TRINITY_DN176970_c0_g2
TRINITY_DN17698_c0_g1
TRINITY_DN1769_c0_g1
TRINITY_DN177003_c9_g3
TRINITY_DN177009_c16_g1
TRINITY_DN177009_c7_g1
TRINITY_DN177012_c13_g1
TRINITY_DN177014_c0_g1
TRINITY_DN177026_c0_g1
TRINITY_DN177026_c1_g1
TRINITY_DN177026_c2_g1
TRINITY_DN177026_c2_g10
TRINITY_DN177026_c2_g11
TRINITY_DN177026_c2_g12
TRINITY_DN177026_c2_g13
TRINITY_DN177026_c2_g14
TRINITY_DN177026_c2_g15
TRINITY_DN177026_c2_g2
TRINITY_DN177026_c2_g3
TRINITY_DN177026_c2_g4
TRINITY_DN177026_c2_g5
TRINITY_DN177026_c2_g6
TRINITY_DN177026_c2_g7
TRINITY_DN177026_c2_g8
TRINITY_DN177026_c2_g9
TRINITY_DN177026_c3_g1
TRINITY_DN177054_c4_g1
TRINITY_DN177071_c10_g1
TRINITY_DN177075_c11_g1
TRINITY_DN177075_c12_g3
TRINITY_DN177082_c2_g1
TRINITY_DN177082_c3_g1
TRINITY_DN177082_c6_g1
TRINITY_DN177082_c6_g2
TRINITY_DN177082_c6_g3
TRINITY_DN177082_c6_g4
TRINITY_DN177082_c7_g1
TRINITY_DN177082_c8_g1
TRINITY_DN177092_c6_g3
TRINITY_DN177099_c6_g1
TRINITY_DN177105_c0_g2
TRINITY_DN177111_c10_g2
TRINITY_DN177111_c13_g1
TRINITY_DN177111_c13_g4
TRINITY_DN177118_c0_g2
TRINITY_DN177127_c2_g1
TRINITY_DN177127_c3_g1
TRINITY_DN177136_c1_g2
TRINITY_DN177158_c8_g1
TRINITY_DN177163_c0_g1
TRINITY_DN177169_c0_g1
TRINITY_DN177175_c10_g1
TRINITY_DN177175_c9_g2
TRINITY_DN177175_c9_g9
TRINITY_DN177177_c0_g4
TRINITY_DN177185_c5_g1
TRINITY_DN177195_c4_g1
TRINITY_DN177201_c0_g1
TRINITY_DN177201_c2_g1
TRINITY_DN177201_c5_g1
TRINITY_DN177201_c5_g10
TRINITY_DN177201_c5_g2
TRINITY_DN177201_c5_g3
TRINITY_DN177201_c5_g5
TRINITY_DN177201_c5_g7
TRINITY_DN177201_c5_g8
TRINITY_DN177202_c4_g1
TRINITY_DN177202_c4_g3
TRINITY_DN177202_c4_g4
TRINITY_DN177205_c0_g2
TRINITY_DN177210_c1_g6
TRINITY_DN177213_c10_g1
TRINITY_DN177213_c10_g3
TRINITY_DN177213_c11_g1
TRINITY_DN177213_c11_g2
TRINITY_DN177213_c11_g3
TRINITY_DN177213_c11_g4
TRINITY_DN177213_c11_g5
TRINITY_DN177213_c12_g1
TRINITY_DN177213_c1_g1
TRINITY_DN177213_c3_g1
TRINITY_DN177213_c6_g1
TRINITY_DN177213_c7_g1
TRINITY_DN177213_c7_g2
TRINITY_DN177213_c8_g1
TRINITY_DN177213_c9_g1
TRINITY_DN177214_c0_g1
TRINITY_DN177214_c1_g1
TRINITY_DN177214_c2_g1
TRINITY_DN177214_c3_g1
TRINITY_DN177214_c4_g1
TRINITY_DN177214_c5_g1
TRINITY_DN177214_c5_g2
TRINITY_DN177214_c5_g3
TRINITY_DN177214_c6_g1
TRINITY_DN177214_c6_g2
TRINITY_DN177214_c7_g1
TRINITY_DN177229_c1_g1
TRINITY_DN177229_c1_g5
TRINITY_DN177232_c2_g1
TRINITY_DN177232_c6_g1
TRINITY_DN177232_c6_g2
TRINITY_DN177232_c6_g4
TRINITY_DN177232_c6_g7
TRINITY_DN177232_c6_g8
TRINITY_DN177241_c0_g1
TRINITY_DN177241_c10_g1
TRINITY_DN177241_c11_g1
TRINITY_DN177241_c12_g1
TRINITY_DN177241_c13_g1
TRINITY_DN177241_c1_g1
TRINITY_DN177241_c4_g1
TRINITY_DN177241_c5_g1
TRINITY_DN177241_c6_g1
TRINITY_DN177241_c9_g2
TRINITY_DN177241_c9_g4
TRINITY_DN177241_c9_g5
TRINITY_DN177241_c9_g6
TRINITY_DN177241_c9_g7
TRINITY_DN177243_c4_g1
TRINITY_DN177243_c4_g11
TRINITY_DN177243_c4_g12
TRINITY_DN177243_c4_g13
TRINITY_DN177243_c4_g17
TRINITY_DN177243_c4_g18
TRINITY_DN177243_c4_g2
TRINITY_DN177243_c4_g4
TRINITY_DN177243_c4_g5
TRINITY_DN177243_c5_g1
TRINITY_DN177243_c6_g1
TRINITY_DN177243_c7_g1
TRINITY_DN177260_c8_g1
TRINITY_DN177263_c0_g1
TRINITY_DN177270_c2_g1
TRINITY_DN177280_c2_g1
TRINITY_DN177291_c0_g1
TRINITY_DN177291_c2_g1
TRINITY_DN177291_c2_g2
TRINITY_DN177291_c2_g3
TRINITY_DN177291_c2_g7
TRINITY_DN177295_c1_g2
TRINITY_DN177295_c2_g1
TRINITY_DN177297_c1_g1
TRINITY_DN177297_c1_g2
TRINITY_DN177302_c0_g1
TRINITY_DN177310_c1_g1
TRINITY_DN177330_c0_g1
TRINITY_DN177330_c1_g1
TRINITY_DN177330_c2_g1
TRINITY_DN177331_c7_g1
TRINITY_DN177341_c2_g1
TRINITY_DN177341_c2_g3
TRINITY_DN177353_c4_g1
TRINITY_DN177353_c5_g1
TRINITY_DN177361_c6_g1
TRINITY_DN177361_c7_g3
TRINITY_DN177361_c8_g3
TRINITY_DN177361_c8_g4
TRINITY_DN177369_c6_g1
TRINITY_DN177383_c5_g2
TRINITY_DN177383_c6_g4
TRINITY_DN177393_c0_g1
TRINITY_DN177397_c2_g1
TRINITY_DN177397_c2_g2
TRINITY_DN177397_c2_g5
TRINITY_DN177401_c15_g1
TRINITY_DN177401_c16_g3
TRINITY_DN177401_c16_g4
TRINITY_DN177401_c16_g5
TRINITY_DN177402_c1_g5
TRINITY_DN177402_c1_g8
TRINITY_DN177405_c5_g1
TRINITY_DN177405_c5_g2
TRINITY_DN177405_c5_g3
TRINITY_DN177427_c11_g1
TRINITY_DN177427_c13_g1
TRINITY_DN177427_c8_g1
TRINITY_DN177427_c8_g2
TRINITY_DN177429_c2_g3
TRINITY_DN177431_c0_g1
TRINITY_DN177432_c5_g1
TRINITY_DN177443_c0_g1
TRINITY_DN177481_c1_g2
TRINITY_DN177482_c0_g1
TRINITY_DN177482_c0_g2
TRINITY_DN177485_c2_g2
TRINITY_DN177489_c0_g2
TRINITY_DN177489_c0_g4
TRINITY_DN177490_c3_g1
TRINITY_DN177490_c3_g2
TRINITY_DN177490_c3_g4
TRINITY_DN177490_c3_g5
TRINITY_DN177495_c6_g2
TRINITY_DN177508_c0_g2
TRINITY_DN177508_c1_g1
TRINITY_DN177531_c0_g2
TRINITY_DN177533_c0_g1
TRINITY_DN177536_c3_g2
TRINITY_DN177540_c12_g1
TRINITY_DN177540_c5_g1
TRINITY_DN177541_c0_g1
TRINITY_DN177541_c14_g1
TRINITY_DN177541_c14_g4
TRINITY_DN177541_c3_g1
TRINITY_DN177551_c2_g1
TRINITY_DN177552_c0_g1
TRINITY_DN177553_c15_g1
TRINITY_DN177564_c1_g1
TRINITY_DN177564_c3_g2
TRINITY_DN177572_c0_g4
TRINITY_DN177593_c0_g1
TRINITY_DN17760_c0_g1
TRINITY_DN177618_c6_g3
TRINITY_DN177619_c5_g1
TRINITY_DN177621_c3_g3
TRINITY_DN177629_c5_g1
TRINITY_DN177632_c0_g1
TRINITY_DN177632_c2_g1
TRINITY_DN177635_c10_g1
TRINITY_DN177635_c10_g2
TRINITY_DN177635_c10_g4
TRINITY_DN177635_c10_g6
TRINITY_DN177635_c11_g1
TRINITY_DN177635_c13_g1
TRINITY_DN177635_c2_g1
TRINITY_DN177635_c4_g1
TRINITY_DN177635_c5_g1
TRINITY_DN177635_c7_g1
TRINITY_DN177635_c7_g2
TRINITY_DN177635_c8_g1
TRINITY_DN177635_c8_g2
TRINITY_DN177635_c8_g3
TRINITY_DN177635_c9_g1
TRINITY_DN177646_c1_g5
TRINITY_DN177649_c1_g1
TRINITY_DN177649_c1_g2
TRINITY_DN177649_c1_g3
TRINITY_DN177649_c2_g1
TRINITY_DN177651_c5_g1
TRINITY_DN177654_c10_g2
TRINITY_DN177654_c13_g1
TRINITY_DN177654_c13_g2
TRINITY_DN177654_c13_g3
TRINITY_DN177654_c13_g4
TRINITY_DN177654_c13_g5
TRINITY_DN177654_c13_g7
TRINITY_DN177654_c13_g8
TRINITY_DN177654_c13_g9
TRINITY_DN177654_c14_g1
TRINITY_DN177654_c8_g1
TRINITY_DN177659_c2_g6
TRINITY_DN177675_c3_g3
TRINITY_DN177676_c0_g1
TRINITY_DN177676_c0_g2
TRINITY_DN177680_c2_g1
TRINITY_DN177682_c1_g1
TRINITY_DN177688_c0_g1
TRINITY_DN177688_c3_g1
TRINITY_DN177688_c3_g3
TRINITY_DN177691_c0_g1
TRINITY_DN177691_c1_g1
TRINITY_DN177691_c1_g2
TRINITY_DN177691_c1_g3
TRINITY_DN177691_c1_g4
TRINITY_DN177691_c1_g5
TRINITY_DN177691_c1_g6
TRINITY_DN177691_c1_g7
TRINITY_DN177691_c1_g8
TRINITY_DN177696_c12_g1
TRINITY_DN177696_c7_g1
TRINITY_DN177711_c11_g1
TRINITY_DN177711_c5_g2
TRINITY_DN177711_c6_g1
TRINITY_DN177711_c7_g1
TRINITY_DN177729_c4_g1
TRINITY_DN177729_c9_g10
TRINITY_DN177739_c2_g1
TRINITY_DN177752_c0_g1
TRINITY_DN177752_c2_g1
TRINITY_DN177752_c3_g1
TRINITY_DN177752_c3_g2
TRINITY_DN177752_c3_g3
TRINITY_DN177752_c3_g4
TRINITY_DN177778_c0_g1
TRINITY_DN177784_c6_g2
TRINITY_DN177797_c5_g1
TRINITY_DN177797_c5_g2
TRINITY_DN177797_c6_g3
TRINITY_DN177804_c5_g1
TRINITY_DN177838_c1_g1
TRINITY_DN177838_c2_g1
TRINITY_DN177838_c2_g2
TRINITY_DN177838_c2_g3
TRINITY_DN177838_c2_g4
TRINITY_DN177838_c2_g5
TRINITY_DN177838_c2_g6
TRINITY_DN177838_c2_g7
TRINITY_DN177841_c2_g1
TRINITY_DN177858_c10_g1
TRINITY_DN177858_c10_g2
TRINITY_DN177858_c10_g3
TRINITY_DN177858_c10_g4
TRINITY_DN177858_c11_g1
TRINITY_DN177858_c12_g1
TRINITY_DN177858_c13_g1
TRINITY_DN177858_c1_g1
TRINITY_DN177858_c3_g1
TRINITY_DN177858_c4_g1
TRINITY_DN177858_c5_g1
TRINITY_DN177858_c6_g1
TRINITY_DN177858_c8_g1
TRINITY_DN177858_c9_g1
TRINITY_DN177858_c9_g2
TRINITY_DN177858_c9_g3
TRINITY_DN177860_c13_g2
TRINITY_DN177860_c14_g1
TRINITY_DN177860_c6_g2
TRINITY_DN177876_c3_g2
TRINITY_DN177876_c3_g3
TRINITY_DN177879_c13_g1
TRINITY_DN177879_c1_g1
TRINITY_DN177879_c6_g2
TRINITY_DN177879_c6_g3
TRINITY_DN177879_c6_g4
TRINITY_DN177881_c0_g1
TRINITY_DN177881_c1_g1
TRINITY_DN177881_c1_g2
TRINITY_DN177881_c1_g3
TRINITY_DN177881_c1_g4
TRINITY_DN177881_c1_g5
TRINITY_DN177881_c1_g6
TRINITY_DN177899_c6_g1
TRINITY_DN177905_c1_g1
TRINITY_DN177913_c0_g1
TRINITY_DN177917_c5_g11
TRINITY_DN177917_c5_g12
TRINITY_DN177917_c5_g4
TRINITY_DN177926_c1_g1
TRINITY_DN177928_c0_g1
TRINITY_DN177929_c0_g1
TRINITY_DN177933_c3_g1
TRINITY_DN177934_c0_g1
TRINITY_DN177934_c1_g1
TRINITY_DN177934_c3_g1
TRINITY_DN177934_c4_g1
TRINITY_DN177934_c4_g2
TRINITY_DN17793_c0_g1
TRINITY_DN177950_c0_g1
TRINITY_DN177962_c2_g1
TRINITY_DN177962_c3_g1
TRINITY_DN177981_c1_g1
TRINITY_DN177984_c10_g3
TRINITY_DN177984_c10_g5
TRINITY_DN177984_c10_g6
TRINITY_DN177984_c11_g1
TRINITY_DN177984_c11_g2
TRINITY_DN177984_c9_g1
TRINITY_DN177984_c9_g2
TRINITY_DN177987_c2_g1
TRINITY_DN177987_c3_g1
TRINITY_DN177987_c3_g2
TRINITY_DN177987_c4_g1
TRINITY_DN177987_c4_g4
TRINITY_DN177987_c4_g5
TRINITY_DN177987_c5_g3
TRINITY_DN177987_c7_g1
TRINITY_DN177988_c1_g1
TRINITY_DN177991_c2_g1
TRINITY_DN177996_c4_g9
TRINITY_DN177999_c1_g11
TRINITY_DN178000_c6_g3
TRINITY_DN178001_c4_g1
TRINITY_DN178004_c2_g1
TRINITY_DN178004_c3_g1
TRINITY_DN178027_c0_g2
TRINITY_DN178028_c0_g1
TRINITY_DN178028_c11_g1
TRINITY_DN178028_c14_g1
TRINITY_DN178028_c16_g1
TRINITY_DN178028_c18_g1
TRINITY_DN178028_c1_g1
TRINITY_DN178028_c7_g1
TRINITY_DN178028_c9_g12
TRINITY_DN178028_c9_g3
TRINITY_DN178028_c9_g4
TRINITY_DN178028_c9_g5
TRINITY_DN178028_c9_g8
TRINITY_DN178035_c15_g1
TRINITY_DN178037_c2_g1
TRINITY_DN178043_c11_g1
TRINITY_DN178043_c12_g1
TRINITY_DN178043_c14_g1
TRINITY_DN178043_c3_g1
TRINITY_DN178043_c7_g1
TRINITY_DN178043_c9_g1
TRINITY_DN178051_c0_g1
TRINITY_DN178053_c5_g3
TRINITY_DN178060_c0_g1
TRINITY_DN178060_c0_g2
TRINITY_DN178060_c0_g3
TRINITY_DN178060_c1_g2
TRINITY_DN178060_c1_g3
TRINITY_DN178060_c1_g4
TRINITY_DN178061_c1_g1
TRINITY_DN178061_c1_g2
TRINITY_DN178061_c1_g3
TRINITY_DN178061_c1_g4
TRINITY_DN178061_c1_g6
TRINITY_DN178061_c1_g7
TRINITY_DN178061_c1_g8
TRINITY_DN178064_c0_g1
TRINITY_DN178064_c0_g2
TRINITY_DN178064_c1_g1
TRINITY_DN178064_c1_g2
TRINITY_DN178064_c1_g3
TRINITY_DN178064_c1_g4
TRINITY_DN178064_c2_g1
TRINITY_DN178072_c1_g1
TRINITY_DN178075_c10_g1
TRINITY_DN178075_c10_g3
TRINITY_DN178075_c10_g4
TRINITY_DN178075_c10_g6
TRINITY_DN178075_c11_g2
TRINITY_DN178075_c13_g1
TRINITY_DN178075_c15_g1
TRINITY_DN178075_c16_g1
TRINITY_DN178075_c3_g1
TRINITY_DN178078_c5_g2
TRINITY_DN178083_c3_g2
TRINITY_DN178084_c10_g1
TRINITY_DN178084_c4_g2
TRINITY_DN178084_c5_g1
TRINITY_DN178084_c7_g2
TRINITY_DN178084_c7_g3
TRINITY_DN178084_c7_g4
TRINITY_DN178087_c5_g3
TRINITY_DN178087_c6_g1
TRINITY_DN178087_c7_g1
TRINITY_DN178087_c9_g1
TRINITY_DN178098_c4_g1
TRINITY_DN178131_c4_g2
TRINITY_DN178150_c8_g3
TRINITY_DN178152_c11_g1
TRINITY_DN178152_c11_g3
TRINITY_DN178171_c0_g1
TRINITY_DN178186_c6_g6
TRINITY_DN178186_c6_g7
TRINITY_DN178187_c4_g2
TRINITY_DN178191_c1_g1
TRINITY_DN178191_c3_g1
TRINITY_DN178191_c8_g2
TRINITY_DN178200_c2_g6
TRINITY_DN178200_c2_g8
TRINITY_DN178208_c0_g1
TRINITY_DN178208_c2_g1
TRINITY_DN178208_c3_g1
TRINITY_DN178208_c4_g1
TRINITY_DN178208_c5_g1
TRINITY_DN178208_c5_g2
TRINITY_DN178208_c5_g3
TRINITY_DN178208_c5_g4
TRINITY_DN178209_c6_g5
TRINITY_DN178210_c10_g1
TRINITY_DN178224_c0_g1
TRINITY_DN178230_c3_g1
TRINITY_DN178236_c2_g2
TRINITY_DN178240_c8_g1
TRINITY_DN178245_c4_g1
TRINITY_DN178246_c0_g1
TRINITY_DN178246_c2_g1
TRINITY_DN178246_c2_g2
TRINITY_DN178246_c2_g3
TRINITY_DN178246_c2_g4
TRINITY_DN178246_c2_g5
TRINITY_DN178246_c2_g6
TRINITY_DN178246_c2_g7
TRINITY_DN178246_c3_g1
TRINITY_DN178246_c4_g1
TRINITY_DN178247_c6_g1
TRINITY_DN178248_c2_g2
TRINITY_DN178272_c2_g1
TRINITY_DN178272_c5_g1
TRINITY_DN178278_c3_g1
TRINITY_DN178278_c5_g3
TRINITY_DN178283_c4_g3
TRINITY_DN178283_c6_g1
TRINITY_DN178289_c10_g1
TRINITY_DN178289_c2_g1
TRINITY_DN178289_c3_g1
TRINITY_DN178289_c3_g2
TRINITY_DN178289_c4_g1
TRINITY_DN178289_c4_g2
TRINITY_DN178289_c4_g3
TRINITY_DN178289_c5_g1
TRINITY_DN178289_c7_g1
TRINITY_DN178289_c8_g1
TRINITY_DN178289_c9_g1
TRINITY_DN178290_c5_g11
TRINITY_DN178290_c5_g2
TRINITY_DN178290_c5_g4
TRINITY_DN178301_c7_g1
TRINITY_DN178306_c1_g1
TRINITY_DN178306_c1_g3
TRINITY_DN178327_c1_g1
TRINITY_DN178327_c1_g2
TRINITY_DN178327_c1_g3
TRINITY_DN178327_c1_g6
TRINITY_DN178329_c0_g3
TRINITY_DN178332_c1_g1
TRINITY_DN178332_c2_g1
TRINITY_DN178332_c2_g2
TRINITY_DN178332_c3_g2
TRINITY_DN178332_c3_g4
TRINITY_DN178332_c3_g5
TRINITY_DN178332_c4_g1
TRINITY_DN178333_c2_g7
TRINITY_DN178337_c1_g3
TRINITY_DN178339_c2_g1
TRINITY_DN178339_c2_g2
TRINITY_DN178346_c0_g1
TRINITY_DN178351_c2_g1
TRINITY_DN178351_c4_g10
TRINITY_DN178351_c4_g3
TRINITY_DN178351_c4_g4
TRINITY_DN178351_c4_g6
TRINITY_DN178351_c4_g7
TRINITY_DN178351_c4_g9
TRINITY_DN178351_c7_g1
TRINITY_DN178371_c11_g1
TRINITY_DN178371_c2_g1
TRINITY_DN178371_c3_g1
TRINITY_DN178371_c4_g1
TRINITY_DN178371_c4_g2
TRINITY_DN178371_c5_g3
TRINITY_DN178371_c6_g2
TRINITY_DN178371_c7_g1
TRINITY_DN178371_c7_g2
TRINITY_DN178371_c7_g3
TRINITY_DN178371_c7_g4
TRINITY_DN178371_c7_g5
TRINITY_DN178371_c8_g1
TRINITY_DN178371_c8_g2
TRINITY_DN178371_c9_g1
TRINITY_DN178384_c3_g1
TRINITY_DN178392_c0_g1
TRINITY_DN178392_c1_g1
TRINITY_DN178392_c2_g1
TRINITY_DN178392_c2_g2
TRINITY_DN178392_c2_g3
TRINITY_DN178392_c2_g4
TRINITY_DN178392_c2_g5
TRINITY_DN17839_c0_g1
TRINITY_DN178400_c1_g1
TRINITY_DN178404_c11_g1
TRINITY_DN178404_c6_g1
TRINITY_DN178404_c6_g5
TRINITY_DN178404_c6_g6
TRINITY_DN178404_c7_g3
TRINITY_DN178404_c7_g4
TRINITY_DN178404_c7_g5
TRINITY_DN178404_c7_g7
TRINITY_DN178404_c9_g1
TRINITY_DN178409_c0_g1
TRINITY_DN178422_c0_g1
TRINITY_DN178422_c10_g2
TRINITY_DN178422_c11_g1
TRINITY_DN178422_c11_g2
TRINITY_DN178422_c16_g1
TRINITY_DN178422_c1_g1
TRINITY_DN178422_c3_g1
TRINITY_DN178422_c7_g1
TRINITY_DN178422_c9_g1
TRINITY_DN178422_c9_g2
TRINITY_DN178426_c15_g1
TRINITY_DN178431_c0_g1
TRINITY_DN178431_c11_g1
TRINITY_DN178431_c16_g1
TRINITY_DN178431_c8_g1
TRINITY_DN178431_c8_g2
TRINITY_DN178431_c8_g3
TRINITY_DN178431_c8_g4
TRINITY_DN178431_c8_g5
TRINITY_DN178431_c8_g6
TRINITY_DN178431_c8_g7
TRINITY_DN178431_c9_g1
TRINITY_DN178431_c9_g2
TRINITY_DN178433_c5_g1
TRINITY_DN178435_c0_g1
TRINITY_DN178447_c1_g2
TRINITY_DN178462_c13_g1
TRINITY_DN178462_c14_g1
TRINITY_DN178462_c15_g1
TRINITY_DN178462_c17_g1
TRINITY_DN178462_c18_g1
TRINITY_DN178462_c21_g1
TRINITY_DN178462_c22_g1
TRINITY_DN178462_c25_g1
TRINITY_DN178462_c27_g1
TRINITY_DN178462_c2_g1
TRINITY_DN178462_c32_g1
TRINITY_DN178468_c8_g1
TRINITY_DN178480_c2_g1
TRINITY_DN178481_c0_g1
TRINITY_DN178481_c0_g2
TRINITY_DN178481_c1_g1
TRINITY_DN178482_c8_g1
TRINITY_DN178482_c8_g4
TRINITY_DN178485_c3_g1
TRINITY_DN178485_c4_g1
TRINITY_DN178485_c5_g1
TRINITY_DN178485_c5_g2
TRINITY_DN178485_c6_g1
TRINITY_DN178485_c7_g1
TRINITY_DN178500_c0_g1
TRINITY_DN178508_c3_g1
TRINITY_DN178508_c5_g2
TRINITY_DN178508_c6_g1
TRINITY_DN178508_c7_g1
TRINITY_DN178512_c8_g5
TRINITY_DN178512_c8_g7
TRINITY_DN178513_c1_g1
TRINITY_DN178513_c3_g4
TRINITY_DN178519_c2_g2
TRINITY_DN178519_c2_g4
TRINITY_DN178522_c1_g2
TRINITY_DN178522_c1_g4
TRINITY_DN178530_c0_g2
TRINITY_DN178532_c10_g1
TRINITY_DN178532_c11_g2
TRINITY_DN178532_c12_g1
TRINITY_DN178532_c12_g2
TRINITY_DN178532_c15_g1
TRINITY_DN178532_c17_g1
TRINITY_DN178532_c18_g1
TRINITY_DN178532_c3_g1
TRINITY_DN178532_c7_g2
TRINITY_DN178538_c10_g1
TRINITY_DN178538_c10_g3
TRINITY_DN178538_c8_g1
TRINITY_DN178538_c8_g5
TRINITY_DN178541_c0_g1
TRINITY_DN178541_c1_g1
TRINITY_DN178548_c6_g2
TRINITY_DN178548_c7_g1
TRINITY_DN178549_c2_g1
TRINITY_DN178549_c3_g1
TRINITY_DN17854_c0_g1
TRINITY_DN178551_c4_g1
TRINITY_DN178580_c3_g1
TRINITY_DN178580_c3_g2
TRINITY_DN178580_c3_g3
TRINITY_DN178583_c5_g2
TRINITY_DN178587_c5_g1
TRINITY_DN178587_c5_g3
TRINITY_DN178594_c0_g1
TRINITY_DN178594_c0_g3
TRINITY_DN178598_c1_g2
TRINITY_DN178619_c1_g1
TRINITY_DN178619_c9_g11
TRINITY_DN178619_c9_g12
TRINITY_DN178619_c9_g2
TRINITY_DN178619_c9_g6
TRINITY_DN178619_c9_g7
TRINITY_DN178634_c0_g1
TRINITY_DN178638_c2_g1
TRINITY_DN178644_c12_g1
TRINITY_DN178644_c16_g1
TRINITY_DN178644_c2_g1
TRINITY_DN178644_c4_g1
TRINITY_DN178647_c4_g1
TRINITY_DN178653_c10_g1
TRINITY_DN178653_c14_g1
TRINITY_DN178653_c18_g1
TRINITY_DN178653_c3_g1
TRINITY_DN178653_c6_g1
TRINITY_DN178656_c0_g2
TRINITY_DN178660_c19_g2
TRINITY_DN178660_c25_g1
TRINITY_DN178663_c11_g1
TRINITY_DN178663_c11_g4
TRINITY_DN178663_c11_g5
TRINITY_DN178667_c4_g2
TRINITY_DN178684_c6_g1
TRINITY_DN178704_c1_g1
TRINITY_DN178704_c3_g2
TRINITY_DN178704_c3_g7
TRINITY_DN178727_c5_g1
TRINITY_DN178743_c1_g1
TRINITY_DN178749_c0_g1
TRINITY_DN178750_c5_g1
TRINITY_DN178750_c5_g3
TRINITY_DN178750_c5_g4
TRINITY_DN178750_c5_g5
TRINITY_DN178750_c5_g6
TRINITY_DN178756_c0_g1
TRINITY_DN178756_c1_g2
TRINITY_DN178756_c1_g3
TRINITY_DN178756_c1_g4
TRINITY_DN178770_c2_g1
TRINITY_DN178770_c9_g1
TRINITY_DN178784_c4_g1
TRINITY_DN178787_c16_g1
TRINITY_DN178788_c6_g2
TRINITY_DN178790_c9_g2
TRINITY_DN178798_c2_g1
TRINITY_DN178798_c2_g2
TRINITY_DN178798_c5_g1
TRINITY_DN178815_c6_g1
TRINITY_DN178815_c6_g2
TRINITY_DN178815_c6_g3
TRINITY_DN178815_c6_g4
TRINITY_DN178817_c1_g1
TRINITY_DN178822_c0_g1
TRINITY_DN178822_c0_g3
TRINITY_DN178822_c0_g4
TRINITY_DN178823_c0_g3
TRINITY_DN178828_c1_g2
TRINITY_DN178828_c1_g4
TRINITY_DN178830_c7_g1
TRINITY_DN178842_c0_g1
TRINITY_DN178842_c10_g1
TRINITY_DN178842_c10_g2
TRINITY_DN178842_c10_g3
TRINITY_DN178842_c10_g4
TRINITY_DN178842_c10_g5
TRINITY_DN178842_c10_g7
TRINITY_DN178842_c11_g1
TRINITY_DN178842_c12_g1
TRINITY_DN178842_c17_g1
TRINITY_DN178842_c4_g1
TRINITY_DN178842_c5_g1
TRINITY_DN178842_c7_g1
TRINITY_DN178842_c8_g2
TRINITY_DN178842_c9_g2
TRINITY_DN178844_c1_g1
TRINITY_DN178851_c6_g2
TRINITY_DN178856_c0_g1
TRINITY_DN178861_c1_g1
TRINITY_DN178861_c3_g1
TRINITY_DN178864_c0_g1
TRINITY_DN178866_c0_g1
TRINITY_DN178880_c2_g4
TRINITY_DN178881_c9_g3
TRINITY_DN178887_c0_g1
TRINITY_DN178900_c0_g1
TRINITY_DN178910_c3_g1
TRINITY_DN178921_c7_g1
TRINITY_DN178925_c0_g1
TRINITY_DN178925_c4_g1
TRINITY_DN178925_c6_g1
TRINITY_DN178925_c9_g2
TRINITY_DN178942_c3_g1
TRINITY_DN178942_c3_g2
TRINITY_DN178953_c0_g1
TRINITY_DN178963_c0_g2
TRINITY_DN178963_c0_g3
TRINITY_DN178977_c11_g1
TRINITY_DN178977_c4_g1
TRINITY_DN178977_c8_g1
TRINITY_DN178977_c8_g2
TRINITY_DN178977_c9_g1
TRINITY_DN178977_c9_g4
TRINITY_DN178978_c3_g2
TRINITY_DN178978_c3_g6
TRINITY_DN178983_c3_g1
TRINITY_DN178983_c3_g2
TRINITY_DN178983_c5_g1
TRINITY_DN178983_c5_g2
TRINITY_DN178993_c11_g1
TRINITY_DN178993_c3_g1
TRINITY_DN178993_c6_g10
TRINITY_DN178993_c6_g2
TRINITY_DN178993_c6_g5
TRINITY_DN178993_c6_g7
TRINITY_DN179000_c10_g1
TRINITY_DN179000_c7_g1
TRINITY_DN179000_c9_g1
TRINITY_DN179005_c2_g1
TRINITY_DN179011_c0_g1
TRINITY_DN179018_c1_g2
TRINITY_DN179018_c1_g3
TRINITY_DN179021_c5_g3
TRINITY_DN179031_c2_g1
TRINITY_DN179031_c2_g2
TRINITY_DN179046_c0_g1
TRINITY_DN179061_c3_g2
TRINITY_DN179061_c4_g2
TRINITY_DN179061_c4_g5
TRINITY_DN179071_c8_g7
TRINITY_DN179082_c10_g1
TRINITY_DN179082_c11_g1
TRINITY_DN179082_c1_g1
TRINITY_DN179082_c2_g1
TRINITY_DN179082_c5_g1
TRINITY_DN179082_c5_g2
TRINITY_DN179082_c7_g1
TRINITY_DN179082_c8_g1
TRINITY_DN179082_c8_g3
TRINITY_DN179082_c8_g4
TRINITY_DN179082_c8_g5
TRINITY_DN179082_c8_g6
TRINITY_DN179082_c8_g7
TRINITY_DN179082_c8_g8
TRINITY_DN179082_c8_g9
TRINITY_DN179093_c11_g1
TRINITY_DN179093_c12_g2
TRINITY_DN179093_c16_g1
TRINITY_DN179095_c1_g2
TRINITY_DN179095_c1_g4
TRINITY_DN179095_c1_g5
TRINITY_DN179113_c0_g1
TRINITY_DN179117_c0_g1
TRINITY_DN179119_c1_g2
TRINITY_DN179120_c1_g1
TRINITY_DN179131_c3_g1
TRINITY_DN179131_c3_g2
TRINITY_DN179131_c5_g1
TRINITY_DN179131_c5_g2
TRINITY_DN179136_c2_g2
TRINITY_DN179139_c10_g1
TRINITY_DN179139_c13_g1
TRINITY_DN179139_c8_g1
TRINITY_DN179163_c1_g1
TRINITY_DN179214_c10_g1
TRINITY_DN179214_c7_g1
TRINITY_DN179222_c0_g2
TRINITY_DN179226_c3_g1
TRINITY_DN179228_c12_g3
TRINITY_DN17924_c0_g1
TRINITY_DN179301_c4_g2
TRINITY_DN179303_c0_g1
TRINITY_DN179320_c3_g3
TRINITY_DN179320_c3_g4
TRINITY_DN179320_c3_g5
TRINITY_DN179335_c0_g1
TRINITY_DN179358_c10_g1
TRINITY_DN179358_c10_g2
TRINITY_DN179358_c11_g4
TRINITY_DN179358_c13_g1
TRINITY_DN179358_c14_g1
TRINITY_DN179358_c3_g1
TRINITY_DN179358_c5_g1
TRINITY_DN179358_c9_g3
TRINITY_DN179366_c15_g1
TRINITY_DN179366_c9_g1
TRINITY_DN179372_c6_g1
TRINITY_DN179377_c2_g1
TRINITY_DN179377_c3_g1
TRINITY_DN179377_c3_g2
TRINITY_DN179377_c3_g3
TRINITY_DN179377_c3_g4
TRINITY_DN179377_c3_g5
TRINITY_DN179377_c3_g8
TRINITY_DN179381_c6_g3
TRINITY_DN179381_c7_g1
TRINITY_DN179381_c8_g1
TRINITY_DN179385_c4_g3
TRINITY_DN179385_c5_g1
TRINITY_DN179385_c6_g1
TRINITY_DN179390_c1_g1
TRINITY_DN179398_c10_g1
TRINITY_DN179398_c12_g2
TRINITY_DN179398_c13_g1
TRINITY_DN179398_c17_g1
TRINITY_DN179398_c18_g1
TRINITY_DN179398_c20_g1
TRINITY_DN179412_c4_g1
TRINITY_DN179412_c5_g1
TRINITY_DN179412_c5_g2
TRINITY_DN179412_c6_g4
TRINITY_DN179412_c6_g7
TRINITY_DN179415_c4_g1
TRINITY_DN179415_c4_g2
TRINITY_DN179417_c8_g1
TRINITY_DN179417_c9_g1
TRINITY_DN179421_c0_g1
TRINITY_DN179430_c0_g1
TRINITY_DN179432_c1_g2
TRINITY_DN179454_c3_g1
TRINITY_DN179454_c4_g1
TRINITY_DN179454_c4_g10
TRINITY_DN179454_c4_g2
TRINITY_DN179454_c4_g4
TRINITY_DN179454_c4_g5
TRINITY_DN179454_c4_g6
TRINITY_DN179454_c4_g7
TRINITY_DN179454_c4_g8
TRINITY_DN179454_c4_g9
TRINITY_DN179454_c5_g1
TRINITY_DN179454_c6_g1
TRINITY_DN179465_c0_g1
TRINITY_DN179473_c10_g1
TRINITY_DN179473_c11_g1
TRINITY_DN179473_c12_g2
TRINITY_DN179473_c12_g3
TRINITY_DN179473_c14_g1
TRINITY_DN179473_c17_g1
TRINITY_DN179473_c5_g1
TRINITY_DN179473_c8_g1
TRINITY_DN179473_c9_g2
TRINITY_DN179475_c0_g1
TRINITY_DN179476_c1_g1
TRINITY_DN179491_c0_g1
TRINITY_DN179491_c5_g1
TRINITY_DN179503_c1_g1
TRINITY_DN179503_c1_g11
TRINITY_DN179503_c1_g6
TRINITY_DN179524_c2_g1
TRINITY_DN179524_c3_g1
TRINITY_DN179524_c3_g2
TRINITY_DN179524_c3_g3
TRINITY_DN179524_c3_g4
TRINITY_DN179524_c3_g6
TRINITY_DN179524_c3_g8
TRINITY_DN179524_c6_g1
TRINITY_DN179524_c7_g1
TRINITY_DN179533_c5_g1
TRINITY_DN179533_c5_g5
TRINITY_DN179535_c0_g2
TRINITY_DN179536_c6_g3
TRINITY_DN179550_c3_g4
TRINITY_DN179550_c6_g1
TRINITY_DN179550_c7_g1
TRINITY_DN179554_c1_g1
TRINITY_DN179567_c5_g3
TRINITY_DN179571_c0_g1
TRINITY_DN179571_c6_g3
TRINITY_DN179572_c13_g1
TRINITY_DN179587_c14_g1
TRINITY_DN179587_c15_g1
TRINITY_DN179587_c7_g1
TRINITY_DN179590_c0_g1
TRINITY_DN179598_c1_g1
TRINITY_DN179598_c1_g10
TRINITY_DN179598_c1_g11
TRINITY_DN179598_c1_g12
TRINITY_DN179598_c1_g13
TRINITY_DN179598_c1_g14
TRINITY_DN179598_c1_g2
TRINITY_DN179598_c1_g3
TRINITY_DN179598_c1_g4
TRINITY_DN179598_c1_g5
TRINITY_DN179598_c1_g6
TRINITY_DN179598_c1_g7
TRINITY_DN179598_c1_g8
TRINITY_DN179598_c1_g9
TRINITY_DN179603_c0_g3
TRINITY_DN179615_c0_g1
TRINITY_DN179622_c1_g1
TRINITY_DN179638_c6_g11
TRINITY_DN179665_c1_g1
TRINITY_DN179671_c0_g1
TRINITY_DN179671_c0_g2
TRINITY_DN179671_c0_g3
TRINITY_DN179671_c0_g5
TRINITY_DN179671_c1_g1
TRINITY_DN179688_c10_g1
TRINITY_DN179688_c10_g11
TRINITY_DN179697_c1_g1
TRINITY_DN179697_c1_g2
TRINITY_DN179697_c1_g3
TRINITY_DN179697_c2_g1
TRINITY_DN179697_c2_g2
TRINITY_DN179697_c2_g3
TRINITY_DN179697_c2_g4
TRINITY_DN179697_c2_g5
TRINITY_DN179697_c3_g1
TRINITY_DN179699_c2_g1
TRINITY_DN179707_c9_g1
TRINITY_DN179722_c0_g1
TRINITY_DN179725_c4_g1
TRINITY_DN179734_c1_g1
TRINITY_DN179754_c8_g1
TRINITY_DN179756_c2_g2
TRINITY_DN179759_c1_g1
TRINITY_DN179759_c1_g6
TRINITY_DN179759_c1_g8
TRINITY_DN179759_c1_g9
TRINITY_DN179759_c2_g1
TRINITY_DN179766_c2_g1
TRINITY_DN179772_c3_g1
TRINITY_DN179772_c4_g11
TRINITY_DN179772_c4_g3
TRINITY_DN179774_c5_g2
TRINITY_DN179775_c1_g1
TRINITY_DN179777_c3_g1
TRINITY_DN179778_c2_g1
TRINITY_DN179778_c2_g2
TRINITY_DN179788_c1_g1
TRINITY_DN179788_c3_g1
TRINITY_DN179788_c4_g1
TRINITY_DN179788_c5_g1
TRINITY_DN179788_c5_g2
TRINITY_DN179788_c5_g3
TRINITY_DN179788_c5_g4
TRINITY_DN179788_c5_g6
TRINITY_DN179788_c5_g7
TRINITY_DN179788_c5_g8
TRINITY_DN179788_c5_g9
TRINITY_DN179798_c2_g1
TRINITY_DN179816_c7_g5
TRINITY_DN179830_c0_g1
TRINITY_DN179833_c0_g1
TRINITY_DN179835_c2_g1
TRINITY_DN179835_c3_g1
TRINITY_DN179835_c3_g10
TRINITY_DN179835_c3_g11
TRINITY_DN179835_c3_g2
TRINITY_DN179835_c3_g3
TRINITY_DN179835_c3_g4
TRINITY_DN179835_c3_g5
TRINITY_DN179835_c3_g7
TRINITY_DN179835_c3_g8
TRINITY_DN179835_c3_g9
TRINITY_DN179835_c4_g1
TRINITY_DN179835_c6_g1
TRINITY_DN179838_c4_g2
TRINITY_DN179838_c5_g2
TRINITY_DN179838_c5_g5
TRINITY_DN179854_c1_g1
TRINITY_DN179854_c1_g2
TRINITY_DN179865_c0_g1
TRINITY_DN179866_c1_g1
TRINITY_DN179870_c3_g1
TRINITY_DN179881_c5_g1
TRINITY_DN179881_c6_g3
TRINITY_DN179881_c6_g4
TRINITY_DN179881_c7_g1
TRINITY_DN179881_c8_g1
TRINITY_DN179884_c6_g1
TRINITY_DN179893_c12_g1
TRINITY_DN179893_c6_g2
TRINITY_DN179896_c0_g1
TRINITY_DN179896_c0_g2
TRINITY_DN179905_c1_g1
TRINITY_DN179905_c1_g2
TRINITY_DN179907_c2_g1
TRINITY_DN179907_c2_g2
TRINITY_DN179908_c0_g2
TRINITY_DN179908_c0_g3
TRINITY_DN179924_c12_g1
TRINITY_DN179924_c13_g1
TRINITY_DN179924_c5_g1
TRINITY_DN179928_c1_g3
TRINITY_DN179948_c2_g1
TRINITY_DN179948_c2_g4
TRINITY_DN179952_c4_g1
TRINITY_DN179952_c4_g2
TRINITY_DN179952_c5_g1
TRINITY_DN179952_c5_g2
TRINITY_DN179952_c5_g3
TRINITY_DN179952_c5_g4
TRINITY_DN179952_c5_g5
TRINITY_DN179952_c5_g6
TRINITY_DN179952_c5_g8
TRINITY_DN179952_c5_g9
TRINITY_DN179982_c7_g2
TRINITY_DN179982_c8_g2
TRINITY_DN179982_c8_g4
TRINITY_DN179983_c5_g1
TRINITY_DN179987_c2_g2
TRINITY_DN179997_c7_g1
TRINITY_DN179997_c7_g2
TRINITY_DN179997_c7_g4
TRINITY_DN180003_c7_g3
TRINITY_DN180006_c0_g1
TRINITY_DN180006_c0_g3
TRINITY_DN180009_c0_g1
TRINITY_DN180033_c10_g1
TRINITY_DN180033_c8_g3
TRINITY_DN180033_c8_g4
TRINITY_DN180033_c8_g6
TRINITY_DN180033_c8_g7
TRINITY_DN180036_c7_g2
TRINITY_DN180036_c7_g3
TRINITY_DN180048_c0_g1
TRINITY_DN180051_c11_g1
TRINITY_DN180051_c4_g1
TRINITY_DN180054_c7_g1
TRINITY_DN180064_c1_g1
TRINITY_DN180074_c0_g2
TRINITY_DN180077_c1_g2
TRINITY_DN180091_c6_g2
TRINITY_DN180094_c0_g1
TRINITY_DN180094_c1_g1
TRINITY_DN180094_c2_g2
TRINITY_DN180094_c3_g1
TRINITY_DN180094_c3_g2
TRINITY_DN180094_c3_g3
TRINITY_DN180094_c3_g8
TRINITY_DN180106_c0_g1
TRINITY_DN180106_c1_g2
TRINITY_DN180106_c1_g3
TRINITY_DN180109_c7_g12
TRINITY_DN180117_c11_g1
TRINITY_DN180117_c12_g1
TRINITY_DN180117_c15_g1
TRINITY_DN180117_c7_g1
TRINITY_DN180117_c8_g2
TRINITY_DN180130_c0_g1
TRINITY_DN180130_c4_g1
TRINITY_DN180130_c5_g1
TRINITY_DN180130_c5_g2
TRINITY_DN180130_c5_g3
TRINITY_DN180130_c5_g6
TRINITY_DN180138_c1_g1
TRINITY_DN180140_c5_g1
TRINITY_DN180140_c5_g4
TRINITY_DN180142_c0_g1
TRINITY_DN180152_c1_g1
TRINITY_DN180152_c1_g3
TRINITY_DN180155_c8_g1
TRINITY_DN180156_c2_g2
TRINITY_DN180160_c2_g1
TRINITY_DN180160_c3_g3
TRINITY_DN180160_c4_g1
TRINITY_DN180160_c4_g3
TRINITY_DN180163_c0_g1
TRINITY_DN180166_c5_g1
TRINITY_DN180180_c2_g1
TRINITY_DN180189_c0_g1
TRINITY_DN180189_c0_g2
TRINITY_DN180193_c1_g1
TRINITY_DN180193_c2_g1
TRINITY_DN180193_c2_g2
TRINITY_DN180193_c3_g2
TRINITY_DN180193_c3_g3
TRINITY_DN180193_c3_g5
TRINITY_DN180202_c10_g1
TRINITY_DN180202_c1_g1
TRINITY_DN180202_c2_g1
TRINITY_DN180202_c5_g1
TRINITY_DN180202_c5_g2
TRINITY_DN180202_c5_g3
TRINITY_DN180202_c5_g4
TRINITY_DN180202_c5_g5
TRINITY_DN180202_c6_g1
TRINITY_DN180202_c7_g1
TRINITY_DN180202_c8_g1
TRINITY_DN180202_c9_g1
TRINITY_DN180204_c0_g1
TRINITY_DN180214_c11_g1
TRINITY_DN180214_c14_g1
TRINITY_DN180214_c17_g1
TRINITY_DN180223_c0_g2
TRINITY_DN180227_c2_g1
TRINITY_DN180227_c2_g2
TRINITY_DN180227_c2_g3
TRINITY_DN180227_c2_g4
TRINITY_DN180229_c12_g3
TRINITY_DN180229_c12_g6
TRINITY_DN180229_c19_g1
TRINITY_DN180235_c6_g4
TRINITY_DN180239_c0_g1
TRINITY_DN180242_c1_g1
TRINITY_DN180242_c2_g1
TRINITY_DN180242_c5_g1
TRINITY_DN180242_c6_g1
TRINITY_DN180242_c6_g2
TRINITY_DN180242_c6_g3
TRINITY_DN180242_c7_g1
TRINITY_DN180242_c7_g2
TRINITY_DN180242_c7_g3
TRINITY_DN180242_c7_g4
TRINITY_DN180242_c7_g5
TRINITY_DN180242_c7_g6
TRINITY_DN180251_c1_g1
TRINITY_DN180251_c1_g2
TRINITY_DN180251_c1_g3
TRINITY_DN18025_c0_g1
TRINITY_DN180265_c0_g1
TRINITY_DN180265_c0_g2
TRINITY_DN180271_c2_g2
TRINITY_DN180271_c2_g3
TRINITY_DN180271_c3_g1
TRINITY_DN180275_c4_g1
TRINITY_DN180275_c4_g6
TRINITY_DN180275_c4_g7
TRINITY_DN180275_c9_g1
TRINITY_DN180278_c9_g1
TRINITY_DN180295_c1_g7
TRINITY_DN180301_c1_g1
TRINITY_DN180322_c0_g1
TRINITY_DN180329_c2_g1
TRINITY_DN180331_c2_g1
TRINITY_DN180331_c2_g2
TRINITY_DN180331_c2_g3
TRINITY_DN180331_c2_g4
TRINITY_DN180331_c2_g5
TRINITY_DN180331_c2_g8
TRINITY_DN180335_c0_g2
TRINITY_DN180335_c0_g3
TRINITY_DN180335_c1_g1
TRINITY_DN180335_c1_g2
TRINITY_DN180343_c6_g2
TRINITY_DN180348_c1_g1
TRINITY_DN180354_c0_g1
TRINITY_DN180363_c2_g1
TRINITY_DN180365_c1_g1
TRINITY_DN180370_c10_g1
TRINITY_DN180370_c11_g1
TRINITY_DN180370_c12_g1
TRINITY_DN180370_c1_g1
TRINITY_DN180370_c3_g1
TRINITY_DN180370_c4_g1
TRINITY_DN180370_c5_g1
TRINITY_DN180370_c6_g1
TRINITY_DN180370_c7_g1
TRINITY_DN180370_c9_g1
TRINITY_DN180370_c9_g2
TRINITY_DN180370_c9_g3
TRINITY_DN180370_c9_g4
TRINITY_DN180380_c1_g1
TRINITY_DN180380_c1_g2
TRINITY_DN180387_c4_g1
TRINITY_DN180388_c13_g1
TRINITY_DN180401_c0_g1
TRINITY_DN180403_c3_g1
TRINITY_DN180406_c0_g1
TRINITY_DN180416_c10_g1
TRINITY_DN180417_c9_g6
TRINITY_DN180424_c1_g6
TRINITY_DN180427_c1_g1
TRINITY_DN180435_c2_g3
TRINITY_DN180436_c0_g1
TRINITY_DN180436_c1_g1
TRINITY_DN180436_c2_g1
TRINITY_DN180436_c2_g2
TRINITY_DN180436_c3_g1
TRINITY_DN180436_c3_g2
TRINITY_DN180436_c3_g3
TRINITY_DN180436_c3_g4
TRINITY_DN180436_c3_g5
TRINITY_DN180436_c3_g6
TRINITY_DN180436_c3_g7
TRINITY_DN180436_c3_g8
TRINITY_DN180441_c0_g1
TRINITY_DN180453_c1_g1
TRINITY_DN180456_c8_g3
TRINITY_DN180456_c8_g4
TRINITY_DN180463_c4_g1
TRINITY_DN180469_c0_g2
TRINITY_DN180469_c2_g2
TRINITY_DN18047_c0_g1
TRINITY_DN180489_c8_g2
TRINITY_DN180497_c9_g2
TRINITY_DN180498_c4_g3
TRINITY_DN180515_c4_g1
TRINITY_DN180515_c4_g5
TRINITY_DN180534_c4_g5
TRINITY_DN180536_c1_g1
TRINITY_DN180540_c6_g2
TRINITY_DN180549_c0_g2
TRINITY_DN180549_c0_g3
TRINITY_DN180561_c3_g3
TRINITY_DN180561_c3_g5
TRINITY_DN180585_c1_g1
TRINITY_DN180585_c5_g1
TRINITY_DN180585_c7_g1
TRINITY_DN180586_c13_g1
TRINITY_DN180589_c6_g1
TRINITY_DN180590_c3_g1
TRINITY_DN180590_c6_g13
TRINITY_DN180592_c0_g3
TRINITY_DN180596_c0_g1
TRINITY_DN1805_c0_g1
TRINITY_DN180617_c0_g1
TRINITY_DN180617_c1_g2
TRINITY_DN180617_c1_g3
TRINITY_DN180618_c9_g5
TRINITY_DN180634_c1_g1
TRINITY_DN180634_c1_g4
TRINITY_DN180649_c7_g1
TRINITY_DN180672_c0_g1
TRINITY_DN180681_c6_g1
TRINITY_DN180705_c10_g1
TRINITY_DN180705_c5_g2
TRINITY_DN180705_c6_g1
TRINITY_DN180705_c7_g2
TRINITY_DN180705_c8_g1
TRINITY_DN180711_c0_g1
TRINITY_DN180711_c0_g2
TRINITY_DN180711_c0_g4
TRINITY_DN180711_c0_g5
TRINITY_DN180711_c0_g6
TRINITY_DN180711_c0_g8
TRINITY_DN180722_c0_g2
TRINITY_DN180724_c0_g1
TRINITY_DN180728_c10_g1
TRINITY_DN180728_c10_g2
TRINITY_DN180728_c3_g1
TRINITY_DN180740_c12_g1
TRINITY_DN180740_c15_g1
TRINITY_DN180740_c16_g1
TRINITY_DN180740_c8_g1
TRINITY_DN180741_c4_g1
TRINITY_DN180741_c5_g1
TRINITY_DN180741_c9_g1
TRINITY_DN180743_c16_g1
TRINITY_DN180743_c19_g1
TRINITY_DN180743_c7_g1
TRINITY_DN180747_c11_g1
TRINITY_DN180747_c2_g1
TRINITY_DN180747_c4_g1
TRINITY_DN180747_c9_g1
TRINITY_DN180757_c0_g4
TRINITY_DN180763_c1_g1
TRINITY_DN180763_c2_g4
TRINITY_DN180763_c2_g5
TRINITY_DN180768_c1_g1
TRINITY_DN180773_c0_g1
TRINITY_DN180774_c9_g2
TRINITY_DN180776_c3_g1
TRINITY_DN180776_c3_g2
TRINITY_DN180776_c4_g1
TRINITY_DN180776_c4_g4
TRINITY_DN180776_c6_g1
TRINITY_DN180789_c3_g1
TRINITY_DN180789_c3_g2
TRINITY_DN180789_c3_g3
TRINITY_DN180789_c3_g4
TRINITY_DN180795_c4_g1
TRINITY_DN180795_c8_g2
TRINITY_DN180798_c0_g1
TRINITY_DN1807_c0_g1
TRINITY_DN180816_c11_g1
TRINITY_DN180825_c1_g1
TRINITY_DN180826_c6_g1
TRINITY_DN18082_c0_g1
TRINITY_DN180836_c12_g8
TRINITY_DN180838_c0_g1
TRINITY_DN180838_c3_g1
TRINITY_DN180838_c3_g2
TRINITY_DN180838_c3_g3
TRINITY_DN180846_c1_g1
TRINITY_DN180846_c3_g1
TRINITY_DN180871_c0_g1
TRINITY_DN180880_c1_g6
TRINITY_DN180881_c0_g1
TRINITY_DN180892_c0_g2
TRINITY_DN18089_c0_g1
TRINITY_DN180903_c0_g1
TRINITY_DN180908_c1_g3
TRINITY_DN180918_c7_g1
TRINITY_DN180959_c0_g1
TRINITY_DN180963_c7_g2
TRINITY_DN180980_c1_g1
TRINITY_DN180981_c0_g1
TRINITY_DN180982_c6_g1
TRINITY_DN180988_c10_g1
TRINITY_DN180988_c3_g1
TRINITY_DN180988_c4_g1
TRINITY_DN180989_c1_g1
TRINITY_DN180989_c1_g2
TRINITY_DN180989_c1_g4
TRINITY_DN180989_c1_g5
TRINITY_DN180993_c8_g1
TRINITY_DN180995_c2_g1
TRINITY_DN180995_c3_g1
TRINITY_DN180995_c4_g1
TRINITY_DN181000_c2_g1
TRINITY_DN181001_c2_g1
TRINITY_DN181001_c2_g3
TRINITY_DN181008_c3_g4
TRINITY_DN181011_c3_g1
TRINITY_DN181011_c4_g1
TRINITY_DN181011_c4_g3
TRINITY_DN181011_c4_g4
TRINITY_DN181011_c4_g6
TRINITY_DN181011_c4_g7
TRINITY_DN181011_c4_g9
TRINITY_DN181011_c5_g1
TRINITY_DN181011_c8_g1
TRINITY_DN181012_c0_g1
TRINITY_DN181013_c3_g1
TRINITY_DN181013_c5_g2
TRINITY_DN181013_c5_g4
TRINITY_DN181013_c5_g6
TRINITY_DN181023_c0_g1
TRINITY_DN181023_c1_g2
TRINITY_DN181023_c1_g4
TRINITY_DN181023_c2_g1
TRINITY_DN181023_c2_g3
TRINITY_DN181023_c3_g1
TRINITY_DN181032_c7_g1
TRINITY_DN181043_c0_g1
TRINITY_DN181045_c3_g3
TRINITY_DN181063_c6_g1
TRINITY_DN181063_c8_g1
TRINITY_DN181069_c0_g1
TRINITY_DN181069_c0_g4
TRINITY_DN181073_c4_g3
TRINITY_DN181076_c1_g1
TRINITY_DN181076_c2_g1
TRINITY_DN181076_c3_g1
TRINITY_DN181076_c4_g1
TRINITY_DN181076_c4_g10
TRINITY_DN181076_c4_g11
TRINITY_DN181076_c4_g2
TRINITY_DN181076_c4_g3
TRINITY_DN181076_c4_g4
TRINITY_DN181076_c4_g5
TRINITY_DN181076_c4_g6
TRINITY_DN181076_c4_g7
TRINITY_DN181076_c4_g8
TRINITY_DN181076_c4_g9
TRINITY_DN181076_c5_g1
TRINITY_DN181080_c1_g1
TRINITY_DN181080_c2_g2
TRINITY_DN181080_c2_g5
TRINITY_DN181080_c2_g8
TRINITY_DN181080_c4_g1
TRINITY_DN181086_c4_g1
TRINITY_DN181086_c4_g2
TRINITY_DN181086_c4_g4
TRINITY_DN181086_c4_g6
TRINITY_DN181120_c0_g1
TRINITY_DN181172_c8_g2
TRINITY_DN181172_c8_g3
TRINITY_DN181172_c8_g4
TRINITY_DN181173_c10_g1
TRINITY_DN181173_c10_g2
TRINITY_DN181173_c10_g4
TRINITY_DN181173_c10_g5
TRINITY_DN181173_c11_g1
TRINITY_DN181173_c16_g1
TRINITY_DN181173_c4_g1
TRINITY_DN181182_c0_g1
TRINITY_DN181186_c7_g1
TRINITY_DN181189_c15_g1
TRINITY_DN1811_c0_g1
TRINITY_DN181200_c2_g1
TRINITY_DN181200_c2_g2
TRINITY_DN181200_c2_g3
TRINITY_DN181200_c2_g5
TRINITY_DN181200_c2_g7
TRINITY_DN181200_c2_g9
TRINITY_DN181200_c3_g1
TRINITY_DN181200_c4_g1
TRINITY_DN181202_c3_g5
TRINITY_DN181203_c2_g1
TRINITY_DN181203_c4_g2
TRINITY_DN181205_c0_g2
TRINITY_DN181226_c0_g1
TRINITY_DN181226_c2_g1
TRINITY_DN181226_c2_g2
TRINITY_DN181226_c3_g3
TRINITY_DN181226_c4_g1
TRINITY_DN181226_c4_g2
TRINITY_DN181226_c5_g2
TRINITY_DN181226_c5_g4
TRINITY_DN181229_c1_g1
TRINITY_DN181229_c1_g3
TRINITY_DN181229_c2_g1
TRINITY_DN181229_c2_g2
TRINITY_DN181229_c2_g3
TRINITY_DN181229_c2_g4
TRINITY_DN181229_c3_g1
TRINITY_DN181229_c3_g2
TRINITY_DN181229_c3_g3
TRINITY_DN181229_c3_g4
TRINITY_DN181229_c4_g1
TRINITY_DN181229_c5_g1
TRINITY_DN181235_c0_g1
TRINITY_DN181244_c19_g1
TRINITY_DN181260_c2_g1
TRINITY_DN181260_c6_g6
TRINITY_DN181281_c0_g1
TRINITY_DN181283_c1_g6
TRINITY_DN181290_c2_g1
TRINITY_DN181297_c1_g2
TRINITY_DN181297_c3_g1
TRINITY_DN181298_c1_g1
TRINITY_DN181309_c4_g1
TRINITY_DN181314_c6_g1
TRINITY_DN181319_c2_g2
TRINITY_DN181335_c0_g2
TRINITY_DN181340_c11_g1
TRINITY_DN181340_c11_g2
TRINITY_DN181340_c12_g1
TRINITY_DN181340_c6_g1
TRINITY_DN181340_c7_g1
TRINITY_DN181340_c8_g2
TRINITY_DN181340_c9_g1
TRINITY_DN181341_c5_g3
TRINITY_DN181350_c12_g1
TRINITY_DN181350_c1_g1
TRINITY_DN181350_c2_g1
TRINITY_DN181350_c3_g1
TRINITY_DN181350_c4_g1
TRINITY_DN181350_c8_g1
TRINITY_DN181350_c8_g3
TRINITY_DN181350_c8_g6
TRINITY_DN181350_c9_g1
TRINITY_DN181357_c3_g2
TRINITY_DN18135_c0_g1
TRINITY_DN181377_c0_g2
TRINITY_DN181377_c0_g3
TRINITY_DN18137_c0_g1
TRINITY_DN181380_c6_g1
TRINITY_DN181380_c9_g1
TRINITY_DN181388_c1_g1
TRINITY_DN181388_c3_g1
TRINITY_DN181388_c3_g2
TRINITY_DN181388_c3_g3
TRINITY_DN181388_c3_g4
TRINITY_DN181388_c5_g1
TRINITY_DN181388_c6_g1
TRINITY_DN181391_c3_g1
TRINITY_DN181391_c3_g2
TRINITY_DN181391_c4_g1
TRINITY_DN181405_c0_g5
TRINITY_DN181414_c0_g1
TRINITY_DN181414_c1_g1
TRINITY_DN181414_c1_g2
TRINITY_DN181417_c1_g1
TRINITY_DN181421_c0_g1
TRINITY_DN181425_c2_g2
TRINITY_DN181425_c2_g3
TRINITY_DN181425_c4_g1
TRINITY_DN181427_c0_g1
TRINITY_DN181430_c7_g1
TRINITY_DN181434_c0_g1
TRINITY_DN181435_c1_g1
TRINITY_DN181435_c2_g2
TRINITY_DN181435_c3_g1
TRINITY_DN181435_c3_g2
TRINITY_DN181435_c4_g1
TRINITY_DN181435_c5_g1
TRINITY_DN181435_c5_g10
TRINITY_DN181435_c5_g2
TRINITY_DN181435_c5_g3
TRINITY_DN181435_c5_g4
TRINITY_DN181435_c5_g7
TRINITY_DN181443_c0_g1
TRINITY_DN181444_c0_g1
TRINITY_DN181455_c0_g1
TRINITY_DN181455_c2_g1
TRINITY_DN181455_c2_g2
TRINITY_DN181455_c2_g3
TRINITY_DN181455_c2_g4
TRINITY_DN181455_c2_g5
TRINITY_DN181455_c5_g1
TRINITY_DN181459_c1_g1
TRINITY_DN181459_c3_g5
TRINITY_DN181459_c6_g1
TRINITY_DN181466_c10_g1
TRINITY_DN181484_c4_g7
TRINITY_DN181496_c4_g1
TRINITY_DN181502_c11_g1
TRINITY_DN181502_c13_g1
TRINITY_DN181502_c6_g1
TRINITY_DN181502_c6_g2
TRINITY_DN181502_c6_g3
TRINITY_DN181502_c6_g4
TRINITY_DN181502_c7_g1
TRINITY_DN181502_c9_g1
TRINITY_DN181505_c3_g2
TRINITY_DN181511_c2_g2
TRINITY_DN181517_c5_g1
TRINITY_DN181517_c7_g1
TRINITY_DN181517_c7_g2
TRINITY_DN181517_c7_g4
TRINITY_DN181517_c9_g1
TRINITY_DN181520_c0_g1
TRINITY_DN181520_c8_g1
TRINITY_DN181520_c8_g7
TRINITY_DN181523_c5_g1
TRINITY_DN181538_c4_g4
TRINITY_DN181545_c2_g1
TRINITY_DN181552_c0_g1
TRINITY_DN181552_c10_g1
TRINITY_DN181552_c2_g1
TRINITY_DN181552_c4_g1
TRINITY_DN181552_c7_g1
TRINITY_DN181552_c8_g1
TRINITY_DN181552_c8_g2
TRINITY_DN181552_c8_g3
TRINITY_DN181552_c8_g4
TRINITY_DN181552_c8_g5
TRINITY_DN181552_c8_g6
TRINITY_DN181558_c0_g1
TRINITY_DN181559_c8_g1
TRINITY_DN181567_c10_g1
TRINITY_DN181594_c12_g1
TRINITY_DN181596_c11_g9
TRINITY_DN181596_c12_g1
TRINITY_DN181601_c3_g3
TRINITY_DN181611_c1_g4
TRINITY_DN181611_c1_g5
TRINITY_DN181611_c2_g2
TRINITY_DN181619_c0_g2
TRINITY_DN181625_c11_g1
TRINITY_DN181625_c5_g1
TRINITY_DN181627_c0_g3
TRINITY_DN181627_c0_g4
TRINITY_DN181627_c1_g1
TRINITY_DN181646_c10_g2
TRINITY_DN181646_c10_g5
TRINITY_DN181660_c0_g1
TRINITY_DN181663_c0_g1
TRINITY_DN181674_c1_g1
TRINITY_DN181691_c4_g1
TRINITY_DN181697_c0_g1
TRINITY_DN181697_c1_g2
TRINITY_DN181697_c1_g3
TRINITY_DN181705_c6_g2
TRINITY_DN181707_c1_g1
TRINITY_DN181728_c1_g1
TRINITY_DN181744_c0_g1
TRINITY_DN181746_c2_g1
TRINITY_DN181746_c5_g1
TRINITY_DN181758_c0_g10
TRINITY_DN181758_c0_g3
TRINITY_DN181762_c3_g1
TRINITY_DN181774_c3_g1
TRINITY_DN181788_c11_g2
TRINITY_DN181788_c14_g1
TRINITY_DN181794_c2_g1
TRINITY_DN181811_c1_g2
TRINITY_DN181813_c10_g1
TRINITY_DN181813_c2_g1
TRINITY_DN181813_c4_g1
TRINITY_DN181813_c5_g1
TRINITY_DN181813_c6_g1
TRINITY_DN181813_c8_g1
TRINITY_DN181813_c8_g2
TRINITY_DN181813_c8_g3
TRINITY_DN181813_c8_g4
TRINITY_DN181813_c8_g5
TRINITY_DN181813_c8_g6
TRINITY_DN181813_c8_g7
TRINITY_DN181813_c9_g1
TRINITY_DN18181_c0_g1
TRINITY_DN181826_c0_g1
TRINITY_DN181826_c0_g2
TRINITY_DN181826_c1_g1
TRINITY_DN181826_c2_g1
TRINITY_DN181826_c4_g1
TRINITY_DN181830_c0_g1
TRINITY_DN181830_c0_g2
TRINITY_DN181830_c2_g1
TRINITY_DN181831_c10_g1
TRINITY_DN181831_c12_g1
TRINITY_DN181831_c1_g1
TRINITY_DN181831_c3_g1
TRINITY_DN181831_c7_g1
TRINITY_DN181831_c7_g2
TRINITY_DN181831_c7_g3
TRINITY_DN181831_c7_g4
TRINITY_DN181831_c7_g5
TRINITY_DN181831_c7_g7
TRINITY_DN181831_c7_g8
TRINITY_DN181831_c7_g9
TRINITY_DN181831_c9_g1
TRINITY_DN181839_c1_g1
TRINITY_DN181840_c0_g3
TRINITY_DN181845_c1_g1
TRINITY_DN181845_c1_g2
TRINITY_DN181846_c2_g2
TRINITY_DN181859_c2_g3
TRINITY_DN181865_c0_g5
TRINITY_DN181866_c2_g8
TRINITY_DN181871_c0_g2
TRINITY_DN181877_c6_g1
TRINITY_DN181886_c0_g1
TRINITY_DN181900_c2_g1
TRINITY_DN181900_c2_g2
TRINITY_DN181900_c3_g1
TRINITY_DN181900_c3_g3
TRINITY_DN181900_c3_g7
TRINITY_DN181910_c3_g5
TRINITY_DN181913_c2_g1
TRINITY_DN181914_c0_g1
TRINITY_DN181914_c5_g2
TRINITY_DN181914_c5_g6
TRINITY_DN181927_c5_g4
TRINITY_DN181939_c6_g1
TRINITY_DN181939_c6_g5
TRINITY_DN181945_c2_g1
TRINITY_DN181945_c3_g1
TRINITY_DN181945_c3_g2
TRINITY_DN181945_c3_g3
TRINITY_DN181945_c3_g4
TRINITY_DN181945_c3_g7
TRINITY_DN181945_c6_g1
TRINITY_DN181951_c1_g1
TRINITY_DN181951_c7_g2
TRINITY_DN181951_c7_g4
TRINITY_DN181953_c7_g1
TRINITY_DN181970_c0_g1
TRINITY_DN181970_c1_g1
TRINITY_DN181970_c5_g2
TRINITY_DN181970_c5_g5
TRINITY_DN181970_c5_g7
TRINITY_DN181991_c4_g1
TRINITY_DN181991_c6_g5
TRINITY_DN182007_c2_g1
TRINITY_DN182017_c5_g1
TRINITY_DN182032_c0_g1
TRINITY_DN182032_c0_g2
TRINITY_DN182032_c1_g1
TRINITY_DN182032_c2_g1
TRINITY_DN182041_c3_g2
TRINITY_DN182041_c4_g8
TRINITY_DN182053_c0_g1
TRINITY_DN182053_c2_g1
TRINITY_DN182053_c5_g1
TRINITY_DN182075_c7_g2
TRINITY_DN182075_c7_g4
TRINITY_DN182075_c7_g5
TRINITY_DN182077_c3_g1
TRINITY_DN182077_c3_g4
TRINITY_DN182078_c0_g1
TRINITY_DN182081_c1_g1
TRINITY_DN182086_c0_g1
TRINITY_DN182088_c14_g1
TRINITY_DN182088_c14_g2
TRINITY_DN182088_c14_g3
TRINITY_DN182088_c19_g1
TRINITY_DN182088_c3_g1
TRINITY_DN182090_c3_g3
TRINITY_DN1820_c0_g1
TRINITY_DN182102_c1_g5
TRINITY_DN182108_c1_g1
TRINITY_DN182109_c3_g1
TRINITY_DN182109_c3_g7
TRINITY_DN182109_c3_g8
TRINITY_DN182113_c0_g1
TRINITY_DN182140_c4_g1
TRINITY_DN182147_c0_g1
TRINITY_DN182154_c0_g2
TRINITY_DN182163_c17_g1
TRINITY_DN182171_c5_g1
TRINITY_DN182171_c7_g1
TRINITY_DN182171_c9_g1
TRINITY_DN182173_c1_g1
TRINITY_DN182176_c3_g13
TRINITY_DN182176_c3_g4
TRINITY_DN182190_c2_g5
TRINITY_DN182190_c6_g1
TRINITY_DN182194_c0_g2
TRINITY_DN182197_c0_g1
TRINITY_DN182200_c1_g1
TRINITY_DN182210_c3_g1
TRINITY_DN182214_c1_g1
TRINITY_DN182214_c2_g1
TRINITY_DN182226_c3_g1
TRINITY_DN182234_c5_g3
TRINITY_DN18223_c0_g1
TRINITY_DN182245_c0_g1
TRINITY_DN182250_c1_g1
TRINITY_DN182254_c0_g5
TRINITY_DN182254_c0_g7
TRINITY_DN182254_c1_g4
TRINITY_DN182256_c0_g1
TRINITY_DN182256_c3_g1
TRINITY_DN182256_c3_g2
TRINITY_DN182256_c4_g1
TRINITY_DN182256_c4_g10
TRINITY_DN182256_c4_g2
TRINITY_DN182256_c4_g3
TRINITY_DN182256_c4_g4
TRINITY_DN182256_c4_g7
TRINITY_DN182256_c4_g9
TRINITY_DN182264_c0_g1
TRINITY_DN182269_c2_g3
TRINITY_DN182283_c10_g3
TRINITY_DN182283_c10_g5
TRINITY_DN182290_c1_g1
TRINITY_DN182292_c1_g1
TRINITY_DN182292_c6_g10
TRINITY_DN182292_c6_g2
TRINITY_DN182292_c6_g7
TRINITY_DN182292_c6_g8
TRINITY_DN182295_c1_g1
TRINITY_DN182303_c6_g1
TRINITY_DN182306_c4_g2
TRINITY_DN182310_c9_g1
TRINITY_DN182310_c9_g2
TRINITY_DN182310_c9_g4
TRINITY_DN182310_c9_g6
TRINITY_DN182313_c2_g5
TRINITY_DN182321_c1_g1
TRINITY_DN182323_c7_g1
TRINITY_DN182328_c5_g1
TRINITY_DN182329_c10_g4
TRINITY_DN182331_c7_g1
TRINITY_DN182341_c1_g2
TRINITY_DN182344_c5_g2
TRINITY_DN182350_c0_g1
TRINITY_DN182350_c10_g1
TRINITY_DN182350_c15_g1
TRINITY_DN182350_c4_g1
TRINITY_DN182350_c5_g2
TRINITY_DN182350_c9_g1
TRINITY_DN182355_c0_g1
TRINITY_DN182360_c7_g2
TRINITY_DN182384_c1_g1
TRINITY_DN182384_c3_g1
TRINITY_DN182384_c3_g2
TRINITY_DN182384_c4_g1
TRINITY_DN182384_c6_g1
TRINITY_DN182384_c7_g1
TRINITY_DN182389_c1_g1
TRINITY_DN182389_c3_g1
TRINITY_DN182389_c3_g2
TRINITY_DN182389_c3_g3
TRINITY_DN182389_c4_g1
TRINITY_DN182389_c5_g1
TRINITY_DN182389_c6_g1
TRINITY_DN182389_c7_g1
TRINITY_DN182392_c13_g1
TRINITY_DN182392_c13_g2
TRINITY_DN182392_c14_g1
TRINITY_DN182392_c15_g4
TRINITY_DN182392_c17_g1
TRINITY_DN182392_c2_g1
TRINITY_DN182392_c3_g1
TRINITY_DN182414_c3_g2
TRINITY_DN182422_c0_g1
TRINITY_DN182422_c11_g1
TRINITY_DN182422_c12_g1
TRINITY_DN182422_c5_g2
TRINITY_DN182422_c9_g1
TRINITY_DN182427_c0_g1
TRINITY_DN182430_c0_g1
TRINITY_DN182431_c4_g1
TRINITY_DN182432_c1_g1
TRINITY_DN182432_c2_g4
TRINITY_DN182432_c3_g1
TRINITY_DN182436_c2_g2
TRINITY_DN182437_c1_g1
TRINITY_DN182437_c2_g1
TRINITY_DN182437_c2_g2
TRINITY_DN182437_c2_g3
TRINITY_DN182437_c2_g5
TRINITY_DN182437_c3_g1
TRINITY_DN182458_c2_g1
TRINITY_DN182458_c2_g2
TRINITY_DN182463_c3_g1
TRINITY_DN182463_c4_g2
TRINITY_DN182463_c6_g1
TRINITY_DN182469_c0_g1
TRINITY_DN182469_c0_g3
TRINITY_DN182474_c6_g4
TRINITY_DN182475_c4_g1
TRINITY_DN182475_c5_g2
TRINITY_DN182475_c5_g7
TRINITY_DN182475_c5_g8
TRINITY_DN182483_c13_g1
TRINITY_DN182499_c1_g2
TRINITY_DN182505_c5_g1
TRINITY_DN182508_c11_g1
TRINITY_DN182508_c11_g2
TRINITY_DN182508_c16_g1
TRINITY_DN182509_c1_g1
TRINITY_DN182509_c2_g1
TRINITY_DN182517_c13_g1
TRINITY_DN182517_c13_g4
TRINITY_DN182518_c2_g1
TRINITY_DN182520_c2_g1
TRINITY_DN182529_c8_g2
TRINITY_DN182529_c8_g3
TRINITY_DN182535_c0_g2
TRINITY_DN182540_c0_g1
TRINITY_DN182542_c14_g1
TRINITY_DN182565_c4_g2
TRINITY_DN182573_c2_g2
TRINITY_DN182573_c4_g1
TRINITY_DN182573_c6_g1
TRINITY_DN182580_c1_g1
TRINITY_DN182580_c8_g3
TRINITY_DN182584_c1_g3
TRINITY_DN182586_c2_g2
TRINITY_DN182586_c9_g1
TRINITY_DN182603_c1_g1
TRINITY_DN182604_c8_g1
TRINITY_DN182605_c0_g1
TRINITY_DN182605_c12_g1
TRINITY_DN182605_c12_g3
TRINITY_DN182605_c12_g5
TRINITY_DN182605_c14_g1
TRINITY_DN182605_c15_g1
TRINITY_DN182605_c17_g1
TRINITY_DN182605_c4_g1
TRINITY_DN182605_c6_g1
TRINITY_DN182605_c9_g1
TRINITY_DN182619_c6_g2
TRINITY_DN182622_c6_g2
TRINITY_DN182623_c0_g2
TRINITY_DN182623_c1_g1
TRINITY_DN182631_c1_g5
TRINITY_DN182639_c7_g2
TRINITY_DN182641_c6_g1
TRINITY_DN182642_c0_g1
TRINITY_DN182642_c2_g2
TRINITY_DN182642_c3_g1
TRINITY_DN182642_c3_g2
TRINITY_DN182642_c3_g3
TRINITY_DN182642_c3_g5
TRINITY_DN182642_c3_g8
TRINITY_DN182642_c6_g1
TRINITY_DN182642_c7_g1
TRINITY_DN182642_c9_g1
TRINITY_DN182647_c3_g10
TRINITY_DN182647_c3_g11
TRINITY_DN182647_c3_g14
TRINITY_DN182647_c3_g2
TRINITY_DN182647_c3_g5
TRINITY_DN182651_c1_g3
TRINITY_DN182653_c1_g1
TRINITY_DN18265_c0_g1
TRINITY_DN182660_c7_g3
TRINITY_DN182660_c8_g4
TRINITY_DN182660_c8_g5
TRINITY_DN182670_c2_g1
TRINITY_DN182676_c24_g1
TRINITY_DN182706_c5_g1
TRINITY_DN182712_c13_g1
TRINITY_DN182712_c3_g1
TRINITY_DN182712_c8_g1
TRINITY_DN182718_c1_g1
TRINITY_DN182718_c5_g4
TRINITY_DN182718_c6_g6
TRINITY_DN182718_c7_g1
TRINITY_DN182718_c7_g5
TRINITY_DN182722_c5_g3
TRINITY_DN182723_c40_g1
TRINITY_DN182729_c1_g1
TRINITY_DN182729_c1_g2
TRINITY_DN182729_c2_g2
TRINITY_DN182745_c18_g1
TRINITY_DN182745_c7_g1
TRINITY_DN182754_c2_g1
TRINITY_DN182754_c2_g2
TRINITY_DN182754_c3_g1
TRINITY_DN182754_c4_g1
TRINITY_DN182754_c4_g2
TRINITY_DN182754_c5_g1
TRINITY_DN182754_c5_g6
TRINITY_DN182754_c5_g7
TRINITY_DN182763_c1_g1
TRINITY_DN182763_c1_g3
TRINITY_DN182763_c1_g4
TRINITY_DN182763_c1_g6
TRINITY_DN182764_c2_g1
TRINITY_DN182766_c0_g1
TRINITY_DN182786_c2_g2
TRINITY_DN182791_c3_g1
TRINITY_DN182792_c13_g1
TRINITY_DN182792_c8_g1
TRINITY_DN182792_c8_g2
TRINITY_DN182792_c8_g3
TRINITY_DN182817_c7_g1
TRINITY_DN182830_c7_g3
TRINITY_DN182830_c7_g5
TRINITY_DN182830_c7_g7
TRINITY_DN182830_c8_g1
TRINITY_DN182835_c0_g2
TRINITY_DN182843_c5_g1
TRINITY_DN182843_c6_g1
TRINITY_DN182843_c6_g2
TRINITY_DN182843_c7_g1
TRINITY_DN182848_c0_g1
TRINITY_DN182867_c10_g1
TRINITY_DN182867_c12_g1
TRINITY_DN182867_c13_g1
TRINITY_DN182867_c7_g2
TRINITY_DN182867_c9_g1
TRINITY_DN182879_c4_g1
TRINITY_DN182879_c5_g2
TRINITY_DN182879_c6_g1
TRINITY_DN182879_c8_g1
TRINITY_DN182879_c8_g2
TRINITY_DN182879_c8_g3
TRINITY_DN182879_c8_g4
TRINITY_DN18287_c0_g1
TRINITY_DN182900_c7_g1
TRINITY_DN182903_c0_g1
TRINITY_DN182926_c6_g1
TRINITY_DN182927_c1_g3
TRINITY_DN182933_c2_g1
TRINITY_DN182933_c3_g2
TRINITY_DN182933_c4_g2
TRINITY_DN182934_c0_g1
TRINITY_DN182934_c0_g2
TRINITY_DN182935_c8_g1
TRINITY_DN182935_c8_g2
TRINITY_DN182935_c8_g3
TRINITY_DN182935_c8_g4
TRINITY_DN182943_c5_g1
TRINITY_DN182958_c8_g1
TRINITY_DN182959_c8_g1
TRINITY_DN182964_c1_g1
TRINITY_DN182980_c7_g1
TRINITY_DN182985_c6_g2
TRINITY_DN182990_c13_g2
TRINITY_DN182990_c13_g5
TRINITY_DN183002_c1_g1
TRINITY_DN183007_c9_g1
TRINITY_DN183019_c0_g1
TRINITY_DN183019_c0_g2
TRINITY_DN183019_c0_g3
TRINITY_DN183019_c0_g4
TRINITY_DN183019_c0_g5
TRINITY_DN183019_c0_g6
TRINITY_DN183021_c3_g1
TRINITY_DN183031_c10_g2
TRINITY_DN183031_c10_g8
TRINITY_DN183031_c5_g2
TRINITY_DN183041_c0_g1
TRINITY_DN183043_c4_g1
TRINITY_DN183044_c3_g9
TRINITY_DN183058_c5_g4
TRINITY_DN183081_c2_g1
TRINITY_DN183092_c5_g1
TRINITY_DN183092_c5_g2
TRINITY_DN183092_c5_g3
TRINITY_DN183092_c7_g1
TRINITY_DN183104_c2_g5
TRINITY_DN183105_c5_g1
TRINITY_DN183110_c3_g1
TRINITY_DN183121_c7_g3
TRINITY_DN183127_c4_g4
TRINITY_DN183141_c1_g1
TRINITY_DN183149_c1_g1
TRINITY_DN183149_c3_g2
TRINITY_DN183149_c3_g3
TRINITY_DN183154_c3_g1
TRINITY_DN183154_c3_g2
TRINITY_DN183154_c7_g1
TRINITY_DN183155_c4_g1
TRINITY_DN183158_c0_g1
TRINITY_DN183162_c2_g1
TRINITY_DN183178_c11_g1
TRINITY_DN183178_c12_g1
TRINITY_DN183178_c6_g2
TRINITY_DN183178_c6_g3
TRINITY_DN183178_c6_g4
TRINITY_DN183178_c6_g6
TRINITY_DN183178_c8_g1
TRINITY_DN183178_c9_g1
TRINITY_DN183186_c1_g1
TRINITY_DN183186_c3_g1
TRINITY_DN183186_c5_g1
TRINITY_DN183186_c5_g3
TRINITY_DN183186_c5_g4
TRINITY_DN183201_c2_g1
TRINITY_DN183201_c3_g1
TRINITY_DN183202_c0_g1
TRINITY_DN183202_c6_g3
TRINITY_DN183202_c9_g1
TRINITY_DN183209_c3_g1
TRINITY_DN183209_c4_g2
TRINITY_DN183209_c4_g3
TRINITY_DN183210_c0_g3
TRINITY_DN18322_c0_g1
TRINITY_DN183233_c0_g1
TRINITY_DN183233_c4_g1
TRINITY_DN183233_c4_g6
TRINITY_DN183233_c4_g7
TRINITY_DN183233_c4_g8
TRINITY_DN183233_c4_g9
TRINITY_DN183234_c1_g1
TRINITY_DN183234_c2_g1
TRINITY_DN183234_c2_g2
TRINITY_DN183234_c2_g3
TRINITY_DN183234_c3_g1
TRINITY_DN183243_c3_g1
TRINITY_DN183244_c0_g2
TRINITY_DN183244_c0_g3
TRINITY_DN183263_c0_g1
TRINITY_DN183264_c1_g1
TRINITY_DN183270_c2_g1
TRINITY_DN183278_c3_g2
TRINITY_DN183278_c5_g2
TRINITY_DN183281_c1_g1
TRINITY_DN183300_c15_g1
TRINITY_DN183310_c0_g1
TRINITY_DN183316_c0_g2
TRINITY_DN183316_c1_g1
TRINITY_DN183319_c1_g1
TRINITY_DN183319_c1_g2
TRINITY_DN183319_c1_g3
TRINITY_DN183319_c1_g5
TRINITY_DN183319_c2_g1
TRINITY_DN183319_c2_g2
TRINITY_DN183322_c0_g1
TRINITY_DN183331_c0_g3
TRINITY_DN183333_c7_g2
TRINITY_DN183334_c9_g3
TRINITY_DN18333_c0_g1
TRINITY_DN183342_c0_g2
TRINITY_DN183343_c3_g1
TRINITY_DN183343_c3_g3
TRINITY_DN183343_c6_g3
TRINITY_DN183343_c7_g1
TRINITY_DN183358_c0_g1
TRINITY_DN183358_c0_g2
TRINITY_DN18335_c0_g1
TRINITY_DN183361_c1_g2
TRINITY_DN183364_c0_g3
TRINITY_DN183380_c1_g2
TRINITY_DN183380_c2_g1
TRINITY_DN183380_c3_g1
TRINITY_DN183385_c0_g1
TRINITY_DN183385_c7_g4
TRINITY_DN183385_c7_g6
TRINITY_DN183427_c4_g1
TRINITY_DN183427_c5_g1
TRINITY_DN183439_c1_g1
TRINITY_DN183443_c5_g1
TRINITY_DN183443_c5_g2
TRINITY_DN183443_c5_g4
TRINITY_DN183444_c12_g6
TRINITY_DN183444_c14_g2
TRINITY_DN183448_c10_g1
TRINITY_DN183448_c12_g1
TRINITY_DN183448_c1_g1
TRINITY_DN183455_c4_g1
TRINITY_DN183472_c2_g1
TRINITY_DN183472_c2_g2
TRINITY_DN183472_c5_g1
TRINITY_DN183475_c3_g1
TRINITY_DN183480_c1_g1
TRINITY_DN183485_c0_g1
TRINITY_DN183485_c1_g1
TRINITY_DN183488_c0_g1
TRINITY_DN183488_c0_g2
TRINITY_DN183492_c0_g2
TRINITY_DN183511_c6_g1
TRINITY_DN183513_c1_g1
TRINITY_DN183514_c1_g1
TRINITY_DN183515_c5_g1
TRINITY_DN183515_c5_g2
TRINITY_DN183520_c5_g7
TRINITY_DN183549_c15_g1
TRINITY_DN183549_c9_g1
TRINITY_DN183554_c1_g1
TRINITY_DN18355_c0_g1
TRINITY_DN183567_c9_g2
TRINITY_DN183570_c7_g1
TRINITY_DN183574_c2_g1
TRINITY_DN183582_c1_g1
TRINITY_DN183582_c2_g2
TRINITY_DN183582_c2_g5
TRINITY_DN183589_c0_g1
TRINITY_DN183592_c1_g2
TRINITY_DN183592_c1_g5
TRINITY_DN183592_c1_g7
TRINITY_DN183595_c11_g1
TRINITY_DN183595_c13_g1
TRINITY_DN183595_c9_g1
TRINITY_DN183595_c9_g2
TRINITY_DN183595_c9_g3
TRINITY_DN183595_c9_g4
TRINITY_DN183595_c9_g7
TRINITY_DN183601_c0_g1
TRINITY_DN183619_c1_g1
TRINITY_DN183619_c1_g2
TRINITY_DN183622_c11_g1
TRINITY_DN183622_c2_g1
TRINITY_DN183622_c3_g1
TRINITY_DN183622_c7_g2
TRINITY_DN183622_c7_g3
TRINITY_DN183622_c8_g1
TRINITY_DN183632_c0_g1
TRINITY_DN183632_c1_g2
TRINITY_DN183632_c2_g2
TRINITY_DN183632_c3_g1
TRINITY_DN183632_c4_g1
TRINITY_DN183632_c4_g2
TRINITY_DN183632_c4_g3
TRINITY_DN183632_c4_g4
TRINITY_DN183632_c5_g1
TRINITY_DN183632_c6_g1
TRINITY_DN183632_c7_g2
TRINITY_DN183632_c9_g1
TRINITY_DN183636_c1_g1
TRINITY_DN183640_c0_g1
TRINITY_DN183644_c6_g2
TRINITY_DN183644_c6_g3
TRINITY_DN183646_c1_g4
TRINITY_DN183657_c10_g1
TRINITY_DN183657_c1_g1
TRINITY_DN183657_c4_g1
TRINITY_DN183657_c5_g1
TRINITY_DN183657_c5_g3
TRINITY_DN183657_c6_g1
TRINITY_DN183657_c6_g6
TRINITY_DN183671_c4_g6
TRINITY_DN183673_c10_g1
TRINITY_DN183673_c3_g10
TRINITY_DN183673_c3_g12
TRINITY_DN183675_c1_g1
TRINITY_DN183685_c3_g1
TRINITY_DN183685_c3_g3
TRINITY_DN18368_c0_g1
TRINITY_DN183691_c2_g5
TRINITY_DN183697_c0_g1
TRINITY_DN183705_c2_g1
TRINITY_DN183721_c0_g2
TRINITY_DN183726_c0_g1
TRINITY_DN183726_c1_g1
TRINITY_DN183726_c2_g1
TRINITY_DN183726_c2_g10
TRINITY_DN183726_c2_g11
TRINITY_DN183726_c2_g12
TRINITY_DN183726_c2_g13
TRINITY_DN183726_c2_g2
TRINITY_DN183726_c2_g3
TRINITY_DN183726_c2_g4
TRINITY_DN183726_c2_g5
TRINITY_DN183726_c2_g6
TRINITY_DN183726_c2_g7
TRINITY_DN183726_c2_g8
TRINITY_DN183726_c2_g9
TRINITY_DN183726_c3_g1
TRINITY_DN18373_c0_g1
TRINITY_DN183745_c0_g4
TRINITY_DN18374_c0_g1
TRINITY_DN183750_c1_g1
TRINITY_DN183751_c5_g1
TRINITY_DN183751_c6_g2
TRINITY_DN183751_c6_g3
TRINITY_DN183753_c3_g1
TRINITY_DN183753_c4_g1
TRINITY_DN183753_c5_g1
TRINITY_DN183753_c5_g2
TRINITY_DN183753_c5_g3
TRINITY_DN183760_c1_g1
TRINITY_DN183760_c1_g5
TRINITY_DN183760_c1_g6
TRINITY_DN183760_c1_g8
TRINITY_DN183761_c2_g3
TRINITY_DN183762_c3_g1
TRINITY_DN183766_c14_g1
TRINITY_DN183766_c18_g1
TRINITY_DN183777_c14_g1
TRINITY_DN183783_c0_g1
TRINITY_DN183795_c6_g1
TRINITY_DN183796_c4_g1
TRINITY_DN183796_c5_g1
TRINITY_DN183801_c11_g1
TRINITY_DN183801_c13_g1
TRINITY_DN183801_c17_g1
TRINITY_DN183801_c18_g1
TRINITY_DN183801_c20_g1
TRINITY_DN183801_c22_g1
TRINITY_DN183801_c25_g1
TRINITY_DN183801_c9_g1
TRINITY_DN183801_c9_g2
TRINITY_DN183803_c1_g1
TRINITY_DN18380_c0_g1
TRINITY_DN183815_c12_g1
TRINITY_DN183821_c1_g2
TRINITY_DN183825_c0_g2
TRINITY_DN183836_c0_g2
TRINITY_DN183840_c11_g1
TRINITY_DN183840_c5_g2
TRINITY_DN183841_c0_g1
TRINITY_DN183841_c3_g1
TRINITY_DN183841_c3_g2
TRINITY_DN183841_c3_g4
TRINITY_DN183852_c0_g1
TRINITY_DN183852_c0_g2
TRINITY_DN183852_c0_g3
TRINITY_DN183855_c0_g5
TRINITY_DN183858_c0_g5
TRINITY_DN183860_c0_g4
TRINITY_DN183861_c1_g2
TRINITY_DN183861_c1_g3
TRINITY_DN183865_c0_g1
TRINITY_DN183870_c2_g2
TRINITY_DN183878_c1_g4
TRINITY_DN183880_c6_g1
TRINITY_DN183911_c4_g1
TRINITY_DN183913_c10_g1
TRINITY_DN183913_c12_g1
TRINITY_DN183913_c13_g1
TRINITY_DN183913_c1_g1
TRINITY_DN183913_c3_g1
TRINITY_DN183913_c4_g5
TRINITY_DN183913_c5_g1
TRINITY_DN183913_c5_g2
TRINITY_DN183913_c5_g3
TRINITY_DN183913_c7_g1
TRINITY_DN183915_c10_g1
TRINITY_DN183915_c4_g1
TRINITY_DN183915_c8_g1
TRINITY_DN183917_c0_g1
TRINITY_DN183925_c7_g2
TRINITY_DN183926_c2_g3
TRINITY_DN183945_c2_g1
TRINITY_DN183950_c0_g1
TRINITY_DN183958_c2_g1
TRINITY_DN183958_c4_g2
TRINITY_DN183983_c3_g1
TRINITY_DN183983_c3_g2
TRINITY_DN183983_c4_g1
TRINITY_DN183983_c4_g2
TRINITY_DN183994_c16_g1
TRINITY_DN183994_c26_g1
TRINITY_DN183994_c26_g2
TRINITY_DN183994_c26_g3
TRINITY_DN183994_c26_g4
TRINITY_DN183994_c26_g5
TRINITY_DN183994_c27_g1
TRINITY_DN183994_c27_g2
TRINITY_DN183994_c29_g1
TRINITY_DN183994_c30_g1
TRINITY_DN183994_c32_g1
TRINITY_DN183994_c34_g1
TRINITY_DN183994_c3_g1
TRINITY_DN183994_c42_g1
TRINITY_DN183994_c49_g1
TRINITY_DN183994_c50_g1
TRINITY_DN183994_c5_g1
TRINITY_DN183994_c8_g1
TRINITY_DN18400_c0_g1
TRINITY_DN184018_c3_g1
TRINITY_DN184018_c5_g1
TRINITY_DN184020_c11_g1
TRINITY_DN184020_c15_g1
TRINITY_DN184020_c15_g2
TRINITY_DN184020_c16_g1
TRINITY_DN184022_c12_g1
TRINITY_DN184022_c13_g1
TRINITY_DN184022_c14_g1
TRINITY_DN184022_c5_g1
TRINITY_DN184022_c7_g1
TRINITY_DN184022_c8_g1
TRINITY_DN184022_c8_g2
TRINITY_DN184022_c8_g3
TRINITY_DN184022_c8_g5
TRINITY_DN184023_c10_g2
TRINITY_DN184027_c1_g1
TRINITY_DN184039_c3_g5
TRINITY_DN184045_c0_g1
TRINITY_DN184048_c10_g1
TRINITY_DN184048_c8_g4
TRINITY_DN184050_c1_g2
TRINITY_DN184050_c2_g1
TRINITY_DN184050_c2_g2
TRINITY_DN184050_c2_g4
TRINITY_DN184053_c1_g1
TRINITY_DN184053_c1_g2
TRINITY_DN184053_c1_g4
TRINITY_DN184053_c2_g3
TRINITY_DN184057_c0_g2
TRINITY_DN184060_c2_g1
TRINITY_DN184060_c3_g1
TRINITY_DN184060_c3_g3
TRINITY_DN184060_c3_g4
TRINITY_DN184060_c3_g7
TRINITY_DN184060_c7_g1
TRINITY_DN184060_c8_g1
TRINITY_DN184071_c3_g1
TRINITY_DN184071_c3_g2
TRINITY_DN184079_c0_g1
TRINITY_DN184083_c1_g1
TRINITY_DN184083_c2_g1
TRINITY_DN184083_c2_g2
TRINITY_DN184083_c3_g1
TRINITY_DN184086_c1_g1
TRINITY_DN184092_c0_g1
TRINITY_DN184104_c2_g2
TRINITY_DN184118_c8_g2
TRINITY_DN184118_c8_g4
TRINITY_DN184119_c5_g1
TRINITY_DN184154_c2_g2
TRINITY_DN184165_c0_g2
TRINITY_DN184170_c2_g4
TRINITY_DN184170_c2_g6
TRINITY_DN184182_c5_g1
TRINITY_DN184182_c5_g8
TRINITY_DN184190_c2_g1
TRINITY_DN184190_c7_g5
TRINITY_DN184195_c1_g1
TRINITY_DN184195_c1_g2
TRINITY_DN184195_c1_g3
TRINITY_DN184195_c1_g4
TRINITY_DN184200_c1_g1
TRINITY_DN184206_c3_g2
TRINITY_DN184206_c3_g3
TRINITY_DN184206_c3_g6
TRINITY_DN184215_c2_g1
TRINITY_DN184217_c4_g1
TRINITY_DN184217_c4_g2
TRINITY_DN184217_c7_g1
TRINITY_DN184219_c3_g4
TRINITY_DN184219_c3_g5
TRINITY_DN184219_c3_g6
TRINITY_DN184234_c2_g3
TRINITY_DN184234_c3_g1
TRINITY_DN184234_c3_g4
TRINITY_DN184235_c0_g1
TRINITY_DN184236_c2_g1
TRINITY_DN184236_c2_g2
TRINITY_DN184236_c2_g3
TRINITY_DN184236_c2_g5
TRINITY_DN184236_c3_g1
TRINITY_DN184242_c6_g6
TRINITY_DN184242_c7_g1
TRINITY_DN184249_c1_g1
TRINITY_DN184249_c3_g1
TRINITY_DN184249_c3_g2
TRINITY_DN184265_c1_g1
TRINITY_DN184265_c4_g1
TRINITY_DN184265_c4_g4
TRINITY_DN184265_c4_g5
TRINITY_DN184265_c5_g1
TRINITY_DN184296_c5_g1
TRINITY_DN184296_c6_g7
TRINITY_DN184305_c0_g4
TRINITY_DN184312_c3_g1
TRINITY_DN184312_c4_g1
TRINITY_DN184312_c6_g1
TRINITY_DN184323_c0_g1
TRINITY_DN18432_c0_g1
TRINITY_DN184331_c8_g1
TRINITY_DN184334_c0_g1
TRINITY_DN184334_c1_g1
TRINITY_DN184334_c2_g1
TRINITY_DN184337_c8_g4
TRINITY_DN184347_c3_g1
TRINITY_DN184365_c3_g1
TRINITY_DN184378_c3_g5
TRINITY_DN184381_c0_g1
TRINITY_DN184406_c2_g1
TRINITY_DN184406_c4_g1
TRINITY_DN184406_c6_g1
TRINITY_DN184406_c6_g10
TRINITY_DN184406_c6_g3
TRINITY_DN184406_c6_g6
TRINITY_DN184406_c6_g7
TRINITY_DN184406_c6_g8
TRINITY_DN184422_c1_g1
TRINITY_DN184426_c8_g1
TRINITY_DN184437_c1_g1
TRINITY_DN184447_c9_g1
TRINITY_DN184453_c1_g3
TRINITY_DN184453_c3_g2
TRINITY_DN184454_c3_g1
TRINITY_DN184456_c11_g1
TRINITY_DN184462_c2_g3
TRINITY_DN184462_c3_g2
TRINITY_DN184462_c3_g3
TRINITY_DN184462_c3_g4
TRINITY_DN184463_c0_g1
TRINITY_DN184468_c3_g4
TRINITY_DN184471_c2_g1
TRINITY_DN184475_c3_g1
TRINITY_DN184481_c4_g1
TRINITY_DN184481_c4_g2
TRINITY_DN184481_c4_g3
TRINITY_DN184481_c4_g5
TRINITY_DN184487_c2_g1
TRINITY_DN184488_c0_g1
TRINITY_DN184488_c2_g1
TRINITY_DN184488_c2_g4
TRINITY_DN184496_c0_g4
TRINITY_DN184509_c0_g3
TRINITY_DN184526_c13_g1
TRINITY_DN184526_c18_g1
TRINITY_DN184526_c18_g2
TRINITY_DN184526_c18_g3
TRINITY_DN184526_c20_g1
TRINITY_DN184526_c23_g1
TRINITY_DN184526_c24_g1
TRINITY_DN184526_c25_g2
TRINITY_DN184526_c25_g4
TRINITY_DN184526_c25_g5
TRINITY_DN184526_c25_g6
TRINITY_DN184526_c30_g1
TRINITY_DN184526_c31_g1
TRINITY_DN184526_c34_g1
TRINITY_DN184526_c37_g1
TRINITY_DN184527_c6_g1
TRINITY_DN184527_c6_g2
TRINITY_DN184527_c6_g3
TRINITY_DN184527_c6_g4
TRINITY_DN184527_c7_g1
TRINITY_DN184527_c7_g2
TRINITY_DN184527_c7_g3
TRINITY_DN184527_c8_g1
TRINITY_DN184530_c8_g1
TRINITY_DN184546_c5_g1
TRINITY_DN184547_c1_g3
TRINITY_DN184547_c1_g4
TRINITY_DN184554_c1_g1
TRINITY_DN184561_c10_g1
TRINITY_DN184561_c11_g1
TRINITY_DN184561_c11_g2
TRINITY_DN184561_c11_g3
TRINITY_DN184561_c12_g1
TRINITY_DN184561_c12_g2
TRINITY_DN184561_c12_g4
TRINITY_DN184561_c2_g1
TRINITY_DN184561_c3_g1
TRINITY_DN184561_c6_g1
TRINITY_DN184577_c6_g1
TRINITY_DN18457_c0_g1
TRINITY_DN184587_c3_g1
TRINITY_DN184587_c5_g6
TRINITY_DN184593_c0_g6
TRINITY_DN184600_c3_g2
TRINITY_DN184600_c3_g3
TRINITY_DN184600_c5_g1
TRINITY_DN184600_c5_g2
TRINITY_DN184600_c5_g3
TRINITY_DN184600_c5_g4
TRINITY_DN184600_c5_g5
TRINITY_DN184600_c5_g7
TRINITY_DN184600_c8_g1
TRINITY_DN184604_c3_g1
TRINITY_DN184610_c17_g1
TRINITY_DN184610_c38_g1
TRINITY_DN184610_c42_g1
TRINITY_DN184610_c48_g1
TRINITY_DN184610_c55_g1
TRINITY_DN184610_c58_g1
TRINITY_DN184610_c70_g1
TRINITY_DN184617_c1_g2
TRINITY_DN184631_c0_g2
TRINITY_DN184632_c14_g1
TRINITY_DN184632_c15_g1
TRINITY_DN184632_c18_g1
TRINITY_DN184632_c9_g1
TRINITY_DN184634_c0_g1
TRINITY_DN184638_c10_g1
TRINITY_DN184638_c10_g2
TRINITY_DN184638_c1_g1
TRINITY_DN184638_c6_g1
TRINITY_DN184638_c9_g1
TRINITY_DN184638_c9_g2
TRINITY_DN184638_c9_g3
TRINITY_DN184642_c2_g1
TRINITY_DN184646_c0_g1
TRINITY_DN184647_c14_g1
TRINITY_DN184647_c2_g1
TRINITY_DN184650_c0_g1
TRINITY_DN184652_c0_g1
TRINITY_DN184655_c1_g2
TRINITY_DN184665_c0_g1
TRINITY_DN184665_c1_g2
TRINITY_DN184665_c1_g3
TRINITY_DN184665_c2_g1
TRINITY_DN184665_c2_g2
TRINITY_DN184665_c3_g1
TRINITY_DN184665_c3_g2
TRINITY_DN184665_c4_g1
TRINITY_DN184665_c6_g1
TRINITY_DN184672_c19_g1
TRINITY_DN184674_c1_g1
TRINITY_DN184677_c7_g1
TRINITY_DN184677_c7_g2
TRINITY_DN184689_c0_g1
TRINITY_DN184689_c0_g2
TRINITY_DN184735_c1_g1
TRINITY_DN18473_c0_g1
TRINITY_DN184748_c1_g1
TRINITY_DN184748_c3_g1
TRINITY_DN184748_c3_g2
TRINITY_DN184748_c4_g2
TRINITY_DN184748_c4_g4
TRINITY_DN184748_c5_g1
TRINITY_DN184749_c0_g1
TRINITY_DN184749_c1_g1
TRINITY_DN184749_c1_g3
TRINITY_DN184749_c1_g4
TRINITY_DN184749_c2_g1
TRINITY_DN184749_c2_g2
TRINITY_DN184750_c2_g1
TRINITY_DN184750_c3_g1
TRINITY_DN184750_c6_g1
TRINITY_DN184753_c6_g1
TRINITY_DN184754_c1_g1
TRINITY_DN184778_c12_g1
TRINITY_DN184785_c3_g3
TRINITY_DN184785_c5_g1
TRINITY_DN184789_c7_g3
TRINITY_DN184794_c0_g1
TRINITY_DN184794_c0_g2
TRINITY_DN184794_c2_g1
TRINITY_DN184794_c2_g2
TRINITY_DN184794_c2_g4
TRINITY_DN184795_c4_g6
TRINITY_DN184795_c5_g1
TRINITY_DN184796_c1_g1
TRINITY_DN184798_c1_g1
TRINITY_DN1847_c0_g1
TRINITY_DN184807_c4_g1
TRINITY_DN184807_c9_g1
TRINITY_DN184811_c0_g1
TRINITY_DN184811_c0_g2
TRINITY_DN184811_c0_g3
TRINITY_DN184813_c5_g1
TRINITY_DN184818_c3_g2
TRINITY_DN184818_c3_g4
TRINITY_DN184821_c0_g1
TRINITY_DN184821_c1_g1
TRINITY_DN184826_c1_g4
TRINITY_DN184828_c0_g1
TRINITY_DN184829_c0_g1
TRINITY_DN184838_c0_g1
TRINITY_DN184838_c4_g1
TRINITY_DN184844_c11_g1
TRINITY_DN184844_c4_g1
TRINITY_DN184844_c7_g1
TRINITY_DN184860_c1_g1
TRINITY_DN184860_c4_g3
TRINITY_DN184864_c4_g2
TRINITY_DN184865_c5_g1
TRINITY_DN184869_c0_g1
TRINITY_DN184874_c5_g1
TRINITY_DN184874_c5_g3
TRINITY_DN184883_c3_g2
TRINITY_DN184887_c2_g3
TRINITY_DN184888_c0_g1
TRINITY_DN184896_c3_g2
TRINITY_DN184903_c3_g1
TRINITY_DN184903_c3_g2
TRINITY_DN184912_c1_g1
TRINITY_DN184912_c2_g1
TRINITY_DN184913_c7_g1
TRINITY_DN184931_c3_g1
TRINITY_DN184931_c4_g1
TRINITY_DN184931_c6_g2
TRINITY_DN184936_c4_g1
TRINITY_DN184946_c3_g5
TRINITY_DN184948_c5_g3
TRINITY_DN184968_c1_g1
TRINITY_DN184968_c2_g1
TRINITY_DN184968_c3_g1
TRINITY_DN184968_c3_g4
TRINITY_DN184968_c3_g5
TRINITY_DN184968_c4_g1
TRINITY_DN184968_c4_g2
TRINITY_DN184969_c10_g1
TRINITY_DN184969_c14_g2
TRINITY_DN184969_c15_g1
TRINITY_DN184969_c15_g2
TRINITY_DN184969_c16_g1
TRINITY_DN184969_c18_g1
TRINITY_DN184969_c20_g1
TRINITY_DN184969_c23_g1
TRINITY_DN184969_c26_g1
TRINITY_DN184969_c2_g1
TRINITY_DN184970_c7_g1
TRINITY_DN184982_c6_g1
TRINITY_DN184982_c7_g1
TRINITY_DN184982_c9_g1
TRINITY_DN184988_c1_g1
TRINITY_DN184988_c1_g2
TRINITY_DN184998_c0_g1
TRINITY_DN184998_c16_g2
TRINITY_DN184998_c18_g1
TRINITY_DN184998_c2_g1
TRINITY_DN184998_c6_g1
TRINITY_DN184998_c9_g1
TRINITY_DN185002_c0_g4
TRINITY_DN185002_c0_g5
TRINITY_DN185002_c1_g1
TRINITY_DN185002_c1_g2
TRINITY_DN185006_c2_g2
TRINITY_DN185006_c3_g1
TRINITY_DN185006_c4_g1
TRINITY_DN185006_c4_g2
TRINITY_DN185006_c4_g3
TRINITY_DN185006_c4_g4
TRINITY_DN185006_c4_g6
TRINITY_DN185006_c5_g1
TRINITY_DN185008_c2_g1
TRINITY_DN185010_c0_g1
TRINITY_DN185010_c0_g2
TRINITY_DN185011_c0_g1
TRINITY_DN185013_c0_g1
TRINITY_DN185013_c1_g1
TRINITY_DN185013_c2_g1
TRINITY_DN18501_c0_g1
TRINITY_DN185023_c0_g1
TRINITY_DN185037_c2_g1
TRINITY_DN185037_c3_g1
TRINITY_DN185037_c3_g2
TRINITY_DN185037_c3_g3
TRINITY_DN185037_c3_g4
TRINITY_DN185037_c3_g5
TRINITY_DN185037_c5_g1
TRINITY_DN185037_c6_g1
TRINITY_DN185039_c0_g1
TRINITY_DN185039_c3_g2
TRINITY_DN185039_c6_g1
TRINITY_DN185041_c10_g1
TRINITY_DN185041_c16_g1
TRINITY_DN185041_c7_g2
TRINITY_DN185041_c9_g1
TRINITY_DN185052_c1_g1
TRINITY_DN185052_c6_g4
TRINITY_DN185070_c0_g1
TRINITY_DN185070_c0_g2
TRINITY_DN185070_c1_g1
TRINITY_DN185075_c0_g2
TRINITY_DN185075_c1_g1
TRINITY_DN185076_c7_g2
TRINITY_DN185077_c2_g1
TRINITY_DN18507_c0_g1
TRINITY_DN185080_c0_g1
TRINITY_DN185080_c10_g1
TRINITY_DN185080_c10_g3
TRINITY_DN185080_c10_g5
TRINITY_DN185080_c10_g7
TRINITY_DN185080_c10_g8
TRINITY_DN185080_c10_g9
TRINITY_DN185080_c11_g1
TRINITY_DN185080_c13_g1
TRINITY_DN185080_c5_g1
TRINITY_DN185080_c7_g1
TRINITY_DN185080_c9_g1
TRINITY_DN185088_c12_g3
TRINITY_DN185088_c13_g1
TRINITY_DN185088_c14_g1
TRINITY_DN185088_c19_g1
TRINITY_DN185088_c22_g1
TRINITY_DN185088_c25_g1
TRINITY_DN185088_c28_g1
TRINITY_DN185091_c8_g2
TRINITY_DN185098_c0_g1
TRINITY_DN185098_c0_g3
TRINITY_DN185098_c0_g5
TRINITY_DN185098_c1_g1
TRINITY_DN185101_c0_g7
TRINITY_DN185102_c4_g1
TRINITY_DN18510_c0_g1
TRINITY_DN185110_c4_g1
TRINITY_DN185118_c4_g3
TRINITY_DN185156_c8_g1
TRINITY_DN185159_c1_g1
TRINITY_DN185164_c4_g3
TRINITY_DN185165_c6_g1
TRINITY_DN185178_c1_g1
TRINITY_DN185178_c1_g2
TRINITY_DN185187_c1_g1
TRINITY_DN185196_c0_g3
TRINITY_DN185196_c1_g1
TRINITY_DN185196_c2_g1
TRINITY_DN185197_c3_g2
TRINITY_DN185200_c1_g1
TRINITY_DN185200_c3_g1
TRINITY_DN185200_c3_g3
TRINITY_DN185200_c3_g4
TRINITY_DN185200_c3_g5
TRINITY_DN185214_c4_g1
TRINITY_DN185215_c4_g1
TRINITY_DN185215_c8_g2
TRINITY_DN185215_c8_g4
TRINITY_DN185215_c9_g1
TRINITY_DN185219_c0_g2
TRINITY_DN185221_c3_g1
TRINITY_DN185222_c0_g5
TRINITY_DN185223_c0_g1
TRINITY_DN185223_c2_g1
TRINITY_DN185223_c3_g1
TRINITY_DN185223_c3_g2
TRINITY_DN185223_c5_g1
TRINITY_DN185228_c1_g1
TRINITY_DN185228_c2_g1
TRINITY_DN185228_c5_g2
TRINITY_DN185229_c4_g1
TRINITY_DN185230_c1_g2
TRINITY_DN185233_c7_g1
TRINITY_DN185233_c7_g2
TRINITY_DN185240_c3_g1
TRINITY_DN185240_c5_g1
TRINITY_DN185240_c7_g1
TRINITY_DN185254_c0_g1
TRINITY_DN185254_c1_g1
TRINITY_DN185254_c1_g10
TRINITY_DN185254_c1_g11
TRINITY_DN185254_c1_g12
TRINITY_DN185254_c1_g2
TRINITY_DN185254_c1_g3
TRINITY_DN185254_c1_g4
TRINITY_DN185254_c1_g5
TRINITY_DN185254_c1_g6
TRINITY_DN185254_c1_g7
TRINITY_DN185254_c2_g1
TRINITY_DN185255_c1_g1
TRINITY_DN185259_c0_g2
TRINITY_DN185260_c0_g1
TRINITY_DN185269_c0_g1
TRINITY_DN185269_c0_g2
TRINITY_DN185269_c0_g3
TRINITY_DN185269_c0_g4
TRINITY_DN185269_c1_g1
TRINITY_DN185269_c1_g2
TRINITY_DN185269_c1_g3
TRINITY_DN185269_c1_g4
TRINITY_DN185269_c1_g5
TRINITY_DN185269_c1_g6
TRINITY_DN185269_c3_g1
TRINITY_DN185279_c1_g2
TRINITY_DN185281_c12_g1
TRINITY_DN185281_c5_g1
TRINITY_DN185281_c5_g2
TRINITY_DN185283_c2_g5
TRINITY_DN185284_c1_g1
TRINITY_DN185293_c1_g1
TRINITY_DN185293_c1_g3
TRINITY_DN185297_c1_g1
TRINITY_DN185300_c0_g1
TRINITY_DN185306_c0_g2
TRINITY_DN185310_c1_g1
TRINITY_DN185310_c4_g9
TRINITY_DN185313_c2_g1
TRINITY_DN185313_c3_g2
TRINITY_DN185313_c3_g3
TRINITY_DN185313_c4_g1
TRINITY_DN185313_c6_g1
TRINITY_DN185321_c2_g3
TRINITY_DN18532_c0_g1
TRINITY_DN185332_c0_g1
TRINITY_DN185332_c1_g1
TRINITY_DN185332_c2_g1
TRINITY_DN185332_c3_g1
TRINITY_DN185332_c3_g2
TRINITY_DN185332_c4_g1
TRINITY_DN185332_c6_g1
TRINITY_DN185348_c2_g1
TRINITY_DN185363_c3_g2
TRINITY_DN185363_c3_g5
TRINITY_DN185374_c22_g1
TRINITY_DN185374_c25_g1
TRINITY_DN185374_c27_g1
TRINITY_DN185374_c37_g1
TRINITY_DN185374_c39_g1
TRINITY_DN185374_c42_g1
TRINITY_DN185374_c48_g1
TRINITY_DN185374_c51_g1
TRINITY_DN185374_c55_g1
TRINITY_DN185374_c57_g1
TRINITY_DN185374_c59_g1
TRINITY_DN185374_c61_g1
TRINITY_DN185377_c1_g1
TRINITY_DN185377_c1_g4
TRINITY_DN185384_c2_g2
TRINITY_DN185395_c4_g5
TRINITY_DN185405_c1_g1
TRINITY_DN185405_c1_g2
TRINITY_DN185407_c0_g1
TRINITY_DN185415_c0_g1
TRINITY_DN185419_c1_g1
TRINITY_DN185421_c10_g1
TRINITY_DN185421_c13_g1
TRINITY_DN185421_c2_g1
TRINITY_DN185421_c4_g1
TRINITY_DN185421_c6_g1
TRINITY_DN185421_c7_g1
TRINITY_DN185426_c3_g1
TRINITY_DN185441_c1_g1
TRINITY_DN185447_c3_g1
TRINITY_DN185450_c0_g1
TRINITY_DN185450_c4_g1
TRINITY_DN185450_c6_g1
TRINITY_DN185451_c0_g1
TRINITY_DN185452_c5_g1
TRINITY_DN185452_c7_g1
TRINITY_DN185459_c1_g1
TRINITY_DN185459_c4_g1
TRINITY_DN185459_c4_g2
TRINITY_DN185459_c4_g3
TRINITY_DN185459_c4_g4
TRINITY_DN185459_c5_g2
TRINITY_DN185459_c5_g4
TRINITY_DN185459_c5_g5
TRINITY_DN185461_c4_g1
TRINITY_DN185464_c1_g1
TRINITY_DN185464_c1_g2
TRINITY_DN185467_c1_g1
TRINITY_DN185467_c1_g2
TRINITY_DN185484_c1_g2
TRINITY_DN185484_c1_g5
TRINITY_DN185484_c1_g6
TRINITY_DN185484_c1_g7
TRINITY_DN185484_c1_g8
TRINITY_DN185484_c1_g9
TRINITY_DN185484_c3_g1
TRINITY_DN185486_c2_g1
TRINITY_DN185488_c3_g3
TRINITY_DN185488_c3_g5
TRINITY_DN185488_c4_g1
TRINITY_DN185488_c4_g4
TRINITY_DN185491_c1_g1
TRINITY_DN185491_c1_g2
TRINITY_DN185491_c1_g3
TRINITY_DN185491_c1_g4
TRINITY_DN185513_c11_g1
TRINITY_DN185513_c4_g1
TRINITY_DN185513_c4_g2
TRINITY_DN185516_c9_g1
TRINITY_DN185521_c4_g2
TRINITY_DN185527_c13_g1
TRINITY_DN185527_c4_g2
TRINITY_DN185527_c6_g5
TRINITY_DN185543_c3_g1
TRINITY_DN185550_c0_g1
TRINITY_DN185554_c2_g1
TRINITY_DN185554_c2_g2
TRINITY_DN185554_c2_g3
TRINITY_DN185554_c2_g4
TRINITY_DN185554_c2_g6
TRINITY_DN185558_c3_g3
TRINITY_DN185560_c1_g1
TRINITY_DN185560_c2_g1
TRINITY_DN185566_c9_g1
TRINITY_DN185567_c0_g1
TRINITY_DN185567_c1_g1
TRINITY_DN185567_c1_g2
TRINITY_DN185567_c1_g3
TRINITY_DN185567_c1_g4
TRINITY_DN185567_c2_g1
TRINITY_DN185567_c2_g2
TRINITY_DN185580_c0_g1
TRINITY_DN185584_c1_g1
TRINITY_DN185594_c5_g1
TRINITY_DN185603_c0_g1
TRINITY_DN185617_c1_g1
TRINITY_DN185617_c2_g1
TRINITY_DN185617_c2_g3
TRINITY_DN185617_c2_g4
TRINITY_DN185617_c2_g7
TRINITY_DN185626_c5_g2
TRINITY_DN185626_c5_g4
TRINITY_DN185626_c5_g6
TRINITY_DN185632_c14_g1
TRINITY_DN185632_c16_g1
TRINITY_DN185632_c17_g1
TRINITY_DN185632_c17_g2
TRINITY_DN185632_c1_g1
TRINITY_DN185632_c20_g1
TRINITY_DN185632_c21_g1
TRINITY_DN185632_c22_g1
TRINITY_DN185632_c23_g1
TRINITY_DN185632_c25_g1
TRINITY_DN185632_c27_g1
TRINITY_DN185632_c28_g1
TRINITY_DN185632_c29_g1
TRINITY_DN185632_c2_g1
TRINITY_DN185632_c30_g1
TRINITY_DN185632_c32_g1
TRINITY_DN185632_c3_g1
TRINITY_DN185632_c4_g1
TRINITY_DN185635_c0_g1
TRINITY_DN185639_c3_g2
TRINITY_DN18563_c0_g1
TRINITY_DN18563_c0_g2
TRINITY_DN185644_c6_g1
TRINITY_DN185646_c2_g1
TRINITY_DN185660_c3_g3
TRINITY_DN185660_c4_g1
TRINITY_DN185660_c4_g2
TRINITY_DN185673_c6_g1
TRINITY_DN185679_c1_g1
TRINITY_DN185682_c0_g1
TRINITY_DN185684_c0_g1
TRINITY_DN185684_c15_g1
TRINITY_DN185684_c4_g1
TRINITY_DN185684_c6_g1
TRINITY_DN185684_c7_g1
TRINITY_DN185684_c9_g1
TRINITY_DN185684_c9_g2
TRINITY_DN185687_c2_g1
TRINITY_DN185687_c3_g1
TRINITY_DN185687_c3_g2
TRINITY_DN185687_c3_g3
TRINITY_DN185687_c3_g4
TRINITY_DN185687_c3_g5
TRINITY_DN185687_c3_g6
TRINITY_DN185687_c3_g7
TRINITY_DN185693_c7_g1
TRINITY_DN185704_c2_g2
TRINITY_DN185704_c2_g4
TRINITY_DN185722_c6_g1
TRINITY_DN185722_c8_g1
TRINITY_DN185722_c9_g1
TRINITY_DN185726_c4_g1
TRINITY_DN185726_c4_g3
TRINITY_DN185733_c6_g4
TRINITY_DN185739_c3_g1
TRINITY_DN185739_c3_g4
TRINITY_DN185748_c4_g1
TRINITY_DN185755_c3_g1
TRINITY_DN185755_c3_g2
TRINITY_DN185755_c4_g1
TRINITY_DN185755_c4_g3
TRINITY_DN185769_c10_g1
TRINITY_DN185770_c7_g1
TRINITY_DN185782_c0_g1
TRINITY_DN185782_c1_g1
TRINITY_DN185782_c1_g2
TRINITY_DN185782_c2_g1
TRINITY_DN185782_c4_g1
TRINITY_DN185782_c5_g1
TRINITY_DN185782_c6_g1
TRINITY_DN185789_c0_g2
TRINITY_DN185792_c1_g1
TRINITY_DN185792_c2_g1
TRINITY_DN185792_c2_g3
TRINITY_DN185792_c2_g5
TRINITY_DN185792_c2_g6
TRINITY_DN185792_c2_g7
TRINITY_DN185795_c2_g5
TRINITY_DN185795_c3_g1
TRINITY_DN185795_c3_g3
TRINITY_DN185795_c4_g1
TRINITY_DN1857_c0_g1
TRINITY_DN185820_c1_g1
TRINITY_DN185830_c1_g2
TRINITY_DN185840_c5_g1
TRINITY_DN185845_c0_g1
TRINITY_DN185845_c10_g1
TRINITY_DN185845_c12_g2
TRINITY_DN185845_c12_g3
TRINITY_DN185845_c12_g6
TRINITY_DN185845_c3_g1
TRINITY_DN185845_c4_g1
TRINITY_DN185845_c7_g1
TRINITY_DN185850_c2_g1
TRINITY_DN185850_c4_g1
TRINITY_DN185850_c4_g2
TRINITY_DN185850_c5_g1
TRINITY_DN185850_c5_g2
TRINITY_DN185850_c5_g4
TRINITY_DN185860_c2_g1
TRINITY_DN185862_c2_g1
TRINITY_DN185865_c3_g1
TRINITY_DN185868_c1_g6
TRINITY_DN185883_c1_g1
TRINITY_DN185888_c5_g1
TRINITY_DN185891_c0_g1
TRINITY_DN185891_c1_g1
TRINITY_DN185891_c2_g1
TRINITY_DN185891_c2_g2
TRINITY_DN185891_c2_g3
TRINITY_DN185891_c2_g4
TRINITY_DN185891_c2_g6
TRINITY_DN185891_c2_g7
TRINITY_DN185896_c1_g1
TRINITY_DN185896_c2_g1
TRINITY_DN185906_c5_g1
TRINITY_DN185923_c7_g5
TRINITY_DN185923_c7_g6
TRINITY_DN185925_c10_g2
TRINITY_DN185925_c11_g1
TRINITY_DN185925_c11_g3
TRINITY_DN185926_c1_g3
TRINITY_DN185931_c0_g1
TRINITY_DN185932_c3_g2
TRINITY_DN185933_c0_g1
TRINITY_DN185934_c0_g1
TRINITY_DN185947_c1_g2
TRINITY_DN185961_c3_g1
TRINITY_DN185966_c5_g2
TRINITY_DN185966_c5_g7
TRINITY_DN185969_c9_g3
TRINITY_DN185980_c1_g1
TRINITY_DN185980_c3_g1
TRINITY_DN185980_c4_g1
TRINITY_DN185980_c4_g2
TRINITY_DN185980_c5_g3
TRINITY_DN185980_c5_g6
TRINITY_DN185980_c5_g8
TRINITY_DN185980_c5_g9
TRINITY_DN185989_c0_g1
TRINITY_DN185989_c1_g1
TRINITY_DN185989_c1_g2
TRINITY_DN185989_c1_g3
TRINITY_DN186002_c5_g1
TRINITY_DN186002_c5_g4
TRINITY_DN186002_c8_g1
TRINITY_DN186016_c0_g1
TRINITY_DN186016_c0_g2
TRINITY_DN186026_c2_g7
TRINITY_DN186028_c14_g1
TRINITY_DN186028_c3_g1
TRINITY_DN186032_c3_g2
TRINITY_DN186032_c3_g7
TRINITY_DN186051_c11_g4
TRINITY_DN186051_c16_g1
TRINITY_DN186051_c5_g1
TRINITY_DN186052_c7_g1
TRINITY_DN186052_c9_g1
TRINITY_DN186052_c9_g4
TRINITY_DN186059_c1_g2
TRINITY_DN186075_c13_g1
TRINITY_DN186075_c7_g1
TRINITY_DN186075_c8_g1
TRINITY_DN186075_c9_g1
TRINITY_DN186076_c0_g1
TRINITY_DN186076_c0_g2
TRINITY_DN186076_c4_g1
TRINITY_DN186076_c6_g1
TRINITY_DN186076_c9_g1
TRINITY_DN186076_c9_g4
TRINITY_DN186076_c9_g6
TRINITY_DN186077_c1_g1
TRINITY_DN186077_c2_g1
TRINITY_DN186077_c2_g2
TRINITY_DN186077_c2_g3
TRINITY_DN186077_c2_g4
TRINITY_DN186077_c2_g5
TRINITY_DN186077_c2_g6
TRINITY_DN186077_c2_g7
TRINITY_DN186078_c2_g1
TRINITY_DN186083_c6_g2
TRINITY_DN186084_c0_g1
TRINITY_DN186084_c0_g2
TRINITY_DN186093_c1_g5
TRINITY_DN186094_c3_g2
TRINITY_DN186094_c4_g1
TRINITY_DN186094_c4_g2
TRINITY_DN186095_c0_g1
TRINITY_DN186095_c1_g2
TRINITY_DN18609_c0_g1
TRINITY_DN186122_c2_g3
TRINITY_DN186129_c3_g1
TRINITY_DN186134_c0_g1
TRINITY_DN186134_c0_g2
TRINITY_DN186134_c8_g1
TRINITY_DN186147_c1_g3
TRINITY_DN186156_c3_g1
TRINITY_DN186156_c7_g2
TRINITY_DN186158_c3_g1
TRINITY_DN186160_c5_g1
TRINITY_DN186176_c2_g2
TRINITY_DN186187_c0_g1
TRINITY_DN186187_c5_g1
TRINITY_DN186187_c5_g2
TRINITY_DN186187_c5_g6
TRINITY_DN186187_c5_g9
TRINITY_DN186189_c1_g1
TRINITY_DN186189_c3_g1
TRINITY_DN186189_c4_g1
TRINITY_DN186197_c1_g1
TRINITY_DN186197_c2_g1
TRINITY_DN186198_c2_g1
TRINITY_DN186198_c3_g1
TRINITY_DN186200_c1_g1
TRINITY_DN186200_c5_g1
TRINITY_DN186200_c5_g4
TRINITY_DN186200_c5_g5
TRINITY_DN186200_c5_g6
TRINITY_DN186200_c5_g7
TRINITY_DN186200_c6_g1
TRINITY_DN186200_c7_g1
TRINITY_DN186200_c8_g1
TRINITY_DN186213_c2_g1
TRINITY_DN186214_c0_g1
TRINITY_DN18621_c0_g1
TRINITY_DN186228_c1_g1
TRINITY_DN186230_c18_g1
TRINITY_DN186230_c1_g1
TRINITY_DN186230_c21_g1
TRINITY_DN186230_c21_g2
TRINITY_DN186230_c23_g1
TRINITY_DN186230_c24_g1
TRINITY_DN186230_c24_g2
TRINITY_DN186230_c2_g1
TRINITY_DN186230_c32_g1
TRINITY_DN186230_c35_g1
TRINITY_DN186230_c36_g1
TRINITY_DN186230_c43_g1
TRINITY_DN186230_c44_g1
TRINITY_DN186231_c11_g1
TRINITY_DN186231_c7_g1
TRINITY_DN186248_c28_g1
TRINITY_DN186248_c28_g2
TRINITY_DN186248_c28_g3
TRINITY_DN186248_c29_g1
TRINITY_DN186248_c30_g1
TRINITY_DN186248_c30_g2
TRINITY_DN186248_c30_g3
TRINITY_DN186248_c33_g2
TRINITY_DN186248_c33_g4
TRINITY_DN186248_c35_g1
TRINITY_DN186248_c38_g1
TRINITY_DN186248_c40_g1
TRINITY_DN186248_c4_g1
TRINITY_DN186257_c2_g1
TRINITY_DN186264_c1_g1
TRINITY_DN186268_c0_g1
TRINITY_DN186269_c3_g1
TRINITY_DN186269_c7_g1
TRINITY_DN186269_c8_g1
TRINITY_DN186272_c1_g1
TRINITY_DN186272_c2_g1
TRINITY_DN186272_c4_g2
TRINITY_DN186272_c4_g3
TRINITY_DN186272_c5_g1
TRINITY_DN186272_c6_g1
TRINITY_DN186288_c1_g1
TRINITY_DN186288_c1_g2
TRINITY_DN186288_c1_g3
TRINITY_DN186288_c1_g4
TRINITY_DN186290_c0_g1
TRINITY_DN186291_c4_g1
TRINITY_DN186291_c4_g2
TRINITY_DN186291_c4_g3
TRINITY_DN186291_c4_g7
TRINITY_DN186293_c2_g2
TRINITY_DN186293_c2_g5
TRINITY_DN186307_c0_g1
TRINITY_DN186309_c1_g1
TRINITY_DN186309_c1_g2
TRINITY_DN186309_c1_g5
TRINITY_DN186310_c1_g1
TRINITY_DN186310_c1_g3
TRINITY_DN186315_c1_g1
TRINITY_DN186316_c1_g1
TRINITY_DN186327_c3_g1
TRINITY_DN186331_c1_g1
TRINITY_DN186335_c2_g1
TRINITY_DN186335_c2_g2
TRINITY_DN186335_c3_g8
TRINITY_DN186360_c0_g1
TRINITY_DN186364_c11_g1
TRINITY_DN186370_c1_g1
TRINITY_DN186382_c4_g1
TRINITY_DN186390_c0_g7
TRINITY_DN186408_c2_g1
TRINITY_DN186408_c8_g1
TRINITY_DN186408_c8_g3
TRINITY_DN186413_c3_g1
TRINITY_DN186413_c5_g1
TRINITY_DN186419_c2_g1
TRINITY_DN186419_c2_g2
TRINITY_DN186422_c2_g1
TRINITY_DN186422_c4_g4
TRINITY_DN186431_c2_g1
TRINITY_DN186431_c2_g4
TRINITY_DN186432_c0_g1
TRINITY_DN186432_c4_g1
TRINITY_DN186432_c4_g3
TRINITY_DN186432_c7_g1
TRINITY_DN186440_c4_g1
TRINITY_DN186446_c0_g1
TRINITY_DN186446_c1_g1
TRINITY_DN186446_c3_g1
TRINITY_DN186446_c5_g2
TRINITY_DN186446_c5_g3
TRINITY_DN186446_c5_g4
TRINITY_DN186446_c5_g5
TRINITY_DN186446_c5_g7
TRINITY_DN186446_c5_g8
TRINITY_DN186446_c7_g1
TRINITY_DN186446_c8_g1
TRINITY_DN186449_c0_g2
TRINITY_DN186462_c0_g1
TRINITY_DN186462_c3_g1
TRINITY_DN186462_c4_g1
TRINITY_DN186462_c5_g1
TRINITY_DN186462_c5_g3
TRINITY_DN186477_c2_g4
TRINITY_DN186477_c3_g5
TRINITY_DN186487_c0_g4
TRINITY_DN186494_c0_g1
TRINITY_DN186497_c5_g2
TRINITY_DN186497_c5_g3
TRINITY_DN186497_c6_g1
TRINITY_DN18649_c0_g1
TRINITY_DN186500_c0_g1
TRINITY_DN186500_c0_g2
TRINITY_DN186500_c1_g1
TRINITY_DN186500_c1_g2
TRINITY_DN186533_c4_g1
TRINITY_DN186533_c6_g2
TRINITY_DN18653_c0_g1
TRINITY_DN186546_c1_g1
TRINITY_DN186546_c2_g1
TRINITY_DN186548_c4_g2
TRINITY_DN186552_c0_g1
TRINITY_DN186552_c0_g2
TRINITY_DN186575_c0_g1
TRINITY_DN186588_c8_g1
TRINITY_DN186605_c0_g1
TRINITY_DN186607_c0_g2
TRINITY_DN186607_c1_g1
TRINITY_DN186612_c3_g1
TRINITY_DN186622_c3_g2
TRINITY_DN186622_c7_g1
TRINITY_DN186623_c0_g5
TRINITY_DN186626_c0_g1
TRINITY_DN186626_c3_g1
TRINITY_DN186626_c3_g2
TRINITY_DN186626_c3_g3
TRINITY_DN186626_c4_g1
TRINITY_DN186628_c2_g2
TRINITY_DN186628_c3_g1
TRINITY_DN186636_c3_g2
TRINITY_DN186649_c7_g1
TRINITY_DN186649_c7_g2
TRINITY_DN186655_c2_g1
TRINITY_DN186657_c9_g10
TRINITY_DN186671_c2_g1
TRINITY_DN186671_c3_g1
TRINITY_DN186676_c3_g13
TRINITY_DN186681_c0_g1
TRINITY_DN186681_c1_g1
TRINITY_DN186681_c1_g2
TRINITY_DN186681_c1_g3
TRINITY_DN186681_c1_g5
TRINITY_DN186692_c0_g1
TRINITY_DN186696_c3_g1
TRINITY_DN186699_c1_g1
TRINITY_DN186699_c1_g2
TRINITY_DN186712_c0_g1
TRINITY_DN186747_c11_g1
TRINITY_DN186747_c15_g1
TRINITY_DN186747_c3_g1
TRINITY_DN186747_c4_g1
TRINITY_DN186747_c5_g1
TRINITY_DN186747_c5_g3
TRINITY_DN186747_c7_g2
TRINITY_DN186747_c8_g1
TRINITY_DN186748_c6_g1
TRINITY_DN186760_c2_g1
TRINITY_DN186761_c2_g1
TRINITY_DN186764_c6_g1
TRINITY_DN186783_c2_g1
TRINITY_DN186783_c4_g1
TRINITY_DN186786_c5_g1
TRINITY_DN186791_c1_g1
TRINITY_DN186799_c4_g1
TRINITY_DN186799_c4_g2
TRINITY_DN186799_c4_g5
TRINITY_DN186799_c5_g1
TRINITY_DN186801_c11_g1
TRINITY_DN186801_c2_g1
TRINITY_DN186801_c2_g2
TRINITY_DN186801_c6_g1
TRINITY_DN186801_c7_g1
TRINITY_DN186805_c0_g1
TRINITY_DN186807_c3_g2
TRINITY_DN186825_c4_g1
TRINITY_DN186825_c8_g6
TRINITY_DN186825_c8_g7
TRINITY_DN186830_c6_g5
TRINITY_DN186831_c0_g2
TRINITY_DN186831_c0_g4
TRINITY_DN186834_c11_g1
TRINITY_DN186834_c2_g1
TRINITY_DN186834_c4_g1
TRINITY_DN186834_c7_g1
TRINITY_DN186834_c8_g1
TRINITY_DN186834_c8_g2
TRINITY_DN186834_c9_g1
TRINITY_DN186834_c9_g2
TRINITY_DN186834_c9_g4
TRINITY_DN186834_c9_g5
TRINITY_DN186834_c9_g6
TRINITY_DN186838_c2_g1
TRINITY_DN186845_c10_g1
TRINITY_DN186847_c1_g1
TRINITY_DN186847_c1_g3
TRINITY_DN186847_c3_g1
TRINITY_DN186847_c3_g2
TRINITY_DN186847_c3_g4
TRINITY_DN186847_c3_g6
TRINITY_DN186847_c3_g8
TRINITY_DN186850_c2_g1
TRINITY_DN186853_c0_g1
TRINITY_DN186853_c0_g2
TRINITY_DN186854_c0_g1
TRINITY_DN186854_c3_g1
TRINITY_DN186854_c3_g2
TRINITY_DN186854_c5_g1
TRINITY_DN186854_c5_g2
TRINITY_DN186854_c6_g1
TRINITY_DN186855_c1_g2
TRINITY_DN186855_c1_g3
TRINITY_DN186857_c5_g1
TRINITY_DN186858_c0_g1
TRINITY_DN186858_c0_g2
TRINITY_DN186860_c2_g1
TRINITY_DN186867_c1_g2
TRINITY_DN186871_c10_g1
TRINITY_DN186871_c11_g1
TRINITY_DN186871_c12_g1
TRINITY_DN186871_c13_g1
TRINITY_DN186871_c2_g1
TRINITY_DN186871_c4_g1
TRINITY_DN186871_c5_g1
TRINITY_DN186871_c6_g1
TRINITY_DN186871_c8_g2
TRINITY_DN186877_c2_g1
TRINITY_DN186877_c2_g2
TRINITY_DN186877_c2_g3
TRINITY_DN186878_c0_g1
TRINITY_DN186886_c0_g2
TRINITY_DN186895_c3_g1
TRINITY_DN186897_c35_g1
TRINITY_DN186897_c36_g1
TRINITY_DN186897_c42_g1
TRINITY_DN186897_c43_g1
TRINITY_DN186897_c45_g1
TRINITY_DN186897_c7_g1
TRINITY_DN186899_c3_g1
TRINITY_DN186900_c0_g1
TRINITY_DN186902_c1_g2
TRINITY_DN186912_c0_g1
TRINITY_DN186921_c4_g5
TRINITY_DN186923_c1_g1
TRINITY_DN186923_c1_g2
TRINITY_DN186923_c2_g1
TRINITY_DN186923_c2_g3
TRINITY_DN186923_c2_g4
TRINITY_DN186926_c7_g1
TRINITY_DN186926_c8_g1
TRINITY_DN186928_c1_g1
TRINITY_DN186928_c6_g1
TRINITY_DN186944_c1_g1
TRINITY_DN186944_c5_g1
TRINITY_DN186944_c8_g1
TRINITY_DN186951_c0_g2
TRINITY_DN186951_c0_g3
TRINITY_DN186951_c0_g4
TRINITY_DN186958_c8_g1
TRINITY_DN186971_c1_g2
TRINITY_DN186972_c2_g2
TRINITY_DN186972_c2_g3
TRINITY_DN186974_c3_g3
TRINITY_DN186985_c0_g1
TRINITY_DN186990_c7_g1
TRINITY_DN186990_c7_g2
TRINITY_DN186993_c1_g1
TRINITY_DN186993_c2_g1
TRINITY_DN186999_c8_g2
TRINITY_DN187011_c1_g2
TRINITY_DN187024_c3_g1
TRINITY_DN187024_c4_g1
TRINITY_DN187024_c4_g2
TRINITY_DN187024_c4_g3
TRINITY_DN187024_c5_g1
TRINITY_DN187024_c5_g3
TRINITY_DN187038_c3_g1
TRINITY_DN187038_c3_g3
TRINITY_DN187080_c5_g2
TRINITY_DN187086_c1_g1
TRINITY_DN18708_c0_g1
TRINITY_DN187091_c7_g1
TRINITY_DN187106_c2_g1
TRINITY_DN187106_c2_g2
TRINITY_DN187113_c3_g2
TRINITY_DN187120_c0_g3
TRINITY_DN187120_c1_g1
TRINITY_DN187123_c0_g1
TRINITY_DN187123_c0_g3
TRINITY_DN187124_c0_g1
TRINITY_DN187127_c7_g1
TRINITY_DN187127_c9_g1
TRINITY_DN187131_c4_g1
TRINITY_DN187132_c0_g1
TRINITY_DN187132_c0_g2
TRINITY_DN187132_c1_g2
TRINITY_DN187132_c1_g3
TRINITY_DN187146_c5_g1
TRINITY_DN187152_c7_g3
TRINITY_DN187152_c8_g1
TRINITY_DN187159_c2_g1
TRINITY_DN187162_c0_g1
TRINITY_DN187162_c1_g1
TRINITY_DN187177_c0_g1
TRINITY_DN187177_c5_g1
TRINITY_DN187177_c6_g1
TRINITY_DN187190_c0_g2
TRINITY_DN187197_c4_g1
TRINITY_DN187207_c5_g1
TRINITY_DN187207_c5_g4
TRINITY_DN187212_c0_g1
TRINITY_DN187214_c5_g1
TRINITY_DN187217_c1_g1
TRINITY_DN187218_c12_g1
TRINITY_DN187218_c3_g1
TRINITY_DN187218_c6_g1
TRINITY_DN187218_c7_g1
TRINITY_DN187219_c3_g1
TRINITY_DN187219_c3_g2
TRINITY_DN187219_c4_g1
TRINITY_DN187219_c5_g1
TRINITY_DN187219_c5_g2
TRINITY_DN187220_c0_g2
TRINITY_DN187220_c1_g1
TRINITY_DN187224_c6_g4
TRINITY_DN187226_c0_g1
TRINITY_DN187236_c3_g1
TRINITY_DN187238_c11_g1
TRINITY_DN187238_c9_g1
TRINITY_DN187241_c8_g2
TRINITY_DN187244_c4_g2
TRINITY_DN187248_c4_g2
TRINITY_DN187261_c2_g2
TRINITY_DN187262_c2_g1
TRINITY_DN187269_c8_g1
TRINITY_DN187271_c0_g1
TRINITY_DN187271_c0_g3
TRINITY_DN187271_c0_g5
TRINITY_DN187272_c0_g1
TRINITY_DN187277_c0_g1
TRINITY_DN187278_c17_g1
TRINITY_DN187283_c11_g1
TRINITY_DN187283_c11_g2
TRINITY_DN187285_c2_g1
TRINITY_DN187285_c2_g2
TRINITY_DN187294_c10_g1
TRINITY_DN187294_c6_g3
TRINITY_DN187301_c6_g1
TRINITY_DN187301_c6_g5
TRINITY_DN187309_c8_g2
TRINITY_DN187318_c6_g1
TRINITY_DN187335_c2_g1
TRINITY_DN187339_c1_g2
TRINITY_DN187339_c1_g3
TRINITY_DN187341_c0_g1
TRINITY_DN187341_c0_g2
TRINITY_DN187344_c11_g1
TRINITY_DN187347_c2_g5
TRINITY_DN187359_c1_g1
TRINITY_DN187371_c1_g1
TRINITY_DN187371_c3_g3
TRINITY_DN187371_c3_g4
TRINITY_DN187375_c0_g1
TRINITY_DN187380_c5_g1
TRINITY_DN187401_c0_g1
TRINITY_DN187412_c0_g1
TRINITY_DN187423_c1_g1
TRINITY_DN187423_c4_g1
TRINITY_DN187423_c4_g4
TRINITY_DN187432_c3_g1
TRINITY_DN187440_c4_g1
TRINITY_DN187440_c7_g1
TRINITY_DN187440_c7_g2
TRINITY_DN187445_c7_g1
TRINITY_DN187454_c0_g2
TRINITY_DN187458_c2_g2
TRINITY_DN187464_c3_g1
TRINITY_DN187467_c12_g1
TRINITY_DN187473_c2_g1
TRINITY_DN187476_c1_g1
TRINITY_DN187480_c2_g1
TRINITY_DN187480_c4_g1
TRINITY_DN187480_c6_g1
TRINITY_DN187481_c5_g1
TRINITY_DN187481_c7_g1
TRINITY_DN187481_c7_g2
TRINITY_DN187481_c7_g3
TRINITY_DN187481_c7_g4
TRINITY_DN187481_c8_g1
TRINITY_DN187490_c3_g1
TRINITY_DN187492_c4_g1
TRINITY_DN187506_c10_g1
TRINITY_DN187538_c0_g1
TRINITY_DN187554_c6_g1
TRINITY_DN187555_c0_g2
TRINITY_DN187557_c2_g1
TRINITY_DN187557_c7_g1
TRINITY_DN187562_c0_g1
TRINITY_DN187566_c4_g1
TRINITY_DN187567_c0_g2
TRINITY_DN187571_c3_g1
TRINITY_DN187587_c0_g1
TRINITY_DN187587_c1_g1
TRINITY_DN187587_c4_g1
TRINITY_DN187587_c4_g2
TRINITY_DN187587_c5_g1
TRINITY_DN187587_c5_g2
TRINITY_DN187587_c5_g5
TRINITY_DN187587_c5_g7
TRINITY_DN187587_c6_g1
TRINITY_DN187587_c8_g1
TRINITY_DN187588_c8_g1
TRINITY_DN187593_c10_g1
TRINITY_DN187593_c15_g1
TRINITY_DN187593_c22_g1
TRINITY_DN187593_c24_g1
TRINITY_DN187593_c28_g1
TRINITY_DN187593_c29_g1
TRINITY_DN187593_c2_g1
TRINITY_DN187593_c30_g1
TRINITY_DN187593_c31_g1
TRINITY_DN187593_c33_g1
TRINITY_DN187593_c34_g1
TRINITY_DN187593_c34_g4
TRINITY_DN187593_c35_g1
TRINITY_DN187593_c36_g1
TRINITY_DN187593_c38_g1
TRINITY_DN187593_c39_g1
TRINITY_DN187593_c40_g1
TRINITY_DN187593_c41_g1
TRINITY_DN187593_c42_g1
TRINITY_DN187593_c9_g1
TRINITY_DN187600_c0_g1
TRINITY_DN187603_c0_g1
TRINITY_DN187605_c10_g1
TRINITY_DN187605_c1_g1
TRINITY_DN187605_c3_g1
TRINITY_DN187605_c6_g1
TRINITY_DN187605_c6_g2
TRINITY_DN187605_c6_g3
TRINITY_DN187605_c6_g4
TRINITY_DN187605_c6_g5
TRINITY_DN187605_c6_g6
TRINITY_DN187605_c6_g7
TRINITY_DN187610_c4_g2
TRINITY_DN187616_c0_g2
TRINITY_DN187622_c3_g3
TRINITY_DN187622_c8_g1
TRINITY_DN187631_c0_g1
TRINITY_DN187635_c0_g1
TRINITY_DN187635_c1_g1
TRINITY_DN187635_c1_g3
TRINITY_DN187635_c1_g4
TRINITY_DN187635_c1_g5
TRINITY_DN187635_c1_g6
TRINITY_DN187640_c2_g1
TRINITY_DN187646_c2_g2
TRINITY_DN187647_c1_g9
TRINITY_DN187649_c0_g1
TRINITY_DN187649_c13_g2
TRINITY_DN187649_c14_g1
TRINITY_DN187649_c19_g1
TRINITY_DN187649_c22_g1
TRINITY_DN187649_c26_g1
TRINITY_DN187649_c29_g1
TRINITY_DN187649_c30_g1
TRINITY_DN187649_c31_g1
TRINITY_DN187649_c34_g1
TRINITY_DN187649_c6_g1
TRINITY_DN187649_c9_g1
TRINITY_DN187657_c0_g2
TRINITY_DN187657_c1_g1
TRINITY_DN187659_c7_g3
TRINITY_DN187661_c4_g1
TRINITY_DN187671_c4_g3
TRINITY_DN187673_c1_g1
TRINITY_DN187673_c2_g2
TRINITY_DN187673_c2_g5
TRINITY_DN187686_c1_g1
TRINITY_DN187687_c2_g2
TRINITY_DN187688_c4_g1
TRINITY_DN187688_c6_g1
TRINITY_DN187688_c7_g1
TRINITY_DN187690_c0_g1
TRINITY_DN187690_c1_g1
TRINITY_DN187701_c1_g1
TRINITY_DN187701_c1_g4
TRINITY_DN187701_c2_g2
TRINITY_DN187705_c5_g2
TRINITY_DN187717_c5_g3
TRINITY_DN187717_c7_g1
TRINITY_DN187721_c2_g2
TRINITY_DN187721_c2_g4
TRINITY_DN187742_c2_g1
TRINITY_DN187746_c10_g1
TRINITY_DN187746_c12_g1
TRINITY_DN187746_c19_g1
TRINITY_DN187746_c23_g1
TRINITY_DN187746_c25_g1
TRINITY_DN187746_c5_g1
TRINITY_DN187746_c7_g1
TRINITY_DN187746_c7_g2
TRINITY_DN187746_c7_g3
TRINITY_DN187746_c7_g4
TRINITY_DN187746_c9_g1
TRINITY_DN187747_c10_g1
TRINITY_DN187747_c12_g1
TRINITY_DN187747_c1_g1
TRINITY_DN187747_c5_g1
TRINITY_DN187747_c7_g1
TRINITY_DN187747_c7_g2
TRINITY_DN187747_c8_g1
TRINITY_DN187761_c0_g1
TRINITY_DN187761_c0_g9
TRINITY_DN187763_c0_g1
TRINITY_DN187763_c4_g1
TRINITY_DN187763_c6_g1
TRINITY_DN187763_c7_g1
TRINITY_DN187763_c8_g1
TRINITY_DN187763_c8_g2
TRINITY_DN187764_c0_g2
TRINITY_DN187769_c0_g1
TRINITY_DN187777_c6_g1
TRINITY_DN187779_c8_g1
TRINITY_DN187782_c0_g1
TRINITY_DN187782_c0_g2
TRINITY_DN187788_c0_g1
TRINITY_DN187793_c2_g2
TRINITY_DN187793_c2_g3
TRINITY_DN187795_c3_g2
TRINITY_DN187799_c2_g1
TRINITY_DN187799_c3_g1
TRINITY_DN187799_c3_g2
TRINITY_DN187799_c3_g3
TRINITY_DN187799_c4_g1
TRINITY_DN187799_c5_g1
TRINITY_DN187819_c3_g1
TRINITY_DN18781_c0_g1
TRINITY_DN187840_c5_g1
TRINITY_DN187846_c0_g1
TRINITY_DN187855_c12_g1
TRINITY_DN187855_c17_g1
TRINITY_DN187855_c26_g1
TRINITY_DN187855_c27_g1
TRINITY_DN187855_c28_g1
TRINITY_DN187855_c30_g1
TRINITY_DN187855_c31_g1
TRINITY_DN187855_c34_g1
TRINITY_DN187855_c41_g1
TRINITY_DN187855_c42_g1
TRINITY_DN187855_c49_g1
TRINITY_DN187855_c53_g1
TRINITY_DN187855_c55_g1
TRINITY_DN187855_c56_g1
TRINITY_DN187855_c57_g1
TRINITY_DN187855_c58_g1
TRINITY_DN187855_c59_g1
TRINITY_DN187855_c60_g1
TRINITY_DN187855_c61_g1
TRINITY_DN187855_c62_g1
TRINITY_DN187855_c64_g1
TRINITY_DN187855_c65_g1
TRINITY_DN187855_c67_g1
TRINITY_DN187855_c8_g1
TRINITY_DN187857_c10_g2
TRINITY_DN187857_c3_g1
TRINITY_DN187859_c0_g1
TRINITY_DN187860_c1_g1
TRINITY_DN187865_c1_g1
TRINITY_DN187867_c1_g1
TRINITY_DN187871_c3_g2
TRINITY_DN187877_c0_g1
TRINITY_DN187877_c0_g3
TRINITY_DN187884_c2_g1
TRINITY_DN187887_c8_g1
TRINITY_DN187889_c0_g1
TRINITY_DN187890_c1_g1
TRINITY_DN187897_c1_g1
TRINITY_DN187897_c3_g1
TRINITY_DN187897_c3_g2
TRINITY_DN187897_c4_g1
TRINITY_DN187897_c4_g2
TRINITY_DN187897_c4_g4
TRINITY_DN187897_c4_g5
TRINITY_DN187897_c4_g6
TRINITY_DN187897_c5_g1
TRINITY_DN187909_c1_g2
TRINITY_DN187909_c1_g3
TRINITY_DN187911_c1_g1
TRINITY_DN187911_c2_g2
TRINITY_DN187912_c1_g2
TRINITY_DN187913_c1_g1
TRINITY_DN187914_c1_g2
TRINITY_DN187914_c1_g3
TRINITY_DN187921_c2_g1
TRINITY_DN187924_c0_g5
TRINITY_DN187925_c2_g2
TRINITY_DN187925_c4_g1
TRINITY_DN187928_c3_g1
TRINITY_DN187928_c3_g2
TRINITY_DN187928_c4_g2
TRINITY_DN187928_c6_g1
TRINITY_DN187933_c0_g1
TRINITY_DN187940_c3_g1
TRINITY_DN187950_c2_g2
TRINITY_DN187950_c2_g5
TRINITY_DN187954_c4_g1
TRINITY_DN187954_c4_g2
TRINITY_DN187954_c4_g3
TRINITY_DN187958_c2_g1
TRINITY_DN187960_c2_g1
TRINITY_DN187965_c0_g1
TRINITY_DN187967_c1_g1
TRINITY_DN187969_c8_g7
TRINITY_DN187972_c2_g1
TRINITY_DN187974_c1_g1
TRINITY_DN187974_c1_g2
TRINITY_DN187974_c2_g1
TRINITY_DN187991_c1_g1
TRINITY_DN187999_c3_g5
TRINITY_DN187999_c3_g7
TRINITY_DN188001_c2_g3
TRINITY_DN188013_c2_g2
TRINITY_DN188015_c3_g1
TRINITY_DN188015_c3_g2
TRINITY_DN188021_c0_g1
TRINITY_DN188021_c0_g5
TRINITY_DN188022_c2_g1
TRINITY_DN188031_c5_g2
TRINITY_DN188033_c11_g1
TRINITY_DN188033_c12_g1
TRINITY_DN188033_c2_g1
TRINITY_DN188033_c8_g1
TRINITY_DN188033_c8_g2
TRINITY_DN188033_c9_g1
TRINITY_DN188040_c1_g1
TRINITY_DN188041_c3_g1
TRINITY_DN188043_c4_g1
TRINITY_DN18804_c0_g1
TRINITY_DN18804_c1_g1
TRINITY_DN188053_c1_g1
TRINITY_DN188054_c0_g2
TRINITY_DN188055_c12_g1
TRINITY_DN188055_c12_g2
TRINITY_DN188055_c12_g3
TRINITY_DN188055_c12_g5
TRINITY_DN188055_c17_g1
TRINITY_DN188055_c1_g1
TRINITY_DN188055_c6_g1
TRINITY_DN188055_c7_g1
TRINITY_DN188057_c1_g1
TRINITY_DN188057_c1_g2
TRINITY_DN188059_c5_g1
TRINITY_DN188071_c2_g2
TRINITY_DN188076_c15_g1
TRINITY_DN188081_c1_g1
TRINITY_DN188081_c3_g1
TRINITY_DN188082_c4_g2
TRINITY_DN188083_c2_g1
TRINITY_DN188087_c10_g1
TRINITY_DN188087_c11_g1
TRINITY_DN188087_c3_g1
TRINITY_DN188087_c4_g1
TRINITY_DN188087_c4_g2
TRINITY_DN188087_c4_g3
TRINITY_DN188087_c5_g1
TRINITY_DN188087_c6_g1
TRINITY_DN188093_c1_g2
TRINITY_DN188094_c1_g1
TRINITY_DN188094_c2_g1
TRINITY_DN188094_c2_g2
TRINITY_DN188094_c2_g3
TRINITY_DN188094_c2_g4
TRINITY_DN188094_c3_g1
TRINITY_DN188097_c1_g2
TRINITY_DN188097_c2_g1
TRINITY_DN188100_c0_g1
TRINITY_DN188107_c3_g4
TRINITY_DN188107_c3_g5
TRINITY_DN188107_c3_g6
TRINITY_DN188107_c5_g1
TRINITY_DN188114_c4_g1
TRINITY_DN188122_c10_g1
TRINITY_DN188122_c10_g2
TRINITY_DN188122_c10_g4
TRINITY_DN188122_c10_g6
TRINITY_DN188122_c5_g1
TRINITY_DN188122_c9_g2
TRINITY_DN188126_c1_g1
TRINITY_DN188138_c11_g1
TRINITY_DN188138_c11_g2
TRINITY_DN188138_c13_g1
TRINITY_DN188138_c6_g1
TRINITY_DN188138_c9_g2
TRINITY_DN188138_c9_g3
TRINITY_DN188150_c0_g1
TRINITY_DN188152_c3_g1
TRINITY_DN188152_c5_g1
TRINITY_DN188152_c6_g1
TRINITY_DN188156_c1_g1
TRINITY_DN188158_c3_g2
TRINITY_DN188158_c3_g3
TRINITY_DN188158_c3_g4
TRINITY_DN188158_c3_g5
TRINITY_DN188172_c1_g1
TRINITY_DN188173_c3_g2
TRINITY_DN188173_c3_g4
TRINITY_DN188173_c3_g6
TRINITY_DN188173_c6_g1
TRINITY_DN188175_c3_g2
TRINITY_DN188177_c6_g1
TRINITY_DN188178_c2_g2
TRINITY_DN188179_c8_g1
TRINITY_DN188199_c8_g1
TRINITY_DN188215_c0_g1
TRINITY_DN188215_c1_g1
TRINITY_DN188215_c1_g2
TRINITY_DN188216_c0_g2
TRINITY_DN188217_c0_g1
TRINITY_DN188223_c2_g1
TRINITY_DN188223_c3_g1
TRINITY_DN188226_c3_g1
TRINITY_DN188232_c4_g4
TRINITY_DN188235_c2_g1
TRINITY_DN188237_c3_g1
TRINITY_DN188237_c3_g2
TRINITY_DN188237_c3_g4
TRINITY_DN188240_c3_g2
TRINITY_DN188247_c0_g1
TRINITY_DN188247_c1_g1
TRINITY_DN188247_c2_g1
TRINITY_DN188247_c3_g1
TRINITY_DN188247_c4_g1
TRINITY_DN188247_c4_g2
TRINITY_DN188247_c4_g3
TRINITY_DN188247_c4_g5
TRINITY_DN188247_c5_g1
TRINITY_DN188248_c0_g1
TRINITY_DN188252_c2_g1
TRINITY_DN188252_c4_g1
TRINITY_DN188254_c2_g3
TRINITY_DN188257_c2_g1
TRINITY_DN188258_c1_g1
TRINITY_DN188258_c7_g1
TRINITY_DN188258_c8_g1
TRINITY_DN188258_c8_g3
TRINITY_DN188258_c8_g4
TRINITY_DN188258_c8_g5
TRINITY_DN188258_c8_g6
TRINITY_DN188258_c9_g1
TRINITY_DN188276_c3_g2
TRINITY_DN188285_c6_g3
TRINITY_DN188285_c7_g1
TRINITY_DN188291_c0_g1
TRINITY_DN188305_c0_g1
TRINITY_DN188312_c1_g1
TRINITY_DN188312_c6_g1
TRINITY_DN188315_c10_g1
TRINITY_DN188315_c14_g1
TRINITY_DN188315_c25_g1
TRINITY_DN188315_c28_g1
TRINITY_DN188318_c4_g1
TRINITY_DN188318_c4_g2
TRINITY_DN188319_c0_g1
TRINITY_DN188320_c0_g1
TRINITY_DN188322_c9_g1
TRINITY_DN188322_c9_g2
TRINITY_DN188326_c4_g1
TRINITY_DN188331_c1_g1
TRINITY_DN188335_c0_g1
TRINITY_DN188335_c2_g1
TRINITY_DN188335_c4_g13
TRINITY_DN188335_c4_g3
TRINITY_DN188344_c2_g1
TRINITY_DN188344_c2_g10
TRINITY_DN188344_c2_g2
TRINITY_DN188344_c2_g3
TRINITY_DN188344_c2_g8
TRINITY_DN188349_c1_g2
TRINITY_DN188358_c1_g1
TRINITY_DN188365_c1_g1
TRINITY_DN188374_c3_g1
TRINITY_DN188375_c0_g1
TRINITY_DN188376_c2_g1
TRINITY_DN188376_c2_g4
TRINITY_DN188383_c3_g3
TRINITY_DN188385_c1_g1
TRINITY_DN188386_c2_g1
TRINITY_DN188388_c5_g1
TRINITY_DN188398_c1_g2
TRINITY_DN188401_c1_g1
TRINITY_DN188406_c0_g1
TRINITY_DN188406_c1_g1
TRINITY_DN188406_c4_g1
TRINITY_DN188411_c3_g1
TRINITY_DN188411_c3_g2
TRINITY_DN188411_c4_g3
TRINITY_DN188411_c4_g8
TRINITY_DN188411_c5_g1
TRINITY_DN188418_c13_g1
TRINITY_DN188418_c3_g1
TRINITY_DN188424_c0_g3
TRINITY_DN188429_c4_g1
TRINITY_DN188435_c3_g1
TRINITY_DN188440_c0_g1
TRINITY_DN188440_c0_g2
TRINITY_DN188442_c4_g1
TRINITY_DN188449_c0_g1
TRINITY_DN188450_c6_g1
TRINITY_DN188453_c10_g1
TRINITY_DN188453_c10_g3
TRINITY_DN188453_c9_g1
TRINITY_DN188453_c9_g2
TRINITY_DN188453_c9_g4
TRINITY_DN188455_c4_g1
TRINITY_DN188455_c5_g1
TRINITY_DN188458_c12_g1
TRINITY_DN188458_c17_g1
TRINITY_DN188458_c19_g1
TRINITY_DN188458_c21_g1
TRINITY_DN188464_c5_g1
TRINITY_DN188464_c5_g2
TRINITY_DN188464_c6_g1
TRINITY_DN188465_c6_g1
TRINITY_DN188465_c7_g1
TRINITY_DN188465_c8_g1
TRINITY_DN188469_c9_g1
TRINITY_DN188473_c0_g1
TRINITY_DN188473_c1_g2
TRINITY_DN188473_c1_g3
TRINITY_DN188473_c1_g4
TRINITY_DN188475_c1_g4
TRINITY_DN188478_c0_g1
TRINITY_DN188483_c0_g1
TRINITY_DN188483_c6_g4
TRINITY_DN188486_c2_g1
TRINITY_DN188492_c2_g1
TRINITY_DN188492_c3_g1
TRINITY_DN188492_c4_g1
TRINITY_DN188492_c5_g1
TRINITY_DN188492_c5_g2
TRINITY_DN188492_c6_g1
TRINITY_DN188492_c7_g2
TRINITY_DN188492_c8_g1
TRINITY_DN188492_c8_g2
TRINITY_DN188492_c8_g3
TRINITY_DN188492_c8_g4
TRINITY_DN188496_c1_g3
TRINITY_DN18849_c0_g1
TRINITY_DN188500_c20_g12
TRINITY_DN188500_c20_g3
TRINITY_DN188500_c20_g8
TRINITY_DN188500_c20_g9
TRINITY_DN188500_c21_g1
TRINITY_DN188500_c22_g1
TRINITY_DN188500_c4_g1
TRINITY_DN188500_c6_g1
TRINITY_DN188503_c0_g1
TRINITY_DN188503_c0_g2
TRINITY_DN188505_c0_g1
TRINITY_DN188505_c12_g1
TRINITY_DN188505_c1_g1
TRINITY_DN188505_c5_g1
TRINITY_DN188505_c6_g1
TRINITY_DN188505_c7_g1
TRINITY_DN188505_c7_g2
TRINITY_DN188515_c0_g2
TRINITY_DN188515_c1_g1
TRINITY_DN188518_c11_g1
TRINITY_DN188518_c17_g1
TRINITY_DN188518_c19_g1
TRINITY_DN188518_c6_g1
TRINITY_DN188518_c6_g2
TRINITY_DN188518_c7_g1
TRINITY_DN188518_c9_g1
TRINITY_DN188521_c17_g1
TRINITY_DN188535_c4_g1
TRINITY_DN188535_c4_g3
TRINITY_DN188540_c23_g1
TRINITY_DN188544_c3_g2
TRINITY_DN188545_c5_g1
TRINITY_DN188555_c11_g1
TRINITY_DN188555_c6_g1
TRINITY_DN188555_c7_g2
TRINITY_DN188555_c7_g3
TRINITY_DN188559_c1_g2
TRINITY_DN188559_c1_g3
TRINITY_DN188559_c1_g4
TRINITY_DN188559_c1_g6
TRINITY_DN188562_c1_g1
TRINITY_DN188562_c1_g3
TRINITY_DN188562_c2_g1
TRINITY_DN188562_c7_g1
TRINITY_DN188563_c5_g1
TRINITY_DN188565_c1_g1
TRINITY_DN188565_c3_g1
TRINITY_DN188573_c1_g1
TRINITY_DN188573_c1_g3
TRINITY_DN188573_c2_g1
TRINITY_DN188576_c2_g1
TRINITY_DN188576_c5_g10
TRINITY_DN188576_c5_g11
TRINITY_DN188576_c5_g8
TRINITY_DN188580_c2_g1
TRINITY_DN188580_c4_g1
TRINITY_DN188580_c6_g1
TRINITY_DN188583_c1_g1
TRINITY_DN188585_c4_g1
TRINITY_DN188585_c6_g1
TRINITY_DN188593_c7_g1
TRINITY_DN188593_c7_g2
TRINITY_DN188593_c7_g5
TRINITY_DN188600_c17_g1
TRINITY_DN188600_c1_g1
TRINITY_DN188600_c5_g1
TRINITY_DN188600_c8_g1
TRINITY_DN188600_c9_g1
TRINITY_DN188616_c1_g1
TRINITY_DN188618_c3_g1
TRINITY_DN188620_c0_g1
TRINITY_DN188620_c0_g2
TRINITY_DN188635_c1_g1
TRINITY_DN188648_c0_g1
TRINITY_DN188651_c7_g1
TRINITY_DN188651_c8_g1
TRINITY_DN188659_c6_g4
TRINITY_DN188660_c0_g1
TRINITY_DN188660_c0_g4
TRINITY_DN188662_c13_g1
TRINITY_DN188663_c9_g1
TRINITY_DN188668_c3_g1
TRINITY_DN188670_c4_g1
TRINITY_DN188670_c5_g1
TRINITY_DN188671_c18_g1
TRINITY_DN188674_c10_g3
TRINITY_DN188676_c3_g2
TRINITY_DN188682_c17_g1
TRINITY_DN188685_c0_g1
TRINITY_DN188685_c3_g1
TRINITY_DN188693_c11_g1
TRINITY_DN188693_c3_g1
TRINITY_DN188693_c3_g2
TRINITY_DN188693_c3_g3
TRINITY_DN188693_c4_g1
TRINITY_DN188694_c1_g1
TRINITY_DN188699_c2_g1
TRINITY_DN188704_c0_g3
TRINITY_DN188707_c2_g1
TRINITY_DN188714_c11_g2
TRINITY_DN188719_c8_g1
TRINITY_DN188720_c0_g1
TRINITY_DN188723_c2_g1
TRINITY_DN188727_c0_g1
TRINITY_DN188736_c3_g1
TRINITY_DN188743_c0_g1
TRINITY_DN188753_c6_g1
TRINITY_DN188755_c5_g1
TRINITY_DN188756_c0_g3
TRINITY_DN188761_c2_g1
TRINITY_DN188772_c1_g1
TRINITY_DN188772_c6_g1
TRINITY_DN188780_c2_g1
TRINITY_DN188781_c3_g1
TRINITY_DN188788_c3_g1
TRINITY_DN188789_c5_g3
TRINITY_DN188791_c3_g1
TRINITY_DN18879_c0_g1
TRINITY_DN1887_c0_g1
TRINITY_DN188801_c0_g1
TRINITY_DN188801_c11_g1
TRINITY_DN188801_c12_g1
TRINITY_DN188801_c19_g1
TRINITY_DN188801_c1_g1
TRINITY_DN188801_c20_g1
TRINITY_DN188801_c21_g1
TRINITY_DN188801_c23_g1
TRINITY_DN188801_c24_g1
TRINITY_DN188801_c25_g1
TRINITY_DN188801_c27_g1
TRINITY_DN188801_c28_g1
TRINITY_DN188801_c2_g1
TRINITY_DN188801_c33_g1
TRINITY_DN188801_c35_g1
TRINITY_DN188801_c36_g1
TRINITY_DN188804_c0_g1
TRINITY_DN188804_c1_g1
TRINITY_DN188805_c0_g1
TRINITY_DN188805_c0_g2
TRINITY_DN188808_c0_g1
TRINITY_DN188808_c1_g1
TRINITY_DN188808_c4_g1
TRINITY_DN188808_c4_g2
TRINITY_DN188808_c5_g1
TRINITY_DN188808_c7_g1
TRINITY_DN188808_c7_g2
TRINITY_DN188811_c1_g1
TRINITY_DN188815_c4_g1
TRINITY_DN188821_c0_g1
TRINITY_DN188821_c0_g2
TRINITY_DN188827_c2_g1
TRINITY_DN188831_c0_g3
TRINITY_DN188832_c3_g1
TRINITY_DN188832_c3_g3
TRINITY_DN188837_c1_g1
TRINITY_DN188843_c4_g1
TRINITY_DN188845_c5_g4
TRINITY_DN188845_c8_g1
TRINITY_DN188855_c11_g1
TRINITY_DN188855_c4_g1
TRINITY_DN188856_c7_g1
TRINITY_DN188865_c2_g1
TRINITY_DN188865_c3_g1
TRINITY_DN188865_c4_g1
TRINITY_DN188865_c6_g1
TRINITY_DN188868_c11_g1
TRINITY_DN188868_c16_g1
TRINITY_DN188868_c2_g1
TRINITY_DN188868_c4_g1
TRINITY_DN188868_c8_g2
TRINITY_DN188868_c9_g1
TRINITY_DN188876_c3_g1
TRINITY_DN188876_c3_g2
TRINITY_DN188876_c3_g4
TRINITY_DN188879_c3_g2
TRINITY_DN188880_c2_g1
TRINITY_DN188884_c1_g2
TRINITY_DN188884_c1_g3
TRINITY_DN188892_c4_g2
TRINITY_DN188896_c1_g1
TRINITY_DN188896_c1_g2
TRINITY_DN1888_c0_g1
TRINITY_DN188900_c1_g1
TRINITY_DN188902_c4_g2
TRINITY_DN188902_c5_g1
TRINITY_DN188902_c6_g1
TRINITY_DN188910_c0_g1
TRINITY_DN188915_c3_g1
TRINITY_DN188930_c8_g1
TRINITY_DN188934_c5_g1
TRINITY_DN188934_c5_g3
TRINITY_DN188934_c5_g5
TRINITY_DN188953_c3_g1
TRINITY_DN188953_c3_g3
TRINITY_DN188953_c5_g1
TRINITY_DN188953_c6_g1
TRINITY_DN188958_c5_g1
TRINITY_DN188958_c6_g1
TRINITY_DN18895_c0_g1
TRINITY_DN188966_c1_g1
TRINITY_DN188980_c2_g4
TRINITY_DN188981_c11_g1
TRINITY_DN188981_c3_g1
TRINITY_DN188981_c8_g1
TRINITY_DN188981_c9_g3
TRINITY_DN188982_c8_g1
TRINITY_DN188984_c4_g1
TRINITY_DN188984_c4_g2
TRINITY_DN188989_c8_g1
TRINITY_DN188989_c8_g2
TRINITY_DN188991_c1_g1
TRINITY_DN189006_c3_g1
TRINITY_DN189008_c0_g2
TRINITY_DN189008_c1_g4
TRINITY_DN189008_c2_g1
TRINITY_DN189010_c4_g1
TRINITY_DN189011_c6_g1
TRINITY_DN189011_c8_g1
TRINITY_DN189015_c0_g1
TRINITY_DN189015_c0_g2
TRINITY_DN189018_c11_g2
TRINITY_DN189018_c11_g4
TRINITY_DN189033_c1_g1
TRINITY_DN189036_c5_g1
TRINITY_DN189038_c14_g1
TRINITY_DN189038_c50_g2
TRINITY_DN189038_c53_g1
TRINITY_DN189038_c53_g2
TRINITY_DN189038_c53_g5
TRINITY_DN189038_c68_g1
TRINITY_DN189038_c70_g1
TRINITY_DN189047_c8_g3
TRINITY_DN189047_c8_g4
TRINITY_DN189047_c8_g6
TRINITY_DN189059_c7_g3
TRINITY_DN189071_c21_g1
TRINITY_DN189071_c22_g1
TRINITY_DN189071_c25_g1
TRINITY_DN189071_c26_g1
TRINITY_DN189071_c27_g1
TRINITY_DN189071_c30_g1
TRINITY_DN189071_c31_g1
TRINITY_DN189071_c34_g1
TRINITY_DN189071_c35_g1
TRINITY_DN189072_c1_g4
TRINITY_DN189077_c17_g1
TRINITY_DN189077_c19_g2
TRINITY_DN189077_c2_g1
TRINITY_DN189082_c4_g1
TRINITY_DN189084_c1_g1
TRINITY_DN189087_c0_g1
TRINITY_DN189089_c1_g1
TRINITY_DN189095_c1_g1
TRINITY_DN189095_c2_g1
TRINITY_DN189095_c2_g4
TRINITY_DN189103_c0_g1
TRINITY_DN189108_c3_g2
TRINITY_DN189124_c1_g1
TRINITY_DN189128_c2_g1
TRINITY_DN189130_c0_g1
TRINITY_DN189130_c3_g1
TRINITY_DN189130_c3_g3
TRINITY_DN189131_c0_g1
TRINITY_DN189131_c4_g1
TRINITY_DN189131_c5_g1
TRINITY_DN189131_c6_g1
TRINITY_DN189131_c7_g1
TRINITY_DN189131_c8_g1
TRINITY_DN189131_c8_g2
TRINITY_DN189131_c8_g3
TRINITY_DN189148_c4_g1
TRINITY_DN189148_c4_g3
TRINITY_DN189148_c5_g1
TRINITY_DN189148_c5_g2
TRINITY_DN189148_c5_g3
TRINITY_DN189148_c5_g4
TRINITY_DN189148_c5_g5
TRINITY_DN189148_c7_g1
TRINITY_DN189150_c1_g1
TRINITY_DN189151_c1_g1
TRINITY_DN189152_c10_g1
TRINITY_DN189152_c7_g1
TRINITY_DN189152_c7_g2
TRINITY_DN189164_c3_g1
TRINITY_DN189166_c14_g1
TRINITY_DN189166_c4_g1
TRINITY_DN189166_c5_g1
TRINITY_DN189166_c5_g2
TRINITY_DN189169_c4_g2
TRINITY_DN189172_c5_g1
TRINITY_DN189172_c6_g1
TRINITY_DN189172_c6_g2
TRINITY_DN189172_c6_g3
TRINITY_DN189172_c6_g4
TRINITY_DN189177_c2_g1
TRINITY_DN189177_c5_g1
TRINITY_DN189197_c1_g1
TRINITY_DN189197_c2_g1
TRINITY_DN189197_c2_g2
TRINITY_DN189197_c2_g3
TRINITY_DN189197_c2_g4
TRINITY_DN189202_c0_g1
TRINITY_DN189206_c4_g5
TRINITY_DN18920_c0_g1
TRINITY_DN189210_c5_g1
TRINITY_DN189213_c1_g1
TRINITY_DN189213_c2_g1
TRINITY_DN189213_c3_g1
TRINITY_DN189213_c3_g2
TRINITY_DN189213_c4_g1
TRINITY_DN189214_c0_g1
TRINITY_DN189214_c11_g1
TRINITY_DN189214_c12_g1
TRINITY_DN189214_c12_g2
TRINITY_DN189214_c13_g1
TRINITY_DN189214_c14_g1
TRINITY_DN189214_c1_g1
TRINITY_DN189214_c4_g1
TRINITY_DN189214_c6_g1
TRINITY_DN189214_c8_g1
TRINITY_DN189214_c9_g1
TRINITY_DN189215_c2_g1
TRINITY_DN189226_c3_g1
TRINITY_DN189226_c9_g1
TRINITY_DN189236_c5_g1
TRINITY_DN189237_c1_g1
TRINITY_DN189243_c1_g1
TRINITY_DN189244_c4_g1
TRINITY_DN189249_c0_g1
TRINITY_DN189249_c5_g15
TRINITY_DN189258_c3_g1
TRINITY_DN189262_c4_g1
TRINITY_DN189266_c10_g1
TRINITY_DN189269_c3_g4
TRINITY_DN189270_c8_g1
TRINITY_DN189271_c0_g1
TRINITY_DN189271_c0_g2
TRINITY_DN189271_c2_g1
TRINITY_DN189271_c3_g1
TRINITY_DN189271_c3_g2
TRINITY_DN189271_c3_g3
TRINITY_DN189271_c5_g1
TRINITY_DN189278_c2_g2
TRINITY_DN189282_c15_g1
TRINITY_DN189282_c4_g1
TRINITY_DN189283_c1_g1
TRINITY_DN189285_c1_g1
TRINITY_DN189285_c1_g2
TRINITY_DN189285_c1_g4
TRINITY_DN189285_c1_g6
TRINITY_DN189293_c2_g2
TRINITY_DN189294_c4_g3
TRINITY_DN189294_c5_g1
TRINITY_DN189296_c0_g1
TRINITY_DN189296_c2_g1
TRINITY_DN189297_c0_g1
TRINITY_DN189307_c6_g1
TRINITY_DN189314_c0_g2
TRINITY_DN189314_c2_g1
TRINITY_DN189314_c3_g1
TRINITY_DN189318_c6_g1
TRINITY_DN189329_c3_g1
TRINITY_DN189330_c4_g1
TRINITY_DN189330_c4_g4
TRINITY_DN189346_c2_g1
TRINITY_DN18934_c0_g1
TRINITY_DN189354_c1_g1
TRINITY_DN189354_c5_g1
TRINITY_DN189354_c7_g1
TRINITY_DN189360_c2_g3
TRINITY_DN189368_c0_g1
TRINITY_DN18936_c0_g1
TRINITY_DN189372_c2_g1
TRINITY_DN189373_c3_g2
TRINITY_DN189373_c3_g3
TRINITY_DN189373_c4_g1
TRINITY_DN189373_c5_g1
TRINITY_DN189375_c2_g2
TRINITY_DN189376_c4_g2
TRINITY_DN189383_c4_g1
TRINITY_DN189385_c0_g1
TRINITY_DN189385_c3_g1
TRINITY_DN189385_c3_g2
TRINITY_DN189393_c2_g1
TRINITY_DN189393_c2_g2
TRINITY_DN189393_c2_g3
TRINITY_DN189393_c2_g4
TRINITY_DN189393_c2_g5
TRINITY_DN189393_c2_g6
TRINITY_DN189393_c3_g1
TRINITY_DN189399_c0_g2
TRINITY_DN189410_c3_g2
TRINITY_DN189410_c3_g6
TRINITY_DN189410_c4_g2
TRINITY_DN189411_c5_g1
TRINITY_DN189413_c1_g1
TRINITY_DN189413_c2_g1
TRINITY_DN189413_c9_g1
TRINITY_DN189418_c0_g1
TRINITY_DN18941_c0_g1
TRINITY_DN189439_c2_g1
TRINITY_DN189440_c3_g1
TRINITY_DN189440_c3_g2
TRINITY_DN189440_c3_g5
TRINITY_DN189440_c5_g1
TRINITY_DN189447_c4_g3
TRINITY_DN189449_c0_g1
TRINITY_DN189449_c5_g1
TRINITY_DN189453_c3_g1
TRINITY_DN189469_c0_g1
TRINITY_DN189471_c4_g1
TRINITY_DN189477_c0_g3
TRINITY_DN189482_c36_g1
TRINITY_DN189485_c0_g1
TRINITY_DN189485_c2_g1
TRINITY_DN189485_c3_g2
TRINITY_DN189485_c3_g4
TRINITY_DN189488_c5_g2
TRINITY_DN189490_c3_g1
TRINITY_DN189490_c3_g2
TRINITY_DN189490_c5_g3
TRINITY_DN189490_c5_g4
TRINITY_DN189490_c5_g5
TRINITY_DN189490_c6_g1
TRINITY_DN189490_c8_g1
TRINITY_DN189491_c3_g2
TRINITY_DN189495_c6_g1
TRINITY_DN189506_c0_g1
TRINITY_DN189506_c1_g2
TRINITY_DN189516_c1_g1
TRINITY_DN189523_c0_g1
TRINITY_DN189526_c2_g4
TRINITY_DN189528_c0_g1
TRINITY_DN189536_c0_g1
TRINITY_DN189542_c5_g1
TRINITY_DN189552_c4_g1
TRINITY_DN189553_c0_g1
TRINITY_DN189553_c1_g1
TRINITY_DN189553_c3_g1
TRINITY_DN189553_c3_g2
TRINITY_DN189553_c3_g4
TRINITY_DN189553_c3_g5
TRINITY_DN189553_c3_g6
TRINITY_DN189553_c3_g7
TRINITY_DN189553_c3_g8
TRINITY_DN189553_c4_g1
TRINITY_DN189554_c0_g1
TRINITY_DN189554_c1_g3
TRINITY_DN189558_c4_g1
TRINITY_DN189566_c4_g1
TRINITY_DN189566_c4_g2
TRINITY_DN189566_c4_g3
TRINITY_DN189566_c4_g5
TRINITY_DN189568_c6_g1
TRINITY_DN189578_c9_g1
TRINITY_DN189580_c0_g1
TRINITY_DN189580_c2_g1
TRINITY_DN189581_c14_g1
TRINITY_DN189581_c15_g1
TRINITY_DN189581_c17_g1
TRINITY_DN189581_c18_g1
TRINITY_DN189581_c20_g1
TRINITY_DN189581_c5_g1
TRINITY_DN189581_c8_g1
TRINITY_DN189581_c9_g1
TRINITY_DN189582_c6_g1
TRINITY_DN189584_c13_g1
TRINITY_DN189584_c19_g1
TRINITY_DN189584_c20_g1
TRINITY_DN189584_c21_g1
TRINITY_DN189584_c23_g1
TRINITY_DN189584_c26_g1
TRINITY_DN189584_c27_g1
TRINITY_DN189584_c34_g1
TRINITY_DN189584_c5_g1
TRINITY_DN189589_c5_g1
TRINITY_DN189592_c3_g1
TRINITY_DN189592_c7_g1
TRINITY_DN189595_c5_g1
TRINITY_DN18959_c0_g1
TRINITY_DN189606_c5_g1
TRINITY_DN189608_c2_g1
TRINITY_DN189611_c2_g1
TRINITY_DN189622_c4_g4
TRINITY_DN189625_c1_g1
TRINITY_DN189626_c0_g1
TRINITY_DN189628_c3_g2
TRINITY_DN189637_c7_g1
TRINITY_DN189650_c0_g1
TRINITY_DN189664_c2_g1
TRINITY_DN18966_c0_g1
TRINITY_DN189671_c6_g1
TRINITY_DN189672_c1_g3
TRINITY_DN189673_c3_g1
TRINITY_DN189677_c0_g1
TRINITY_DN189679_c0_g2
TRINITY_DN189680_c0_g1
TRINITY_DN189681_c0_g1
TRINITY_DN189681_c2_g1
TRINITY_DN189681_c2_g2
TRINITY_DN189681_c3_g1
TRINITY_DN189681_c3_g2
TRINITY_DN189696_c8_g1
TRINITY_DN189698_c39_g1
TRINITY_DN189698_c49_g1
TRINITY_DN189701_c3_g1
TRINITY_DN189705_c0_g1
TRINITY_DN189714_c3_g2
TRINITY_DN189714_c3_g3
TRINITY_DN189714_c3_g4
TRINITY_DN189714_c3_g6
TRINITY_DN189714_c3_g7
TRINITY_DN189717_c3_g1
TRINITY_DN189717_c3_g2
TRINITY_DN189717_c3_g7
TRINITY_DN189719_c5_g1
TRINITY_DN189727_c0_g1
TRINITY_DN189732_c4_g2
TRINITY_DN189739_c1_g1
TRINITY_DN189739_c1_g2
TRINITY_DN189743_c0_g1
TRINITY_DN189743_c1_g1
TRINITY_DN189743_c2_g1
TRINITY_DN189743_c3_g1
TRINITY_DN189743_c4_g2
TRINITY_DN189743_c4_g3
TRINITY_DN189743_c4_g4
TRINITY_DN189746_c6_g1
TRINITY_DN189749_c3_g1
TRINITY_DN189752_c1_g4
TRINITY_DN189759_c1_g1
TRINITY_DN189770_c5_g1
TRINITY_DN189773_c1_g1
TRINITY_DN189773_c3_g1
TRINITY_DN189775_c3_g1
TRINITY_DN189775_c6_g1
TRINITY_DN189785_c11_g1
TRINITY_DN189785_c13_g1
TRINITY_DN189785_c22_g1
TRINITY_DN189785_c23_g1
TRINITY_DN189785_c7_g1
TRINITY_DN189786_c0_g1
TRINITY_DN189786_c2_g1
TRINITY_DN189789_c2_g4
TRINITY_DN189792_c1_g1
TRINITY_DN189801_c0_g2
TRINITY_DN189812_c8_g1
TRINITY_DN189818_c5_g1
TRINITY_DN189819_c3_g1
TRINITY_DN189819_c4_g1
TRINITY_DN189819_c6_g1
TRINITY_DN189823_c1_g1
TRINITY_DN189827_c2_g1
TRINITY_DN189830_c1_g1
TRINITY_DN189834_c2_g1
TRINITY_DN189842_c0_g1
TRINITY_DN189846_c14_g1
TRINITY_DN189846_c18_g1
TRINITY_DN189847_c4_g1
TRINITY_DN189849_c0_g1
TRINITY_DN189853_c4_g1
TRINITY_DN189853_c4_g7
TRINITY_DN189853_c5_g1
TRINITY_DN189855_c8_g1
TRINITY_DN189857_c0_g1
TRINITY_DN189857_c1_g1
TRINITY_DN189857_c2_g1
TRINITY_DN189857_c3_g3
TRINITY_DN189857_c4_g1
TRINITY_DN189857_c5_g1
TRINITY_DN189857_c5_g2
TRINITY_DN189857_c5_g4
TRINITY_DN189861_c1_g1
TRINITY_DN189863_c10_g1
TRINITY_DN189863_c5_g1
TRINITY_DN189863_c7_g1
TRINITY_DN189863_c8_g1
TRINITY_DN189873_c0_g1
TRINITY_DN189874_c1_g1
TRINITY_DN189881_c0_g1
TRINITY_DN189883_c0_g1
TRINITY_DN189883_c5_g1
TRINITY_DN189883_c6_g2
TRINITY_DN189884_c5_g1
TRINITY_DN189887_c7_g1
TRINITY_DN189888_c0_g1
TRINITY_DN189904_c5_g10
TRINITY_DN189904_c5_g2
TRINITY_DN189908_c2_g1
TRINITY_DN189909_c4_g1
TRINITY_DN189913_c0_g1
TRINITY_DN189913_c1_g1
TRINITY_DN189915_c0_g1
TRINITY_DN189921_c2_g1
TRINITY_DN189926_c1_g2
TRINITY_DN189933_c2_g1
TRINITY_DN189933_c2_g2
TRINITY_DN189933_c4_g1
TRINITY_DN189933_c7_g1
TRINITY_DN189939_c1_g1
TRINITY_DN189941_c2_g1
TRINITY_DN189944_c1_g1
TRINITY_DN189944_c1_g2
TRINITY_DN189944_c1_g4
TRINITY_DN189947_c5_g2
TRINITY_DN189947_c6_g1
TRINITY_DN189947_c9_g1
TRINITY_DN18994_c0_g1
TRINITY_DN189953_c15_g1
TRINITY_DN189953_c17_g1
TRINITY_DN189953_c33_g1
TRINITY_DN189953_c47_g2
TRINITY_DN189953_c49_g1
TRINITY_DN189953_c50_g1
TRINITY_DN189953_c58_g1
TRINITY_DN189953_c62_g1
TRINITY_DN189953_c63_g1
TRINITY_DN189953_c66_g1
TRINITY_DN189953_c70_g1
TRINITY_DN189953_c75_g1
TRINITY_DN189959_c0_g1
TRINITY_DN189967_c1_g1
TRINITY_DN189972_c2_g1
TRINITY_DN189976_c2_g2
TRINITY_DN189977_c1_g1
TRINITY_DN189982_c1_g1
TRINITY_DN189982_c3_g1
TRINITY_DN189982_c4_g1
TRINITY_DN189982_c6_g1
TRINITY_DN189982_c6_g10
TRINITY_DN189982_c6_g11
TRINITY_DN189982_c6_g12
TRINITY_DN189982_c6_g2
TRINITY_DN189982_c6_g4
TRINITY_DN189982_c6_g5
TRINITY_DN189982_c6_g7
TRINITY_DN189982_c6_g8
TRINITY_DN189982_c6_g9
TRINITY_DN189982_c7_g1
TRINITY_DN189993_c0_g1
TRINITY_DN189995_c2_g1
TRINITY_DN189999_c0_g1
TRINITY_DN189999_c2_g1
TRINITY_DN189999_c5_g1
TRINITY_DN189999_c5_g2
TRINITY_DN189999_c5_g3
TRINITY_DN189999_c5_g4
TRINITY_DN189999_c7_g1
TRINITY_DN190001_c6_g1
TRINITY_DN190001_c7_g1
TRINITY_DN190001_c7_g3
TRINITY_DN190004_c15_g1
TRINITY_DN190013_c1_g1
TRINITY_DN190015_c5_g2
TRINITY_DN190024_c1_g1
TRINITY_DN190024_c1_g3
TRINITY_DN190039_c0_g1
TRINITY_DN190043_c0_g2
TRINITY_DN190047_c6_g1
TRINITY_DN190052_c10_g3
TRINITY_DN190052_c12_g1
TRINITY_DN190052_c13_g1
TRINITY_DN190053_c0_g1
TRINITY_DN190061_c6_g1
TRINITY_DN190061_c6_g2
TRINITY_DN190064_c8_g1
TRINITY_DN190075_c2_g3
TRINITY_DN190077_c2_g2
TRINITY_DN190077_c3_g2
TRINITY_DN190077_c3_g3
TRINITY_DN190077_c3_g4
TRINITY_DN190087_c0_g1
TRINITY_DN190089_c9_g1
TRINITY_DN190096_c2_g1
TRINITY_DN190096_c7_g1
TRINITY_DN190107_c7_g1
TRINITY_DN190108_c5_g2
TRINITY_DN19010_c0_g1
TRINITY_DN190116_c0_g1
TRINITY_DN190116_c0_g2
TRINITY_DN190116_c2_g1
TRINITY_DN190116_c5_g5
TRINITY_DN190119_c0_g1
TRINITY_DN190130_c5_g1
TRINITY_DN190140_c1_g1
TRINITY_DN190140_c2_g1
TRINITY_DN190140_c3_g1
TRINITY_DN190140_c5_g1
TRINITY_DN190140_c7_g1
TRINITY_DN190140_c7_g11
TRINITY_DN190140_c7_g2
TRINITY_DN190140_c7_g3
TRINITY_DN190140_c7_g5
TRINITY_DN190140_c7_g6
TRINITY_DN190140_c7_g7
TRINITY_DN190140_c7_g8
TRINITY_DN190140_c7_g9
TRINITY_DN190140_c8_g1
TRINITY_DN190140_c8_g2
TRINITY_DN190140_c8_g4
TRINITY_DN190140_c8_g5
TRINITY_DN190140_c8_g6
TRINITY_DN190142_c0_g1
TRINITY_DN190147_c1_g1
TRINITY_DN190154_c3_g1
TRINITY_DN190170_c0_g1
TRINITY_DN190170_c2_g1
TRINITY_DN190172_c0_g1
TRINITY_DN190172_c0_g3
TRINITY_DN190172_c0_g4
TRINITY_DN190174_c0_g1
TRINITY_DN190174_c2_g1
TRINITY_DN190174_c2_g8
TRINITY_DN190176_c4_g1
TRINITY_DN190180_c5_g3
TRINITY_DN190182_c0_g2
TRINITY_DN190182_c0_g4
TRINITY_DN190190_c6_g1
TRINITY_DN190203_c2_g1
TRINITY_DN190207_c1_g2
TRINITY_DN190228_c1_g2
TRINITY_DN190232_c4_g1
TRINITY_DN190234_c2_g1
TRINITY_DN190234_c2_g2
TRINITY_DN190234_c2_g3
TRINITY_DN190234_c2_g4
TRINITY_DN190234_c2_g5
TRINITY_DN190234_c2_g6
TRINITY_DN190234_c2_g7
TRINITY_DN190234_c3_g1
TRINITY_DN190234_c3_g2
TRINITY_DN190234_c4_g1
TRINITY_DN190247_c11_g1
TRINITY_DN190247_c3_g1
TRINITY_DN190247_c4_g1
TRINITY_DN190247_c5_g1
TRINITY_DN190247_c5_g2
TRINITY_DN190248_c10_g1
TRINITY_DN190248_c11_g1
TRINITY_DN190248_c11_g2
TRINITY_DN190248_c11_g4
TRINITY_DN190248_c11_g5
TRINITY_DN190248_c11_g6
TRINITY_DN190248_c4_g1
TRINITY_DN190248_c5_g1
TRINITY_DN190248_c6_g1
TRINITY_DN190248_c8_g1
TRINITY_DN190248_c9_g1
TRINITY_DN190249_c2_g1
TRINITY_DN190249_c2_g2
TRINITY_DN190253_c1_g1
TRINITY_DN190256_c0_g1
TRINITY_DN190256_c5_g1
TRINITY_DN190256_c9_g1
TRINITY_DN190256_c9_g2
TRINITY_DN190256_c9_g3
TRINITY_DN190256_c9_g4
TRINITY_DN190256_c9_g5
TRINITY_DN190266_c0_g1
TRINITY_DN190266_c0_g4
TRINITY_DN190268_c6_g1
TRINITY_DN19026_c0_g1
TRINITY_DN190277_c1_g1
TRINITY_DN190277_c2_g1
TRINITY_DN190277_c2_g2
TRINITY_DN190292_c0_g1
TRINITY_DN190295_c3_g1
TRINITY_DN190295_c4_g1
TRINITY_DN190295_c6_g1
TRINITY_DN190295_c7_g1
TRINITY_DN190298_c1_g1
TRINITY_DN190299_c3_g1
TRINITY_DN19029_c0_g1
TRINITY_DN190304_c3_g2
TRINITY_DN190308_c2_g3
TRINITY_DN190312_c0_g1
TRINITY_DN190314_c2_g2
TRINITY_DN190317_c0_g1
TRINITY_DN190320_c1_g1
TRINITY_DN190323_c3_g1
TRINITY_DN190331_c3_g3
TRINITY_DN190332_c0_g1
TRINITY_DN190332_c10_g1
TRINITY_DN190332_c9_g1
TRINITY_DN190335_c1_g1
TRINITY_DN190337_c0_g1
TRINITY_DN190337_c2_g1
TRINITY_DN190341_c4_g3
TRINITY_DN190344_c2_g1
TRINITY_DN190344_c4_g1
TRINITY_DN190344_c6_g1
TRINITY_DN190344_c7_g2
TRINITY_DN190344_c7_g3
TRINITY_DN190344_c7_g5
TRINITY_DN190349_c4_g1
TRINITY_DN190349_c4_g4
TRINITY_DN190355_c7_g1
TRINITY_DN190355_c7_g3
TRINITY_DN190358_c1_g1
TRINITY_DN190358_c2_g1
TRINITY_DN190358_c2_g2
TRINITY_DN190359_c3_g4
TRINITY_DN190360_c8_g1
TRINITY_DN190361_c1_g1
TRINITY_DN190362_c2_g1
TRINITY_DN190362_c2_g2
TRINITY_DN190362_c2_g6
TRINITY_DN190366_c1_g1
TRINITY_DN190366_c1_g2
TRINITY_DN190366_c1_g3
TRINITY_DN190366_c2_g1
TRINITY_DN190374_c2_g1
TRINITY_DN190374_c2_g2
TRINITY_DN190375_c0_g1
TRINITY_DN190375_c1_g1
TRINITY_DN190375_c1_g2
TRINITY_DN190375_c2_g1
TRINITY_DN190379_c4_g3
TRINITY_DN190381_c16_g2
TRINITY_DN190381_c20_g1
TRINITY_DN190389_c3_g1
TRINITY_DN190389_c3_g3
TRINITY_DN190389_c4_g1
TRINITY_DN190391_c0_g1
TRINITY_DN190394_c2_g1
TRINITY_DN190394_c2_g10
TRINITY_DN190394_c2_g14
TRINITY_DN190394_c2_g2
TRINITY_DN190394_c2_g5
TRINITY_DN190394_c2_g6
TRINITY_DN190394_c3_g1
TRINITY_DN190395_c4_g2
TRINITY_DN190396_c5_g1
TRINITY_DN190396_c5_g2
TRINITY_DN190396_c5_g3
TRINITY_DN190403_c0_g1
TRINITY_DN190403_c0_g2
TRINITY_DN190408_c2_g1
TRINITY_DN190408_c7_g1
TRINITY_DN190408_c8_g1
TRINITY_DN190411_c10_g1
TRINITY_DN190411_c19_g1
TRINITY_DN190411_c20_g1
TRINITY_DN190411_c22_g1
TRINITY_DN190411_c23_g1
TRINITY_DN190411_c2_g1
TRINITY_DN190411_c3_g1
TRINITY_DN190411_c4_g1
TRINITY_DN190412_c3_g1
TRINITY_DN190412_c4_g2
TRINITY_DN190416_c4_g1
TRINITY_DN190422_c2_g1
TRINITY_DN190424_c10_g1
TRINITY_DN190424_c3_g1
TRINITY_DN190425_c11_g1
TRINITY_DN190426_c0_g1
TRINITY_DN190426_c1_g1
TRINITY_DN190427_c0_g1
TRINITY_DN190429_c5_g1
TRINITY_DN190436_c1_g1
TRINITY_DN190439_c2_g1
TRINITY_DN190440_c2_g4
TRINITY_DN190447_c2_g1
TRINITY_DN190448_c1_g2
TRINITY_DN190448_c1_g3
TRINITY_DN190451_c2_g1
TRINITY_DN190451_c2_g3
TRINITY_DN190452_c1_g1
TRINITY_DN190452_c5_g1
TRINITY_DN190456_c4_g2
TRINITY_DN190458_c11_g1
TRINITY_DN190458_c16_g1
TRINITY_DN190458_c29_g1
TRINITY_DN190458_c29_g2
TRINITY_DN190458_c37_g1
TRINITY_DN190458_c37_g2
TRINITY_DN190458_c37_g3
TRINITY_DN190458_c43_g1
TRINITY_DN190458_c44_g1
TRINITY_DN190458_c47_g1
TRINITY_DN190458_c4_g1
TRINITY_DN190464_c4_g1
TRINITY_DN190470_c1_g1
TRINITY_DN190473_c3_g2
TRINITY_DN190476_c18_g1
TRINITY_DN190476_c7_g1
TRINITY_DN190477_c1_g1
TRINITY_DN190477_c2_g1
TRINITY_DN190477_c2_g2
TRINITY_DN190486_c2_g1
TRINITY_DN190493_c0_g1
TRINITY_DN190493_c2_g2
TRINITY_DN190493_c2_g3
TRINITY_DN190493_c2_g4
TRINITY_DN190493_c3_g1
TRINITY_DN190493_c3_g2
TRINITY_DN190493_c4_g1
TRINITY_DN190493_c4_g2
TRINITY_DN190493_c4_g3
TRINITY_DN190493_c4_g5
TRINITY_DN190493_c4_g6
TRINITY_DN190493_c4_g7
TRINITY_DN190493_c4_g8
TRINITY_DN190493_c4_g9
TRINITY_DN190493_c6_g1
TRINITY_DN190493_c7_g1
TRINITY_DN190495_c0_g1
TRINITY_DN190495_c2_g2
TRINITY_DN190495_c2_g4
TRINITY_DN190496_c1_g1
TRINITY_DN190496_c1_g2
TRINITY_DN190496_c1_g3
TRINITY_DN190498_c4_g1
TRINITY_DN190500_c0_g1
TRINITY_DN190500_c2_g1
TRINITY_DN190511_c2_g1
TRINITY_DN190512_c0_g1
TRINITY_DN190512_c2_g1
TRINITY_DN190512_c2_g2
TRINITY_DN190512_c3_g1
TRINITY_DN190512_c3_g3
TRINITY_DN190514_c7_g1
TRINITY_DN190521_c0_g1
TRINITY_DN190523_c0_g1
TRINITY_DN190527_c1_g1
TRINITY_DN190527_c1_g2
TRINITY_DN190527_c1_g3
TRINITY_DN190527_c7_g1
TRINITY_DN190531_c14_g1
TRINITY_DN190531_c15_g3
TRINITY_DN190531_c8_g1
TRINITY_DN190531_c9_g1
TRINITY_DN190531_c9_g2
TRINITY_DN190542_c4_g4
TRINITY_DN190544_c2_g1
TRINITY_DN190550_c0_g1
TRINITY_DN190550_c2_g5
TRINITY_DN190551_c2_g1
TRINITY_DN190551_c3_g1
TRINITY_DN190555_c4_g1
TRINITY_DN190555_c4_g6
TRINITY_DN190560_c3_g1
TRINITY_DN190560_c3_g2
TRINITY_DN190560_c4_g1
TRINITY_DN190566_c8_g1
TRINITY_DN190566_c8_g3
TRINITY_DN190566_c9_g1
TRINITY_DN19056_c0_g1
TRINITY_DN190571_c4_g1
TRINITY_DN190571_c6_g9
TRINITY_DN190574_c2_g1
TRINITY_DN190578_c16_g1
TRINITY_DN190578_c17_g1
TRINITY_DN190578_c23_g1
TRINITY_DN190578_c27_g1
TRINITY_DN190578_c31_g1
TRINITY_DN190578_c33_g1
TRINITY_DN190578_c36_g1
TRINITY_DN190578_c37_g1
TRINITY_DN190578_c41_g1
TRINITY_DN190578_c46_g1
TRINITY_DN190578_c4_g1
TRINITY_DN190578_c9_g1
TRINITY_DN190579_c0_g1
TRINITY_DN190581_c0_g2
TRINITY_DN190583_c3_g1
TRINITY_DN190590_c0_g1
TRINITY_DN190590_c1_g1
TRINITY_DN190595_c7_g2
TRINITY_DN190596_c6_g1
TRINITY_DN190611_c3_g1
TRINITY_DN190620_c1_g1
TRINITY_DN190623_c0_g1
TRINITY_DN190647_c2_g2
TRINITY_DN190649_c10_g1
TRINITY_DN190649_c11_g1
TRINITY_DN190649_c6_g1
TRINITY_DN190649_c7_g1
TRINITY_DN190649_c9_g1
TRINITY_DN190649_c9_g2
TRINITY_DN190659_c2_g1
TRINITY_DN19065_c0_g1
TRINITY_DN190663_c2_g2
TRINITY_DN190663_c5_g1
TRINITY_DN190666_c0_g1
TRINITY_DN190666_c1_g1
TRINITY_DN190666_c2_g1
TRINITY_DN190666_c2_g2
TRINITY_DN190666_c2_g3
TRINITY_DN190666_c2_g4
TRINITY_DN190666_c2_g5
TRINITY_DN190666_c3_g1
TRINITY_DN190666_c3_g2
TRINITY_DN190666_c3_g3
TRINITY_DN190666_c3_g4
TRINITY_DN190666_c4_g1
TRINITY_DN190666_c5_g1
TRINITY_DN190669_c0_g1
TRINITY_DN190673_c0_g1
TRINITY_DN190673_c1_g2
TRINITY_DN190673_c1_g3
TRINITY_DN190678_c0_g2
TRINITY_DN190681_c1_g2
TRINITY_DN190681_c1_g3
TRINITY_DN190684_c5_g3
TRINITY_DN190685_c1_g6
TRINITY_DN190691_c9_g1
TRINITY_DN190693_c5_g1
TRINITY_DN190693_c5_g2
TRINITY_DN190693_c5_g3
TRINITY_DN190694_c1_g2
TRINITY_DN190694_c1_g3
TRINITY_DN190695_c2_g1
TRINITY_DN190695_c3_g1
TRINITY_DN19069_c0_g1
TRINITY_DN190701_c4_g1
TRINITY_DN190702_c2_g1
TRINITY_DN190706_c19_g1
TRINITY_DN190706_c3_g1
TRINITY_DN190710_c1_g2
TRINITY_DN19071_c0_g1
TRINITY_DN190739_c6_g3
TRINITY_DN19074_c0_g1
TRINITY_DN190754_c1_g1
TRINITY_DN190754_c3_g1
TRINITY_DN190762_c1_g1
TRINITY_DN190765_c0_g1
TRINITY_DN190777_c2_g2
TRINITY_DN190782_c1_g1
TRINITY_DN190784_c1_g1
TRINITY_DN190784_c2_g3
TRINITY_DN190786_c2_g1
TRINITY_DN190787_c1_g1
TRINITY_DN190793_c3_g1
TRINITY_DN190802_c0_g1
TRINITY_DN190804_c0_g2
TRINITY_DN19080_c0_g1
TRINITY_DN190814_c1_g1
TRINITY_DN190814_c7_g1
TRINITY_DN190815_c0_g2
TRINITY_DN190817_c8_g1
TRINITY_DN190822_c1_g1
TRINITY_DN190832_c2_g1
TRINITY_DN190834_c1_g1
TRINITY_DN190844_c9_g1
TRINITY_DN190848_c4_g1
TRINITY_DN190848_c7_g1
TRINITY_DN190854_c0_g1
TRINITY_DN190858_c1_g1
TRINITY_DN190862_c0_g2
TRINITY_DN190863_c10_g1
TRINITY_DN190863_c24_g1
TRINITY_DN190863_c25_g1
TRINITY_DN190863_c9_g2
TRINITY_DN190868_c0_g1
TRINITY_DN190872_c1_g1
TRINITY_DN190876_c0_g1
TRINITY_DN190876_c3_g1
TRINITY_DN190876_c3_g2
TRINITY_DN190876_c3_g4
TRINITY_DN190876_c3_g5
TRINITY_DN190876_c3_g6
TRINITY_DN190876_c4_g1
TRINITY_DN190876_c4_g2
TRINITY_DN190876_c4_g3
TRINITY_DN190876_c6_g1
TRINITY_DN190876_c7_g1
TRINITY_DN190883_c0_g1
TRINITY_DN190883_c10_g1
TRINITY_DN190883_c5_g1
TRINITY_DN190883_c7_g2
TRINITY_DN190883_c7_g3
TRINITY_DN190883_c7_g4
TRINITY_DN190883_c7_g5
TRINITY_DN190887_c0_g1
TRINITY_DN190887_c2_g1
TRINITY_DN190887_c2_g3
TRINITY_DN190887_c2_g4
TRINITY_DN190887_c2_g5
TRINITY_DN190893_c5_g3
TRINITY_DN190895_c3_g1
TRINITY_DN190899_c0_g2
TRINITY_DN190899_c1_g2
TRINITY_DN190906_c0_g1
TRINITY_DN190907_c4_g1
TRINITY_DN19090_c0_g1
TRINITY_DN190913_c7_g1
TRINITY_DN190915_c1_g1
TRINITY_DN190915_c3_g1
TRINITY_DN190915_c5_g1
TRINITY_DN190915_c6_g3
TRINITY_DN190919_c0_g2
TRINITY_DN190928_c1_g1
TRINITY_DN190932_c6_g1
TRINITY_DN190948_c8_g1
TRINITY_DN190948_c8_g3
TRINITY_DN190955_c1_g1
TRINITY_DN190961_c2_g2
TRINITY_DN190966_c3_g3
TRINITY_DN190967_c2_g2
TRINITY_DN190968_c4_g1
TRINITY_DN190977_c0_g1
TRINITY_DN190992_c1_g2
TRINITY_DN190992_c2_g1
TRINITY_DN190997_c2_g4
TRINITY_DN191001_c5_g1
TRINITY_DN191005_c4_g1
TRINITY_DN191005_c4_g3
TRINITY_DN191005_c4_g6
TRINITY_DN19100_c0_g1
TRINITY_DN191018_c0_g1
TRINITY_DN191018_c6_g1
TRINITY_DN191018_c8_g1
TRINITY_DN191022_c9_g1
TRINITY_DN191022_c9_g3
TRINITY_DN191025_c2_g1
TRINITY_DN191028_c2_g1
TRINITY_DN191030_c1_g1
TRINITY_DN191030_c1_g4
TRINITY_DN191030_c1_g7
TRINITY_DN191030_c1_g8
TRINITY_DN191030_c2_g1
TRINITY_DN191030_c2_g5
TRINITY_DN191032_c2_g3
TRINITY_DN191032_c2_g4
TRINITY_DN191032_c2_g5
TRINITY_DN191032_c2_g7
TRINITY_DN191032_c2_g8
TRINITY_DN191041_c14_g1
TRINITY_DN191041_c15_g1
TRINITY_DN191041_c8_g5
TRINITY_DN191049_c1_g1
TRINITY_DN191053_c0_g1
TRINITY_DN191060_c0_g1
TRINITY_DN191060_c2_g1
TRINITY_DN191065_c4_g2
TRINITY_DN191065_c5_g1
TRINITY_DN191065_c5_g2
TRINITY_DN191065_c5_g3
TRINITY_DN191065_c5_g4
TRINITY_DN191081_c2_g1
TRINITY_DN191083_c6_g1
TRINITY_DN191083_c7_g1
TRINITY_DN191083_c7_g2
TRINITY_DN191083_c7_g4
TRINITY_DN191088_c0_g1
TRINITY_DN191095_c0_g1
TRINITY_DN191097_c2_g1
TRINITY_DN191097_c2_g2
TRINITY_DN191108_c0_g1
TRINITY_DN191111_c5_g1
TRINITY_DN191114_c5_g4
TRINITY_DN191124_c0_g1
TRINITY_DN191126_c2_g1
TRINITY_DN191127_c1_g1
TRINITY_DN191133_c2_g1
TRINITY_DN191136_c10_g1
TRINITY_DN191136_c2_g1
TRINITY_DN191136_c6_g2
TRINITY_DN191144_c5_g1
TRINITY_DN191158_c0_g1
TRINITY_DN191162_c3_g1
TRINITY_DN191166_c2_g1
TRINITY_DN191166_c2_g3
TRINITY_DN191166_c2_g4
TRINITY_DN191166_c2_g8
TRINITY_DN191166_c2_g9
TRINITY_DN191167_c2_g2
TRINITY_DN191169_c2_g2
TRINITY_DN191170_c3_g1
TRINITY_DN191175_c5_g1
TRINITY_DN191186_c2_g1
TRINITY_DN191192_c1_g2
TRINITY_DN191192_c2_g2
TRINITY_DN191193_c0_g1
TRINITY_DN191193_c2_g1
TRINITY_DN191202_c0_g1
TRINITY_DN191202_c1_g2
TRINITY_DN191202_c1_g3
TRINITY_DN191203_c12_g1
TRINITY_DN191203_c4_g1
TRINITY_DN191203_c6_g1
TRINITY_DN191203_c7_g1
TRINITY_DN191203_c9_g1
TRINITY_DN191212_c0_g3
TRINITY_DN191216_c0_g1
TRINITY_DN191216_c32_g5
TRINITY_DN191222_c2_g2
TRINITY_DN191225_c16_g3
TRINITY_DN191225_c22_g1
TRINITY_DN191225_c23_g1
TRINITY_DN191225_c26_g1
TRINITY_DN191225_c37_g1
TRINITY_DN191230_c1_g1
TRINITY_DN191231_c4_g2
TRINITY_DN191234_c12_g1
TRINITY_DN191234_c12_g2
TRINITY_DN191234_c12_g3
TRINITY_DN191234_c13_g1
TRINITY_DN191234_c13_g2
TRINITY_DN191234_c15_g1
TRINITY_DN191234_c16_g1
TRINITY_DN191234_c1_g1
TRINITY_DN191234_c3_g1
TRINITY_DN191234_c4_g1
TRINITY_DN191234_c8_g2
TRINITY_DN191237_c18_g1
TRINITY_DN191237_c9_g1
TRINITY_DN191239_c4_g1
TRINITY_DN191244_c2_g1
TRINITY_DN191248_c1_g1
TRINITY_DN191248_c4_g1
TRINITY_DN191249_c0_g1
TRINITY_DN191251_c2_g1
TRINITY_DN191262_c0_g2
TRINITY_DN191275_c0_g1
TRINITY_DN191276_c1_g1
TRINITY_DN191276_c3_g1
TRINITY_DN191276_c8_g1
TRINITY_DN191276_c8_g2
TRINITY_DN191276_c8_g3
TRINITY_DN191276_c8_g5
TRINITY_DN191283_c0_g1
TRINITY_DN191288_c0_g1
TRINITY_DN191297_c2_g1
TRINITY_DN191297_c3_g1
TRINITY_DN191297_c4_g1
TRINITY_DN191297_c4_g2
TRINITY_DN191297_c6_g1
TRINITY_DN191297_c7_g1
TRINITY_DN191304_c7_g1
TRINITY_DN191304_c7_g6
TRINITY_DN191305_c6_g1
TRINITY_DN191309_c1_g1
TRINITY_DN19131_c0_g1
TRINITY_DN191322_c7_g1
TRINITY_DN191326_c2_g1
TRINITY_DN191328_c2_g2
TRINITY_DN191330_c2_g1
TRINITY_DN191330_c3_g1
TRINITY_DN191333_c1_g1
TRINITY_DN191334_c4_g1
TRINITY_DN191334_c4_g2
TRINITY_DN191334_c4_g4
TRINITY_DN191336_c2_g1
TRINITY_DN191337_c1_g1
TRINITY_DN191338_c5_g1
TRINITY_DN191339_c2_g2
TRINITY_DN191342_c0_g2
TRINITY_DN191342_c0_g4
TRINITY_DN191344_c7_g1
TRINITY_DN191349_c0_g2
TRINITY_DN191352_c1_g1
TRINITY_DN191352_c3_g1
TRINITY_DN191352_c6_g1
TRINITY_DN191352_c6_g2
TRINITY_DN191352_c6_g3
TRINITY_DN191352_c7_g1
TRINITY_DN191355_c4_g1
TRINITY_DN191356_c2_g1
TRINITY_DN191358_c0_g1
TRINITY_DN191369_c1_g1
TRINITY_DN19136_c0_g1
TRINITY_DN191370_c3_g1
TRINITY_DN191372_c7_g1
TRINITY_DN191372_c7_g4
TRINITY_DN191372_c7_g5
TRINITY_DN191372_c7_g6
TRINITY_DN191377_c13_g1
TRINITY_DN191377_c14_g3
TRINITY_DN191377_c14_g4
TRINITY_DN191377_c1_g1
TRINITY_DN191393_c0_g1
TRINITY_DN191393_c2_g1
TRINITY_DN191394_c9_g1
TRINITY_DN191398_c11_g1
TRINITY_DN191399_c9_g6
TRINITY_DN19139_c0_g1
TRINITY_DN191401_c1_g1
TRINITY_DN191401_c3_g1
TRINITY_DN191401_c3_g2
TRINITY_DN191401_c3_g3
TRINITY_DN191405_c5_g2
TRINITY_DN191414_c2_g2
TRINITY_DN191419_c2_g1
TRINITY_DN191419_c2_g2
TRINITY_DN191425_c4_g2
TRINITY_DN191428_c12_g1
TRINITY_DN191428_c2_g1
TRINITY_DN191428_c4_g1
TRINITY_DN191428_c9_g2
TRINITY_DN191432_c0_g1
TRINITY_DN191432_c1_g1
TRINITY_DN191440_c1_g2
TRINITY_DN191443_c2_g1
TRINITY_DN191444_c0_g1
TRINITY_DN191451_c1_g1
TRINITY_DN191451_c2_g1
TRINITY_DN191452_c2_g2
TRINITY_DN191452_c2_g3
TRINITY_DN191454_c5_g1
TRINITY_DN191458_c3_g1
TRINITY_DN191463_c0_g3
TRINITY_DN191465_c4_g3
TRINITY_DN191466_c4_g1
TRINITY_DN191470_c4_g1
TRINITY_DN191478_c2_g2
TRINITY_DN191478_c4_g2
TRINITY_DN191487_c2_g1
TRINITY_DN191498_c3_g1
TRINITY_DN191498_c3_g2
TRINITY_DN191498_c3_g3
TRINITY_DN191498_c4_g1
TRINITY_DN191501_c0_g2
TRINITY_DN191501_c0_g5
TRINITY_DN191504_c5_g1
TRINITY_DN191506_c11_g1
TRINITY_DN191506_c7_g1
TRINITY_DN191506_c7_g3
TRINITY_DN191506_c9_g1
TRINITY_DN191508_c7_g1
TRINITY_DN191516_c2_g1
TRINITY_DN191517_c3_g1
TRINITY_DN191518_c5_g1
TRINITY_DN191528_c3_g1
TRINITY_DN191528_c4_g2
TRINITY_DN191537_c3_g1
TRINITY_DN191547_c2_g1
TRINITY_DN191547_c2_g2
TRINITY_DN191548_c2_g1
TRINITY_DN191551_c3_g2
TRINITY_DN191551_c6_g1
TRINITY_DN191551_c7_g1
TRINITY_DN191554_c6_g1
TRINITY_DN191562_c2_g2
TRINITY_DN191566_c5_g1
TRINITY_DN191566_c7_g1
TRINITY_DN191567_c0_g1
TRINITY_DN191570_c3_g1
TRINITY_DN191570_c4_g1
TRINITY_DN191570_c4_g2
TRINITY_DN191583_c14_g1
TRINITY_DN191583_c26_g1
TRINITY_DN191583_c31_g1
TRINITY_DN191589_c14_g1
TRINITY_DN191589_c14_g2
TRINITY_DN191589_c1_g1
TRINITY_DN191589_c20_g1
TRINITY_DN191589_c24_g1
TRINITY_DN191589_c25_g1
TRINITY_DN191594_c4_g1
TRINITY_DN191595_c5_g1
TRINITY_DN191597_c0_g1
TRINITY_DN191597_c1_g1
TRINITY_DN191597_c5_g1
TRINITY_DN191597_c5_g3
TRINITY_DN191597_c5_g4
TRINITY_DN191597_c5_g5
TRINITY_DN191597_c5_g6
TRINITY_DN191600_c0_g1
TRINITY_DN191604_c0_g1
TRINITY_DN191605_c0_g1
TRINITY_DN191605_c1_g1
TRINITY_DN191605_c1_g3
TRINITY_DN191606_c15_g1
TRINITY_DN191608_c16_g1
TRINITY_DN191608_c18_g3
TRINITY_DN191608_c18_g6
TRINITY_DN191612_c10_g1
TRINITY_DN191612_c10_g2
TRINITY_DN191612_c10_g3
TRINITY_DN191612_c10_g4
TRINITY_DN191612_c10_g5
TRINITY_DN191612_c10_g7
TRINITY_DN191612_c11_g1
TRINITY_DN191612_c12_g1
TRINITY_DN191612_c13_g1
TRINITY_DN191612_c15_g1
TRINITY_DN191612_c16_g1
TRINITY_DN191612_c1_g1
TRINITY_DN191612_c3_g1
TRINITY_DN191612_c7_g1
TRINITY_DN191618_c0_g1
TRINITY_DN191618_c0_g2
TRINITY_DN191618_c1_g1
TRINITY_DN191619_c1_g1
TRINITY_DN191620_c0_g2
TRINITY_DN191620_c0_g3
TRINITY_DN191620_c2_g1
TRINITY_DN191629_c1_g1
TRINITY_DN191629_c3_g5
TRINITY_DN191630_c0_g1
TRINITY_DN191632_c24_g1
TRINITY_DN191632_c31_g1
TRINITY_DN191638_c2_g1
TRINITY_DN191639_c0_g1
TRINITY_DN191639_c0_g2
TRINITY_DN191641_c2_g1
TRINITY_DN191652_c2_g1
TRINITY_DN191653_c0_g2
TRINITY_DN191671_c2_g1
TRINITY_DN191675_c2_g1
TRINITY_DN191678_c39_g1
TRINITY_DN191678_c4_g1
TRINITY_DN191678_c7_g1
TRINITY_DN191679_c2_g1
TRINITY_DN191686_c0_g1
TRINITY_DN191686_c10_g1
TRINITY_DN191686_c4_g2
TRINITY_DN191686_c5_g3
TRINITY_DN191686_c6_g1
TRINITY_DN191686_c6_g2
TRINITY_DN191686_c8_g1
TRINITY_DN191687_c0_g1
TRINITY_DN191687_c2_g1
TRINITY_DN191696_c15_g1
TRINITY_DN191708_c4_g2
TRINITY_DN191709_c3_g1
TRINITY_DN191712_c4_g1
TRINITY_DN191712_c4_g2
TRINITY_DN191712_c4_g3
TRINITY_DN191716_c1_g1
TRINITY_DN191718_c5_g1
TRINITY_DN191720_c11_g1
TRINITY_DN191720_c3_g1
TRINITY_DN191722_c0_g1
TRINITY_DN191726_c1_g2
TRINITY_DN191727_c4_g2
TRINITY_DN191727_c9_g1
TRINITY_DN191731_c0_g1
TRINITY_DN191731_c1_g1
TRINITY_DN191731_c2_g1
TRINITY_DN191731_c3_g1
TRINITY_DN191731_c4_g1
TRINITY_DN191733_c1_g1
TRINITY_DN191734_c1_g1
TRINITY_DN191734_c2_g1
TRINITY_DN191734_c3_g1
TRINITY_DN191736_c5_g1
TRINITY_DN191743_c4_g6
TRINITY_DN191745_c2_g2
TRINITY_DN191757_c3_g1
TRINITY_DN191762_c0_g1
TRINITY_DN191762_c3_g1
TRINITY_DN191762_c3_g2
TRINITY_DN191763_c11_g1
TRINITY_DN191768_c6_g2
TRINITY_DN191771_c0_g1
TRINITY_DN191778_c6_g2
TRINITY_DN191778_c7_g1
TRINITY_DN191784_c2_g1
TRINITY_DN191791_c4_g1
TRINITY_DN191792_c18_g1
TRINITY_DN191792_c19_g1
TRINITY_DN191792_c2_g1
TRINITY_DN191792_c6_g1
TRINITY_DN191792_c7_g1
TRINITY_DN191792_c7_g2
TRINITY_DN191792_c7_g3
TRINITY_DN191797_c1_g1
TRINITY_DN191797_c3_g1
TRINITY_DN191802_c3_g1
TRINITY_DN191805_c2_g4
TRINITY_DN191811_c1_g2
TRINITY_DN191812_c7_g1
TRINITY_DN191822_c1_g1
TRINITY_DN191822_c3_g1
TRINITY_DN191823_c14_g2
TRINITY_DN191823_c15_g1
TRINITY_DN191823_c19_g1
TRINITY_DN191823_c20_g1
TRINITY_DN191825_c2_g1
TRINITY_DN19182_c0_g1
TRINITY_DN191831_c3_g1
TRINITY_DN191834_c10_g1
TRINITY_DN191838_c2_g1
TRINITY_DN191840_c6_g1
TRINITY_DN191841_c0_g1
TRINITY_DN191841_c1_g1
TRINITY_DN191841_c2_g2
TRINITY_DN191841_c2_g4
TRINITY_DN191842_c1_g1
TRINITY_DN191847_c5_g1
TRINITY_DN191857_c0_g1
TRINITY_DN191867_c3_g1
TRINITY_DN191869_c1_g2
TRINITY_DN191870_c1_g1
TRINITY_DN191872_c1_g1
TRINITY_DN191874_c2_g2
TRINITY_DN191875_c5_g1
TRINITY_DN191876_c5_g1
TRINITY_DN191879_c15_g1
TRINITY_DN191879_c16_g1
TRINITY_DN191879_c16_g2
TRINITY_DN191879_c16_g3
TRINITY_DN191879_c17_g1
TRINITY_DN191879_c17_g2
TRINITY_DN191879_c17_g3
TRINITY_DN191879_c17_g4
TRINITY_DN191879_c18_g1
TRINITY_DN191879_c18_g2
TRINITY_DN191879_c18_g3
TRINITY_DN191879_c20_g1
TRINITY_DN191879_c22_g1
TRINITY_DN191879_c23_g1
TRINITY_DN191879_c25_g1
TRINITY_DN191879_c26_g1
TRINITY_DN191879_c34_g1
TRINITY_DN191879_c35_g1
TRINITY_DN191879_c37_g1
TRINITY_DN191879_c4_g1
TRINITY_DN191879_c9_g1
TRINITY_DN191880_c10_g1
TRINITY_DN191880_c1_g1
TRINITY_DN191880_c9_g1
TRINITY_DN191881_c0_g1
TRINITY_DN191886_c0_g1
TRINITY_DN191886_c4_g1
TRINITY_DN191886_c4_g2
TRINITY_DN191888_c3_g1
TRINITY_DN191888_c4_g1
TRINITY_DN191888_c4_g2
TRINITY_DN191888_c5_g1
TRINITY_DN191888_c5_g2
TRINITY_DN191891_c1_g1
TRINITY_DN191907_c6_g1
TRINITY_DN191913_c1_g1
TRINITY_DN191913_c5_g4
TRINITY_DN191913_c6_g1
TRINITY_DN191915_c7_g5
TRINITY_DN191917_c4_g1
TRINITY_DN191917_c4_g2
TRINITY_DN191918_c2_g1
TRINITY_DN191918_c5_g1
TRINITY_DN191920_c2_g2
TRINITY_DN191923_c2_g1
TRINITY_DN191923_c8_g1
TRINITY_DN191925_c1_g1
TRINITY_DN191926_c3_g1
TRINITY_DN191926_c5_g1
TRINITY_DN191927_c1_g1
TRINITY_DN191927_c1_g3
TRINITY_DN191927_c1_g4
TRINITY_DN191927_c1_g5
TRINITY_DN191927_c1_g6
TRINITY_DN191927_c1_g9
TRINITY_DN191927_c3_g1
TRINITY_DN191928_c2_g1
TRINITY_DN191928_c7_g3
TRINITY_DN191934_c1_g1
TRINITY_DN191934_c3_g1
TRINITY_DN191934_c4_g1
TRINITY_DN191936_c4_g1
TRINITY_DN191944_c3_g1
TRINITY_DN191944_c3_g2
TRINITY_DN191944_c3_g3
TRINITY_DN191954_c8_g1
TRINITY_DN191957_c2_g1
TRINITY_DN191965_c6_g2
TRINITY_DN191970_c0_g1
TRINITY_DN191970_c2_g1
TRINITY_DN191970_c6_g1
TRINITY_DN191970_c7_g1
TRINITY_DN191972_c2_g1
TRINITY_DN191979_c2_g1
TRINITY_DN191981_c7_g2
TRINITY_DN191983_c2_g1
TRINITY_DN191997_c5_g2
TRINITY_DN192001_c6_g1
TRINITY_DN192001_c7_g2
TRINITY_DN192001_c7_g3
TRINITY_DN192003_c1_g1
TRINITY_DN192003_c2_g1
TRINITY_DN192003_c4_g2
TRINITY_DN192006_c5_g1
TRINITY_DN192008_c10_g4
TRINITY_DN192008_c13_g1
TRINITY_DN192008_c5_g1
TRINITY_DN192008_c8_g1
TRINITY_DN192008_c9_g1
TRINITY_DN192018_c1_g1
TRINITY_DN192018_c1_g2
TRINITY_DN192020_c5_g1
TRINITY_DN192022_c1_g1
TRINITY_DN192022_c2_g1
TRINITY_DN192027_c1_g1
TRINITY_DN192027_c1_g3
TRINITY_DN192029_c3_g1
TRINITY_DN192032_c1_g1
TRINITY_DN192035_c11_g1
TRINITY_DN192035_c16_g1
TRINITY_DN192035_c17_g3
TRINITY_DN192035_c19_g1
TRINITY_DN192037_c17_g1
TRINITY_DN192037_c19_g1
TRINITY_DN192037_c22_g1
TRINITY_DN192037_c25_g2
TRINITY_DN192037_c26_g1
TRINITY_DN192037_c31_g1
TRINITY_DN192037_c31_g2
TRINITY_DN192037_c33_g1
TRINITY_DN192037_c34_g1
TRINITY_DN192037_c38_g1
TRINITY_DN192037_c42_g1
TRINITY_DN192037_c43_g1
TRINITY_DN192037_c44_g1
TRINITY_DN192037_c45_g1
TRINITY_DN192037_c46_g1
TRINITY_DN192037_c47_g1
TRINITY_DN192037_c49_g1
TRINITY_DN192037_c4_g1
TRINITY_DN192037_c6_g1
TRINITY_DN192040_c16_g1
TRINITY_DN192040_c33_g1
TRINITY_DN192040_c34_g2
TRINITY_DN192040_c40_g1
TRINITY_DN192040_c42_g2
TRINITY_DN192040_c46_g1
TRINITY_DN192040_c61_g1
TRINITY_DN192040_c65_g1
TRINITY_DN192040_c69_g1
TRINITY_DN192040_c74_g1
TRINITY_DN192040_c79_g1
TRINITY_DN192040_c82_g1
TRINITY_DN192041_c6_g2
TRINITY_DN192042_c10_g1
TRINITY_DN192042_c5_g3
TRINITY_DN192042_c7_g1
TRINITY_DN192043_c0_g2
TRINITY_DN192048_c2_g3
TRINITY_DN192048_c3_g1
TRINITY_DN192055_c6_g1
TRINITY_DN192056_c6_g1
TRINITY_DN192061_c2_g1
TRINITY_DN192061_c3_g1
TRINITY_DN192062_c22_g1
TRINITY_DN192062_c25_g1
TRINITY_DN192062_c27_g1
TRINITY_DN192062_c30_g1
TRINITY_DN192062_c33_g1
TRINITY_DN192062_c34_g1
TRINITY_DN192062_c35_g1
TRINITY_DN192062_c36_g1
TRINITY_DN192062_c37_g1
TRINITY_DN192062_c39_g1
TRINITY_DN192062_c43_g1
TRINITY_DN192062_c44_g1
TRINITY_DN192062_c47_g1
TRINITY_DN192062_c50_g1
TRINITY_DN192062_c51_g1
TRINITY_DN192062_c52_g1
TRINITY_DN192062_c54_g1
TRINITY_DN192062_c55_g1
TRINITY_DN192062_c56_g1
TRINITY_DN192062_c57_g1
TRINITY_DN192062_c58_g1
TRINITY_DN192062_c60_g1
TRINITY_DN192062_c62_g1
TRINITY_DN192062_c64_g1
TRINITY_DN192062_c65_g1
TRINITY_DN192062_c66_g1
TRINITY_DN192062_c67_g1
TRINITY_DN192062_c68_g1
TRINITY_DN192062_c69_g1
TRINITY_DN192062_c70_g1
TRINITY_DN192062_c71_g1
TRINITY_DN192062_c72_g1
TRINITY_DN192062_c73_g1
TRINITY_DN192062_c74_g1
TRINITY_DN192062_c77_g1
TRINITY_DN192062_c80_g1
TRINITY_DN192062_c81_g1
TRINITY_DN192062_c82_g1
TRINITY_DN192062_c83_g1
TRINITY_DN192062_c84_g1
TRINITY_DN192062_c86_g1
TRINITY_DN192062_c88_g1
TRINITY_DN192062_c8_g1
TRINITY_DN192062_c93_g1
TRINITY_DN192065_c5_g1
TRINITY_DN192066_c3_g1
TRINITY_DN192067_c5_g2
TRINITY_DN192068_c2_g1
TRINITY_DN192068_c2_g2
TRINITY_DN192068_c3_g1
TRINITY_DN192075_c2_g1
TRINITY_DN192075_c3_g2
TRINITY_DN192076_c3_g1
TRINITY_DN192077_c0_g1
TRINITY_DN192077_c1_g1
TRINITY_DN192077_c3_g1
TRINITY_DN192077_c3_g2
TRINITY_DN192077_c3_g3
TRINITY_DN192077_c3_g5
TRINITY_DN192084_c2_g1
TRINITY_DN192087_c1_g1
TRINITY_DN192087_c4_g1
TRINITY_DN192100_c1_g1
TRINITY_DN192100_c2_g2
TRINITY_DN192100_c2_g3
TRINITY_DN192100_c2_g5
TRINITY_DN192100_c3_g1
TRINITY_DN192115_c5_g2
TRINITY_DN192116_c10_g1
TRINITY_DN192116_c13_g1
TRINITY_DN192116_c13_g2
TRINITY_DN192116_c13_g3
TRINITY_DN192116_c15_g1
TRINITY_DN192116_c16_g1
TRINITY_DN192116_c17_g1
TRINITY_DN192116_c18_g1
TRINITY_DN192116_c22_g1
TRINITY_DN192116_c25_g1
TRINITY_DN192116_c8_g1
TRINITY_DN192117_c12_g1
TRINITY_DN192117_c2_g1
TRINITY_DN192117_c3_g1
TRINITY_DN192117_c3_g4
TRINITY_DN192120_c1_g2
TRINITY_DN192132_c4_g2
TRINITY_DN192132_c8_g1
TRINITY_DN192137_c1_g1
TRINITY_DN192137_c2_g1
TRINITY_DN192137_c2_g2
TRINITY_DN192137_c2_g4
TRINITY_DN192137_c2_g5
TRINITY_DN192137_c2_g6
TRINITY_DN192143_c0_g1
TRINITY_DN192149_c0_g1
TRINITY_DN192149_c2_g3
TRINITY_DN192149_c2_g4
TRINITY_DN192163_c14_g1
TRINITY_DN192163_c16_g1
TRINITY_DN192163_c19_g1
TRINITY_DN192163_c2_g1
TRINITY_DN192163_c3_g1
TRINITY_DN192163_c5_g1
TRINITY_DN192163_c7_g1
TRINITY_DN192163_c8_g1
TRINITY_DN192167_c0_g1
TRINITY_DN192169_c2_g1
TRINITY_DN192170_c0_g1
TRINITY_DN192170_c9_g1
TRINITY_DN192171_c1_g1
TRINITY_DN192174_c2_g1
TRINITY_DN192184_c6_g1
TRINITY_DN192186_c12_g1
TRINITY_DN192186_c14_g1
TRINITY_DN192186_c4_g1
TRINITY_DN192190_c2_g1
TRINITY_DN192198_c1_g1
TRINITY_DN192213_c2_g1
TRINITY_DN192214_c11_g1
TRINITY_DN192214_c11_g2
TRINITY_DN192214_c11_g3
TRINITY_DN192214_c12_g1
TRINITY_DN192214_c13_g1
TRINITY_DN192214_c13_g2
TRINITY_DN192214_c14_g1
TRINITY_DN192214_c15_g1
TRINITY_DN192214_c16_g1
TRINITY_DN192214_c2_g1
TRINITY_DN192214_c7_g1
TRINITY_DN192218_c1_g1
TRINITY_DN192218_c2_g1
TRINITY_DN192220_c3_g1
TRINITY_DN192226_c0_g1
TRINITY_DN192228_c2_g1
TRINITY_DN192240_c2_g1
TRINITY_DN192240_c2_g2
TRINITY_DN192240_c2_g3
TRINITY_DN192240_c2_g4
TRINITY_DN192241_c1_g3
TRINITY_DN192253_c12_g1
TRINITY_DN192253_c13_g1
TRINITY_DN192253_c13_g4
TRINITY_DN192253_c14_g1
TRINITY_DN192253_c17_g1
TRINITY_DN192253_c19_g1
TRINITY_DN192253_c20_g1
TRINITY_DN192253_c23_g1
TRINITY_DN192253_c24_g1
TRINITY_DN192262_c2_g1
TRINITY_DN192262_c4_g1
TRINITY_DN192263_c0_g1
TRINITY_DN192265_c0_g1
TRINITY_DN192281_c1_g2
TRINITY_DN192295_c0_g1
TRINITY_DN192295_c1_g1
TRINITY_DN192295_c2_g2
TRINITY_DN192295_c2_g3
TRINITY_DN192295_c2_g4
TRINITY_DN192301_c3_g1
TRINITY_DN192312_c7_g1
TRINITY_DN192319_c3_g1
TRINITY_DN192319_c8_g1
TRINITY_DN192319_c9_g1
TRINITY_DN192319_c9_g2
TRINITY_DN192320_c1_g1
TRINITY_DN192326_c8_g1
TRINITY_DN192330_c2_g1
TRINITY_DN192330_c5_g4
TRINITY_DN192332_c10_g1
TRINITY_DN192332_c11_g1
TRINITY_DN192332_c13_g1
TRINITY_DN192332_c15_g1
TRINITY_DN192332_c16_g1
TRINITY_DN192332_c17_g1
TRINITY_DN192332_c21_g1
TRINITY_DN192332_c23_g1
TRINITY_DN192332_c25_g1
TRINITY_DN192332_c26_g1
TRINITY_DN192332_c5_g1
TRINITY_DN192332_c5_g2
TRINITY_DN192332_c5_g3
TRINITY_DN192332_c6_g1
TRINITY_DN192332_c7_g1
TRINITY_DN192336_c0_g1
TRINITY_DN192336_c0_g2
TRINITY_DN192336_c0_g3
TRINITY_DN192336_c0_g5
TRINITY_DN192338_c0_g5
TRINITY_DN192339_c3_g1
TRINITY_DN192339_c3_g2
TRINITY_DN192340_c2_g1
TRINITY_DN192342_c6_g2
TRINITY_DN192342_c6_g4
TRINITY_DN192346_c1_g1
TRINITY_DN192348_c10_g1
TRINITY_DN192355_c0_g4
TRINITY_DN192361_c0_g1
TRINITY_DN192361_c5_g4
TRINITY_DN192361_c5_g5
TRINITY_DN192361_c7_g1
TRINITY_DN192363_c2_g1
TRINITY_DN192363_c5_g1
TRINITY_DN192363_c5_g2
TRINITY_DN192363_c5_g3
TRINITY_DN192363_c5_g4
TRINITY_DN192363_c5_g5
TRINITY_DN192363_c7_g1
TRINITY_DN192364_c1_g1
TRINITY_DN192365_c12_g1
TRINITY_DN192365_c26_g1
TRINITY_DN192366_c3_g3
TRINITY_DN192373_c2_g1
TRINITY_DN192383_c0_g1
TRINITY_DN192383_c1_g1
TRINITY_DN192383_c3_g1
TRINITY_DN192383_c4_g2
TRINITY_DN192389_c1_g1
TRINITY_DN192399_c5_g1
TRINITY_DN192411_c10_g6
TRINITY_DN192411_c10_g7
TRINITY_DN192414_c2_g1
TRINITY_DN192419_c2_g1
TRINITY_DN192425_c3_g1
TRINITY_DN192428_c1_g1
TRINITY_DN192428_c1_g2
TRINITY_DN192428_c1_g3
TRINITY_DN192433_c0_g1
TRINITY_DN192438_c2_g1
TRINITY_DN192438_c3_g2
TRINITY_DN192446_c0_g2
TRINITY_DN192446_c2_g1
TRINITY_DN192446_c3_g1
TRINITY_DN192446_c4_g1
TRINITY_DN192446_c6_g1
TRINITY_DN192446_c7_g1
TRINITY_DN192457_c2_g1
TRINITY_DN192459_c3_g2
TRINITY_DN192459_c3_g3
TRINITY_DN192459_c3_g4
TRINITY_DN192459_c4_g1
TRINITY_DN192464_c2_g1
TRINITY_DN192464_c4_g1
TRINITY_DN192467_c3_g1
TRINITY_DN192472_c0_g1
TRINITY_DN192473_c0_g3
TRINITY_DN192475_c1_g2
TRINITY_DN192475_c1_g3
TRINITY_DN192479_c6_g2
TRINITY_DN192494_c4_g4
TRINITY_DN192494_c4_g7
TRINITY_DN192498_c3_g1
TRINITY_DN192502_c6_g1
TRINITY_DN192508_c11_g1
TRINITY_DN192508_c12_g1
TRINITY_DN192508_c8_g1
TRINITY_DN192514_c4_g1
TRINITY_DN192516_c2_g1
TRINITY_DN192521_c7_g1
TRINITY_DN192521_c7_g2
TRINITY_DN192524_c5_g1
TRINITY_DN192525_c1_g1
TRINITY_DN192525_c6_g2
TRINITY_DN192525_c6_g3
TRINITY_DN192525_c6_g5
TRINITY_DN192525_c7_g1
TRINITY_DN192525_c7_g2
TRINITY_DN192525_c7_g3
TRINITY_DN192533_c0_g1
TRINITY_DN192533_c10_g1
TRINITY_DN192533_c4_g1
TRINITY_DN192533_c4_g2
TRINITY_DN192533_c6_g1
TRINITY_DN192535_c5_g1
TRINITY_DN192546_c1_g1
TRINITY_DN192546_c1_g2
TRINITY_DN192550_c1_g1
TRINITY_DN192550_c2_g1
TRINITY_DN192550_c6_g1
TRINITY_DN192550_c7_g1
TRINITY_DN192552_c0_g1
TRINITY_DN192552_c10_g1
TRINITY_DN192552_c5_g1
TRINITY_DN192552_c7_g2
TRINITY_DN192552_c7_g3
TRINITY_DN192552_c7_g4
TRINITY_DN192552_c7_g5
TRINITY_DN192552_c8_g1
TRINITY_DN192552_c9_g1
TRINITY_DN192553_c0_g1
TRINITY_DN192553_c1_g1
TRINITY_DN192553_c4_g1
TRINITY_DN192553_c4_g2
TRINITY_DN192553_c4_g4
TRINITY_DN192553_c4_g5
TRINITY_DN192553_c4_g6
TRINITY_DN192556_c1_g1
TRINITY_DN192561_c2_g1
TRINITY_DN192566_c9_g3
TRINITY_DN192568_c2_g1
TRINITY_DN192568_c7_g1
TRINITY_DN192568_c8_g1
TRINITY_DN192578_c0_g1
TRINITY_DN192578_c3_g1
TRINITY_DN192578_c8_g1
TRINITY_DN192583_c2_g1
TRINITY_DN192585_c3_g1
TRINITY_DN192587_c7_g1
TRINITY_DN192587_c8_g1
TRINITY_DN192599_c17_g2
TRINITY_DN192599_c18_g1
TRINITY_DN192599_c19_g1
TRINITY_DN192599_c21_g1
TRINITY_DN192599_c22_g2
TRINITY_DN192599_c24_g1
TRINITY_DN192599_c25_g1
TRINITY_DN192599_c26_g1
TRINITY_DN192599_c29_g1
TRINITY_DN192600_c0_g1
TRINITY_DN192606_c11_g1
TRINITY_DN192606_c14_g1
TRINITY_DN192606_c7_g1
TRINITY_DN192607_c3_g1
TRINITY_DN192607_c3_g2
TRINITY_DN192612_c1_g1
TRINITY_DN192612_c8_g1
TRINITY_DN192615_c0_g1
TRINITY_DN192621_c10_g1
TRINITY_DN192621_c11_g1
TRINITY_DN192624_c1_g1
TRINITY_DN192625_c3_g1
TRINITY_DN192628_c6_g1
TRINITY_DN192629_c5_g1
TRINITY_DN192629_c7_g9
TRINITY_DN192639_c0_g1
TRINITY_DN192640_c36_g1
TRINITY_DN192647_c2_g1
TRINITY_DN192647_c2_g2
TRINITY_DN192649_c2_g2
TRINITY_DN192650_c0_g1
TRINITY_DN192653_c5_g7
TRINITY_DN192653_c6_g1
TRINITY_DN192667_c2_g1
TRINITY_DN192669_c11_g1
TRINITY_DN192669_c18_g1
TRINITY_DN192669_c7_g1
TRINITY_DN192669_c9_g1
TRINITY_DN192674_c4_g1
TRINITY_DN192680_c2_g1
TRINITY_DN192685_c17_g1
TRINITY_DN192685_c17_g2
TRINITY_DN192685_c25_g1
TRINITY_DN192688_c3_g1
TRINITY_DN192691_c1_g1
TRINITY_DN192699_c5_g1
TRINITY_DN192701_c2_g1
TRINITY_DN192704_c0_g1
TRINITY_DN192707_c13_g1
TRINITY_DN192719_c0_g1
TRINITY_DN192724_c2_g1
TRINITY_DN192726_c8_g1
TRINITY_DN192727_c3_g1
TRINITY_DN192734_c10_g1
TRINITY_DN192734_c9_g1
TRINITY_DN192742_c0_g1
TRINITY_DN192748_c1_g2
TRINITY_DN19274_c0_g1
TRINITY_DN192751_c2_g1
TRINITY_DN192753_c1_g1
TRINITY_DN192757_c5_g1
TRINITY_DN192761_c5_g1
TRINITY_DN192763_c2_g4
TRINITY_DN192763_c2_g5
TRINITY_DN192766_c2_g1
TRINITY_DN192766_c2_g2
TRINITY_DN192766_c4_g1
TRINITY_DN192767_c0_g1
TRINITY_DN192767_c5_g1
TRINITY_DN192771_c14_g1
TRINITY_DN192771_c16_g1
TRINITY_DN192771_c2_g1
TRINITY_DN192771_c5_g1
TRINITY_DN192772_c3_g1
TRINITY_DN192778_c11_g1
TRINITY_DN192778_c12_g2
TRINITY_DN192778_c13_g1
TRINITY_DN192778_c6_g1
TRINITY_DN192778_c8_g1
TRINITY_DN192782_c1_g1
TRINITY_DN192791_c2_g1
TRINITY_DN192791_c3_g1
TRINITY_DN192794_c3_g2
TRINITY_DN192795_c2_g1
TRINITY_DN192807_c12_g4
TRINITY_DN192807_c3_g1
TRINITY_DN192808_c3_g1
TRINITY_DN192811_c3_g1
TRINITY_DN192812_c4_g4
TRINITY_DN192812_c4_g5
TRINITY_DN192813_c2_g2
TRINITY_DN192814_c4_g1
TRINITY_DN192816_c0_g1
TRINITY_DN192818_c4_g1
TRINITY_DN192819_c1_g1
TRINITY_DN192824_c10_g1
TRINITY_DN192826_c10_g1
TRINITY_DN192826_c10_g3
TRINITY_DN192826_c2_g1
TRINITY_DN192832_c2_g1
TRINITY_DN192839_c3_g1
TRINITY_DN192843_c10_g1
TRINITY_DN192843_c2_g1
TRINITY_DN192843_c3_g1
TRINITY_DN192843_c4_g1
TRINITY_DN192843_c4_g2
TRINITY_DN192843_c4_g3
TRINITY_DN192843_c6_g1
TRINITY_DN192843_c7_g1
TRINITY_DN192843_c8_g1
TRINITY_DN192843_c9_g1
TRINITY_DN192852_c7_g2
TRINITY_DN192852_c8_g2
TRINITY_DN192857_c11_g1
TRINITY_DN192857_c12_g4
TRINITY_DN192857_c13_g1
TRINITY_DN192863_c0_g3
TRINITY_DN192864_c2_g1
TRINITY_DN192873_c5_g1
TRINITY_DN192873_c5_g2
TRINITY_DN192873_c6_g1
TRINITY_DN192873_c6_g12
TRINITY_DN192873_c6_g2
TRINITY_DN192873_c6_g3
TRINITY_DN192873_c6_g5
TRINITY_DN192873_c8_g1
TRINITY_DN192875_c0_g1
TRINITY_DN192875_c0_g2
TRINITY_DN192875_c0_g3
TRINITY_DN192877_c1_g2
TRINITY_DN192878_c4_g1
TRINITY_DN192881_c5_g4
TRINITY_DN192882_c1_g1
TRINITY_DN192882_c4_g1
TRINITY_DN192883_c3_g1
TRINITY_DN192892_c5_g1
TRINITY_DN192893_c5_g1
TRINITY_DN192895_c0_g6
TRINITY_DN192903_c0_g1
TRINITY_DN192903_c7_g1
TRINITY_DN192908_c1_g1
TRINITY_DN192911_c3_g3
TRINITY_DN192915_c1_g3
TRINITY_DN192918_c5_g1
TRINITY_DN192919_c2_g1
TRINITY_DN192920_c0_g1
TRINITY_DN192921_c1_g1
TRINITY_DN192933_c1_g2
TRINITY_DN192934_c1_g2
TRINITY_DN192934_c1_g4
TRINITY_DN192934_c4_g1
TRINITY_DN192944_c0_g1
TRINITY_DN192947_c1_g1
TRINITY_DN192949_c7_g2
TRINITY_DN192952_c11_g1
TRINITY_DN192952_c3_g1
TRINITY_DN192952_c3_g2
TRINITY_DN192952_c3_g4
TRINITY_DN192952_c3_g8
TRINITY_DN192952_c5_g1
TRINITY_DN192952_c8_g1
TRINITY_DN192952_c9_g1
TRINITY_DN192956_c11_g1
TRINITY_DN192956_c4_g1
TRINITY_DN192956_c5_g1
TRINITY_DN192956_c8_g10
TRINITY_DN192956_c8_g4
TRINITY_DN192956_c8_g5
TRINITY_DN192956_c8_g7
TRINITY_DN192956_c8_g8
TRINITY_DN192956_c8_g9
TRINITY_DN192958_c4_g2
TRINITY_DN192958_c5_g1
TRINITY_DN192959_c0_g3
TRINITY_DN192962_c0_g1
TRINITY_DN192970_c2_g1
TRINITY_DN192973_c10_g1
TRINITY_DN192973_c11_g2
TRINITY_DN192973_c11_g3
TRINITY_DN192974_c7_g1
TRINITY_DN192976_c2_g2
TRINITY_DN192976_c3_g3
TRINITY_DN192988_c2_g1
TRINITY_DN192994_c0_g1
TRINITY_DN192995_c3_g1
TRINITY_DN192995_c5_g4
TRINITY_DN192995_c5_g5
TRINITY_DN192998_c1_g1
TRINITY_DN193001_c4_g2
TRINITY_DN193002_c10_g1
TRINITY_DN193002_c11_g1
TRINITY_DN193002_c12_g1
TRINITY_DN193002_c12_g2
TRINITY_DN193002_c13_g1
TRINITY_DN193002_c15_g1
TRINITY_DN193002_c18_g1
TRINITY_DN193002_c6_g1
TRINITY_DN193002_c8_g1
TRINITY_DN193002_c8_g2
TRINITY_DN193006_c14_g1
TRINITY_DN193006_c16_g1
TRINITY_DN193006_c17_g1
TRINITY_DN193006_c18_g1
TRINITY_DN193006_c19_g1
TRINITY_DN193006_c22_g1
TRINITY_DN193006_c25_g1
TRINITY_DN193006_c28_g1
TRINITY_DN193027_c11_g1
TRINITY_DN193027_c11_g2
TRINITY_DN193027_c14_g1
TRINITY_DN193027_c15_g1
TRINITY_DN193027_c16_g1
TRINITY_DN193027_c17_g1
TRINITY_DN193027_c21_g1
TRINITY_DN193027_c25_g1
TRINITY_DN193027_c26_g1
TRINITY_DN193027_c6_g1
TRINITY_DN193027_c6_g2
TRINITY_DN193027_c8_g1
TRINITY_DN193030_c7_g1
TRINITY_DN193033_c1_g1
TRINITY_DN193033_c1_g2
TRINITY_DN193033_c1_g4
TRINITY_DN193038_c5_g1
TRINITY_DN193042_c5_g1
TRINITY_DN193042_c6_g1
TRINITY_DN193045_c1_g1
TRINITY_DN193046_c1_g1
TRINITY_DN193046_c5_g2
TRINITY_DN193050_c8_g2
TRINITY_DN193053_c1_g1
TRINITY_DN193056_c2_g1
TRINITY_DN193061_c0_g1
TRINITY_DN193061_c2_g1
TRINITY_DN193061_c3_g1
TRINITY_DN193061_c4_g1
TRINITY_DN193061_c4_g2
TRINITY_DN193062_c4_g1
TRINITY_DN193062_c4_g3
TRINITY_DN193067_c0_g6
TRINITY_DN193068_c1_g1
TRINITY_DN193068_c2_g1
TRINITY_DN193068_c2_g3
TRINITY_DN193070_c0_g1
TRINITY_DN193077_c1_g1
TRINITY_DN193078_c4_g1
TRINITY_DN193081_c2_g2
TRINITY_DN193084_c1_g1
TRINITY_DN193089_c12_g1
TRINITY_DN193089_c13_g1
TRINITY_DN193089_c2_g1
TRINITY_DN193089_c5_g1
TRINITY_DN193089_c8_g1
TRINITY_DN193089_c9_g1
TRINITY_DN193095_c0_g1
TRINITY_DN193095_c1_g1
TRINITY_DN193095_c3_g1
TRINITY_DN193095_c8_g1
TRINITY_DN193099_c22_g1
TRINITY_DN193099_c24_g1
TRINITY_DN193099_c25_g1
TRINITY_DN193099_c26_g1
TRINITY_DN193099_c27_g1
TRINITY_DN193099_c28_g1
TRINITY_DN193099_c31_g1
TRINITY_DN193099_c6_g1
TRINITY_DN193099_c7_g1
TRINITY_DN193101_c11_g1
TRINITY_DN193101_c13_g1
TRINITY_DN193101_c20_g1
TRINITY_DN193101_c5_g3
TRINITY_DN193101_c8_g1
TRINITY_DN193105_c18_g1
TRINITY_DN193106_c4_g1
TRINITY_DN193108_c7_g1
TRINITY_DN193111_c1_g1
TRINITY_DN193111_c6_g1
TRINITY_DN193112_c13_g1
TRINITY_DN193112_c15_g1
TRINITY_DN193112_c19_g1
TRINITY_DN193112_c19_g2
TRINITY_DN193112_c19_g3
TRINITY_DN193112_c19_g4
TRINITY_DN193112_c23_g2
TRINITY_DN193112_c24_g1
TRINITY_DN193112_c26_g1
TRINITY_DN193112_c28_g1
TRINITY_DN193112_c31_g1
TRINITY_DN193112_c34_g1
TRINITY_DN193112_c36_g1
TRINITY_DN193112_c37_g1
TRINITY_DN193112_c40_g1
TRINITY_DN193112_c42_g1
TRINITY_DN193112_c44_g1
TRINITY_DN193112_c46_g1
TRINITY_DN193112_c49_g1
TRINITY_DN193112_c52_g1
TRINITY_DN193112_c53_g1
TRINITY_DN193112_c5_g1
TRINITY_DN193112_c6_g1
TRINITY_DN193112_c7_g1
TRINITY_DN193113_c0_g1
TRINITY_DN193113_c1_g1
TRINITY_DN193113_c1_g3
TRINITY_DN193115_c4_g1
TRINITY_DN193121_c1_g1
TRINITY_DN193122_c22_g1
TRINITY_DN193125_c5_g3
TRINITY_DN193131_c0_g1
TRINITY_DN193133_c4_g1
TRINITY_DN193133_c4_g2
TRINITY_DN193139_c0_g1
TRINITY_DN193140_c3_g1
TRINITY_DN193140_c7_g1
TRINITY_DN193144_c3_g1
TRINITY_DN193144_c3_g2
TRINITY_DN193144_c3_g3
TRINITY_DN193144_c3_g5
TRINITY_DN193145_c5_g1
TRINITY_DN193147_c6_g4
TRINITY_DN193153_c4_g1
TRINITY_DN193153_c6_g1
TRINITY_DN193162_c13_g1
TRINITY_DN193164_c4_g1
TRINITY_DN193175_c4_g1
TRINITY_DN193178_c3_g1
TRINITY_DN193183_c5_g1
TRINITY_DN193184_c4_g2
TRINITY_DN193186_c17_g1
TRINITY_DN193187_c2_g1
TRINITY_DN193187_c2_g2
TRINITY_DN193187_c2_g3
TRINITY_DN193188_c0_g1
TRINITY_DN193189_c0_g1
TRINITY_DN193191_c6_g1
TRINITY_DN193193_c11_g1
TRINITY_DN193193_c21_g1
TRINITY_DN193215_c1_g1
TRINITY_DN193218_c3_g1
TRINITY_DN193224_c0_g1
TRINITY_DN193226_c5_g3
TRINITY_DN193229_c3_g1
TRINITY_DN193229_c3_g4
TRINITY_DN19322_c0_g1
TRINITY_DN193234_c0_g1
TRINITY_DN193234_c1_g1
TRINITY_DN193239_c4_g1
TRINITY_DN193239_c5_g1
TRINITY_DN193242_c2_g1
TRINITY_DN193242_c2_g2
TRINITY_DN193245_c1_g1
TRINITY_DN193247_c0_g1
TRINITY_DN193247_c1_g1
TRINITY_DN193247_c1_g3
TRINITY_DN193249_c0_g2
TRINITY_DN193251_c5_g2
TRINITY_DN193252_c11_g1
TRINITY_DN193252_c12_g1
TRINITY_DN193252_c14_g1
TRINITY_DN193252_c15_g1
TRINITY_DN193252_c8_g1
TRINITY_DN193252_c8_g2
TRINITY_DN193252_c9_g1
TRINITY_DN193255_c2_g1
TRINITY_DN193255_c3_g1
TRINITY_DN193257_c2_g1
TRINITY_DN193259_c0_g1
TRINITY_DN193267_c0_g1
TRINITY_DN193268_c5_g1
TRINITY_DN193285_c4_g1
TRINITY_DN193285_c4_g3
TRINITY_DN193285_c5_g3
TRINITY_DN193286_c3_g1
TRINITY_DN193286_c3_g7
TRINITY_DN193286_c3_g8
TRINITY_DN193288_c0_g1
TRINITY_DN193288_c5_g1
TRINITY_DN193292_c2_g1
TRINITY_DN193294_c6_g1
TRINITY_DN193299_c4_g1
TRINITY_DN193299_c4_g2
TRINITY_DN1932_c0_g1
TRINITY_DN193305_c3_g1
TRINITY_DN193308_c1_g3
TRINITY_DN193314_c3_g3
TRINITY_DN193317_c12_g1
TRINITY_DN193317_c23_g1
TRINITY_DN193317_c28_g1
TRINITY_DN193322_c2_g4
TRINITY_DN193331_c2_g1
TRINITY_DN193341_c6_g1
TRINITY_DN193344_c0_g1
TRINITY_DN193344_c1_g1
TRINITY_DN193344_c2_g1
TRINITY_DN193344_c2_g3
TRINITY_DN193344_c2_g6
TRINITY_DN193349_c3_g1
TRINITY_DN193353_c6_g1
TRINITY_DN193359_c12_g1
TRINITY_DN193359_c29_g1
TRINITY_DN193359_c35_g1
TRINITY_DN193359_c39_g1
TRINITY_DN193359_c58_g1
TRINITY_DN19336_c0_g1
TRINITY_DN193370_c10_g1
TRINITY_DN193383_c1_g2
TRINITY_DN193384_c1_g3
TRINITY_DN193384_c3_g1
TRINITY_DN193388_c3_g1
TRINITY_DN193388_c9_g1
TRINITY_DN193390_c4_g1
TRINITY_DN193396_c2_g1
TRINITY_DN193396_c9_g1
TRINITY_DN193399_c1_g1
TRINITY_DN193399_c3_g1
TRINITY_DN193399_c3_g2
TRINITY_DN193406_c0_g1
TRINITY_DN193411_c0_g1
TRINITY_DN193413_c12_g1
TRINITY_DN193417_c2_g1
TRINITY_DN193425_c4_g1
TRINITY_DN193427_c1_g1
TRINITY_DN193430_c1_g1
TRINITY_DN193435_c5_g1
TRINITY_DN193436_c2_g1
TRINITY_DN193439_c2_g1
TRINITY_DN193443_c0_g1
TRINITY_DN193445_c2_g1
TRINITY_DN193446_c0_g1
TRINITY_DN193446_c1_g2
TRINITY_DN193446_c2_g1
TRINITY_DN193446_c3_g1
TRINITY_DN193446_c3_g2
TRINITY_DN193451_c1_g1
TRINITY_DN193452_c2_g1
TRINITY_DN193452_c2_g5
TRINITY_DN193454_c12_g1
TRINITY_DN193454_c12_g2
TRINITY_DN193454_c12_g4
TRINITY_DN193466_c0_g1
TRINITY_DN193466_c3_g1
TRINITY_DN193468_c2_g1
TRINITY_DN193472_c3_g1
TRINITY_DN193474_c2_g1
TRINITY_DN193477_c6_g1
TRINITY_DN193489_c3_g1
TRINITY_DN193490_c6_g1
TRINITY_DN193497_c3_g1
TRINITY_DN193498_c5_g1
TRINITY_DN193507_c0_g1
TRINITY_DN193520_c6_g1
TRINITY_DN193535_c10_g1
TRINITY_DN193536_c2_g1
TRINITY_DN193536_c4_g1
TRINITY_DN193543_c4_g3
TRINITY_DN193545_c2_g1
TRINITY_DN193546_c10_g1
TRINITY_DN193546_c16_g1
TRINITY_DN193546_c19_g1
TRINITY_DN193546_c1_g1
TRINITY_DN193546_c20_g1
TRINITY_DN193546_c9_g2
TRINITY_DN193553_c0_g1
TRINITY_DN193553_c1_g3
TRINITY_DN193563_c7_g1
TRINITY_DN193563_c8_g1
TRINITY_DN193569_c10_g3
TRINITY_DN193578_c5_g1
TRINITY_DN193579_c1_g1
TRINITY_DN193579_c2_g1
TRINITY_DN193588_c2_g2
TRINITY_DN193588_c3_g1
TRINITY_DN193592_c0_g1
TRINITY_DN193596_c5_g1
TRINITY_DN193598_c3_g1
TRINITY_DN193598_c3_g2
TRINITY_DN193601_c10_g1
TRINITY_DN193601_c10_g3
TRINITY_DN193601_c12_g1
TRINITY_DN193601_c13_g1
TRINITY_DN193601_c18_g1
TRINITY_DN193601_c21_g1
TRINITY_DN193601_c2_g1
TRINITY_DN193601_c6_g1
TRINITY_DN193601_c9_g2
TRINITY_DN193602_c0_g2
TRINITY_DN193602_c2_g1
TRINITY_DN193602_c3_g1
TRINITY_DN193602_c3_g2
TRINITY_DN193602_c3_g3
TRINITY_DN193603_c7_g1
TRINITY_DN193603_c8_g1
TRINITY_DN193605_c2_g2
TRINITY_DN193605_c4_g1
TRINITY_DN193608_c0_g1
TRINITY_DN193613_c3_g1
TRINITY_DN193617_c0_g5
TRINITY_DN193619_c3_g1
TRINITY_DN193620_c6_g1
TRINITY_DN193622_c6_g1
TRINITY_DN193624_c4_g1
TRINITY_DN193624_c4_g2
TRINITY_DN193625_c0_g1
TRINITY_DN193628_c4_g1
TRINITY_DN193629_c0_g1
TRINITY_DN193630_c2_g2
TRINITY_DN193637_c1_g1
TRINITY_DN193648_c2_g1
TRINITY_DN193648_c2_g3
TRINITY_DN193648_c2_g4
TRINITY_DN193648_c3_g3
TRINITY_DN193650_c4_g2
TRINITY_DN193650_c5_g1
TRINITY_DN193650_c6_g1
TRINITY_DN193652_c3_g2
TRINITY_DN193652_c7_g1
TRINITY_DN193655_c0_g1
TRINITY_DN193656_c1_g1
TRINITY_DN193656_c2_g1
TRINITY_DN193656_c5_g1
TRINITY_DN193664_c7_g1
TRINITY_DN193667_c0_g1
TRINITY_DN193667_c1_g1
TRINITY_DN193667_c2_g3
TRINITY_DN193667_c2_g4
TRINITY_DN193669_c3_g2
TRINITY_DN193670_c4_g1
TRINITY_DN193670_c8_g1
TRINITY_DN193670_c9_g1
TRINITY_DN193671_c3_g1
TRINITY_DN193673_c0_g1
TRINITY_DN193673_c1_g1
TRINITY_DN193673_c2_g1
TRINITY_DN193673_c3_g2
TRINITY_DN193673_c4_g1
TRINITY_DN193673_c5_g1
TRINITY_DN193675_c8_g1
TRINITY_DN193675_c8_g2
TRINITY_DN193677_c4_g1
TRINITY_DN193681_c1_g2
TRINITY_DN193682_c0_g1
TRINITY_DN193682_c3_g1
TRINITY_DN193684_c6_g1
TRINITY_DN193690_c2_g2
TRINITY_DN193690_c5_g1
TRINITY_DN193691_c1_g1
TRINITY_DN193692_c0_g1
TRINITY_DN193692_c1_g1
TRINITY_DN193696_c1_g1
TRINITY_DN193696_c3_g1
TRINITY_DN193697_c3_g1
TRINITY_DN193703_c4_g2
TRINITY_DN193703_c5_g1
TRINITY_DN193706_c2_g1
TRINITY_DN193711_c12_g1
TRINITY_DN193720_c10_g1
TRINITY_DN193722_c0_g1
TRINITY_DN193722_c1_g1
TRINITY_DN193722_c1_g2
TRINITY_DN193726_c2_g1
TRINITY_DN193726_c8_g1
TRINITY_DN193729_c5_g1
TRINITY_DN193732_c1_g1
TRINITY_DN193735_c6_g1
TRINITY_DN193739_c1_g1
TRINITY_DN193745_c5_g1
TRINITY_DN193746_c1_g2
TRINITY_DN193746_c1_g3
TRINITY_DN193749_c3_g2
TRINITY_DN193751_c3_g1
TRINITY_DN193753_c1_g3
TRINITY_DN193760_c0_g1
TRINITY_DN193760_c4_g3
TRINITY_DN193763_c2_g1
TRINITY_DN193764_c2_g1
TRINITY_DN193770_c2_g1
TRINITY_DN193773_c2_g1
TRINITY_DN193773_c4_g4
TRINITY_DN193773_c7_g1
TRINITY_DN193774_c3_g1
TRINITY_DN193776_c17_g1
TRINITY_DN193779_c2_g1
TRINITY_DN19377_c0_g1
TRINITY_DN193782_c0_g1
TRINITY_DN193783_c8_g1
TRINITY_DN193785_c10_g3
TRINITY_DN193785_c10_g6
TRINITY_DN193785_c10_g7
TRINITY_DN193798_c0_g1
TRINITY_DN193801_c9_g1
TRINITY_DN193805_c2_g1
TRINITY_DN193805_c2_g2
TRINITY_DN193806_c8_g1
TRINITY_DN193812_c0_g1
TRINITY_DN193812_c3_g1
TRINITY_DN193814_c2_g1
TRINITY_DN193814_c5_g1
TRINITY_DN193816_c4_g1
TRINITY_DN193819_c9_g1
TRINITY_DN193822_c6_g1
TRINITY_DN193823_c5_g1
TRINITY_DN193829_c1_g1
TRINITY_DN193829_c1_g2
TRINITY_DN193829_c2_g1
TRINITY_DN193830_c4_g1
TRINITY_DN193836_c30_g1
TRINITY_DN193836_c38_g1
TRINITY_DN193836_c39_g1
TRINITY_DN193836_c39_g2
TRINITY_DN193836_c41_g1
TRINITY_DN193836_c44_g1
TRINITY_DN193836_c46_g1
TRINITY_DN193836_c4_g1
TRINITY_DN193836_c50_g1
TRINITY_DN193837_c0_g2
TRINITY_DN193843_c0_g1
TRINITY_DN193845_c3_g1
TRINITY_DN193845_c5_g1
TRINITY_DN193848_c11_g1
TRINITY_DN193848_c4_g3
TRINITY_DN193848_c6_g1
TRINITY_DN193848_c6_g2
TRINITY_DN193848_c6_g3
TRINITY_DN193848_c7_g2
TRINITY_DN193848_c7_g3
TRINITY_DN193848_c7_g4
TRINITY_DN193848_c7_g5
TRINITY_DN193848_c7_g6
TRINITY_DN193848_c7_g7
TRINITY_DN193848_c7_g8
TRINITY_DN193848_c8_g1
TRINITY_DN193850_c9_g1
TRINITY_DN193852_c6_g2
TRINITY_DN193852_c6_g5
TRINITY_DN193854_c5_g1
TRINITY_DN193857_c0_g1
TRINITY_DN193858_c5_g1
TRINITY_DN193861_c3_g1
TRINITY_DN193861_c7_g1
TRINITY_DN193861_c8_g1
TRINITY_DN193863_c2_g1
TRINITY_DN193863_c3_g1
TRINITY_DN193863_c4_g1
TRINITY_DN193863_c6_g2
TRINITY_DN193866_c11_g1
TRINITY_DN193866_c6_g1
TRINITY_DN193867_c1_g2
TRINITY_DN193870_c0_g1
TRINITY_DN193870_c6_g1
TRINITY_DN193870_c6_g2
TRINITY_DN193870_c6_g4
TRINITY_DN193871_c3_g2
TRINITY_DN193871_c4_g1
TRINITY_DN193873_c1_g1
TRINITY_DN193874_c3_g1
TRINITY_DN193874_c3_g2
TRINITY_DN193874_c3_g3
TRINITY_DN193874_c3_g4
TRINITY_DN193874_c3_g5
TRINITY_DN193874_c3_g6
TRINITY_DN193874_c3_g7
TRINITY_DN193874_c3_g8
TRINITY_DN193874_c3_g9
TRINITY_DN193878_c17_g1
TRINITY_DN193878_c18_g1
TRINITY_DN193878_c19_g1
TRINITY_DN193881_c1_g3
TRINITY_DN193883_c11_g1
TRINITY_DN193883_c9_g1
TRINITY_DN193883_c9_g3
TRINITY_DN193888_c2_g2
TRINITY_DN193894_c2_g1
TRINITY_DN193905_c8_g1
TRINITY_DN193907_c5_g2
TRINITY_DN193911_c1_g1
TRINITY_DN193911_c1_g2
TRINITY_DN193913_c3_g1
TRINITY_DN193913_c4_g1
TRINITY_DN193913_c4_g2
TRINITY_DN193913_c5_g1
TRINITY_DN193913_c6_g1
TRINITY_DN193918_c4_g1
TRINITY_DN193920_c2_g1
TRINITY_DN193921_c6_g1
TRINITY_DN193924_c1_g2
TRINITY_DN193932_c4_g3
TRINITY_DN193932_c5_g1
TRINITY_DN193936_c0_g2
TRINITY_DN193944_c0_g1
TRINITY_DN193948_c0_g1
TRINITY_DN193948_c1_g1
TRINITY_DN193949_c4_g1
TRINITY_DN193954_c5_g1
TRINITY_DN193954_c7_g1
TRINITY_DN193964_c5_g1
TRINITY_DN193966_c6_g1
TRINITY_DN193966_c6_g2
TRINITY_DN193966_c8_g1
TRINITY_DN193968_c5_g1
TRINITY_DN193971_c6_g1
TRINITY_DN193980_c2_g1
TRINITY_DN193982_c3_g1
TRINITY_DN193986_c2_g2
TRINITY_DN193986_c3_g2
TRINITY_DN193997_c5_g1
TRINITY_DN194000_c0_g1
TRINITY_DN194000_c0_g3
TRINITY_DN194001_c10_g1
TRINITY_DN194001_c8_g1
TRINITY_DN194001_c9_g1
TRINITY_DN194004_c4_g1
TRINITY_DN194004_c4_g2
TRINITY_DN194004_c4_g3
TRINITY_DN194014_c1_g1
TRINITY_DN194014_c1_g5
TRINITY_DN194018_c5_g1
TRINITY_DN194024_c12_g1
TRINITY_DN194024_c13_g1
TRINITY_DN194033_c4_g1
TRINITY_DN194035_c8_g1
TRINITY_DN194035_c9_g1
TRINITY_DN194050_c6_g1
TRINITY_DN194050_c6_g2
TRINITY_DN194050_c9_g1
TRINITY_DN194057_c7_g1
TRINITY_DN194066_c3_g1
TRINITY_DN194066_c4_g1
TRINITY_DN19406_c0_g1
TRINITY_DN194072_c14_g1
TRINITY_DN194072_c15_g1
TRINITY_DN194072_c19_g1
TRINITY_DN194072_c21_g1
TRINITY_DN194072_c5_g1
TRINITY_DN194073_c1_g3
TRINITY_DN194074_c3_g1
TRINITY_DN194084_c14_g1
TRINITY_DN194084_c2_g1
TRINITY_DN194084_c3_g1
TRINITY_DN194084_c3_g2
TRINITY_DN194084_c4_g1
TRINITY_DN194084_c4_g3
TRINITY_DN194084_c8_g1
TRINITY_DN194086_c11_g1
TRINITY_DN194086_c11_g2
TRINITY_DN194086_c13_g1
TRINITY_DN194086_c13_g2
TRINITY_DN194086_c14_g1
TRINITY_DN194086_c15_g1
TRINITY_DN194086_c18_g1
TRINITY_DN194086_c4_g1
TRINITY_DN194086_c6_g1
TRINITY_DN194086_c9_g1
TRINITY_DN194089_c5_g2
TRINITY_DN194090_c0_g1
TRINITY_DN194095_c4_g1
TRINITY_DN194098_c4_g1
TRINITY_DN194101_c1_g1
TRINITY_DN194105_c1_g2
TRINITY_DN194105_c4_g1
TRINITY_DN194105_c4_g2
TRINITY_DN194107_c1_g1
TRINITY_DN194107_c1_g3
TRINITY_DN194110_c4_g1
TRINITY_DN194119_c1_g1
TRINITY_DN194121_c11_g1
TRINITY_DN194128_c2_g1
TRINITY_DN194129_c2_g1
TRINITY_DN194129_c3_g1
TRINITY_DN194129_c3_g3
TRINITY_DN194129_c4_g1
TRINITY_DN194129_c7_g1
TRINITY_DN194136_c8_g1
TRINITY_DN194137_c3_g1
TRINITY_DN194141_c2_g1
TRINITY_DN194141_c4_g10
TRINITY_DN194141_c4_g2
TRINITY_DN194141_c4_g4
TRINITY_DN194141_c4_g5
TRINITY_DN194141_c4_g8
TRINITY_DN194141_c5_g1
TRINITY_DN194144_c8_g1
TRINITY_DN194145_c5_g1
TRINITY_DN194149_c5_g2
TRINITY_DN194149_c5_g3
TRINITY_DN194149_c7_g1
TRINITY_DN194159_c4_g1
TRINITY_DN194162_c4_g3
TRINITY_DN194162_c4_g6
TRINITY_DN194164_c0_g1
TRINITY_DN194167_c3_g1
TRINITY_DN194176_c3_g1
TRINITY_DN194176_c4_g3
TRINITY_DN194176_c4_g4
TRINITY_DN194176_c7_g1
TRINITY_DN194178_c5_g1
TRINITY_DN194179_c4_g1
TRINITY_DN194184_c2_g2
TRINITY_DN194187_c1_g1
TRINITY_DN194189_c6_g1
TRINITY_DN194196_c1_g1
TRINITY_DN194196_c1_g2
TRINITY_DN194198_c1_g1
TRINITY_DN194206_c14_g1
TRINITY_DN194206_c3_g1
TRINITY_DN194206_c6_g2
TRINITY_DN194206_c6_g3
TRINITY_DN194206_c6_g4
TRINITY_DN194206_c6_g5
TRINITY_DN194206_c6_g7
TRINITY_DN194206_c6_g8
TRINITY_DN194209_c0_g1
TRINITY_DN194209_c4_g1
TRINITY_DN194210_c3_g1
TRINITY_DN194212_c3_g1
TRINITY_DN194212_c4_g1
TRINITY_DN194212_c4_g2
TRINITY_DN194212_c4_g3
TRINITY_DN194212_c4_g6
TRINITY_DN194212_c5_g1
TRINITY_DN194214_c1_g1
TRINITY_DN194218_c0_g1
TRINITY_DN194218_c5_g1
TRINITY_DN194223_c4_g1
TRINITY_DN194225_c14_g1
TRINITY_DN194225_c17_g1
TRINITY_DN194225_c17_g2
TRINITY_DN194225_c18_g1
TRINITY_DN194225_c20_g1
TRINITY_DN194225_c22_g1
TRINITY_DN194225_c23_g1
TRINITY_DN194225_c26_g1
TRINITY_DN194225_c31_g1
TRINITY_DN194225_c32_g1
TRINITY_DN194225_c37_g1
TRINITY_DN194225_c39_g1
TRINITY_DN194225_c40_g1
TRINITY_DN194225_c5_g1
TRINITY_DN194230_c2_g2
TRINITY_DN194230_c2_g3
TRINITY_DN194232_c5_g1
TRINITY_DN194235_c0_g1
TRINITY_DN194235_c3_g1
TRINITY_DN194238_c3_g2
TRINITY_DN194239_c3_g1
TRINITY_DN194239_c3_g2
TRINITY_DN194239_c7_g1
TRINITY_DN194242_c1_g1
TRINITY_DN194251_c0_g1
TRINITY_DN194251_c1_g1
TRINITY_DN194255_c3_g2
TRINITY_DN194255_c5_g1
TRINITY_DN194260_c1_g1
TRINITY_DN194261_c2_g1
TRINITY_DN194266_c1_g1
TRINITY_DN194266_c4_g1
TRINITY_DN194275_c0_g1
TRINITY_DN194275_c3_g1
TRINITY_DN194275_c5_g1
TRINITY_DN194275_c6_g1
TRINITY_DN194275_c7_g1
TRINITY_DN194275_c8_g1
TRINITY_DN194275_c8_g2
TRINITY_DN194278_c0_g1
TRINITY_DN194279_c3_g2
TRINITY_DN194280_c1_g1
TRINITY_DN194280_c1_g2
TRINITY_DN194280_c1_g3
TRINITY_DN194282_c4_g1
TRINITY_DN194287_c0_g1
TRINITY_DN194291_c4_g1
TRINITY_DN194294_c2_g1
TRINITY_DN194296_c28_g1
TRINITY_DN194296_c38_g1
TRINITY_DN194296_c39_g1
TRINITY_DN194296_c40_g1
TRINITY_DN194296_c42_g1
TRINITY_DN194296_c50_g1
TRINITY_DN194297_c11_g1
TRINITY_DN194299_c1_g4
TRINITY_DN194304_c10_g1
TRINITY_DN194304_c11_g1
TRINITY_DN194304_c12_g1
TRINITY_DN194304_c13_g1
TRINITY_DN194304_c14_g1
TRINITY_DN194304_c2_g1
TRINITY_DN194304_c3_g1
TRINITY_DN194304_c3_g2
TRINITY_DN194304_c3_g3
TRINITY_DN194304_c4_g1
TRINITY_DN194304_c5_g1
TRINITY_DN194304_c5_g2
TRINITY_DN194304_c6_g1
TRINITY_DN194304_c8_g1
TRINITY_DN194304_c9_g1
TRINITY_DN194320_c3_g1
TRINITY_DN194320_c4_g2
TRINITY_DN194323_c0_g1
TRINITY_DN194324_c1_g1
TRINITY_DN194326_c0_g1
TRINITY_DN194326_c1_g1
TRINITY_DN194328_c0_g1
TRINITY_DN194328_c2_g1
TRINITY_DN194328_c3_g1
TRINITY_DN194328_c5_g1
TRINITY_DN194330_c2_g3
TRINITY_DN194330_c2_g4
TRINITY_DN194330_c2_g6
TRINITY_DN194330_c3_g1
TRINITY_DN194331_c0_g1
TRINITY_DN194331_c2_g1
TRINITY_DN194331_c6_g1
TRINITY_DN194331_c6_g2
TRINITY_DN194331_c6_g3
TRINITY_DN194331_c6_g4
TRINITY_DN194331_c6_g5
TRINITY_DN194331_c6_g6
TRINITY_DN194331_c7_g1
TRINITY_DN194332_c1_g1
TRINITY_DN194336_c6_g1
TRINITY_DN194338_c5_g1
TRINITY_DN194347_c7_g1
TRINITY_DN194348_c2_g4
TRINITY_DN194351_c2_g1
TRINITY_DN194352_c3_g3
TRINITY_DN194377_c14_g1
TRINITY_DN194377_c15_g1
TRINITY_DN194377_c16_g1
TRINITY_DN194379_c0_g1
TRINITY_DN194381_c2_g1
TRINITY_DN194383_c5_g2
TRINITY_DN194385_c2_g1
TRINITY_DN194386_c9_g1
TRINITY_DN194388_c1_g1
TRINITY_DN194388_c3_g1
TRINITY_DN194388_c8_g1
TRINITY_DN194389_c3_g1
TRINITY_DN194389_c4_g1
TRINITY_DN194389_c4_g2
TRINITY_DN194389_c4_g3
TRINITY_DN194389_c5_g1
TRINITY_DN194391_c3_g1
TRINITY_DN194391_c5_g1
TRINITY_DN194397_c5_g1
TRINITY_DN194397_c8_g1
TRINITY_DN194399_c4_g1
TRINITY_DN194399_c6_g1
TRINITY_DN19439_c0_g1
TRINITY_DN194401_c10_g1
TRINITY_DN194401_c18_g1
TRINITY_DN194401_c19_g1
TRINITY_DN194403_c9_g1
TRINITY_DN194408_c5_g1
TRINITY_DN194409_c1_g1
TRINITY_DN194409_c2_g1
TRINITY_DN194409_c2_g2
TRINITY_DN194409_c2_g3
TRINITY_DN194410_c16_g1
TRINITY_DN194411_c7_g1
TRINITY_DN194413_c4_g1
TRINITY_DN194413_c7_g1
TRINITY_DN194413_c9_g1
TRINITY_DN194416_c2_g1
TRINITY_DN194416_c8_g2
TRINITY_DN194424_c6_g1
TRINITY_DN194431_c4_g1
TRINITY_DN194431_c5_g1
TRINITY_DN194435_c2_g2
TRINITY_DN194436_c2_g1
TRINITY_DN194436_c4_g1
TRINITY_DN194439_c5_g1
TRINITY_DN194451_c5_g1
TRINITY_DN194453_c1_g1
TRINITY_DN194453_c4_g1
TRINITY_DN194457_c15_g1
TRINITY_DN194460_c7_g1
TRINITY_DN194461_c8_g3
TRINITY_DN194464_c5_g1
TRINITY_DN194470_c11_g1
TRINITY_DN194476_c1_g2
TRINITY_DN194478_c7_g3
TRINITY_DN194488_c1_g1
TRINITY_DN194488_c1_g4
TRINITY_DN194488_c2_g1
TRINITY_DN194488_c2_g2
TRINITY_DN194488_c2_g3
TRINITY_DN194488_c2_g4
TRINITY_DN194489_c4_g1
TRINITY_DN194489_c5_g2
TRINITY_DN194493_c3_g3
TRINITY_DN194494_c2_g1
TRINITY_DN194494_c2_g2
TRINITY_DN194494_c3_g1
TRINITY_DN194496_c11_g1
TRINITY_DN194496_c13_g1
TRINITY_DN194498_c0_g1
TRINITY_DN194507_c3_g5
TRINITY_DN194510_c0_g1
TRINITY_DN194515_c11_g1
TRINITY_DN194515_c2_g4
TRINITY_DN194515_c3_g3
TRINITY_DN194515_c6_g1
TRINITY_DN194521_c0_g1
TRINITY_DN194524_c5_g1
TRINITY_DN194524_c5_g2
TRINITY_DN194529_c20_g1
TRINITY_DN194529_c24_g1
TRINITY_DN194529_c28_g3
TRINITY_DN194529_c32_g1
TRINITY_DN194529_c34_g1
TRINITY_DN194529_c38_g1
TRINITY_DN194529_c40_g1
TRINITY_DN194529_c41_g1
TRINITY_DN194529_c42_g1
TRINITY_DN194529_c43_g1
TRINITY_DN194529_c48_g1
TRINITY_DN194529_c50_g1
TRINITY_DN194529_c53_g1
TRINITY_DN194529_c54_g1
TRINITY_DN194529_c57_g1
TRINITY_DN194529_c8_g1
TRINITY_DN194529_c9_g1
TRINITY_DN194531_c5_g1
TRINITY_DN194531_c6_g3
TRINITY_DN194531_c6_g4
TRINITY_DN194531_c7_g1
TRINITY_DN194535_c20_g1
TRINITY_DN194536_c3_g1
TRINITY_DN194538_c8_g1
TRINITY_DN194544_c1_g1
TRINITY_DN194553_c12_g1
TRINITY_DN194553_c4_g1
TRINITY_DN194553_c9_g1
TRINITY_DN194555_c4_g1
TRINITY_DN194563_c2_g1
TRINITY_DN194567_c3_g1
TRINITY_DN194569_c0_g1
TRINITY_DN194569_c1_g1
TRINITY_DN194569_c7_g1
TRINITY_DN194570_c3_g1
TRINITY_DN194570_c4_g1
TRINITY_DN194570_c6_g1
TRINITY_DN194575_c1_g1
TRINITY_DN194579_c3_g1
TRINITY_DN194579_c4_g2
TRINITY_DN194579_c5_g1
TRINITY_DN194579_c6_g1
TRINITY_DN194583_c5_g1
TRINITY_DN194592_c0_g1
TRINITY_DN194600_c2_g2
TRINITY_DN194600_c2_g3
TRINITY_DN194602_c0_g1
TRINITY_DN194610_c1_g1
TRINITY_DN194610_c1_g2
TRINITY_DN194611_c1_g1
TRINITY_DN194612_c5_g3
TRINITY_DN194613_c16_g1
TRINITY_DN194613_c17_g1
TRINITY_DN194617_c6_g1
TRINITY_DN194622_c3_g1
TRINITY_DN194622_c7_g1
TRINITY_DN194629_c0_g1
TRINITY_DN194631_c11_g1
TRINITY_DN194632_c3_g1
TRINITY_DN194635_c1_g1
TRINITY_DN194636_c3_g1
TRINITY_DN194636_c3_g2
TRINITY_DN194639_c0_g1
TRINITY_DN194639_c2_g1
TRINITY_DN194646_c4_g1
TRINITY_DN194648_c1_g1
TRINITY_DN194649_c0_g1
TRINITY_DN194649_c4_g1
TRINITY_DN194649_c4_g2
TRINITY_DN194649_c4_g6
TRINITY_DN194650_c1_g1
TRINITY_DN194650_c1_g2
TRINITY_DN194650_c1_g4
TRINITY_DN194651_c7_g1
TRINITY_DN194653_c12_g2
TRINITY_DN194653_c9_g1
TRINITY_DN194657_c3_g3
TRINITY_DN194659_c3_g1
TRINITY_DN194663_c1_g1
TRINITY_DN194668_c9_g1
TRINITY_DN194672_c12_g1
TRINITY_DN194672_c18_g1
TRINITY_DN194672_c19_g1
TRINITY_DN194674_c4_g1
TRINITY_DN194679_c3_g1
TRINITY_DN194684_c10_g2
TRINITY_DN194684_c24_g1
TRINITY_DN194694_c4_g1
TRINITY_DN1946_c0_g1
TRINITY_DN194706_c0_g2
TRINITY_DN194707_c1_g1
TRINITY_DN194707_c3_g1
TRINITY_DN194707_c6_g1
TRINITY_DN194712_c2_g2
TRINITY_DN194713_c1_g1
TRINITY_DN194713_c2_g1
TRINITY_DN194713_c3_g1
TRINITY_DN194713_c4_g1
TRINITY_DN194713_c4_g2
TRINITY_DN194713_c5_g1
TRINITY_DN194713_c6_g1
TRINITY_DN194713_c7_g1
TRINITY_DN194713_c7_g2
TRINITY_DN194713_c8_g1
TRINITY_DN194714_c1_g1
TRINITY_DN194714_c2_g1
TRINITY_DN194714_c2_g2
TRINITY_DN194714_c5_g1
TRINITY_DN194714_c5_g3
TRINITY_DN194714_c6_g1
TRINITY_DN194716_c2_g1
TRINITY_DN194716_c3_g1
TRINITY_DN194716_c3_g2
TRINITY_DN194723_c0_g1
TRINITY_DN194723_c2_g1
TRINITY_DN194723_c2_g2
TRINITY_DN194723_c2_g3
TRINITY_DN194724_c1_g1
TRINITY_DN194724_c2_g1
TRINITY_DN194724_c4_g1
TRINITY_DN194724_c6_g1
TRINITY_DN194726_c1_g4
TRINITY_DN194727_c35_g1
TRINITY_DN194727_c46_g1
TRINITY_DN194727_c48_g1
TRINITY_DN194727_c49_g1
TRINITY_DN194727_c55_g1
TRINITY_DN194729_c1_g1
TRINITY_DN194732_c0_g3
TRINITY_DN194734_c18_g1
TRINITY_DN194738_c5_g3
TRINITY_DN194740_c2_g2
TRINITY_DN194743_c5_g1
TRINITY_DN194745_c0_g1
TRINITY_DN194745_c2_g1
TRINITY_DN19474_c0_g1
TRINITY_DN194750_c8_g1
TRINITY_DN194750_c8_g2
TRINITY_DN194751_c0_g2
TRINITY_DN194752_c26_g1
TRINITY_DN194752_c34_g1
TRINITY_DN194752_c37_g1
TRINITY_DN194752_c7_g1
TRINITY_DN194755_c2_g1
TRINITY_DN194756_c0_g1
TRINITY_DN194756_c8_g1
TRINITY_DN194758_c0_g1
TRINITY_DN194759_c3_g1
TRINITY_DN194762_c6_g1
TRINITY_DN194763_c4_g1
TRINITY_DN194766_c1_g1
TRINITY_DN194771_c5_g1
TRINITY_DN194777_c0_g1
TRINITY_DN194788_c4_g1
TRINITY_DN194790_c0_g1
TRINITY_DN194790_c1_g1
TRINITY_DN194790_c2_g1
TRINITY_DN194797_c0_g1
TRINITY_DN194797_c5_g1
TRINITY_DN194800_c10_g1
TRINITY_DN194802_c1_g1
TRINITY_DN194803_c3_g1
TRINITY_DN194804_c4_g1
TRINITY_DN194806_c3_g1
TRINITY_DN194806_c3_g2
TRINITY_DN194832_c3_g1
TRINITY_DN194837_c14_g1
TRINITY_DN194838_c4_g1
TRINITY_DN194840_c2_g2
TRINITY_DN194842_c0_g2
TRINITY_DN194842_c1_g1
TRINITY_DN194848_c2_g1
TRINITY_DN194849_c2_g3
TRINITY_DN194853_c3_g1
TRINITY_DN194857_c2_g1
TRINITY_DN194862_c3_g2
TRINITY_DN194864_c7_g1
TRINITY_DN19486_c0_g1
TRINITY_DN194874_c2_g1
TRINITY_DN194884_c0_g1
TRINITY_DN194884_c4_g1
TRINITY_DN194885_c4_g3
TRINITY_DN194886_c2_g1
TRINITY_DN194889_c5_g3
TRINITY_DN194891_c5_g2
TRINITY_DN194898_c17_g1
TRINITY_DN194902_c4_g1
TRINITY_DN194906_c1_g2
TRINITY_DN194906_c7_g1
TRINITY_DN194908_c0_g1
TRINITY_DN194908_c1_g1
TRINITY_DN194908_c2_g1
TRINITY_DN194908_c3_g1
TRINITY_DN194908_c5_g1
TRINITY_DN194910_c1_g1
TRINITY_DN194910_c1_g2
TRINITY_DN194910_c2_g3
TRINITY_DN194915_c2_g1
TRINITY_DN194917_c3_g1
TRINITY_DN194918_c5_g1
TRINITY_DN194923_c1_g1
TRINITY_DN194923_c3_g1
TRINITY_DN194928_c3_g1
TRINITY_DN194929_c2_g1
TRINITY_DN194935_c9_g1
TRINITY_DN194938_c1_g2
TRINITY_DN194938_c1_g4
TRINITY_DN194941_c6_g1
TRINITY_DN194941_c6_g2
TRINITY_DN194949_c22_g1
TRINITY_DN194949_c29_g1
TRINITY_DN194950_c12_g4
TRINITY_DN194954_c6_g1
TRINITY_DN194955_c0_g1
TRINITY_DN194957_c12_g1
TRINITY_DN194957_c13_g1
TRINITY_DN194957_c9_g1
TRINITY_DN194960_c4_g1
TRINITY_DN194962_c10_g3
TRINITY_DN194962_c11_g1
TRINITY_DN194962_c1_g1
TRINITY_DN194973_c0_g1
TRINITY_DN194973_c5_g1
TRINITY_DN194976_c3_g2
TRINITY_DN194976_c4_g1
TRINITY_DN194976_c5_g1
TRINITY_DN194976_c6_g1
TRINITY_DN194977_c5_g1
TRINITY_DN194981_c2_g1
TRINITY_DN194983_c5_g1
TRINITY_DN194984_c13_g2
TRINITY_DN194987_c4_g1
TRINITY_DN194988_c1_g1
TRINITY_DN194988_c1_g2
TRINITY_DN194988_c2_g2
TRINITY_DN194988_c2_g3
TRINITY_DN194988_c2_g5
TRINITY_DN194997_c20_g1
TRINITY_DN194997_c7_g1
TRINITY_DN1949_c0_g1
TRINITY_DN195002_c1_g1
TRINITY_DN195002_c4_g3
TRINITY_DN195014_c0_g1
TRINITY_DN195015_c3_g1
TRINITY_DN195016_c0_g4
TRINITY_DN195020_c0_g1
TRINITY_DN195020_c1_g1
TRINITY_DN195020_c2_g1
TRINITY_DN195024_c0_g1
TRINITY_DN195028_c2_g1
TRINITY_DN195028_c3_g1
TRINITY_DN195028_c3_g5
TRINITY_DN195035_c7_g1
TRINITY_DN195035_c8_g1
TRINITY_DN195039_c3_g3
TRINITY_DN195045_c4_g1
TRINITY_DN195047_c2_g1
TRINITY_DN195047_c3_g2
TRINITY_DN195048_c1_g1
TRINITY_DN195053_c2_g1
TRINITY_DN195053_c2_g2
TRINITY_DN195053_c3_g1
TRINITY_DN195054_c4_g1
TRINITY_DN195069_c3_g1
TRINITY_DN195070_c1_g1
TRINITY_DN195072_c6_g1
TRINITY_DN195072_c8_g1
TRINITY_DN195072_c8_g4
TRINITY_DN195074_c7_g1
TRINITY_DN195080_c6_g2
TRINITY_DN195085_c4_g1
TRINITY_DN195086_c4_g1
TRINITY_DN195086_c8_g1
TRINITY_DN195088_c2_g1
TRINITY_DN195093_c3_g6
TRINITY_DN195098_c0_g1
TRINITY_DN195099_c0_g1
TRINITY_DN195100_c2_g1
TRINITY_DN195101_c5_g1
TRINITY_DN195101_c6_g1
TRINITY_DN195102_c3_g2
TRINITY_DN195103_c0_g1
TRINITY_DN195108_c0_g1
TRINITY_DN195108_c10_g1
TRINITY_DN195108_c12_g1
TRINITY_DN195108_c13_g1
TRINITY_DN195108_c14_g1
TRINITY_DN195108_c4_g1
TRINITY_DN195108_c4_g3
TRINITY_DN195108_c6_g1
TRINITY_DN195108_c6_g2
TRINITY_DN195108_c7_g1
TRINITY_DN195108_c8_g3
TRINITY_DN195108_c9_g1
TRINITY_DN195108_c9_g2
TRINITY_DN195114_c5_g3
TRINITY_DN195115_c20_g1
TRINITY_DN195115_c24_g1
TRINITY_DN195117_c5_g1
TRINITY_DN195118_c0_g1
TRINITY_DN195121_c11_g1
TRINITY_DN195121_c2_g1
TRINITY_DN195121_c7_g1
TRINITY_DN195122_c1_g1
TRINITY_DN195126_c3_g1
TRINITY_DN195130_c1_g1
TRINITY_DN195135_c1_g1
TRINITY_DN195135_c1_g3
TRINITY_DN195136_c7_g1
TRINITY_DN195138_c1_g1
TRINITY_DN195140_c6_g1
TRINITY_DN195143_c13_g1
TRINITY_DN195143_c5_g1
TRINITY_DN195146_c14_g1
TRINITY_DN195146_c4_g1
TRINITY_DN195146_c4_g2
TRINITY_DN195149_c0_g1
TRINITY_DN195149_c1_g1
TRINITY_DN195149_c5_g1
TRINITY_DN195149_c8_g1
TRINITY_DN195149_c9_g1
TRINITY_DN195149_c9_g2
TRINITY_DN195150_c2_g1
TRINITY_DN195156_c1_g1
TRINITY_DN195156_c1_g3
TRINITY_DN195161_c0_g1
TRINITY_DN195163_c10_g1
TRINITY_DN195163_c13_g1
TRINITY_DN195163_c15_g1
TRINITY_DN195168_c8_g1
TRINITY_DN195169_c4_g1
TRINITY_DN195172_c3_g2
TRINITY_DN195185_c4_g1
TRINITY_DN195187_c13_g1
TRINITY_DN195187_c9_g1
TRINITY_DN195188_c3_g1
TRINITY_DN195190_c2_g1
TRINITY_DN195190_c4_g1
TRINITY_DN195191_c3_g1
TRINITY_DN195191_c4_g1
TRINITY_DN195191_c5_g1
TRINITY_DN195195_c1_g1
TRINITY_DN195196_c1_g2
TRINITY_DN195197_c3_g1
TRINITY_DN195199_c2_g2
TRINITY_DN1951_c0_g1
TRINITY_DN195202_c8_g1
TRINITY_DN195202_c8_g3
TRINITY_DN195207_c3_g1
TRINITY_DN195207_c8_g1
TRINITY_DN195211_c4_g1
TRINITY_DN195216_c1_g1
TRINITY_DN195216_c5_g1
TRINITY_DN195218_c0_g1
TRINITY_DN195238_c1_g1
TRINITY_DN195238_c2_g2
TRINITY_DN195238_c3_g1
TRINITY_DN195239_c0_g3
TRINITY_DN195246_c6_g1
TRINITY_DN195250_c21_g1
TRINITY_DN195252_c0_g1
TRINITY_DN195252_c1_g1
TRINITY_DN195252_c3_g1
TRINITY_DN195252_c6_g1
TRINITY_DN195252_c6_g2
TRINITY_DN195252_c6_g3
TRINITY_DN195254_c7_g1
TRINITY_DN195255_c1_g1
TRINITY_DN195255_c7_g1
TRINITY_DN195255_c7_g4
TRINITY_DN195256_c7_g2
TRINITY_DN195257_c1_g1
TRINITY_DN195261_c2_g1
TRINITY_DN195261_c2_g3
TRINITY_DN195267_c2_g1
TRINITY_DN195269_c0_g1
TRINITY_DN195270_c2_g1
TRINITY_DN195270_c4_g1
TRINITY_DN195271_c1_g1
TRINITY_DN195271_c4_g1
TRINITY_DN195273_c2_g1
TRINITY_DN195275_c1_g1
TRINITY_DN195277_c2_g1
TRINITY_DN195284_c7_g1
TRINITY_DN195287_c3_g2
TRINITY_DN195290_c1_g1
TRINITY_DN195291_c4_g1
TRINITY_DN195291_c5_g1
TRINITY_DN195293_c3_g1
TRINITY_DN195299_c6_g1
TRINITY_DN195301_c5_g1
TRINITY_DN195305_c0_g1
TRINITY_DN195306_c5_g1
TRINITY_DN195307_c11_g1
TRINITY_DN195307_c1_g1
TRINITY_DN195307_c2_g1
TRINITY_DN195307_c6_g1
TRINITY_DN195307_c7_g2
TRINITY_DN195307_c7_g4
TRINITY_DN195307_c7_g5
TRINITY_DN195314_c7_g2
TRINITY_DN195315_c1_g2
TRINITY_DN195316_c4_g1
TRINITY_DN195318_c1_g2
TRINITY_DN195318_c1_g3
TRINITY_DN195319_c2_g2
TRINITY_DN195320_c4_g1
TRINITY_DN195323_c2_g2
TRINITY_DN195324_c12_g1
TRINITY_DN195324_c2_g1
TRINITY_DN195324_c4_g1
TRINITY_DN195324_c5_g1
TRINITY_DN195324_c6_g1
TRINITY_DN195324_c9_g1
TRINITY_DN195332_c2_g1
TRINITY_DN195332_c3_g1
TRINITY_DN195335_c3_g1
TRINITY_DN195335_c3_g2
TRINITY_DN195336_c2_g1
TRINITY_DN195336_c2_g2
TRINITY_DN195336_c3_g1
TRINITY_DN195337_c10_g1
TRINITY_DN195338_c3_g2
TRINITY_DN195338_c3_g3
TRINITY_DN195341_c7_g1
TRINITY_DN195343_c1_g1
TRINITY_DN195343_c1_g2
TRINITY_DN195343_c3_g1
TRINITY_DN195343_c4_g1
TRINITY_DN195345_c5_g1
TRINITY_DN195345_c6_g1
TRINITY_DN195345_c6_g2
TRINITY_DN195345_c6_g3
TRINITY_DN195345_c7_g2
TRINITY_DN195346_c1_g2
TRINITY_DN195348_c3_g1
TRINITY_DN195351_c0_g1
TRINITY_DN195351_c4_g1
TRINITY_DN195351_c4_g2
TRINITY_DN195351_c5_g1
TRINITY_DN195351_c5_g2
TRINITY_DN195352_c3_g1
TRINITY_DN195355_c3_g1
TRINITY_DN195355_c3_g4
TRINITY_DN195358_c6_g1
TRINITY_DN195359_c0_g2
TRINITY_DN195369_c1_g1
TRINITY_DN195373_c10_g1
TRINITY_DN195374_c0_g1
TRINITY_DN195374_c3_g1
TRINITY_DN195375_c5_g6
TRINITY_DN195377_c4_g1
TRINITY_DN195380_c10_g1
TRINITY_DN195380_c11_g1
TRINITY_DN195381_c8_g1
TRINITY_DN195388_c4_g2
TRINITY_DN195389_c2_g1
TRINITY_DN195401_c5_g1
TRINITY_DN195403_c3_g1
TRINITY_DN195403_c3_g2
TRINITY_DN195407_c1_g1
TRINITY_DN195408_c10_g1
TRINITY_DN195418_c5_g1
TRINITY_DN195419_c25_g1
TRINITY_DN195419_c26_g1
TRINITY_DN195419_c34_g1
TRINITY_DN195419_c34_g2
TRINITY_DN195419_c34_g3
TRINITY_DN195419_c36_g1
TRINITY_DN195419_c37_g1
TRINITY_DN195419_c4_g1
TRINITY_DN195419_c53_g1
TRINITY_DN195419_c9_g1
TRINITY_DN195422_c6_g1
TRINITY_DN195424_c11_g1
TRINITY_DN195428_c2_g2
TRINITY_DN195431_c1_g1
TRINITY_DN195436_c1_g2
TRINITY_DN195436_c3_g1
TRINITY_DN195436_c3_g2
TRINITY_DN195438_c1_g1
TRINITY_DN195438_c2_g1
TRINITY_DN195443_c0_g1
TRINITY_DN195444_c9_g1
TRINITY_DN195449_c0_g1
TRINITY_DN195452_c2_g1
TRINITY_DN195452_c3_g4
TRINITY_DN195452_c6_g1
TRINITY_DN195455_c5_g3
TRINITY_DN195460_c0_g1
TRINITY_DN195468_c1_g2
TRINITY_DN195468_c1_g3
TRINITY_DN195472_c0_g1
TRINITY_DN195472_c13_g1
TRINITY_DN195473_c3_g1
TRINITY_DN195473_c4_g2
TRINITY_DN195473_c4_g6
TRINITY_DN195473_c4_g7
TRINITY_DN195474_c7_g1
TRINITY_DN195476_c10_g1
TRINITY_DN195476_c12_g1
TRINITY_DN195476_c14_g1
TRINITY_DN195476_c21_g1
TRINITY_DN195476_c9_g1
TRINITY_DN195480_c0_g1
TRINITY_DN195484_c3_g1
TRINITY_DN195485_c1_g1
TRINITY_DN195485_c6_g2
TRINITY_DN195487_c1_g1
TRINITY_DN195489_c1_g1
TRINITY_DN195494_c4_g1
TRINITY_DN195506_c0_g1
TRINITY_DN195506_c5_g1
TRINITY_DN195506_c5_g3
TRINITY_DN195509_c0_g1
TRINITY_DN195510_c5_g3
TRINITY_DN195514_c8_g1
TRINITY_DN195516_c0_g1
TRINITY_DN195517_c1_g1
TRINITY_DN19551_c0_g1
TRINITY_DN195527_c17_g1
TRINITY_DN195527_c30_g1
TRINITY_DN195529_c10_g1
TRINITY_DN195529_c14_g1
TRINITY_DN195529_c18_g1
TRINITY_DN195537_c1_g1
TRINITY_DN195537_c3_g1
TRINITY_DN195538_c7_g2
TRINITY_DN195541_c2_g2
TRINITY_DN195541_c4_g1
TRINITY_DN195542_c2_g2
TRINITY_DN195543_c3_g1
TRINITY_DN195553_c5_g1
TRINITY_DN195554_c3_g1
TRINITY_DN195556_c3_g1
TRINITY_DN195556_c4_g1
TRINITY_DN195558_c1_g1
TRINITY_DN195559_c3_g3
TRINITY_DN195561_c1_g1
TRINITY_DN195565_c1_g1
TRINITY_DN195565_c2_g1
TRINITY_DN195566_c3_g1
TRINITY_DN195566_c5_g1
TRINITY_DN195568_c10_g1
TRINITY_DN195568_c3_g1
TRINITY_DN195570_c2_g2
TRINITY_DN195583_c0_g1
TRINITY_DN195590_c5_g1
TRINITY_DN195591_c12_g1
TRINITY_DN195591_c1_g1
TRINITY_DN195598_c3_g2
TRINITY_DN195600_c2_g1
TRINITY_DN195600_c2_g2
TRINITY_DN195600_c3_g1
TRINITY_DN195601_c5_g2
TRINITY_DN195601_c5_g3
TRINITY_DN195609_c10_g2
TRINITY_DN195609_c12_g1
TRINITY_DN195609_c13_g1
TRINITY_DN195613_c4_g1
TRINITY_DN195617_c2_g6
TRINITY_DN195621_c1_g1
TRINITY_DN195621_c1_g5
TRINITY_DN195625_c3_g1
TRINITY_DN195628_c6_g1
TRINITY_DN195629_c2_g1
TRINITY_DN195629_c4_g1
TRINITY_DN195629_c4_g3
TRINITY_DN195630_c2_g1
TRINITY_DN195632_c0_g1
TRINITY_DN195634_c3_g1
TRINITY_DN195639_c2_g1
TRINITY_DN195639_c3_g4
TRINITY_DN195639_c4_g1
TRINITY_DN195644_c5_g1
TRINITY_DN195645_c11_g1
TRINITY_DN195645_c12_g1
TRINITY_DN195645_c13_g1
TRINITY_DN195645_c16_g1
TRINITY_DN195645_c20_g1
TRINITY_DN195645_c22_g1
TRINITY_DN195645_c4_g1
TRINITY_DN195648_c2_g1
TRINITY_DN195656_c4_g3
TRINITY_DN195661_c6_g1
TRINITY_DN195662_c1_g1
TRINITY_DN195662_c1_g3
TRINITY_DN195662_c1_g4
TRINITY_DN195662_c4_g1
TRINITY_DN195663_c1_g2
TRINITY_DN195663_c3_g1
TRINITY_DN195664_c5_g1
TRINITY_DN195665_c2_g1
TRINITY_DN195667_c2_g1
TRINITY_DN195669_c17_g1
TRINITY_DN195669_c25_g2
TRINITY_DN195669_c26_g1
TRINITY_DN195669_c27_g1
TRINITY_DN195669_c29_g1
TRINITY_DN195669_c32_g1
TRINITY_DN195669_c35_g1
TRINITY_DN195669_c40_g1
TRINITY_DN195669_c41_g1
TRINITY_DN195671_c3_g1
TRINITY_DN195671_c4_g1
TRINITY_DN195673_c1_g1
TRINITY_DN195675_c3_g1
TRINITY_DN195677_c1_g2
TRINITY_DN195677_c1_g3
TRINITY_DN195685_c6_g1
TRINITY_DN195694_c12_g1
TRINITY_DN195694_c5_g2
TRINITY_DN195700_c2_g1
TRINITY_DN195701_c5_g1
TRINITY_DN195701_c6_g1
TRINITY_DN195701_c7_g1
TRINITY_DN195705_c3_g1
TRINITY_DN195709_c1_g1
TRINITY_DN195709_c4_g1
TRINITY_DN195710_c3_g2
TRINITY_DN195715_c0_g1
TRINITY_DN195715_c1_g1
TRINITY_DN195716_c19_g1
TRINITY_DN195716_c48_g1
TRINITY_DN195716_c52_g1
TRINITY_DN195716_c59_g1
TRINITY_DN195718_c0_g1
TRINITY_DN195720_c0_g1
TRINITY_DN195720_c1_g1
TRINITY_DN195720_c2_g1
TRINITY_DN195720_c2_g2
TRINITY_DN195720_c2_g3
TRINITY_DN195720_c2_g4
TRINITY_DN195720_c2_g7
TRINITY_DN195720_c3_g1
TRINITY_DN195721_c0_g1
TRINITY_DN195721_c1_g1
TRINITY_DN195721_c4_g1
TRINITY_DN195722_c2_g1
TRINITY_DN195723_c0_g1
TRINITY_DN195730_c1_g1
TRINITY_DN195731_c0_g1
TRINITY_DN195731_c6_g1
TRINITY_DN195732_c3_g1
TRINITY_DN195737_c2_g2
TRINITY_DN195743_c2_g1
TRINITY_DN195744_c1_g1
TRINITY_DN195744_c1_g3
TRINITY_DN195744_c1_g6
TRINITY_DN195748_c3_g1
TRINITY_DN195752_c6_g1
TRINITY_DN195755_c5_g3
TRINITY_DN195756_c4_g1
TRINITY_DN195758_c6_g1
TRINITY_DN195759_c2_g1
TRINITY_DN195760_c10_g1
TRINITY_DN195760_c11_g1
TRINITY_DN195760_c12_g1
TRINITY_DN195760_c13_g1
TRINITY_DN195760_c16_g1
TRINITY_DN195760_c8_g1
TRINITY_DN195761_c1_g1
TRINITY_DN195764_c1_g1
TRINITY_DN195765_c1_g1
TRINITY_DN195775_c1_g1
TRINITY_DN195775_c2_g1
TRINITY_DN195775_c2_g2
TRINITY_DN195775_c2_g3
TRINITY_DN195775_c2_g4
TRINITY_DN195775_c2_g5
TRINITY_DN195775_c2_g6
TRINITY_DN195775_c2_g7
TRINITY_DN195775_c2_g8
TRINITY_DN195775_c5_g1
TRINITY_DN195775_c7_g1
TRINITY_DN195778_c0_g1
TRINITY_DN195778_c1_g2
TRINITY_DN195778_c2_g2
TRINITY_DN195778_c4_g1
TRINITY_DN195784_c0_g1
TRINITY_DN195784_c10_g1
TRINITY_DN195784_c2_g1
TRINITY_DN195784_c3_g1
TRINITY_DN195784_c4_g1
TRINITY_DN195784_c5_g1
TRINITY_DN195784_c7_g1
TRINITY_DN195784_c8_g1
TRINITY_DN195786_c16_g1
TRINITY_DN195786_c2_g1
TRINITY_DN195786_c6_g1
TRINITY_DN195786_c6_g2
TRINITY_DN195788_c4_g1
TRINITY_DN195792_c2_g1
TRINITY_DN195796_c1_g1
TRINITY_DN195799_c8_g3
TRINITY_DN195801_c11_g1
TRINITY_DN195801_c11_g3
TRINITY_DN195806_c2_g2
TRINITY_DN195807_c7_g1
TRINITY_DN195807_c7_g2
TRINITY_DN195808_c2_g1
TRINITY_DN195809_c4_g3
TRINITY_DN195812_c14_g1
TRINITY_DN195812_c17_g1
TRINITY_DN195814_c3_g2
TRINITY_DN195814_c3_g3
TRINITY_DN195816_c5_g1
TRINITY_DN195817_c1_g1
TRINITY_DN195820_c2_g1
TRINITY_DN195821_c3_g1
TRINITY_DN195827_c0_g1
TRINITY_DN195829_c3_g1
TRINITY_DN195833_c3_g1
TRINITY_DN195834_c2_g1
TRINITY_DN195834_c6_g1
TRINITY_DN195835_c3_g1
TRINITY_DN195837_c2_g1
TRINITY_DN195837_c5_g1
TRINITY_DN195839_c8_g1
TRINITY_DN195842_c3_g3
TRINITY_DN195843_c0_g1
TRINITY_DN195844_c3_g1
TRINITY_DN195844_c4_g1
TRINITY_DN195844_c5_g1
TRINITY_DN195844_c6_g1
TRINITY_DN195845_c26_g1
TRINITY_DN195845_c30_g1
TRINITY_DN195845_c39_g1
TRINITY_DN195845_c3_g1
TRINITY_DN195845_c40_g1
TRINITY_DN195845_c42_g1
TRINITY_DN195845_c44_g1
TRINITY_DN195855_c2_g1
TRINITY_DN195855_c7_g1
TRINITY_DN195856_c6_g1
TRINITY_DN195870_c4_g1
TRINITY_DN195870_c4_g2
TRINITY_DN195878_c2_g1
TRINITY_DN195878_c3_g1
TRINITY_DN195883_c4_g1
TRINITY_DN195883_c7_g1
TRINITY_DN195885_c3_g1
TRINITY_DN195889_c2_g1
TRINITY_DN19588_c0_g1
TRINITY_DN195890_c1_g1
TRINITY_DN195892_c3_g1
TRINITY_DN195899_c3_g2
TRINITY_DN195901_c10_g1
TRINITY_DN195902_c2_g2
TRINITY_DN195905_c5_g1
TRINITY_DN195911_c1_g1
TRINITY_DN195911_c1_g2
TRINITY_DN195911_c1_g3
TRINITY_DN195911_c1_g4
TRINITY_DN195911_c1_g6
TRINITY_DN195912_c4_g2
TRINITY_DN195915_c2_g1
TRINITY_DN195920_c1_g1
TRINITY_DN195920_c2_g1
TRINITY_DN195924_c2_g1
TRINITY_DN195933_c1_g1
TRINITY_DN195934_c2_g1
TRINITY_DN195934_c2_g2
TRINITY_DN195937_c0_g1
TRINITY_DN195946_c1_g1
TRINITY_DN195958_c1_g1
TRINITY_DN195963_c3_g1
TRINITY_DN195975_c4_g2
TRINITY_DN195976_c2_g1
TRINITY_DN195978_c1_g1
TRINITY_DN195983_c3_g1
TRINITY_DN195983_c7_g1
TRINITY_DN195984_c1_g1
TRINITY_DN195986_c4_g1
TRINITY_DN195987_c6_g5
TRINITY_DN195990_c4_g1
TRINITY_DN195993_c2_g2
TRINITY_DN195993_c2_g4
TRINITY_DN195993_c2_g5
TRINITY_DN195993_c2_g6
TRINITY_DN195993_c2_g7
TRINITY_DN195993_c3_g1
TRINITY_DN195993_c4_g1
TRINITY_DN195994_c1_g5
TRINITY_DN195995_c3_g2
TRINITY_DN195997_c4_g1
TRINITY_DN195998_c3_g1
TRINITY_DN195999_c3_g1
TRINITY_DN196000_c0_g1
TRINITY_DN196003_c5_g3
TRINITY_DN196003_c7_g1
TRINITY_DN196003_c7_g2
TRINITY_DN196003_c8_g1
TRINITY_DN196013_c3_g1
TRINITY_DN196017_c11_g1
TRINITY_DN196017_c14_g1
TRINITY_DN196017_c15_g1
TRINITY_DN196017_c17_g1
TRINITY_DN196017_c20_g1
TRINITY_DN196017_c5_g1
TRINITY_DN196017_c5_g3
TRINITY_DN196017_c6_g1
TRINITY_DN196017_c7_g1
TRINITY_DN196017_c8_g1
TRINITY_DN196017_c9_g1
TRINITY_DN196018_c4_g1
TRINITY_DN196019_c2_g1
TRINITY_DN196022_c7_g1
TRINITY_DN196026_c3_g1
TRINITY_DN196027_c0_g2
TRINITY_DN196027_c0_g3
TRINITY_DN196027_c0_g4
TRINITY_DN196035_c2_g1
TRINITY_DN196035_c2_g2
TRINITY_DN196035_c2_g3
TRINITY_DN196035_c2_g4
TRINITY_DN196035_c2_g5
TRINITY_DN196035_c3_g1
TRINITY_DN196043_c1_g1
TRINITY_DN196043_c3_g1
TRINITY_DN196044_c1_g1
TRINITY_DN196044_c6_g1
TRINITY_DN196046_c3_g1
TRINITY_DN196047_c13_g1
TRINITY_DN196047_c4_g1
TRINITY_DN196047_c4_g2
TRINITY_DN196048_c18_g1
TRINITY_DN196048_c20_g1
TRINITY_DN196048_c22_g1
TRINITY_DN196048_c23_g1
TRINITY_DN196048_c24_g1
TRINITY_DN196048_c25_g1
TRINITY_DN196048_c26_g1
TRINITY_DN196048_c29_g1
TRINITY_DN196048_c30_g1
TRINITY_DN196048_c31_g1
TRINITY_DN196048_c9_g1
TRINITY_DN196049_c6_g1
TRINITY_DN196052_c7_g2
TRINITY_DN196055_c10_g1
TRINITY_DN196060_c1_g1
TRINITY_DN196060_c2_g1
TRINITY_DN196060_c3_g1
TRINITY_DN196060_c3_g2
TRINITY_DN196060_c3_g3
TRINITY_DN196060_c3_g4
TRINITY_DN196060_c6_g1
TRINITY_DN196060_c8_g1
TRINITY_DN196061_c13_g1
TRINITY_DN196061_c7_g1
TRINITY_DN196062_c5_g1
TRINITY_DN196070_c0_g2
TRINITY_DN196070_c1_g1
TRINITY_DN196070_c2_g1
TRINITY_DN196070_c2_g2
TRINITY_DN196070_c2_g3
TRINITY_DN196070_c2_g4
TRINITY_DN196070_c2_g5
TRINITY_DN196070_c3_g1
TRINITY_DN196070_c5_g1
TRINITY_DN196073_c13_g1
TRINITY_DN196073_c4_g1
TRINITY_DN196074_c11_g1
TRINITY_DN196074_c22_g1
TRINITY_DN196074_c25_g1
TRINITY_DN196074_c3_g1
TRINITY_DN196077_c7_g1
TRINITY_DN196077_c9_g1
TRINITY_DN196082_c6_g5
TRINITY_DN196085_c0_g2
TRINITY_DN196089_c4_g1
TRINITY_DN196090_c1_g1
TRINITY_DN196096_c0_g1
TRINITY_DN196097_c2_g1
TRINITY_DN196099_c8_g1
TRINITY_DN196099_c8_g2
TRINITY_DN196099_c9_g2
TRINITY_DN196100_c0_g1
TRINITY_DN196100_c0_g3
TRINITY_DN196101_c0_g1
TRINITY_DN196113_c3_g1
TRINITY_DN196113_c3_g7
TRINITY_DN196115_c6_g1
TRINITY_DN196117_c12_g1
TRINITY_DN196117_c4_g1
TRINITY_DN196117_c5_g1
TRINITY_DN196117_c7_g1
TRINITY_DN196117_c8_g5
TRINITY_DN196117_c8_g6
TRINITY_DN196117_c8_g7
TRINITY_DN196119_c0_g1
TRINITY_DN196120_c2_g1
TRINITY_DN196131_c5_g3
TRINITY_DN196134_c0_g2
TRINITY_DN196135_c3_g1
TRINITY_DN196135_c3_g2
TRINITY_DN196135_c3_g3
TRINITY_DN196135_c3_g4
TRINITY_DN196135_c4_g1
TRINITY_DN196137_c5_g2
TRINITY_DN196144_c0_g1
TRINITY_DN196144_c5_g1
TRINITY_DN196147_c8_g1
TRINITY_DN196148_c1_g1
TRINITY_DN196154_c4_g1
TRINITY_DN196155_c15_g1
TRINITY_DN196155_c16_g1
TRINITY_DN196155_c17_g1
TRINITY_DN196155_c23_g1
TRINITY_DN196155_c30_g1
TRINITY_DN196155_c32_g1
TRINITY_DN196156_c10_g2
TRINITY_DN196163_c13_g1
TRINITY_DN196165_c17_g2
TRINITY_DN196165_c18_g1
TRINITY_DN196165_c19_g1
TRINITY_DN196165_c20_g1
TRINITY_DN196165_c25_g1
TRINITY_DN196165_c28_g1
TRINITY_DN196165_c30_g1
TRINITY_DN196165_c32_g1
TRINITY_DN196165_c34_g1
TRINITY_DN196165_c37_g1
TRINITY_DN196165_c38_g1
TRINITY_DN196165_c40_g1
TRINITY_DN196166_c2_g1
TRINITY_DN196166_c3_g1
TRINITY_DN196166_c6_g1
TRINITY_DN196167_c0_g1
TRINITY_DN196181_c5_g2
TRINITY_DN196183_c4_g1
TRINITY_DN196189_c1_g3
TRINITY_DN196192_c13_g1
TRINITY_DN196192_c2_g1
TRINITY_DN196196_c1_g1
TRINITY_DN196198_c12_g1
TRINITY_DN196198_c13_g1
TRINITY_DN196198_c14_g1
TRINITY_DN196198_c16_g1
TRINITY_DN196198_c2_g1
TRINITY_DN196203_c6_g1
TRINITY_DN196208_c9_g1
TRINITY_DN196210_c3_g1
TRINITY_DN196219_c17_g1
TRINITY_DN196223_c16_g2
TRINITY_DN196223_c17_g1
TRINITY_DN196223_c5_g1
TRINITY_DN196223_c6_g1
TRINITY_DN196225_c11_g3
TRINITY_DN196225_c12_g1
TRINITY_DN196227_c3_g1
TRINITY_DN196231_c1_g1
TRINITY_DN196233_c1_g1
TRINITY_DN196233_c6_g2
TRINITY_DN196233_c9_g1
TRINITY_DN196234_c2_g1
TRINITY_DN196235_c1_g1
TRINITY_DN196241_c2_g1
TRINITY_DN196242_c6_g1
TRINITY_DN196248_c3_g2
TRINITY_DN196250_c7_g1
TRINITY_DN196251_c7_g1
TRINITY_DN196259_c2_g1
TRINITY_DN196259_c5_g1
TRINITY_DN196259_c5_g2
TRINITY_DN196260_c8_g1
TRINITY_DN196261_c3_g1
TRINITY_DN196262_c3_g1
TRINITY_DN196268_c4_g1
TRINITY_DN196270_c7_g1
TRINITY_DN196271_c3_g1
TRINITY_DN196272_c2_g2
TRINITY_DN196275_c12_g1
TRINITY_DN196275_c12_g2
TRINITY_DN196277_c0_g1
TRINITY_DN196278_c11_g1
TRINITY_DN196278_c2_g1
TRINITY_DN196278_c3_g1
TRINITY_DN196283_c1_g2
TRINITY_DN196297_c15_g1
TRINITY_DN196297_c4_g1
TRINITY_DN196298_c18_g1
TRINITY_DN196298_c9_g1
TRINITY_DN196301_c5_g1
TRINITY_DN196303_c3_g1
TRINITY_DN196303_c4_g1
TRINITY_DN196306_c4_g2
TRINITY_DN196309_c1_g1
TRINITY_DN196310_c1_g1
TRINITY_DN196310_c2_g1
TRINITY_DN196313_c2_g1
TRINITY_DN196314_c0_g1
TRINITY_DN196319_c0_g1
TRINITY_DN196323_c3_g1
TRINITY_DN196323_c5_g2
TRINITY_DN196323_c6_g1
TRINITY_DN196323_c7_g1
TRINITY_DN196323_c8_g1
TRINITY_DN196325_c7_g1
TRINITY_DN196327_c11_g3
TRINITY_DN196330_c3_g1
TRINITY_DN196334_c4_g1
TRINITY_DN196334_c4_g2
TRINITY_DN196335_c7_g1
TRINITY_DN196336_c0_g1
TRINITY_DN196341_c3_g1
TRINITY_DN196344_c6_g1
TRINITY_DN196348_c4_g1
TRINITY_DN196355_c3_g1
TRINITY_DN196356_c3_g1
TRINITY_DN196358_c6_g1
TRINITY_DN196359_c2_g1
TRINITY_DN196359_c4_g1
TRINITY_DN196359_c5_g1
TRINITY_DN196361_c0_g1
TRINITY_DN196363_c2_g1
TRINITY_DN196363_c4_g4
TRINITY_DN196364_c1_g1
TRINITY_DN196364_c2_g1
TRINITY_DN196364_c3_g1
TRINITY_DN196365_c1_g1
TRINITY_DN196366_c0_g1
TRINITY_DN196367_c2_g1
TRINITY_DN196367_c3_g1
TRINITY_DN196368_c5_g1
TRINITY_DN196368_c7_g1
TRINITY_DN196368_c7_g3
TRINITY_DN196369_c3_g2
TRINITY_DN196373_c2_g1
TRINITY_DN196376_c7_g2
TRINITY_DN196376_c9_g1
TRINITY_DN196383_c2_g1
TRINITY_DN196390_c1_g1
TRINITY_DN196390_c1_g2
TRINITY_DN196394_c1_g3
TRINITY_DN196395_c1_g1
TRINITY_DN196397_c1_g1
TRINITY_DN196398_c2_g1
TRINITY_DN19639_c0_g1
TRINITY_DN196406_c5_g1
TRINITY_DN196407_c2_g1
TRINITY_DN196410_c1_g1
TRINITY_DN196410_c2_g1
TRINITY_DN196410_c3_g1
TRINITY_DN196410_c6_g1
TRINITY_DN196413_c1_g2
TRINITY_DN196415_c1_g1
TRINITY_DN196418_c8_g1
TRINITY_DN196418_c8_g2
TRINITY_DN196426_c1_g1
TRINITY_DN196439_c1_g1
TRINITY_DN196444_c2_g1
TRINITY_DN196444_c2_g2
TRINITY_DN196447_c18_g1
TRINITY_DN196447_c28_g1
TRINITY_DN196448_c5_g1
TRINITY_DN196448_c5_g2
TRINITY_DN196448_c5_g4
TRINITY_DN196448_c6_g1
TRINITY_DN196450_c13_g1
TRINITY_DN196450_c17_g1
TRINITY_DN196463_c10_g1
TRINITY_DN196463_c2_g1
TRINITY_DN196463_c9_g1
TRINITY_DN196464_c8_g1
TRINITY_DN196465_c2_g1
TRINITY_DN196468_c0_g1
TRINITY_DN196468_c1_g1
TRINITY_DN196468_c4_g2
TRINITY_DN196468_c7_g1
TRINITY_DN196469_c0_g1
TRINITY_DN196471_c9_g3
TRINITY_DN196474_c0_g1
TRINITY_DN196474_c19_g1
TRINITY_DN196474_c4_g1
TRINITY_DN196474_c8_g1
TRINITY_DN196478_c1_g1
TRINITY_DN196481_c1_g2
TRINITY_DN196481_c2_g1
TRINITY_DN196482_c6_g1
TRINITY_DN196485_c6_g1
TRINITY_DN196488_c13_g1
TRINITY_DN196488_c14_g1
TRINITY_DN196488_c18_g1
TRINITY_DN196488_c20_g1
TRINITY_DN196488_c22_g1
TRINITY_DN196488_c23_g1
TRINITY_DN196488_c24_g1
TRINITY_DN196490_c5_g1
TRINITY_DN196490_c6_g1
TRINITY_DN196490_c6_g2
TRINITY_DN196490_c6_g3
TRINITY_DN196490_c7_g1
TRINITY_DN196490_c7_g2
TRINITY_DN196490_c8_g1
TRINITY_DN196490_c9_g1
TRINITY_DN196491_c4_g1
TRINITY_DN196491_c9_g1
TRINITY_DN196494_c5_g1
TRINITY_DN196499_c2_g1
TRINITY_DN196500_c33_g1
TRINITY_DN196505_c1_g1
TRINITY_DN196506_c14_g1
TRINITY_DN196506_c9_g1
TRINITY_DN196507_c0_g1
TRINITY_DN196507_c1_g1
TRINITY_DN196507_c4_g1
TRINITY_DN196507_c5_g1
TRINITY_DN196507_c5_g2
TRINITY_DN196507_c7_g1
TRINITY_DN196509_c14_g1
TRINITY_DN196509_c26_g1
TRINITY_DN196509_c30_g1
TRINITY_DN196509_c31_g2
TRINITY_DN196509_c31_g3
TRINITY_DN196509_c31_g4
TRINITY_DN196509_c31_g6
TRINITY_DN196509_c34_g1
TRINITY_DN196509_c35_g1
TRINITY_DN196509_c38_g1
TRINITY_DN196509_c41_g1
TRINITY_DN196509_c46_g1
TRINITY_DN196509_c47_g1
TRINITY_DN196514_c3_g1
TRINITY_DN196514_c3_g2
TRINITY_DN196515_c4_g1
TRINITY_DN196520_c0_g2
TRINITY_DN196532_c22_g1
TRINITY_DN196536_c1_g1
TRINITY_DN196537_c6_g1
TRINITY_DN196537_c8_g1
TRINITY_DN196542_c3_g1
TRINITY_DN196542_c3_g2
TRINITY_DN196551_c1_g1
TRINITY_DN196554_c2_g1
TRINITY_DN196557_c2_g1
TRINITY_DN196569_c14_g1
TRINITY_DN196571_c0_g1
TRINITY_DN196571_c0_g2
TRINITY_DN196571_c0_g3
TRINITY_DN196574_c11_g1
TRINITY_DN196574_c15_g1
TRINITY_DN196574_c18_g1
TRINITY_DN196574_c18_g2
TRINITY_DN196574_c19_g1
TRINITY_DN196574_c20_g2
TRINITY_DN196574_c22_g1
TRINITY_DN196574_c23_g1
TRINITY_DN196574_c25_g1
TRINITY_DN196574_c26_g1
TRINITY_DN196574_c2_g1
TRINITY_DN196574_c36_g1
TRINITY_DN196574_c4_g1
TRINITY_DN196574_c9_g1
TRINITY_DN196577_c1_g1
TRINITY_DN196577_c2_g1
TRINITY_DN196577_c3_g1
TRINITY_DN196577_c4_g1
TRINITY_DN196578_c8_g1
TRINITY_DN196584_c5_g1
TRINITY_DN196585_c2_g1
TRINITY_DN196591_c2_g1
TRINITY_DN196591_c2_g2
TRINITY_DN196593_c1_g1
TRINITY_DN196593_c1_g2
TRINITY_DN196593_c2_g1
TRINITY_DN196593_c3_g1
TRINITY_DN196593_c3_g2
TRINITY_DN196593_c3_g3
TRINITY_DN196593_c3_g4
TRINITY_DN196593_c3_g5
TRINITY_DN196593_c3_g6
TRINITY_DN196593_c4_g1
TRINITY_DN196594_c1_g1
TRINITY_DN196596_c3_g1
TRINITY_DN196599_c5_g1
TRINITY_DN196599_c5_g2
TRINITY_DN196599_c6_g1
TRINITY_DN196599_c8_g1
TRINITY_DN196602_c0_g1
TRINITY_DN196602_c3_g1
TRINITY_DN196602_c5_g1
TRINITY_DN196602_c5_g2
TRINITY_DN196602_c6_g1
TRINITY_DN196602_c7_g1
TRINITY_DN196602_c7_g2
TRINITY_DN196602_c8_g1
TRINITY_DN196602_c8_g10
TRINITY_DN196602_c8_g2
TRINITY_DN196602_c8_g3
TRINITY_DN196602_c8_g4
TRINITY_DN196602_c8_g5
TRINITY_DN196602_c8_g6
TRINITY_DN196602_c8_g7
TRINITY_DN196602_c8_g8
TRINITY_DN196602_c8_g9
TRINITY_DN196602_c9_g1
TRINITY_DN196603_c3_g1
TRINITY_DN196606_c7_g1
TRINITY_DN196608_c1_g2
TRINITY_DN196609_c6_g1
TRINITY_DN196611_c1_g1
TRINITY_DN196615_c13_g1
TRINITY_DN196615_c9_g1
TRINITY_DN196618_c0_g1
TRINITY_DN196618_c1_g1
TRINITY_DN196618_c3_g1
TRINITY_DN196620_c4_g1
TRINITY_DN196620_c5_g2
TRINITY_DN196624_c3_g1
TRINITY_DN196627_c4_g1
TRINITY_DN196629_c4_g1
TRINITY_DN196635_c5_g2
TRINITY_DN196636_c15_g1
TRINITY_DN196636_c7_g1
TRINITY_DN196636_c8_g1
TRINITY_DN196638_c5_g1
TRINITY_DN196639_c1_g2
TRINITY_DN196642_c0_g2
TRINITY_DN196644_c4_g1
TRINITY_DN196644_c4_g2
TRINITY_DN196648_c0_g1
TRINITY_DN196648_c3_g1
TRINITY_DN196650_c6_g1
TRINITY_DN196652_c0_g1
TRINITY_DN196654_c3_g1
TRINITY_DN196654_c3_g2
TRINITY_DN196664_c10_g1
TRINITY_DN196664_c11_g1
TRINITY_DN196664_c1_g1
TRINITY_DN196664_c20_g1
TRINITY_DN196664_c21_g1
TRINITY_DN196664_c22_g1
TRINITY_DN196664_c23_g1
TRINITY_DN196664_c27_g1
TRINITY_DN196664_c28_g1
TRINITY_DN196664_c2_g1
TRINITY_DN196664_c30_g1
TRINITY_DN196664_c6_g1
TRINITY_DN196667_c1_g1
TRINITY_DN196673_c7_g1
TRINITY_DN196677_c3_g1
TRINITY_DN196680_c11_g1
TRINITY_DN196680_c12_g1
TRINITY_DN196680_c13_g1
TRINITY_DN196680_c22_g1
TRINITY_DN196680_c3_g1
TRINITY_DN196680_c6_g1
TRINITY_DN196680_c7_g1
TRINITY_DN196682_c7_g1
TRINITY_DN196682_c7_g2
TRINITY_DN196682_c8_g1
TRINITY_DN196690_c11_g1
TRINITY_DN196690_c1_g1
TRINITY_DN196691_c3_g1
TRINITY_DN196691_c3_g2
TRINITY_DN196691_c4_g1
TRINITY_DN196695_c3_g3
TRINITY_DN196695_c3_g5
TRINITY_DN196699_c1_g1
TRINITY_DN1966_c0_g1
TRINITY_DN196700_c6_g1
TRINITY_DN196703_c1_g3
TRINITY_DN196705_c3_g1
TRINITY_DN196706_c2_g2
TRINITY_DN196706_c2_g8
TRINITY_DN196714_c1_g1
TRINITY_DN196715_c15_g6
TRINITY_DN196715_c15_g8
TRINITY_DN196715_c15_g9
TRINITY_DN196715_c16_g1
TRINITY_DN196715_c8_g1
TRINITY_DN196720_c3_g1
TRINITY_DN196722_c0_g1
TRINITY_DN196722_c2_g1
TRINITY_DN196726_c5_g1
TRINITY_DN196731_c1_g1
TRINITY_DN196731_c3_g1
TRINITY_DN196739_c1_g1
TRINITY_DN196740_c1_g1
TRINITY_DN196744_c0_g1
TRINITY_DN196744_c2_g1
TRINITY_DN196745_c5_g1
TRINITY_DN196752_c0_g1
TRINITY_DN196752_c1_g1
TRINITY_DN196756_c9_g1
TRINITY_DN196761_c6_g1
TRINITY_DN196770_c3_g1
TRINITY_DN196781_c2_g3
TRINITY_DN196785_c13_g1
TRINITY_DN196789_c11_g1
TRINITY_DN196789_c21_g1
TRINITY_DN196793_c0_g1
TRINITY_DN196793_c0_g2
TRINITY_DN196800_c2_g1
TRINITY_DN196800_c4_g1
TRINITY_DN196803_c2_g1
TRINITY_DN196806_c0_g1
TRINITY_DN196806_c5_g1
TRINITY_DN196806_c6_g1
TRINITY_DN196806_c7_g1
TRINITY_DN196812_c1_g1
TRINITY_DN196819_c8_g1
TRINITY_DN196827_c4_g1
TRINITY_DN196834_c4_g1
TRINITY_DN196834_c4_g4
TRINITY_DN196835_c10_g1
TRINITY_DN196835_c5_g1
TRINITY_DN196836_c2_g1
TRINITY_DN196843_c1_g1
TRINITY_DN196846_c2_g1
TRINITY_DN196847_c0_g1
TRINITY_DN196850_c3_g1
TRINITY_DN196855_c10_g1
TRINITY_DN196855_c12_g1
TRINITY_DN196855_c14_g1
TRINITY_DN196855_c15_g2
TRINITY_DN196855_c15_g3
TRINITY_DN196855_c16_g1
TRINITY_DN196855_c17_g1
TRINITY_DN196855_c18_g1
TRINITY_DN196855_c1_g1
TRINITY_DN196855_c2_g1
TRINITY_DN196855_c3_g1
TRINITY_DN196863_c14_g1
TRINITY_DN196863_c18_g1
TRINITY_DN196863_c20_g1
TRINITY_DN196863_c24_g1
TRINITY_DN196863_c26_g1
TRINITY_DN196863_c7_g5
TRINITY_DN196863_c7_g7
TRINITY_DN196866_c11_g1
TRINITY_DN196867_c4_g1
TRINITY_DN196871_c1_g1
TRINITY_DN196873_c0_g1
TRINITY_DN196877_c2_g2
TRINITY_DN19687_c0_g1
TRINITY_DN196886_c3_g1
TRINITY_DN196886_c6_g1
TRINITY_DN196886_c7_g1
TRINITY_DN196896_c3_g1
TRINITY_DN196900_c1_g1
TRINITY_DN196900_c1_g2
TRINITY_DN196903_c4_g3
TRINITY_DN196904_c7_g1
TRINITY_DN196905_c0_g1
TRINITY_DN196912_c10_g1
TRINITY_DN196912_c15_g1
TRINITY_DN196912_c22_g1
TRINITY_DN196912_c23_g1
TRINITY_DN196923_c11_g1
TRINITY_DN196923_c3_g1
TRINITY_DN196923_c8_g1
TRINITY_DN196926_c4_g1
TRINITY_DN196927_c13_g1
TRINITY_DN196931_c10_g1
TRINITY_DN196935_c5_g1
TRINITY_DN196936_c1_g1
TRINITY_DN196942_c8_g1
TRINITY_DN196951_c1_g4
TRINITY_DN196952_c5_g1
TRINITY_DN196954_c3_g2
TRINITY_DN196955_c0_g3
TRINITY_DN196955_c1_g1
TRINITY_DN196960_c6_g1
TRINITY_DN196963_c9_g1
TRINITY_DN196963_c9_g2
TRINITY_DN196964_c2_g2
TRINITY_DN196965_c8_g1
TRINITY_DN196966_c15_g1
TRINITY_DN196966_c1_g1
TRINITY_DN19697_c0_g1
TRINITY_DN196990_c1_g1
TRINITY_DN196998_c2_g5
TRINITY_DN196999_c0_g1
TRINITY_DN196999_c1_g2
TRINITY_DN197004_c2_g1
TRINITY_DN197005_c1_g1
TRINITY_DN197005_c7_g1
TRINITY_DN197005_c9_g1
TRINITY_DN197006_c2_g1
TRINITY_DN197007_c13_g5
TRINITY_DN197009_c9_g1
TRINITY_DN197016_c11_g1
TRINITY_DN197016_c12_g1
TRINITY_DN197016_c6_g1
TRINITY_DN197016_c8_g1
TRINITY_DN197018_c2_g1
TRINITY_DN197023_c1_g1
TRINITY_DN197023_c4_g1
TRINITY_DN197023_c5_g1
TRINITY_DN197023_c5_g2
TRINITY_DN197023_c6_g1
TRINITY_DN197023_c8_g1
TRINITY_DN197024_c2_g1
TRINITY_DN197024_c7_g1
TRINITY_DN197024_c8_g5
TRINITY_DN197030_c1_g1
TRINITY_DN197030_c6_g1
TRINITY_DN197031_c4_g1
TRINITY_DN197036_c7_g1
TRINITY_DN197038_c10_g1
TRINITY_DN197039_c6_g1
TRINITY_DN197040_c0_g1
TRINITY_DN197048_c1_g1
TRINITY_DN197054_c3_g1
TRINITY_DN197056_c2_g1
TRINITY_DN197059_c2_g1
TRINITY_DN197065_c1_g1
TRINITY_DN197065_c7_g1
TRINITY_DN197066_c0_g1
TRINITY_DN197066_c2_g1
TRINITY_DN197068_c16_g1
TRINITY_DN197068_c26_g1
TRINITY_DN197070_c1_g1
TRINITY_DN197076_c1_g1
TRINITY_DN197082_c3_g1
TRINITY_DN197082_c5_g1
TRINITY_DN197084_c7_g1
TRINITY_DN197084_c8_g1
TRINITY_DN197086_c3_g1
TRINITY_DN197086_c6_g2
TRINITY_DN197086_c6_g3
TRINITY_DN197086_c7_g1
TRINITY_DN197093_c0_g1
TRINITY_DN197093_c2_g1
TRINITY_DN197093_c2_g2
TRINITY_DN197097_c4_g2
TRINITY_DN197100_c0_g1
TRINITY_DN197109_c2_g1
TRINITY_DN197109_c4_g1
TRINITY_DN197112_c2_g3
TRINITY_DN197113_c1_g1
TRINITY_DN197113_c1_g2
TRINITY_DN197121_c2_g1
TRINITY_DN197123_c1_g1
TRINITY_DN197123_c5_g1
TRINITY_DN197130_c10_g1
TRINITY_DN197131_c1_g1
TRINITY_DN197135_c1_g1
TRINITY_DN197137_c4_g2
TRINITY_DN197137_c4_g3
TRINITY_DN197137_c4_g4
TRINITY_DN197142_c6_g1
TRINITY_DN197150_c8_g3
TRINITY_DN197152_c2_g1
TRINITY_DN197156_c3_g2
TRINITY_DN197156_c4_g1
TRINITY_DN197157_c1_g1
TRINITY_DN197159_c3_g2
TRINITY_DN19715_c0_g1
TRINITY_DN197164_c2_g1
TRINITY_DN197164_c3_g1
TRINITY_DN197169_c4_g1
TRINITY_DN197171_c0_g1
TRINITY_DN197171_c4_g1
TRINITY_DN197171_c4_g2
TRINITY_DN197171_c4_g3
TRINITY_DN197171_c8_g1
TRINITY_DN197171_c9_g1
TRINITY_DN197173_c2_g1
TRINITY_DN197173_c5_g1
TRINITY_DN197174_c4_g1
TRINITY_DN197175_c5_g1
TRINITY_DN197178_c2_g1
TRINITY_DN197178_c4_g1
TRINITY_DN197178_c6_g1
TRINITY_DN197178_c8_g2
TRINITY_DN197179_c0_g1
TRINITY_DN197179_c3_g1
TRINITY_DN197180_c4_g1
TRINITY_DN197181_c7_g1
TRINITY_DN197184_c11_g1
TRINITY_DN197184_c4_g1
TRINITY_DN197184_c5_g1
TRINITY_DN197187_c5_g2
TRINITY_DN197188_c44_g1
TRINITY_DN197191_c3_g1
TRINITY_DN197194_c8_g2
TRINITY_DN197194_c8_g4
TRINITY_DN197194_c9_g1
TRINITY_DN197197_c2_g1
TRINITY_DN197202_c2_g1
TRINITY_DN197205_c4_g1
TRINITY_DN197206_c6_g3
TRINITY_DN197210_c0_g1
TRINITY_DN197210_c10_g1
TRINITY_DN197210_c11_g1
TRINITY_DN197210_c12_g1
TRINITY_DN197210_c13_g1
TRINITY_DN197210_c14_g1
TRINITY_DN197210_c1_g1
TRINITY_DN197210_c1_g3
TRINITY_DN197210_c2_g2
TRINITY_DN197220_c10_g7
TRINITY_DN197220_c7_g1
TRINITY_DN197220_c8_g2
TRINITY_DN197223_c23_g1
TRINITY_DN197223_c27_g1
TRINITY_DN197223_c2_g1
TRINITY_DN197223_c7_g1
TRINITY_DN197230_c0_g1
TRINITY_DN197230_c0_g2
TRINITY_DN197233_c1_g1
TRINITY_DN197235_c10_g1
TRINITY_DN197236_c10_g1
TRINITY_DN197236_c6_g2
TRINITY_DN197236_c8_g1
TRINITY_DN197236_c8_g2
TRINITY_DN197242_c9_g1
TRINITY_DN197244_c12_g1
TRINITY_DN197244_c14_g1
TRINITY_DN197248_c3_g1
TRINITY_DN197251_c1_g1
TRINITY_DN197254_c1_g1
TRINITY_DN197259_c4_g1
TRINITY_DN197261_c6_g1
TRINITY_DN197261_c7_g1
TRINITY_DN197267_c6_g1
TRINITY_DN197283_c3_g1
TRINITY_DN197284_c4_g4
TRINITY_DN197289_c5_g3
TRINITY_DN197290_c0_g1
TRINITY_DN197291_c6_g1
TRINITY_DN197292_c11_g1
TRINITY_DN197292_c17_g1
TRINITY_DN197292_c20_g1
TRINITY_DN197292_c20_g2
TRINITY_DN197292_c23_g1
TRINITY_DN197292_c24_g1
TRINITY_DN197292_c26_g1
TRINITY_DN197292_c27_g1
TRINITY_DN197292_c28_g1
TRINITY_DN197292_c30_g1
TRINITY_DN197292_c31_g1
TRINITY_DN197292_c32_g1
TRINITY_DN197292_c35_g1
TRINITY_DN197292_c36_g1
TRINITY_DN197292_c3_g1
TRINITY_DN197292_c6_g1
TRINITY_DN197292_c7_g1
TRINITY_DN197292_c9_g1
TRINITY_DN197293_c4_g4
TRINITY_DN197297_c0_g1
TRINITY_DN197297_c1_g1
TRINITY_DN197301_c5_g1
TRINITY_DN197303_c14_g1
TRINITY_DN197303_c23_g1
TRINITY_DN197303_c29_g1
TRINITY_DN197304_c7_g1
TRINITY_DN197307_c14_g1
TRINITY_DN197307_c15_g1
TRINITY_DN197307_c16_g1
TRINITY_DN197307_c17_g1
TRINITY_DN197307_c23_g1
TRINITY_DN197307_c25_g1
TRINITY_DN197308_c1_g1
TRINITY_DN197311_c1_g1
TRINITY_DN197319_c6_g1
TRINITY_DN197321_c2_g2
TRINITY_DN197322_c0_g1
TRINITY_DN197322_c2_g2
TRINITY_DN197322_c4_g1
TRINITY_DN197323_c20_g1
TRINITY_DN197323_c21_g1
TRINITY_DN197323_c30_g1
TRINITY_DN197323_c31_g1
TRINITY_DN197323_c9_g1
TRINITY_DN197324_c6_g1
TRINITY_DN197324_c6_g2
TRINITY_DN197326_c12_g1
TRINITY_DN197326_c3_g1
TRINITY_DN197326_c3_g2
TRINITY_DN197328_c2_g1
TRINITY_DN197328_c3_g1
TRINITY_DN197328_c4_g1
TRINITY_DN19732_c0_g1
TRINITY_DN197330_c0_g1
TRINITY_DN197331_c7_g2
TRINITY_DN197333_c16_g1
TRINITY_DN197346_c0_g1
TRINITY_DN197346_c2_g1
TRINITY_DN197347_c5_g1
TRINITY_DN197352_c13_g1
TRINITY_DN197352_c3_g1
TRINITY_DN197357_c1_g4
TRINITY_DN197358_c10_g1
TRINITY_DN197358_c15_g1
TRINITY_DN197358_c6_g1
TRINITY_DN197358_c7_g3
TRINITY_DN197358_c7_g4
TRINITY_DN197358_c8_g1
TRINITY_DN197358_c9_g1
TRINITY_DN197368_c3_g2
TRINITY_DN197368_c3_g4
TRINITY_DN197369_c2_g1
TRINITY_DN197371_c9_g1
TRINITY_DN197373_c0_g1
TRINITY_DN197373_c1_g2
TRINITY_DN197373_c2_g1
TRINITY_DN197373_c3_g1
TRINITY_DN197373_c4_g1
TRINITY_DN197373_c5_g1
TRINITY_DN197373_c5_g2
TRINITY_DN197373_c5_g3
TRINITY_DN197373_c5_g4
TRINITY_DN197373_c6_g1
TRINITY_DN197373_c7_g1
TRINITY_DN197378_c8_g1
TRINITY_DN197378_c8_g2
TRINITY_DN197381_c8_g1
TRINITY_DN197384_c4_g1
TRINITY_DN197387_c3_g2
TRINITY_DN197392_c2_g1
TRINITY_DN197399_c7_g1
TRINITY_DN197401_c1_g1
TRINITY_DN197403_c2_g1
TRINITY_DN197403_c5_g1
TRINITY_DN197405_c3_g1
TRINITY_DN197408_c4_g1
TRINITY_DN197412_c0_g1
TRINITY_DN197412_c1_g1
TRINITY_DN197412_c2_g1
TRINITY_DN197412_c3_g1
TRINITY_DN197412_c4_g2
TRINITY_DN197421_c1_g1
TRINITY_DN197422_c2_g2
TRINITY_DN197424_c5_g1
TRINITY_DN197424_c9_g1
TRINITY_DN197430_c2_g1
TRINITY_DN197430_c9_g1
TRINITY_DN197432_c6_g1
TRINITY_DN197433_c2_g3
TRINITY_DN197433_c3_g2
TRINITY_DN197433_c3_g3
TRINITY_DN197435_c0_g1
TRINITY_DN197438_c2_g1
TRINITY_DN197442_c7_g1
TRINITY_DN197456_c1_g1
TRINITY_DN197456_c4_g1
TRINITY_DN197456_c4_g2
TRINITY_DN197456_c4_g3
TRINITY_DN197456_c5_g1
TRINITY_DN197456_c5_g2
TRINITY_DN197456_c6_g1
TRINITY_DN197456_c6_g2
TRINITY_DN197458_c6_g1
TRINITY_DN197458_c6_g2
TRINITY_DN197463_c4_g1
TRINITY_DN197467_c6_g1
TRINITY_DN197467_c8_g1
TRINITY_DN197469_c10_g1
TRINITY_DN197470_c4_g3
TRINITY_DN197486_c1_g1
TRINITY_DN197488_c5_g1
TRINITY_DN197491_c20_g1
TRINITY_DN197491_c20_g2
TRINITY_DN197501_c7_g1
TRINITY_DN197511_c4_g1
TRINITY_DN197512_c5_g1
TRINITY_DN197516_c3_g3
TRINITY_DN197518_c19_g1
TRINITY_DN197518_c9_g1
TRINITY_DN197519_c2_g1
TRINITY_DN19751_c0_g1
TRINITY_DN197521_c2_g1
TRINITY_DN197521_c3_g1
TRINITY_DN197521_c6_g1
TRINITY_DN197526_c1_g1
TRINITY_DN197533_c0_g1
TRINITY_DN197533_c2_g1
TRINITY_DN197538_c1_g1
TRINITY_DN197538_c5_g1
TRINITY_DN197541_c7_g1
TRINITY_DN197545_c0_g1
TRINITY_DN197545_c2_g1
TRINITY_DN197545_c3_g4
TRINITY_DN197548_c3_g1
TRINITY_DN197548_c3_g2
TRINITY_DN197549_c10_g1
TRINITY_DN197549_c14_g1
TRINITY_DN197549_c23_g1
TRINITY_DN197549_c8_g1
TRINITY_DN197552_c18_g1
TRINITY_DN197553_c3_g1
TRINITY_DN197554_c5_g1
TRINITY_DN197558_c2_g1
TRINITY_DN197559_c0_g1
TRINITY_DN197559_c4_g1
TRINITY_DN197562_c6_g1
TRINITY_DN197563_c6_g1
TRINITY_DN197565_c2_g1
TRINITY_DN197565_c7_g2
TRINITY_DN197566_c1_g4
TRINITY_DN197567_c1_g1
TRINITY_DN197568_c1_g1
TRINITY_DN197571_c3_g1
TRINITY_DN197573_c2_g1
TRINITY_DN197582_c0_g1
TRINITY_DN197586_c4_g1
TRINITY_DN197587_c16_g1
TRINITY_DN197587_c1_g1
TRINITY_DN197587_c20_g1
TRINITY_DN197587_c21_g1
TRINITY_DN197587_c22_g1
TRINITY_DN197587_c23_g1
TRINITY_DN197587_c24_g1
TRINITY_DN197587_c25_g1
TRINITY_DN197587_c26_g1
TRINITY_DN197587_c27_g1
TRINITY_DN197587_c28_g1
TRINITY_DN197587_c29_g1
TRINITY_DN197587_c2_g1
TRINITY_DN197587_c30_g1
TRINITY_DN197587_c31_g1
TRINITY_DN197587_c33_g1
TRINITY_DN197587_c34_g1
TRINITY_DN197587_c36_g1
TRINITY_DN197587_c3_g1
TRINITY_DN197587_c4_g1
TRINITY_DN197587_c6_g1
TRINITY_DN197587_c7_g1
TRINITY_DN197587_c7_g2
TRINITY_DN197591_c5_g1
TRINITY_DN197597_c6_g1
TRINITY_DN197598_c10_g1
TRINITY_DN197598_c9_g1
TRINITY_DN197598_c9_g2
TRINITY_DN197603_c2_g1
TRINITY_DN197603_c3_g1
TRINITY_DN197607_c2_g1
TRINITY_DN197607_c6_g1
TRINITY_DN197608_c0_g1
TRINITY_DN197608_c5_g1
TRINITY_DN197610_c0_g1
TRINITY_DN197610_c1_g1
TRINITY_DN197610_c5_g1
TRINITY_DN197611_c1_g1
TRINITY_DN197611_c2_g1
TRINITY_DN197612_c1_g1
TRINITY_DN197612_c3_g1
TRINITY_DN197612_c5_g1
TRINITY_DN197632_c0_g1
TRINITY_DN197632_c1_g1
TRINITY_DN197639_c2_g1
TRINITY_DN197639_c3_g1
TRINITY_DN197643_c1_g1
TRINITY_DN197652_c8_g1
TRINITY_DN197654_c0_g1
TRINITY_DN197654_c6_g1
TRINITY_DN197654_c6_g2
TRINITY_DN197658_c2_g7
TRINITY_DN197660_c1_g1
TRINITY_DN197661_c0_g1
TRINITY_DN197665_c1_g2
TRINITY_DN197670_c8_g1
TRINITY_DN197672_c0_g1
TRINITY_DN197675_c4_g1
TRINITY_DN197675_c7_g1
TRINITY_DN197677_c2_g2
TRINITY_DN197677_c2_g3
TRINITY_DN197677_c2_g5
TRINITY_DN197678_c0_g1
TRINITY_DN197683_c0_g1
TRINITY_DN197683_c1_g1
TRINITY_DN197683_c2_g1
TRINITY_DN197683_c4_g1
TRINITY_DN197685_c8_g1
TRINITY_DN197686_c1_g1
TRINITY_DN197686_c2_g1
TRINITY_DN197686_c3_g1
TRINITY_DN197686_c4_g1
TRINITY_DN197686_c4_g10
TRINITY_DN197686_c4_g2
TRINITY_DN197686_c4_g3
TRINITY_DN197686_c4_g4
TRINITY_DN197686_c4_g5
TRINITY_DN197686_c4_g6
TRINITY_DN197686_c4_g7
TRINITY_DN197686_c4_g8
TRINITY_DN197686_c4_g9
TRINITY_DN197686_c8_g1
TRINITY_DN197691_c1_g1
TRINITY_DN197691_c1_g2
TRINITY_DN197691_c1_g3
TRINITY_DN197691_c1_g4
TRINITY_DN197691_c2_g1
TRINITY_DN197696_c4_g1
TRINITY_DN197696_c6_g1
TRINITY_DN197706_c0_g1
TRINITY_DN197706_c0_g2
TRINITY_DN197707_c3_g1
TRINITY_DN197708_c2_g1
TRINITY_DN197714_c5_g1
TRINITY_DN197716_c0_g1
TRINITY_DN197716_c0_g3
TRINITY_DN197716_c1_g1
TRINITY_DN197724_c4_g2
TRINITY_DN197725_c1_g1
TRINITY_DN197725_c3_g2
TRINITY_DN197725_c4_g1
TRINITY_DN197725_c5_g1
TRINITY_DN197732_c1_g1
TRINITY_DN197733_c1_g1
TRINITY_DN197733_c1_g2
TRINITY_DN197737_c10_g1
TRINITY_DN197737_c12_g1
TRINITY_DN197737_c13_g1
TRINITY_DN197737_c16_g1
TRINITY_DN197737_c17_g1
TRINITY_DN197737_c20_g1
TRINITY_DN197737_c23_g1
TRINITY_DN197738_c16_g1
TRINITY_DN197738_c25_g4
TRINITY_DN197738_c25_g6
TRINITY_DN197738_c26_g1
TRINITY_DN197738_c27_g1
TRINITY_DN197738_c3_g1
TRINITY_DN197738_c40_g1
TRINITY_DN197738_c45_g1
TRINITY_DN197738_c50_g1
TRINITY_DN197738_c53_g1
TRINITY_DN197738_c66_g1
TRINITY_DN19773_c0_g1
TRINITY_DN197740_c3_g1
TRINITY_DN197740_c4_g1
TRINITY_DN197741_c2_g1
TRINITY_DN197756_c1_g1
TRINITY_DN197756_c2_g1
TRINITY_DN197758_c2_g2
TRINITY_DN197758_c4_g1
TRINITY_DN197759_c1_g1
TRINITY_DN197759_c1_g2
TRINITY_DN197764_c2_g1
TRINITY_DN197764_c2_g3
TRINITY_DN197769_c6_g3
TRINITY_DN197769_c6_g4
TRINITY_DN197772_c1_g2
TRINITY_DN197772_c1_g3
TRINITY_DN197772_c1_g4
TRINITY_DN197779_c1_g3
TRINITY_DN197794_c1_g1
TRINITY_DN197798_c3_g1
TRINITY_DN197800_c1_g1
TRINITY_DN197802_c1_g1
TRINITY_DN197802_c4_g1
TRINITY_DN197802_c4_g2
TRINITY_DN197807_c10_g1
TRINITY_DN197808_c4_g3
TRINITY_DN197809_c0_g1
TRINITY_DN197813_c2_g1
TRINITY_DN197816_c5_g3
TRINITY_DN197823_c4_g1
TRINITY_DN197826_c3_g2
TRINITY_DN197828_c3_g1
TRINITY_DN197841_c5_g1
TRINITY_DN197842_c2_g1
TRINITY_DN197847_c11_g1
TRINITY_DN197853_c4_g1
TRINITY_DN197862_c2_g1
TRINITY_DN19786_c0_g1
TRINITY_DN197871_c0_g1
TRINITY_DN197871_c1_g1
TRINITY_DN197874_c4_g1
TRINITY_DN197878_c1_g1
TRINITY_DN197878_c6_g1
TRINITY_DN197879_c1_g1
TRINITY_DN197879_c1_g2
TRINITY_DN19787_c0_g1
TRINITY_DN197880_c4_g1
TRINITY_DN197882_c3_g1
TRINITY_DN197882_c3_g2
TRINITY_DN197882_c5_g1
TRINITY_DN197884_c1_g2
TRINITY_DN197887_c3_g1
TRINITY_DN197887_c3_g2
TRINITY_DN197894_c12_g1
TRINITY_DN197894_c18_g1
TRINITY_DN197894_c20_g1
TRINITY_DN197894_c21_g1
TRINITY_DN197896_c0_g4
TRINITY_DN197902_c0_g1
TRINITY_DN197902_c2_g2
TRINITY_DN197906_c6_g1
TRINITY_DN197907_c3_g3
TRINITY_DN197912_c0_g1
TRINITY_DN197912_c1_g1
TRINITY_DN197914_c7_g1
TRINITY_DN197915_c5_g1
TRINITY_DN197915_c5_g2
TRINITY_DN197915_c6_g1
TRINITY_DN197915_c7_g1
TRINITY_DN197915_c9_g1
TRINITY_DN197917_c0_g1
TRINITY_DN197917_c1_g1
TRINITY_DN197918_c4_g1
TRINITY_DN197918_c6_g1
TRINITY_DN197918_c7_g1
TRINITY_DN19791_c0_g1
TRINITY_DN197924_c1_g1
TRINITY_DN197925_c5_g1
TRINITY_DN197939_c2_g1
TRINITY_DN197939_c4_g1
TRINITY_DN197940_c4_g1
TRINITY_DN197943_c6_g1
TRINITY_DN197959_c4_g3
TRINITY_DN197963_c3_g1
TRINITY_DN197963_c4_g1
TRINITY_DN197965_c0_g1
TRINITY_DN197965_c3_g1
TRINITY_DN197972_c0_g1
TRINITY_DN197972_c5_g1
TRINITY_DN197975_c1_g1
TRINITY_DN197975_c2_g1
TRINITY_DN197975_c3_g1
TRINITY_DN197976_c8_g1
TRINITY_DN197979_c15_g1
TRINITY_DN197979_c5_g1
TRINITY_DN197979_c6_g1
TRINITY_DN197979_c8_g1
TRINITY_DN197979_c9_g1
TRINITY_DN197979_c9_g2
TRINITY_DN197981_c4_g1
TRINITY_DN197981_c5_g1
TRINITY_DN197981_c5_g2
TRINITY_DN197981_c6_g1
TRINITY_DN197981_c7_g1
TRINITY_DN197981_c8_g1
TRINITY_DN197983_c0_g2
TRINITY_DN197992_c1_g1
TRINITY_DN197992_c6_g1
TRINITY_DN197999_c2_g1
TRINITY_DN198002_c0_g1
TRINITY_DN198002_c2_g1
TRINITY_DN198002_c6_g1
TRINITY_DN198004_c10_g1
TRINITY_DN198004_c12_g1
TRINITY_DN198005_c4_g1
TRINITY_DN198005_c4_g2
TRINITY_DN198006_c8_g1
TRINITY_DN198013_c1_g1
TRINITY_DN198014_c0_g1
TRINITY_DN198026_c7_g1
TRINITY_DN198026_c8_g1
TRINITY_DN198028_c2_g1
TRINITY_DN198035_c2_g1
TRINITY_DN198043_c3_g1
TRINITY_DN198047_c10_g1
TRINITY_DN198049_c4_g1
TRINITY_DN198050_c3_g1
TRINITY_DN198052_c4_g1
TRINITY_DN198054_c7_g1
TRINITY_DN198058_c0_g1
TRINITY_DN198067_c4_g2
TRINITY_DN198069_c11_g1
TRINITY_DN198070_c1_g1
TRINITY_DN198070_c2_g1
TRINITY_DN198071_c3_g3
TRINITY_DN198071_c4_g1
TRINITY_DN198071_c6_g1
TRINITY_DN198073_c18_g1
TRINITY_DN198073_c4_g1
TRINITY_DN198073_c4_g2
TRINITY_DN198073_c4_g3
TRINITY_DN198073_c5_g1
TRINITY_DN198077_c3_g1
TRINITY_DN198077_c9_g1
TRINITY_DN198080_c1_g1
TRINITY_DN198082_c0_g1
TRINITY_DN198086_c0_g1
TRINITY_DN198088_c2_g1
TRINITY_DN198090_c5_g3
TRINITY_DN198093_c9_g1
TRINITY_DN198104_c1_g1
TRINITY_DN198104_c1_g2
TRINITY_DN198104_c1_g3
TRINITY_DN198111_c1_g1
TRINITY_DN198120_c3_g1
TRINITY_DN198120_c3_g2
TRINITY_DN198120_c5_g1
TRINITY_DN198120_c6_g1
TRINITY_DN198120_c8_g1
TRINITY_DN198120_c9_g1
TRINITY_DN198123_c8_g1
TRINITY_DN198123_c9_g1
TRINITY_DN198124_c5_g1
TRINITY_DN198124_c5_g3
TRINITY_DN198128_c12_g7
TRINITY_DN198130_c1_g1
TRINITY_DN198144_c0_g1
TRINITY_DN198145_c5_g4
TRINITY_DN198145_c7_g1
TRINITY_DN198145_c8_g1
TRINITY_DN198146_c3_g2
TRINITY_DN198149_c1_g2
TRINITY_DN198150_c1_g1
TRINITY_DN198151_c7_g1
TRINITY_DN198155_c0_g1
TRINITY_DN198159_c2_g1
TRINITY_DN198162_c3_g1
TRINITY_DN198166_c13_g1
TRINITY_DN198171_c2_g2
TRINITY_DN198174_c3_g1
TRINITY_DN198182_c3_g1
TRINITY_DN198183_c5_g1
TRINITY_DN198183_c5_g2
TRINITY_DN198186_c6_g1
TRINITY_DN198189_c6_g1
TRINITY_DN198191_c4_g1
TRINITY_DN198191_c7_g1
TRINITY_DN198197_c3_g3
TRINITY_DN198197_c3_g4
TRINITY_DN198201_c3_g1
TRINITY_DN198204_c13_g1
TRINITY_DN198204_c1_g1
TRINITY_DN198204_c1_g2
TRINITY_DN198204_c2_g3
TRINITY_DN198207_c2_g1
TRINITY_DN198209_c2_g1
TRINITY_DN198213_c3_g1
TRINITY_DN198215_c0_g1
TRINITY_DN198219_c3_g1
TRINITY_DN198220_c1_g1
TRINITY_DN198223_c10_g1
TRINITY_DN198223_c13_g1
TRINITY_DN198223_c6_g1
TRINITY_DN198223_c7_g1
TRINITY_DN198228_c11_g1
TRINITY_DN198228_c6_g1
TRINITY_DN198228_c7_g1
TRINITY_DN198228_c8_g1
TRINITY_DN198230_c3_g1
TRINITY_DN198234_c1_g1
TRINITY_DN198237_c0_g1
TRINITY_DN198246_c3_g1
TRINITY_DN198248_c21_g1
TRINITY_DN198254_c2_g1
TRINITY_DN198254_c4_g1
TRINITY_DN198257_c2_g2
TRINITY_DN198259_c2_g1
TRINITY_DN198263_c9_g1
TRINITY_DN198264_c11_g1
TRINITY_DN198264_c13_g3
TRINITY_DN198264_c13_g4
TRINITY_DN198264_c18_g1
TRINITY_DN198264_c4_g1
TRINITY_DN198264_c6_g1
TRINITY_DN198264_c9_g1
TRINITY_DN198269_c0_g1
TRINITY_DN198277_c1_g2
TRINITY_DN198282_c1_g1
TRINITY_DN198286_c3_g1
TRINITY_DN198287_c18_g1
TRINITY_DN198287_c19_g1
TRINITY_DN198292_c5_g2
TRINITY_DN198292_c7_g1
TRINITY_DN198294_c3_g1
TRINITY_DN198295_c0_g1
TRINITY_DN198295_c3_g1
TRINITY_DN198296_c0_g1
TRINITY_DN198296_c14_g1
TRINITY_DN198296_c16_g1
TRINITY_DN198299_c1_g1
TRINITY_DN198300_c5_g1
TRINITY_DN198307_c29_g1
TRINITY_DN198307_c8_g1
TRINITY_DN198307_c8_g2
TRINITY_DN198308_c0_g1
TRINITY_DN198308_c10_g1
TRINITY_DN198308_c13_g1
TRINITY_DN198308_c14_g1
TRINITY_DN198308_c15_g1
TRINITY_DN198308_c18_g1
TRINITY_DN198308_c19_g1
TRINITY_DN198308_c20_g1
TRINITY_DN198308_c6_g1
TRINITY_DN198308_c9_g1
TRINITY_DN198308_c9_g2
TRINITY_DN198308_c9_g3
TRINITY_DN198308_c9_g4
TRINITY_DN198309_c3_g1
TRINITY_DN198317_c0_g1
TRINITY_DN198317_c0_g2
TRINITY_DN198318_c2_g1
TRINITY_DN198320_c4_g1
TRINITY_DN198320_c4_g2
TRINITY_DN198326_c4_g1
TRINITY_DN198326_c5_g1
TRINITY_DN198327_c0_g1
TRINITY_DN198334_c0_g1
TRINITY_DN198336_c1_g1
TRINITY_DN198337_c1_g1
TRINITY_DN198337_c2_g1
TRINITY_DN198337_c2_g2
TRINITY_DN198337_c3_g1
TRINITY_DN198337_c6_g1
TRINITY_DN198337_c6_g3
TRINITY_DN198337_c6_g4
TRINITY_DN198337_c7_g3
TRINITY_DN198346_c6_g1
TRINITY_DN198351_c12_g1
TRINITY_DN198352_c5_g7
TRINITY_DN198353_c1_g1
TRINITY_DN198354_c4_g1
TRINITY_DN198354_c4_g2
TRINITY_DN198354_c8_g1
TRINITY_DN198362_c13_g1
TRINITY_DN198365_c6_g5
TRINITY_DN198365_c6_g6
TRINITY_DN198375_c1_g1
TRINITY_DN198375_c3_g1
TRINITY_DN198375_c5_g1
TRINITY_DN198376_c5_g3
TRINITY_DN198377_c4_g2
TRINITY_DN198388_c2_g1
TRINITY_DN198390_c0_g4
TRINITY_DN198390_c0_g5
TRINITY_DN198390_c1_g1
TRINITY_DN198394_c7_g1
TRINITY_DN198395_c2_g1
TRINITY_DN198395_c6_g1
TRINITY_DN198396_c11_g1
TRINITY_DN198397_c5_g3
TRINITY_DN198407_c2_g2
TRINITY_DN198409_c5_g1
TRINITY_DN198411_c6_g2
TRINITY_DN198411_c7_g1
TRINITY_DN198416_c2_g1
TRINITY_DN198416_c6_g1
TRINITY_DN198416_c7_g1
TRINITY_DN198419_c4_g1
TRINITY_DN198420_c5_g1
TRINITY_DN198422_c7_g1
TRINITY_DN198426_c2_g2
TRINITY_DN198428_c6_g1
TRINITY_DN198430_c1_g4
TRINITY_DN198433_c9_g3
TRINITY_DN198434_c1_g1
TRINITY_DN198439_c9_g1
TRINITY_DN198443_c3_g2
TRINITY_DN198445_c3_g1
TRINITY_DN198454_c2_g1
TRINITY_DN198454_c2_g2
TRINITY_DN198454_c2_g3
TRINITY_DN198454_c2_g4
TRINITY_DN198463_c1_g1
TRINITY_DN198463_c4_g3
TRINITY_DN198470_c2_g1
TRINITY_DN198470_c2_g2
TRINITY_DN198470_c2_g5
TRINITY_DN198471_c1_g1
TRINITY_DN198471_c1_g4
TRINITY_DN198481_c2_g2
TRINITY_DN198482_c0_g1
TRINITY_DN198482_c1_g1
TRINITY_DN198488_c2_g9
TRINITY_DN198490_c2_g1
TRINITY_DN198497_c11_g2
TRINITY_DN198497_c12_g1
TRINITY_DN198497_c13_g1
TRINITY_DN198497_c15_g1
TRINITY_DN198497_c18_g1
TRINITY_DN198497_c21_g1
TRINITY_DN198497_c25_g1
TRINITY_DN198502_c3_g1
TRINITY_DN198505_c4_g1
TRINITY_DN198507_c0_g1
TRINITY_DN198509_c2_g1
TRINITY_DN198512_c6_g1
TRINITY_DN198512_c7_g1
TRINITY_DN198516_c3_g1
TRINITY_DN198516_c5_g1
TRINITY_DN198516_c5_g2
TRINITY_DN198517_c5_g2
TRINITY_DN198518_c2_g3
TRINITY_DN198521_c1_g1
TRINITY_DN198522_c4_g1
TRINITY_DN198524_c4_g1
TRINITY_DN198525_c2_g1
TRINITY_DN198525_c3_g1
TRINITY_DN198525_c4_g1
TRINITY_DN198526_c0_g2
TRINITY_DN198528_c0_g2
TRINITY_DN198532_c1_g1
TRINITY_DN198533_c3_g1
TRINITY_DN198542_c1_g1
TRINITY_DN198546_c1_g2
TRINITY_DN198552_c10_g1
TRINITY_DN198552_c1_g1
TRINITY_DN198552_c5_g1
TRINITY_DN198552_c6_g1
TRINITY_DN198552_c6_g2
TRINITY_DN198552_c7_g1
TRINITY_DN198552_c7_g2
TRINITY_DN198552_c8_g1
TRINITY_DN198552_c8_g10
TRINITY_DN198552_c8_g11
TRINITY_DN198552_c8_g2
TRINITY_DN198552_c8_g3
TRINITY_DN198552_c8_g4
TRINITY_DN198552_c8_g5
TRINITY_DN198552_c8_g7
TRINITY_DN198552_c8_g8
TRINITY_DN198552_c8_g9
TRINITY_DN198552_c9_g1
TRINITY_DN198556_c5_g1
TRINITY_DN198556_c5_g2
TRINITY_DN198557_c0_g1
TRINITY_DN198558_c0_g1
TRINITY_DN198560_c11_g1
TRINITY_DN198560_c3_g1
TRINITY_DN198561_c0_g1
TRINITY_DN198563_c1_g1
TRINITY_DN198568_c3_g1
TRINITY_DN198569_c2_g2
TRINITY_DN198574_c0_g1
TRINITY_DN198575_c0_g1
TRINITY_DN198577_c2_g1
TRINITY_DN198577_c2_g2
TRINITY_DN198583_c2_g6
TRINITY_DN198585_c18_g1
TRINITY_DN198585_c22_g1
TRINITY_DN198585_c34_g1
TRINITY_DN198585_c35_g1
TRINITY_DN198585_c39_g1
TRINITY_DN198585_c39_g2
TRINITY_DN198585_c39_g3
TRINITY_DN198585_c40_g1
TRINITY_DN198585_c43_g1
TRINITY_DN198585_c46_g1
TRINITY_DN198585_c49_g1
TRINITY_DN198585_c53_g1
TRINITY_DN198585_c54_g1
TRINITY_DN198585_c55_g1
TRINITY_DN198585_c57_g1
TRINITY_DN198585_c58_g1
TRINITY_DN198585_c59_g1
TRINITY_DN198585_c5_g1
TRINITY_DN198585_c60_g1
TRINITY_DN198585_c63_g1
TRINITY_DN198593_c0_g2
TRINITY_DN198593_c0_g3
TRINITY_DN198593_c0_g4
TRINITY_DN198596_c1_g1
TRINITY_DN198603_c8_g1
TRINITY_DN198606_c2_g1
TRINITY_DN198609_c8_g1
TRINITY_DN198613_c4_g2
TRINITY_DN198613_c4_g3
TRINITY_DN198615_c1_g1
TRINITY_DN198616_c1_g2
TRINITY_DN198616_c1_g3
TRINITY_DN198616_c1_g4
TRINITY_DN198618_c1_g1
TRINITY_DN198622_c5_g1
TRINITY_DN198623_c2_g1
TRINITY_DN198627_c5_g1
TRINITY_DN198627_c5_g2
TRINITY_DN198627_c7_g5
TRINITY_DN198629_c1_g1
TRINITY_DN198632_c3_g1
TRINITY_DN198633_c9_g1
TRINITY_DN198635_c1_g1
TRINITY_DN198639_c3_g2
TRINITY_DN198642_c0_g1
TRINITY_DN198644_c14_g1
TRINITY_DN198644_c17_g1
TRINITY_DN198644_c18_g1
TRINITY_DN198644_c20_g1
TRINITY_DN198644_c23_g1
TRINITY_DN198644_c3_g1
TRINITY_DN198653_c3_g1
TRINITY_DN198654_c4_g1
TRINITY_DN198654_c6_g1
TRINITY_DN198655_c2_g1
TRINITY_DN198663_c4_g2
TRINITY_DN198664_c3_g1
TRINITY_DN198664_c4_g1
TRINITY_DN198666_c4_g2
TRINITY_DN198674_c2_g1
TRINITY_DN198674_c3_g1
TRINITY_DN198674_c3_g2
TRINITY_DN198674_c4_g1
TRINITY_DN198674_c5_g1
TRINITY_DN198674_c5_g2
TRINITY_DN198674_c6_g1
TRINITY_DN198674_c7_g1
TRINITY_DN198677_c1_g5
TRINITY_DN198678_c13_g1
TRINITY_DN198678_c15_g1
TRINITY_DN198678_c2_g1
TRINITY_DN198678_c6_g1
TRINITY_DN198685_c2_g1
TRINITY_DN19868_c0_g1
TRINITY_DN198690_c3_g1
TRINITY_DN198691_c2_g2
TRINITY_DN198693_c2_g1
TRINITY_DN198703_c1_g1
TRINITY_DN198706_c1_g1
TRINITY_DN198707_c0_g1
TRINITY_DN198709_c3_g1
TRINITY_DN198711_c2_g1
TRINITY_DN198711_c2_g2
TRINITY_DN198714_c3_g1
TRINITY_DN198717_c2_g1
TRINITY_DN198719_c1_g1
TRINITY_DN198719_c1_g2
TRINITY_DN198721_c0_g1
TRINITY_DN198726_c3_g2
TRINITY_DN198733_c0_g1
TRINITY_DN198733_c2_g1
TRINITY_DN198734_c5_g7
TRINITY_DN198736_c0_g1
TRINITY_DN198737_c0_g1
TRINITY_DN198739_c3_g1
TRINITY_DN198740_c2_g1
TRINITY_DN198740_c5_g2
TRINITY_DN198740_c6_g1
TRINITY_DN198740_c7_g1
TRINITY_DN198740_c8_g1
TRINITY_DN198742_c4_g1
TRINITY_DN198745_c2_g1
TRINITY_DN198750_c2_g2
TRINITY_DN198751_c0_g2
TRINITY_DN198753_c2_g2
TRINITY_DN198755_c1_g1
TRINITY_DN198755_c2_g1
TRINITY_DN198761_c2_g1
TRINITY_DN198761_c3_g1
TRINITY_DN198762_c3_g1
TRINITY_DN198764_c4_g1
TRINITY_DN198766_c5_g1
TRINITY_DN198766_c6_g1
TRINITY_DN198776_c1_g1
TRINITY_DN198778_c4_g1
TRINITY_DN198778_c8_g1
TRINITY_DN198778_c8_g2
TRINITY_DN198782_c4_g1
TRINITY_DN198782_c5_g1
TRINITY_DN198784_c6_g1
TRINITY_DN198797_c2_g3
TRINITY_DN198799_c2_g1
TRINITY_DN198802_c12_g1
TRINITY_DN198805_c16_g3
TRINITY_DN198807_c11_g1
TRINITY_DN198807_c4_g1
TRINITY_DN198812_c3_g1
TRINITY_DN198819_c0_g1
TRINITY_DN198819_c10_g1
TRINITY_DN198819_c12_g1
TRINITY_DN198819_c2_g1
TRINITY_DN198819_c5_g1
TRINITY_DN198819_c7_g1
TRINITY_DN198819_c9_g1
TRINITY_DN198819_c9_g2
TRINITY_DN198819_c9_g3
TRINITY_DN198829_c10_g1
TRINITY_DN198829_c12_g1
TRINITY_DN198829_c23_g1
TRINITY_DN198829_c9_g2
TRINITY_DN198829_c9_g3
TRINITY_DN19882_c0_g1
TRINITY_DN198838_c5_g1
TRINITY_DN198839_c2_g1
TRINITY_DN198841_c2_g5
TRINITY_DN198842_c0_g1
TRINITY_DN198842_c0_g2
TRINITY_DN198842_c1_g1
TRINITY_DN198842_c2_g2
TRINITY_DN198842_c2_g3
TRINITY_DN198842_c2_g4
TRINITY_DN198842_c3_g2
TRINITY_DN198842_c4_g1
TRINITY_DN198848_c2_g1
TRINITY_DN198849_c8_g1
TRINITY_DN198853_c3_g1
TRINITY_DN198858_c3_g1
TRINITY_DN198858_c6_g4
TRINITY_DN198866_c1_g1
TRINITY_DN198867_c7_g1
TRINITY_DN198867_c9_g1
TRINITY_DN198871_c3_g1
TRINITY_DN198879_c4_g1
TRINITY_DN198881_c8_g1
TRINITY_DN198887_c9_g1
TRINITY_DN198888_c6_g1
TRINITY_DN198890_c4_g3
TRINITY_DN198903_c7_g1
TRINITY_DN198905_c12_g1
TRINITY_DN198905_c3_g1
TRINITY_DN198905_c5_g1
TRINITY_DN198905_c6_g1
TRINITY_DN198909_c3_g1
TRINITY_DN198910_c2_g1
TRINITY_DN198912_c0_g1
TRINITY_DN198918_c5_g1
TRINITY_DN198918_c6_g1
TRINITY_DN198919_c4_g2
TRINITY_DN198921_c11_g1
TRINITY_DN198921_c28_g1
TRINITY_DN198922_c1_g1
TRINITY_DN198922_c3_g1
TRINITY_DN198931_c4_g1
TRINITY_DN198934_c1_g1
TRINITY_DN198939_c23_g2
TRINITY_DN198939_c26_g1
TRINITY_DN198939_c26_g2
TRINITY_DN198939_c26_g3
TRINITY_DN198939_c28_g1
TRINITY_DN198939_c30_g1
TRINITY_DN198939_c31_g1
TRINITY_DN198939_c32_g1
TRINITY_DN198939_c35_g1
TRINITY_DN198939_c37_g1
TRINITY_DN198939_c38_g1
TRINITY_DN198939_c39_g1
TRINITY_DN198939_c6_g1
TRINITY_DN198939_c7_g1
TRINITY_DN198939_c9_g1
TRINITY_DN198943_c2_g1
TRINITY_DN198944_c1_g2
TRINITY_DN198944_c1_g3
TRINITY_DN198944_c1_g5
TRINITY_DN198944_c3_g1
TRINITY_DN198945_c3_g1
TRINITY_DN198950_c7_g1
TRINITY_DN198952_c1_g1
TRINITY_DN198959_c4_g1
TRINITY_DN198960_c1_g1
TRINITY_DN198962_c2_g2
TRINITY_DN198967_c3_g1
TRINITY_DN198969_c7_g1
TRINITY_DN198970_c1_g1
TRINITY_DN198973_c0_g1
TRINITY_DN198973_c22_g1
TRINITY_DN198973_c8_g1
TRINITY_DN198977_c3_g1
TRINITY_DN198977_c7_g1
TRINITY_DN198980_c6_g1
TRINITY_DN198993_c1_g1
TRINITY_DN198996_c5_g1
TRINITY_DN198996_c5_g3
TRINITY_DN199002_c0_g1
TRINITY_DN199002_c3_g1
TRINITY_DN199002_c7_g1
TRINITY_DN199007_c7_g1
TRINITY_DN199008_c2_g1
TRINITY_DN199008_c2_g2
TRINITY_DN199008_c2_g3
TRINITY_DN199008_c5_g1
TRINITY_DN199009_c3_g1
TRINITY_DN199009_c3_g2
TRINITY_DN199012_c2_g1
TRINITY_DN199017_c2_g1
TRINITY_DN199023_c3_g1
TRINITY_DN199024_c2_g2
TRINITY_DN199024_c2_g3
TRINITY_DN19902_c0_g1
TRINITY_DN199035_c3_g2
TRINITY_DN199036_c4_g1
TRINITY_DN19903_c0_g1
TRINITY_DN19903_c1_g1
TRINITY_DN199043_c2_g2
TRINITY_DN199043_c2_g4
TRINITY_DN199043_c2_g7
TRINITY_DN199043_c3_g1
TRINITY_DN19904_c0_g1
TRINITY_DN19904_c0_g2
TRINITY_DN199050_c2_g2
TRINITY_DN199050_c2_g4
TRINITY_DN199051_c8_g1
TRINITY_DN199054_c4_g1
TRINITY_DN199056_c2_g1
TRINITY_DN199060_c5_g1
TRINITY_DN199060_c6_g1
TRINITY_DN199064_c0_g1
TRINITY_DN199068_c2_g1
TRINITY_DN199068_c3_g1
TRINITY_DN199068_c7_g1
TRINITY_DN199071_c3_g2
TRINITY_DN199088_c4_g2
TRINITY_DN199088_c9_g1
TRINITY_DN199089_c8_g1
TRINITY_DN199092_c9_g1
TRINITY_DN199096_c7_g1
TRINITY_DN199102_c5_g2
TRINITY_DN199119_c3_g1
TRINITY_DN199119_c4_g4
TRINITY_DN199119_c5_g2
TRINITY_DN199122_c3_g1
TRINITY_DN199122_c4_g1
TRINITY_DN199130_c10_g1
TRINITY_DN199138_c2_g2
TRINITY_DN199139_c1_g2
TRINITY_DN199140_c0_g1
TRINITY_DN199140_c0_g2
TRINITY_DN199146_c2_g3
TRINITY_DN199149_c0_g2
TRINITY_DN19914_c0_g1
TRINITY_DN199153_c3_g1
TRINITY_DN199153_c4_g1
TRINITY_DN199153_c7_g1
TRINITY_DN199155_c2_g1
TRINITY_DN199155_c3_g1
TRINITY_DN199155_c4_g1
TRINITY_DN199162_c0_g1
TRINITY_DN199163_c11_g2
TRINITY_DN199163_c13_g1
TRINITY_DN199165_c3_g1
TRINITY_DN199168_c5_g1
TRINITY_DN199171_c2_g1
TRINITY_DN199171_c3_g1
TRINITY_DN199172_c5_g1
TRINITY_DN199173_c4_g2
TRINITY_DN199173_c4_g3
TRINITY_DN199174_c2_g1
TRINITY_DN199175_c5_g1
TRINITY_DN199177_c2_g1
TRINITY_DN199177_c2_g2
TRINITY_DN199178_c8_g1
TRINITY_DN199180_c5_g1
TRINITY_DN199180_c5_g2
TRINITY_DN199180_c7_g1
TRINITY_DN199180_c7_g2
TRINITY_DN199180_c8_g1
TRINITY_DN199181_c9_g1
TRINITY_DN199181_c9_g2
TRINITY_DN199183_c5_g1
TRINITY_DN199183_c5_g4
TRINITY_DN199184_c5_g1
TRINITY_DN199185_c3_g1
TRINITY_DN199185_c3_g2
TRINITY_DN199185_c3_g3
TRINITY_DN199185_c4_g1
TRINITY_DN199185_c5_g1
TRINITY_DN199185_c6_g1
TRINITY_DN199188_c4_g1
TRINITY_DN199192_c1_g1
TRINITY_DN199192_c6_g1
TRINITY_DN199192_c6_g2
TRINITY_DN199196_c13_g2
TRINITY_DN199196_c14_g1
TRINITY_DN199196_c27_g1
TRINITY_DN199197_c4_g1
TRINITY_DN199197_c5_g1
TRINITY_DN199197_c5_g4
TRINITY_DN199198_c3_g2
TRINITY_DN199202_c3_g1
TRINITY_DN199209_c6_g1
TRINITY_DN19920_c0_g1
TRINITY_DN199210_c6_g1
TRINITY_DN199218_c4_g1
TRINITY_DN199218_c6_g1
TRINITY_DN199227_c1_g5
TRINITY_DN199230_c2_g1
TRINITY_DN199230_c2_g2
TRINITY_DN199230_c3_g1
TRINITY_DN199232_c41_g1
TRINITY_DN199235_c2_g2
TRINITY_DN199235_c4_g1
TRINITY_DN199242_c2_g1
TRINITY_DN199243_c104_g1
TRINITY_DN199243_c105_g1
TRINITY_DN199243_c27_g1
TRINITY_DN199243_c45_g1
TRINITY_DN199243_c59_g1
TRINITY_DN199243_c61_g1
TRINITY_DN199243_c68_g1
TRINITY_DN199243_c6_g1
TRINITY_DN199243_c70_g1
TRINITY_DN199243_c96_g1
TRINITY_DN199243_c99_g1
TRINITY_DN199249_c2_g1
TRINITY_DN199249_c2_g2
TRINITY_DN199249_c3_g1
TRINITY_DN199249_c4_g1
TRINITY_DN199249_c4_g2
TRINITY_DN199249_c5_g1
TRINITY_DN199252_c4_g1
TRINITY_DN199260_c4_g1
TRINITY_DN199261_c3_g1
TRINITY_DN199262_c11_g1
TRINITY_DN199262_c19_g1
TRINITY_DN199264_c5_g1
TRINITY_DN199266_c1_g1
TRINITY_DN199267_c1_g1
TRINITY_DN199267_c1_g2
TRINITY_DN199271_c3_g1
TRINITY_DN199271_c3_g2
TRINITY_DN199271_c4_g1
TRINITY_DN199272_c3_g1
TRINITY_DN199272_c6_g1
TRINITY_DN199274_c7_g2
TRINITY_DN199277_c2_g1
TRINITY_DN199277_c6_g1
TRINITY_DN199281_c4_g1
TRINITY_DN199282_c2_g1
TRINITY_DN199282_c3_g1
TRINITY_DN199286_c0_g1
TRINITY_DN199301_c3_g1
TRINITY_DN199309_c1_g1
TRINITY_DN199313_c6_g1
TRINITY_DN199316_c5_g1
TRINITY_DN199328_c9_g1
TRINITY_DN199335_c4_g1
TRINITY_DN199336_c2_g1
TRINITY_DN199336_c2_g2
TRINITY_DN199336_c3_g1
TRINITY_DN199336_c3_g2
TRINITY_DN199337_c2_g1
TRINITY_DN199337_c3_g1
TRINITY_DN199337_c4_g1
TRINITY_DN199346_c3_g1
TRINITY_DN199351_c6_g1
TRINITY_DN199353_c3_g1
TRINITY_DN199357_c2_g2
TRINITY_DN199359_c1_g1
TRINITY_DN199366_c1_g1
TRINITY_DN199366_c2_g1
TRINITY_DN199366_c4_g1
TRINITY_DN199366_c5_g1
TRINITY_DN199373_c3_g1
TRINITY_DN199373_c3_g6
TRINITY_DN199373_c3_g8
TRINITY_DN199374_c1_g1
TRINITY_DN199379_c4_g1
TRINITY_DN199382_c1_g2
TRINITY_DN199383_c1_g1
TRINITY_DN199386_c12_g1
TRINITY_DN199386_c14_g1
TRINITY_DN199386_c2_g1
TRINITY_DN199386_c3_g1
TRINITY_DN199386_c7_g1
TRINITY_DN199386_c8_g1
TRINITY_DN199387_c5_g1
TRINITY_DN199388_c4_g1
TRINITY_DN199398_c0_g1
TRINITY_DN199399_c5_g2
TRINITY_DN199400_c5_g1
TRINITY_DN199409_c4_g1
TRINITY_DN199411_c8_g1
TRINITY_DN199413_c0_g1
TRINITY_DN19941_c0_g1
TRINITY_DN199424_c5_g1
TRINITY_DN199425_c4_g1
TRINITY_DN199425_c4_g2
TRINITY_DN199425_c7_g2
TRINITY_DN199425_c7_g3
TRINITY_DN199427_c5_g1
TRINITY_DN199427_c8_g1
TRINITY_DN199431_c7_g1
TRINITY_DN199434_c8_g1
TRINITY_DN199446_c3_g1
TRINITY_DN199446_c3_g4
TRINITY_DN199446_c5_g1
TRINITY_DN199448_c1_g1
TRINITY_DN199451_c6_g1
TRINITY_DN199463_c0_g1
TRINITY_DN199477_c5_g1
TRINITY_DN199477_c8_g1
TRINITY_DN199477_c8_g4
TRINITY_DN199479_c1_g1
TRINITY_DN19947_c0_g1
TRINITY_DN199480_c1_g1
TRINITY_DN199482_c3_g1
TRINITY_DN199482_c4_g1
TRINITY_DN199487_c3_g1
TRINITY_DN199487_c3_g2
TRINITY_DN199488_c3_g1
TRINITY_DN199488_c4_g2
TRINITY_DN199488_c9_g1
TRINITY_DN199489_c4_g1
TRINITY_DN199493_c3_g7
TRINITY_DN199494_c9_g1
TRINITY_DN199501_c2_g1
TRINITY_DN199501_c7_g1
TRINITY_DN199501_c8_g1
TRINITY_DN199502_c2_g1
TRINITY_DN199502_c3_g1
TRINITY_DN199509_c0_g1
TRINITY_DN199515_c0_g1
TRINITY_DN199515_c5_g1
TRINITY_DN199515_c5_g2
TRINITY_DN199524_c1_g1
TRINITY_DN199526_c1_g1
TRINITY_DN199526_c1_g2
TRINITY_DN199526_c1_g3
TRINITY_DN199526_c2_g1
TRINITY_DN199527_c7_g1
TRINITY_DN199528_c8_g1
TRINITY_DN199531_c4_g1
TRINITY_DN199532_c1_g1
TRINITY_DN199532_c1_g2
TRINITY_DN199533_c4_g1
TRINITY_DN199535_c16_g1
TRINITY_DN199535_c17_g1
TRINITY_DN199535_c23_g1
TRINITY_DN199535_c29_g1
TRINITY_DN199535_c30_g1
TRINITY_DN199535_c5_g1
TRINITY_DN199535_c7_g1
TRINITY_DN199542_c12_g1
TRINITY_DN199549_c0_g1
TRINITY_DN199550_c1_g2
TRINITY_DN199551_c3_g1
TRINITY_DN199551_c4_g2
TRINITY_DN199552_c0_g2
TRINITY_DN199557_c0_g1
TRINITY_DN199565_c0_g1
TRINITY_DN199572_c10_g1
TRINITY_DN199578_c2_g1
TRINITY_DN199581_c5_g1
TRINITY_DN199582_c12_g1
TRINITY_DN199582_c33_g1
TRINITY_DN199582_c36_g1
TRINITY_DN199582_c37_g1
TRINITY_DN199582_c6_g1
TRINITY_DN199584_c2_g1
TRINITY_DN199584_c4_g1
TRINITY_DN19958_c0_g1
TRINITY_DN199597_c3_g2
TRINITY_DN199599_c4_g1
TRINITY_DN199599_c9_g1
TRINITY_DN199606_c6_g1
TRINITY_DN199606_c6_g2
TRINITY_DN199611_c0_g2
TRINITY_DN199615_c1_g1
TRINITY_DN199617_c4_g2
TRINITY_DN199619_c5_g1
TRINITY_DN199624_c8_g1
TRINITY_DN199628_c1_g1
TRINITY_DN199628_c3_g1
TRINITY_DN199628_c7_g1
TRINITY_DN199628_c7_g2
TRINITY_DN199628_c8_g1
TRINITY_DN199628_c9_g1
TRINITY_DN199629_c3_g1
TRINITY_DN199629_c8_g1
TRINITY_DN199633_c4_g1
TRINITY_DN199634_c2_g1
TRINITY_DN199636_c6_g1
TRINITY_DN199639_c0_g1
TRINITY_DN199639_c0_g2
TRINITY_DN199641_c1_g1
TRINITY_DN199641_c2_g1
TRINITY_DN199643_c2_g4
TRINITY_DN199645_c1_g2
TRINITY_DN199647_c1_g1
TRINITY_DN199652_c1_g2
TRINITY_DN199659_c8_g3
TRINITY_DN199660_c0_g2
TRINITY_DN199668_c2_g2
TRINITY_DN199673_c3_g1
TRINITY_DN199678_c2_g1
TRINITY_DN199678_c2_g3
TRINITY_DN199680_c6_g1
TRINITY_DN199680_c7_g1
TRINITY_DN199683_c5_g1
TRINITY_DN199685_c2_g1
TRINITY_DN199686_c2_g1
TRINITY_DN199691_c1_g1
TRINITY_DN199697_c3_g1
TRINITY_DN199703_c5_g2
TRINITY_DN19970_c0_g1
TRINITY_DN199718_c5_g2
TRINITY_DN199719_c4_g1
TRINITY_DN199727_c28_g1
TRINITY_DN199727_c34_g2
TRINITY_DN199727_c36_g1
TRINITY_DN199727_c51_g1
TRINITY_DN199727_c58_g1
TRINITY_DN199727_c61_g1
TRINITY_DN199727_c63_g1
TRINITY_DN199727_c65_g1
TRINITY_DN199730_c2_g1
TRINITY_DN199736_c42_g1
TRINITY_DN199736_c62_g1
TRINITY_DN199736_c7_g1
TRINITY_DN199739_c3_g1
TRINITY_DN19973_c0_g1
TRINITY_DN199743_c11_g1
TRINITY_DN199748_c10_g1
TRINITY_DN199748_c12_g1
TRINITY_DN199748_c22_g1
TRINITY_DN199748_c27_g1
TRINITY_DN199748_c2_g1
TRINITY_DN199748_c34_g1
TRINITY_DN199748_c38_g1
TRINITY_DN199749_c2_g1
TRINITY_DN199749_c2_g3
TRINITY_DN199750_c4_g1
TRINITY_DN199755_c2_g2
TRINITY_DN199758_c11_g1
TRINITY_DN199758_c20_g1
TRINITY_DN199758_c26_g1
TRINITY_DN199758_c4_g1
TRINITY_DN199758_c5_g1
TRINITY_DN199758_c5_g2
TRINITY_DN199758_c5_g3
TRINITY_DN199758_c6_g1
TRINITY_DN199758_c6_g2
TRINITY_DN199758_c6_g4
TRINITY_DN199758_c6_g5
TRINITY_DN199758_c8_g1
TRINITY_DN199758_c9_g1
TRINITY_DN199759_c2_g2
TRINITY_DN199760_c9_g1
TRINITY_DN199766_c0_g1
TRINITY_DN199768_c4_g1
TRINITY_DN199769_c0_g1
TRINITY_DN19977_c0_g1
TRINITY_DN199785_c0_g2
TRINITY_DN199796_c5_g1
TRINITY_DN199796_c5_g2
TRINITY_DN199796_c5_g3
TRINITY_DN199796_c5_g4
TRINITY_DN199796_c6_g1
TRINITY_DN199796_c7_g1
TRINITY_DN199813_c2_g1
TRINITY_DN199814_c2_g1
TRINITY_DN199819_c8_g1
TRINITY_DN199819_c8_g2
TRINITY_DN199823_c2_g1
TRINITY_DN199827_c0_g1
TRINITY_DN199834_c14_g1
TRINITY_DN199834_c14_g2
TRINITY_DN199834_c15_g3
TRINITY_DN199834_c16_g1
TRINITY_DN199834_c17_g1
TRINITY_DN199834_c1_g1
TRINITY_DN199834_c22_g1
TRINITY_DN199838_c9_g1
TRINITY_DN19983_c0_g1
TRINITY_DN199840_c6_g1
TRINITY_DN199842_c1_g1
TRINITY_DN199842_c3_g1
TRINITY_DN199844_c0_g4
TRINITY_DN199850_c3_g1
TRINITY_DN199850_c6_g2
TRINITY_DN199850_c6_g3
TRINITY_DN199851_c0_g1
TRINITY_DN199854_c4_g1
TRINITY_DN199855_c1_g1
TRINITY_DN199862_c3_g2
TRINITY_DN199866_c11_g1
TRINITY_DN199867_c12_g1
TRINITY_DN199871_c12_g1
TRINITY_DN199872_c3_g2
TRINITY_DN199885_c3_g1
TRINITY_DN199885_c3_g2
TRINITY_DN199892_c1_g1
TRINITY_DN199893_c0_g1
TRINITY_DN199895_c2_g2
TRINITY_DN199897_c16_g1
TRINITY_DN199906_c4_g1
TRINITY_DN199907_c0_g1
TRINITY_DN199907_c2_g1
TRINITY_DN199907_c2_g3
TRINITY_DN199907_c2_g4
TRINITY_DN199907_c4_g1
TRINITY_DN199907_c5_g1
TRINITY_DN199908_c3_g2
TRINITY_DN199908_c4_g1
TRINITY_DN199909_c1_g1
TRINITY_DN199909_c2_g1
TRINITY_DN199910_c2_g1
TRINITY_DN199910_c3_g1
TRINITY_DN199914_c0_g1
TRINITY_DN199916_c0_g1
TRINITY_DN199916_c2_g1
TRINITY_DN199916_c3_g1
TRINITY_DN199916_c3_g2
TRINITY_DN199916_c3_g3
TRINITY_DN199916_c4_g1
TRINITY_DN199921_c0_g1
TRINITY_DN199921_c3_g1
TRINITY_DN199921_c3_g2
TRINITY_DN199921_c3_g3
TRINITY_DN199925_c10_g1
TRINITY_DN199927_c11_g1
TRINITY_DN199927_c6_g1
TRINITY_DN199928_c15_g1
TRINITY_DN199930_c3_g1
TRINITY_DN199933_c6_g1
TRINITY_DN199937_c4_g1
TRINITY_DN199937_c4_g2
TRINITY_DN199941_c3_g1
TRINITY_DN199946_c1_g1
TRINITY_DN19994_c0_g1
TRINITY_DN199951_c3_g1
TRINITY_DN199959_c0_g1
TRINITY_DN199965_c2_g1
TRINITY_DN199966_c19_g1
TRINITY_DN199966_c50_g1
TRINITY_DN199968_c4_g1
TRINITY_DN199969_c0_g2
TRINITY_DN199971_c1_g3
TRINITY_DN199974_c3_g2
TRINITY_DN199974_c5_g1
TRINITY_DN199979_c10_g1
TRINITY_DN199979_c11_g1
TRINITY_DN199979_c12_g1
TRINITY_DN199979_c8_g1
TRINITY_DN199979_c8_g2
TRINITY_DN199979_c8_g3
TRINITY_DN199980_c2_g2
TRINITY_DN199981_c8_g4
TRINITY_DN199989_c7_g1
TRINITY_DN199989_c7_g2
TRINITY_DN199989_c7_g7
TRINITY_DN199989_c9_g1
TRINITY_DN199992_c2_g1
TRINITY_DN199992_c2_g2
TRINITY_DN199993_c22_g1
TRINITY_DN199994_c6_g1
TRINITY_DN200005_c2_g1
TRINITY_DN200005_c4_g1
TRINITY_DN200007_c3_g1
TRINITY_DN200018_c2_g1
TRINITY_DN200021_c2_g1
TRINITY_DN200022_c4_g1
TRINITY_DN200023_c8_g1
TRINITY_DN200024_c1_g2
TRINITY_DN200030_c3_g1
TRINITY_DN200034_c2_g1
TRINITY_DN200036_c7_g1
TRINITY_DN200037_c48_g1
TRINITY_DN200043_c2_g1
TRINITY_DN200046_c2_g1
TRINITY_DN200046_c3_g3
TRINITY_DN200052_c0_g2
TRINITY_DN200059_c4_g1
TRINITY_DN200059_c4_g2
TRINITY_DN200061_c3_g2
TRINITY_DN200061_c3_g5
TRINITY_DN200062_c3_g1
TRINITY_DN200066_c3_g3
TRINITY_DN200067_c4_g1
TRINITY_DN200069_c1_g2
TRINITY_DN20006_c0_g1
TRINITY_DN200082_c0_g1
TRINITY_DN200082_c2_g1
TRINITY_DN200083_c3_g1
TRINITY_DN200084_c6_g1
TRINITY_DN200085_c3_g2
TRINITY_DN200089_c9_g1
TRINITY_DN200091_c12_g1
TRINITY_DN200091_c19_g1
TRINITY_DN200091_c24_g1
TRINITY_DN200091_c25_g1
TRINITY_DN200091_c27_g1
TRINITY_DN200091_c29_g1
TRINITY_DN200091_c30_g1
TRINITY_DN200091_c32_g1
TRINITY_DN200093_c5_g2
TRINITY_DN200097_c8_g1
TRINITY_DN200097_c9_g1
TRINITY_DN200107_c0_g1
TRINITY_DN200107_c10_g1
TRINITY_DN200107_c11_g1
TRINITY_DN200107_c2_g1
TRINITY_DN200107_c3_g1
TRINITY_DN200107_c5_g1
TRINITY_DN200107_c5_g2
TRINITY_DN200107_c7_g1
TRINITY_DN200107_c8_g1
TRINITY_DN200107_c8_g2
TRINITY_DN200107_c8_g3
TRINITY_DN200107_c9_g1
TRINITY_DN200107_c9_g2
TRINITY_DN200108_c3_g1
TRINITY_DN20010_c0_g1
TRINITY_DN200110_c4_g1
TRINITY_DN200111_c6_g1
TRINITY_DN200111_c6_g2
TRINITY_DN200124_c0_g1
TRINITY_DN200127_c3_g1
TRINITY_DN200129_c1_g1
TRINITY_DN200130_c3_g1
TRINITY_DN200132_c0_g1
TRINITY_DN200132_c1_g1
TRINITY_DN200132_c2_g1
TRINITY_DN200136_c4_g1
TRINITY_DN200137_c3_g2
TRINITY_DN200149_c2_g1
TRINITY_DN200150_c0_g1
TRINITY_DN200151_c1_g1
TRINITY_DN200153_c3_g1
TRINITY_DN200154_c1_g1
TRINITY_DN200154_c4_g1
TRINITY_DN200155_c10_g1
TRINITY_DN200155_c10_g3
TRINITY_DN200155_c10_g5
TRINITY_DN200155_c2_g1
TRINITY_DN200156_c11_g1
TRINITY_DN200157_c15_g1
TRINITY_DN200162_c18_g1
TRINITY_DN200162_c24_g1
TRINITY_DN200165_c12_g1
TRINITY_DN200165_c8_g1
TRINITY_DN20016_c0_g1
TRINITY_DN200181_c1_g2
TRINITY_DN200182_c1_g2
TRINITY_DN200185_c1_g1
TRINITY_DN200186_c5_g1
TRINITY_DN200186_c6_g1
TRINITY_DN200187_c1_g1
TRINITY_DN200187_c1_g3
TRINITY_DN200189_c2_g1
TRINITY_DN200191_c1_g1
TRINITY_DN200192_c1_g5
TRINITY_DN200197_c9_g1
TRINITY_DN200201_c2_g4
TRINITY_DN200204_c6_g1
TRINITY_DN200213_c3_g1
TRINITY_DN200213_c3_g2
TRINITY_DN200214_c2_g1
TRINITY_DN200214_c3_g1
TRINITY_DN200217_c3_g1
TRINITY_DN200218_c1_g1
TRINITY_DN200218_c4_g1
TRINITY_DN200227_c3_g1
TRINITY_DN200230_c0_g1
TRINITY_DN200231_c9_g2
TRINITY_DN200236_c2_g2
TRINITY_DN200237_c2_g2
TRINITY_DN200238_c3_g1
TRINITY_DN200239_c5_g1
TRINITY_DN20023_c0_g1
TRINITY_DN200259_c3_g1
TRINITY_DN200259_c3_g2
TRINITY_DN200262_c6_g1
TRINITY_DN200262_c7_g1
TRINITY_DN200263_c10_g2
TRINITY_DN200263_c10_g3
TRINITY_DN200263_c10_g5
TRINITY_DN200263_c11_g1
TRINITY_DN200263_c12_g1
TRINITY_DN200263_c2_g1
TRINITY_DN200263_c4_g1
TRINITY_DN200263_c5_g1
TRINITY_DN200263_c6_g1
TRINITY_DN200263_c7_g1
TRINITY_DN200263_c8_g1
TRINITY_DN200263_c8_g2
TRINITY_DN200263_c9_g1
TRINITY_DN200263_c9_g2
TRINITY_DN200264_c2_g2
TRINITY_DN200264_c6_g1
TRINITY_DN200265_c1_g2
TRINITY_DN200268_c4_g1
TRINITY_DN200268_c6_g1
TRINITY_DN200271_c1_g1
TRINITY_DN200271_c1_g2
TRINITY_DN200273_c4_g1
TRINITY_DN200273_c5_g1
TRINITY_DN200274_c4_g1
TRINITY_DN200274_c6_g1
TRINITY_DN200275_c2_g1
TRINITY_DN200275_c3_g1
TRINITY_DN200275_c4_g1
TRINITY_DN20027_c0_g1
TRINITY_DN20027_c0_g2
TRINITY_DN200280_c0_g1
TRINITY_DN200280_c0_g2
TRINITY_DN200282_c0_g1
TRINITY_DN200282_c1_g1
TRINITY_DN200282_c2_g1
TRINITY_DN200282_c2_g2
TRINITY_DN200282_c2_g3
TRINITY_DN200282_c4_g1
TRINITY_DN200284_c1_g1
TRINITY_DN200284_c5_g1
TRINITY_DN200288_c2_g1
TRINITY_DN200293_c8_g1
TRINITY_DN200303_c33_g1
TRINITY_DN200306_c5_g1
TRINITY_DN200306_c5_g2
TRINITY_DN200306_c5_g3
TRINITY_DN200306_c5_g4
TRINITY_DN200306_c5_g6
TRINITY_DN200315_c1_g1
TRINITY_DN200318_c2_g2
TRINITY_DN200318_c3_g1
TRINITY_DN200318_c3_g2
TRINITY_DN200318_c3_g3
TRINITY_DN200318_c4_g1
TRINITY_DN200319_c5_g1
TRINITY_DN200324_c16_g1
TRINITY_DN200324_c3_g1
TRINITY_DN200324_c4_g1
TRINITY_DN200324_c4_g2
TRINITY_DN200324_c5_g1
TRINITY_DN200324_c5_g2
TRINITY_DN200328_c3_g2
TRINITY_DN200329_c3_g1
TRINITY_DN200329_c6_g1
TRINITY_DN200329_c7_g1
TRINITY_DN200336_c3_g2
TRINITY_DN200349_c5_g1
TRINITY_DN200355_c3_g1
TRINITY_DN200358_c3_g1
TRINITY_DN200362_c3_g1
TRINITY_DN200364_c2_g1
TRINITY_DN200364_c3_g1
TRINITY_DN200365_c4_g1
TRINITY_DN200385_c1_g1
TRINITY_DN200385_c2_g1
TRINITY_DN200385_c2_g2
TRINITY_DN200385_c2_g3
TRINITY_DN200388_c4_g1
TRINITY_DN200388_c4_g2
TRINITY_DN200388_c5_g1
TRINITY_DN200389_c4_g1
TRINITY_DN200389_c4_g2
TRINITY_DN200393_c1_g1
TRINITY_DN200397_c3_g5
TRINITY_DN200398_c0_g1
TRINITY_DN200407_c11_g1
TRINITY_DN200407_c7_g1
TRINITY_DN200407_c7_g2
TRINITY_DN200409_c36_g3
TRINITY_DN200413_c3_g1
TRINITY_DN200413_c3_g2
TRINITY_DN200415_c3_g2
TRINITY_DN200417_c3_g3
TRINITY_DN20041_c0_g1
TRINITY_DN200423_c0_g1
TRINITY_DN200423_c14_g1
TRINITY_DN200423_c16_g1
TRINITY_DN200423_c1_g1
TRINITY_DN200427_c0_g1
TRINITY_DN200430_c4_g2
TRINITY_DN200430_c6_g1
TRINITY_DN200441_c2_g2
TRINITY_DN200442_c5_g1
TRINITY_DN200448_c35_g1
TRINITY_DN200449_c3_g1
TRINITY_DN20044_c0_g1
TRINITY_DN200450_c13_g4
TRINITY_DN200450_c14_g1
TRINITY_DN200452_c1_g1
TRINITY_DN200452_c1_g2
TRINITY_DN200453_c2_g2
TRINITY_DN200454_c4_g1
TRINITY_DN200454_c4_g2
TRINITY_DN200454_c5_g1
TRINITY_DN200454_c6_g1
TRINITY_DN200454_c8_g1
TRINITY_DN200458_c2_g1
TRINITY_DN200462_c1_g1
TRINITY_DN200465_c2_g1
TRINITY_DN200470_c3_g6
TRINITY_DN200472_c3_g2
TRINITY_DN200473_c7_g1
TRINITY_DN200473_c9_g1
TRINITY_DN200478_c2_g1
TRINITY_DN200478_c3_g1
TRINITY_DN200478_c3_g2
TRINITY_DN200481_c0_g1
TRINITY_DN200481_c5_g1
TRINITY_DN200483_c7_g1
TRINITY_DN200488_c10_g1
TRINITY_DN200488_c13_g1
TRINITY_DN200491_c2_g1
TRINITY_DN200491_c4_g1
TRINITY_DN200492_c1_g1
TRINITY_DN200493_c0_g1
TRINITY_DN200493_c1_g1
TRINITY_DN200493_c4_g1
TRINITY_DN200497_c0_g1
TRINITY_DN200499_c2_g1
TRINITY_DN200499_c2_g2
TRINITY_DN200505_c4_g1
TRINITY_DN200510_c1_g1
TRINITY_DN200510_c3_g1
TRINITY_DN200510_c3_g2
TRINITY_DN200513_c14_g1
TRINITY_DN200513_c6_g1
TRINITY_DN200518_c4_g1
TRINITY_DN200519_c2_g1
TRINITY_DN200520_c3_g2
TRINITY_DN200520_c3_g3
TRINITY_DN200520_c4_g1
TRINITY_DN200523_c10_g1
TRINITY_DN200523_c4_g1
TRINITY_DN200523_c6_g1
TRINITY_DN200523_c6_g2
TRINITY_DN200524_c2_g1
TRINITY_DN200534_c2_g1
TRINITY_DN200542_c7_g2
TRINITY_DN200546_c6_g1
TRINITY_DN200547_c1_g3
TRINITY_DN200548_c6_g1
TRINITY_DN200548_c6_g2
TRINITY_DN200548_c9_g1
TRINITY_DN200556_c2_g2
TRINITY_DN200565_c0_g1
TRINITY_DN200567_c3_g2
TRINITY_DN200568_c7_g1
TRINITY_DN200570_c5_g2
TRINITY_DN200573_c0_g1
TRINITY_DN200576_c1_g3
TRINITY_DN200581_c0_g1
TRINITY_DN200581_c2_g1
TRINITY_DN200581_c5_g1
TRINITY_DN200584_c4_g1
TRINITY_DN200584_c4_g2
TRINITY_DN200593_c11_g1
TRINITY_DN200593_c5_g1
TRINITY_DN200593_c7_g2
TRINITY_DN200593_c7_g3
TRINITY_DN200593_c7_g4
TRINITY_DN200593_c7_g5
TRINITY_DN200595_c3_g1
TRINITY_DN200598_c3_g2
TRINITY_DN200601_c8_g1
TRINITY_DN200603_c5_g1
TRINITY_DN200609_c2_g1
TRINITY_DN200609_c6_g1
TRINITY_DN200609_c6_g4
TRINITY_DN200610_c11_g1
TRINITY_DN200615_c4_g1
TRINITY_DN200616_c4_g1
TRINITY_DN200616_c6_g1
TRINITY_DN200617_c4_g1
TRINITY_DN200619_c0_g2
TRINITY_DN200619_c1_g1
TRINITY_DN200619_c2_g1
TRINITY_DN200620_c4_g1
TRINITY_DN200620_c4_g2
TRINITY_DN200621_c8_g1
TRINITY_DN200623_c5_g1
TRINITY_DN200626_c10_g1
TRINITY_DN200626_c6_g10
TRINITY_DN200626_c6_g12
TRINITY_DN200632_c0_g1
TRINITY_DN200633_c12_g1
TRINITY_DN200633_c1_g1
TRINITY_DN200633_c7_g1
TRINITY_DN200633_c8_g1
TRINITY_DN200633_c8_g2
TRINITY_DN200633_c8_g3
TRINITY_DN200633_c8_g4
TRINITY_DN200633_c8_g5
TRINITY_DN200633_c9_g1
TRINITY_DN200638_c1_g1
TRINITY_DN200638_c20_g1
TRINITY_DN200638_c28_g1
TRINITY_DN200638_c30_g1
TRINITY_DN200638_c32_g1
TRINITY_DN200640_c1_g1
TRINITY_DN200640_c1_g2
TRINITY_DN200640_c1_g3
TRINITY_DN200643_c4_g2
TRINITY_DN200644_c1_g2
TRINITY_DN200650_c2_g1
TRINITY_DN200651_c3_g2
TRINITY_DN200653_c5_g2
TRINITY_DN200653_c8_g1
TRINITY_DN200653_c9_g1
TRINITY_DN200654_c1_g4
TRINITY_DN200657_c3_g1
TRINITY_DN200663_c3_g1
TRINITY_DN200664_c1_g1
TRINITY_DN200667_c1_g1
TRINITY_DN200672_c2_g1
TRINITY_DN200672_c8_g1
TRINITY_DN200678_c3_g1
TRINITY_DN200678_c3_g2
TRINITY_DN200678_c3_g4
TRINITY_DN200679_c2_g1
TRINITY_DN200681_c8_g2
TRINITY_DN200687_c7_g4
TRINITY_DN200694_c11_g1
TRINITY_DN200694_c16_g1
TRINITY_DN200694_c20_g1
TRINITY_DN200694_c28_g1
TRINITY_DN200695_c0_g2
TRINITY_DN200704_c0_g1
TRINITY_DN200706_c1_g2
TRINITY_DN200716_c2_g1
TRINITY_DN200722_c0_g1
TRINITY_DN200728_c2_g2
TRINITY_DN200728_c2_g5
TRINITY_DN200728_c2_g7
TRINITY_DN200729_c9_g1
TRINITY_DN20072_c0_g1
TRINITY_DN200730_c12_g1
TRINITY_DN200730_c14_g1
TRINITY_DN200730_c16_g1
TRINITY_DN200730_c17_g1
TRINITY_DN200730_c6_g1
TRINITY_DN200730_c8_g1
TRINITY_DN200732_c2_g1
TRINITY_DN200733_c10_g2
TRINITY_DN200733_c11_g1
TRINITY_DN200733_c13_g1
TRINITY_DN200733_c15_g1
TRINITY_DN200733_c16_g1
TRINITY_DN200733_c19_g1
TRINITY_DN200733_c20_g1
TRINITY_DN200733_c21_g1
TRINITY_DN200733_c6_g1
TRINITY_DN200742_c1_g1
TRINITY_DN200742_c4_g1
TRINITY_DN200744_c1_g1
TRINITY_DN200744_c1_g2
TRINITY_DN200753_c11_g1
TRINITY_DN200753_c3_g1
TRINITY_DN200753_c4_g1
TRINITY_DN200753_c4_g2
TRINITY_DN200753_c7_g1
TRINITY_DN200755_c2_g1
TRINITY_DN200755_c2_g3
TRINITY_DN200756_c4_g4
TRINITY_DN200758_c3_g1
TRINITY_DN200758_c3_g2
TRINITY_DN200758_c4_g1
TRINITY_DN200758_c4_g2
TRINITY_DN200758_c5_g1
TRINITY_DN200758_c5_g2
TRINITY_DN200758_c6_g2
TRINITY_DN200758_c6_g3
TRINITY_DN200758_c8_g1
TRINITY_DN200777_c2_g1
TRINITY_DN20077_c0_g1
TRINITY_DN200780_c0_g1
TRINITY_DN200780_c3_g2
TRINITY_DN200780_c4_g1
TRINITY_DN200780_c4_g2
TRINITY_DN200783_c0_g1
TRINITY_DN200784_c3_g1
TRINITY_DN200784_c3_g2
TRINITY_DN200804_c12_g1
TRINITY_DN200815_c1_g2
TRINITY_DN200815_c4_g1
TRINITY_DN200825_c0_g2
TRINITY_DN200825_c1_g2
TRINITY_DN200825_c2_g1
TRINITY_DN200825_c4_g3
TRINITY_DN200828_c5_g1
TRINITY_DN200833_c1_g1
TRINITY_DN200833_c2_g1
TRINITY_DN200833_c9_g1
TRINITY_DN200838_c3_g1
TRINITY_DN200840_c18_g1
TRINITY_DN200840_c3_g2
TRINITY_DN200840_c4_g1
TRINITY_DN200840_c5_g1
TRINITY_DN200842_c12_g1
TRINITY_DN200845_c4_g1
TRINITY_DN200855_c4_g1
TRINITY_DN200855_c5_g1
TRINITY_DN200860_c1_g1
TRINITY_DN200861_c2_g1
TRINITY_DN200861_c4_g1
TRINITY_DN200861_c5_g1
TRINITY_DN200861_c5_g3
TRINITY_DN200861_c5_g4
TRINITY_DN200863_c1_g1
TRINITY_DN200863_c3_g1
TRINITY_DN200866_c1_g1
TRINITY_DN200866_c3_g3
TRINITY_DN200868_c5_g1
TRINITY_DN200873_c4_g1
TRINITY_DN200875_c10_g1
TRINITY_DN200875_c11_g1
TRINITY_DN200875_c1_g1
TRINITY_DN200875_c2_g1
TRINITY_DN200875_c8_g1
TRINITY_DN200876_c1_g1
TRINITY_DN200885_c0_g1
TRINITY_DN200887_c1_g1
TRINITY_DN200887_c1_g2
TRINITY_DN200887_c1_g3
TRINITY_DN200887_c1_g4
TRINITY_DN200887_c1_g5
TRINITY_DN200887_c1_g6
TRINITY_DN200887_c1_g7
TRINITY_DN200888_c0_g2
TRINITY_DN20088_c0_g1
TRINITY_DN200890_c3_g3
TRINITY_DN200891_c3_g1
TRINITY_DN200892_c2_g1
TRINITY_DN200893_c1_g1
TRINITY_DN200893_c2_g1
TRINITY_DN200893_c2_g2
TRINITY_DN200896_c1_g1
TRINITY_DN200896_c2_g1
TRINITY_DN200897_c0_g3
TRINITY_DN200897_c0_g4
TRINITY_DN200897_c0_g5
TRINITY_DN200898_c1_g1
TRINITY_DN200903_c6_g1
TRINITY_DN200904_c2_g2
TRINITY_DN200905_c7_g1
TRINITY_DN200905_c9_g1
TRINITY_DN200910_c4_g4
TRINITY_DN200915_c7_g1
TRINITY_DN200916_c3_g1
TRINITY_DN200916_c3_g3
TRINITY_DN200916_c3_g5
TRINITY_DN200919_c1_g1
TRINITY_DN200920_c3_g1
TRINITY_DN200920_c4_g1
TRINITY_DN200925_c10_g1
TRINITY_DN200925_c5_g1
TRINITY_DN200925_c6_g1
TRINITY_DN200925_c6_g2
TRINITY_DN200925_c6_g3
TRINITY_DN200925_c6_g4
TRINITY_DN200925_c6_g5
TRINITY_DN200926_c2_g3
TRINITY_DN200926_c4_g1
TRINITY_DN200929_c45_g1
TRINITY_DN200929_c76_g1
TRINITY_DN200931_c10_g1
TRINITY_DN200931_c13_g1
TRINITY_DN200931_c18_g1
TRINITY_DN200931_c19_g1
TRINITY_DN200931_c21_g1
TRINITY_DN200931_c3_g1
TRINITY_DN200931_c6_g1
TRINITY_DN200931_c9_g1
TRINITY_DN200931_c9_g3
TRINITY_DN200931_c9_g5
TRINITY_DN200931_c9_g7
TRINITY_DN200932_c1_g1
TRINITY_DN200933_c1_g1
TRINITY_DN200939_c3_g2
TRINITY_DN200939_c6_g1
TRINITY_DN200940_c19_g2
TRINITY_DN200940_c19_g3
TRINITY_DN200940_c20_g1
TRINITY_DN200941_c1_g1
TRINITY_DN200941_c4_g1
TRINITY_DN200941_c4_g2
TRINITY_DN200941_c7_g1
TRINITY_DN200944_c3_g1
TRINITY_DN200947_c3_g1
TRINITY_DN200951_c3_g1
TRINITY_DN200956_c10_g1
TRINITY_DN200956_c10_g3
TRINITY_DN200956_c13_g1
TRINITY_DN200956_c17_g1
TRINITY_DN200956_c22_g1
TRINITY_DN200957_c7_g1
TRINITY_DN200959_c6_g1
TRINITY_DN200959_c6_g2
TRINITY_DN200959_c7_g1
TRINITY_DN200962_c25_g1
TRINITY_DN200962_c31_g1
TRINITY_DN200964_c0_g1
TRINITY_DN200964_c7_g1
TRINITY_DN200966_c1_g1
TRINITY_DN200966_c4_g1
TRINITY_DN200967_c11_g1
TRINITY_DN200967_c14_g1
TRINITY_DN200967_c14_g2
TRINITY_DN200967_c31_g1
TRINITY_DN200970_c0_g1
TRINITY_DN200970_c0_g3
TRINITY_DN200971_c4_g1
TRINITY_DN200972_c2_g1
TRINITY_DN200972_c2_g2
TRINITY_DN200972_c2_g3
TRINITY_DN200973_c6_g1
TRINITY_DN200978_c2_g1
TRINITY_DN200984_c0_g1
TRINITY_DN200986_c2_g1
TRINITY_DN200987_c1_g1
TRINITY_DN200988_c1_g1
TRINITY_DN200988_c1_g2
TRINITY_DN200988_c1_g3
TRINITY_DN20098_c0_g1
TRINITY_DN200_c0_g1
TRINITY_DN201005_c6_g1
TRINITY_DN201009_c1_g1
TRINITY_DN20100_c0_g1
TRINITY_DN201010_c1_g1
TRINITY_DN201010_c1_g2
TRINITY_DN201010_c2_g1
TRINITY_DN201010_c3_g2
TRINITY_DN201010_c3_g3
TRINITY_DN201010_c3_g4
TRINITY_DN201011_c17_g2
TRINITY_DN201014_c3_g1
TRINITY_DN201022_c8_g5
TRINITY_DN201024_c11_g1
TRINITY_DN201027_c0_g4
TRINITY_DN201031_c3_g3
TRINITY_DN201031_c3_g7
TRINITY_DN201034_c16_g1
TRINITY_DN201034_c17_g2
TRINITY_DN201034_c17_g4
TRINITY_DN201034_c18_g1
TRINITY_DN201034_c18_g2
TRINITY_DN201034_c19_g1
TRINITY_DN201034_c19_g2
TRINITY_DN201034_c19_g4
TRINITY_DN201034_c20_g1
TRINITY_DN201034_c20_g2
TRINITY_DN201034_c26_g1
TRINITY_DN201034_c28_g1
TRINITY_DN201037_c2_g1
TRINITY_DN201037_c2_g6
TRINITY_DN201048_c2_g1
TRINITY_DN201048_c6_g1
TRINITY_DN201049_c4_g2
TRINITY_DN20104_c0_g1
TRINITY_DN201051_c30_g1
TRINITY_DN201051_c31_g1
TRINITY_DN201051_c43_g1
TRINITY_DN201051_c4_g1
TRINITY_DN201051_c54_g1
TRINITY_DN201066_c3_g1
TRINITY_DN201075_c1_g1
TRINITY_DN201084_c2_g1
TRINITY_DN201089_c14_g1
TRINITY_DN201089_c14_g2
TRINITY_DN201089_c14_g3
TRINITY_DN201089_c15_g2
TRINITY_DN201089_c15_g3
TRINITY_DN201089_c16_g1
TRINITY_DN201089_c17_g1
TRINITY_DN201089_c20_g1
TRINITY_DN201089_c24_g1
TRINITY_DN201089_c25_g1
TRINITY_DN201089_c27_g1
TRINITY_DN201089_c29_g1
TRINITY_DN201089_c30_g1
TRINITY_DN201091_c1_g1
TRINITY_DN201091_c3_g1
TRINITY_DN201091_c3_g2
TRINITY_DN201091_c3_g3
TRINITY_DN201091_c5_g1
TRINITY_DN201094_c0_g1
TRINITY_DN201095_c6_g1
TRINITY_DN201095_c7_g1
TRINITY_DN201096_c4_g1
TRINITY_DN201097_c0_g1
TRINITY_DN201097_c3_g1
TRINITY_DN201097_c4_g1
TRINITY_DN201097_c5_g2
TRINITY_DN201097_c6_g1
TRINITY_DN201097_c6_g2
TRINITY_DN201097_c6_g3
TRINITY_DN201097_c7_g1
TRINITY_DN201099_c1_g1
TRINITY_DN201099_c2_g1
TRINITY_DN201099_c2_g2
TRINITY_DN201099_c2_g3
TRINITY_DN201099_c2_g4
TRINITY_DN201099_c2_g5
TRINITY_DN201099_c2_g6
TRINITY_DN201099_c2_g7
TRINITY_DN201100_c4_g1
TRINITY_DN201100_c5_g1
TRINITY_DN201106_c4_g1
TRINITY_DN201106_c4_g2
TRINITY_DN201106_c4_g3
TRINITY_DN201106_c5_g1
TRINITY_DN201107_c5_g1
TRINITY_DN201114_c3_g1
TRINITY_DN201114_c5_g2
TRINITY_DN201119_c2_g1
TRINITY_DN201119_c3_g1
TRINITY_DN201119_c3_g2
TRINITY_DN201119_c5_g1
TRINITY_DN201119_c7_g1
TRINITY_DN20111_c0_g1
TRINITY_DN201121_c2_g2
TRINITY_DN201122_c3_g1
TRINITY_DN201124_c3_g1
TRINITY_DN201130_c0_g1
TRINITY_DN201139_c3_g1
TRINITY_DN201140_c0_g1
TRINITY_DN201141_c4_g1
TRINITY_DN201143_c9_g1
TRINITY_DN201149_c3_g1
TRINITY_DN201153_c3_g2
TRINITY_DN201159_c2_g4
TRINITY_DN201165_c3_g1
TRINITY_DN201165_c3_g3
TRINITY_DN201166_c1_g1
TRINITY_DN201166_c6_g1
TRINITY_DN201166_c6_g2
TRINITY_DN201169_c2_g1
TRINITY_DN201169_c2_g2
TRINITY_DN201169_c3_g10
TRINITY_DN201169_c3_g12
TRINITY_DN201169_c3_g2
TRINITY_DN201169_c3_g6
TRINITY_DN201169_c3_g7
TRINITY_DN201169_c3_g9
TRINITY_DN201170_c0_g1
TRINITY_DN201170_c3_g1
TRINITY_DN201176_c3_g1
TRINITY_DN201180_c10_g1
TRINITY_DN201181_c6_g1
TRINITY_DN201182_c0_g1
TRINITY_DN201182_c0_g2
TRINITY_DN201182_c1_g1
TRINITY_DN201182_c2_g1
TRINITY_DN201186_c1_g1
TRINITY_DN201187_c2_g2
TRINITY_DN201187_c3_g1
TRINITY_DN201193_c1_g1
TRINITY_DN201193_c1_g3
TRINITY_DN201193_c1_g6
TRINITY_DN201195_c1_g2
TRINITY_DN201197_c2_g1
TRINITY_DN201197_c3_g1
TRINITY_DN201197_c3_g2
TRINITY_DN201200_c12_g1
TRINITY_DN201200_c4_g1
TRINITY_DN201205_c0_g1
TRINITY_DN201205_c6_g1
TRINITY_DN201206_c0_g1
TRINITY_DN201206_c2_g1
TRINITY_DN201206_c3_g1
TRINITY_DN201209_c6_g3
TRINITY_DN201210_c1_g3
TRINITY_DN201210_c2_g4
TRINITY_DN201215_c0_g1
TRINITY_DN201219_c4_g1
TRINITY_DN201227_c6_g1
TRINITY_DN201229_c1_g2
TRINITY_DN201230_c1_g1
TRINITY_DN201231_c3_g1
TRINITY_DN201233_c37_g1
TRINITY_DN201233_c41_g2
TRINITY_DN201233_c58_g1
TRINITY_DN201234_c7_g1
TRINITY_DN201237_c7_g1
TRINITY_DN201238_c3_g2
TRINITY_DN201239_c2_g1
TRINITY_DN201246_c3_g1
TRINITY_DN201246_c4_g3
TRINITY_DN201251_c2_g1
TRINITY_DN201253_c1_g1
TRINITY_DN201257_c8_g1
TRINITY_DN201258_c2_g1
TRINITY_DN201258_c6_g1
TRINITY_DN201258_c6_g3
TRINITY_DN201259_c3_g1
TRINITY_DN201259_c4_g2
TRINITY_DN201259_c5_g1
TRINITY_DN201263_c2_g1
TRINITY_DN201263_c2_g2
TRINITY_DN201263_c9_g1
TRINITY_DN201264_c0_g1
TRINITY_DN201264_c6_g1
TRINITY_DN201264_c6_g2
TRINITY_DN201264_c7_g1
TRINITY_DN201264_c8_g1
TRINITY_DN201265_c10_g1
TRINITY_DN201266_c4_g1
TRINITY_DN201266_c5_g2
TRINITY_DN201267_c10_g1
TRINITY_DN201267_c16_g1
TRINITY_DN201270_c8_g1
TRINITY_DN201284_c29_g1
TRINITY_DN201284_c33_g1
TRINITY_DN201284_c4_g1
TRINITY_DN201285_c3_g2
TRINITY_DN201286_c6_g1
TRINITY_DN201290_c1_g2
TRINITY_DN201293_c6_g1
TRINITY_DN201293_c6_g5
TRINITY_DN201293_c6_g6
TRINITY_DN201293_c6_g7
TRINITY_DN201293_c6_g8
TRINITY_DN201293_c7_g1
TRINITY_DN201294_c3_g2
TRINITY_DN201299_c10_g1
TRINITY_DN201300_c1_g1
TRINITY_DN201301_c1_g1
TRINITY_DN201302_c1_g2
TRINITY_DN201315_c2_g1
TRINITY_DN201315_c3_g1
TRINITY_DN201315_c3_g2
TRINITY_DN201316_c2_g1
TRINITY_DN201317_c3_g1
TRINITY_DN201319_c10_g1
TRINITY_DN201319_c9_g1
TRINITY_DN201322_c2_g1
TRINITY_DN201322_c8_g1
TRINITY_DN201325_c1_g1
TRINITY_DN201330_c10_g1
TRINITY_DN201336_c0_g1
TRINITY_DN201336_c2_g1
TRINITY_DN201339_c5_g1
TRINITY_DN201341_c3_g1
TRINITY_DN201346_c1_g1
TRINITY_DN201346_c3_g1
TRINITY_DN201346_c7_g1
TRINITY_DN201351_c0_g1
TRINITY_DN201351_c2_g1
TRINITY_DN201356_c2_g3
TRINITY_DN201356_c4_g1
TRINITY_DN201359_c3_g1
TRINITY_DN201359_c7_g1
TRINITY_DN201359_c7_g2
TRINITY_DN201362_c10_g1
TRINITY_DN201362_c4_g1
TRINITY_DN201363_c4_g1
TRINITY_DN201365_c3_g1
TRINITY_DN201368_c3_g1
TRINITY_DN201368_c3_g2
TRINITY_DN201368_c4_g1
TRINITY_DN201368_c4_g2
TRINITY_DN201373_c2_g1
TRINITY_DN201379_c4_g1
TRINITY_DN201379_c6_g2
TRINITY_DN201379_c6_g3
TRINITY_DN201379_c6_g4
TRINITY_DN201379_c6_g5
TRINITY_DN201379_c6_g6
TRINITY_DN201379_c6_g7
TRINITY_DN201380_c6_g1
TRINITY_DN201382_c2_g1
TRINITY_DN20138_c0_g1
TRINITY_DN201392_c3_g1
TRINITY_DN201392_c5_g1
TRINITY_DN201393_c1_g1
TRINITY_DN201393_c3_g1
TRINITY_DN201393_c4_g1
TRINITY_DN201393_c5_g2
TRINITY_DN201393_c5_g3
TRINITY_DN201395_c1_g1
TRINITY_DN201396_c6_g1
TRINITY_DN201397_c1_g2
TRINITY_DN201403_c8_g1
TRINITY_DN201404_c5_g2
TRINITY_DN201404_c6_g1
TRINITY_DN201412_c11_g1
TRINITY_DN201412_c5_g1
TRINITY_DN201414_c1_g1
TRINITY_DN201415_c11_g1
TRINITY_DN201416_c5_g2
TRINITY_DN201422_c3_g1
TRINITY_DN201422_c3_g2
TRINITY_DN201428_c13_g1
TRINITY_DN201428_c4_g1
TRINITY_DN201428_c4_g2
TRINITY_DN201428_c7_g1
TRINITY_DN201429_c3_g2
TRINITY_DN201429_c3_g3
TRINITY_DN201431_c2_g1
TRINITY_DN201432_c3_g1
TRINITY_DN201437_c2_g1
TRINITY_DN201442_c2_g1
TRINITY_DN201442_c2_g2
TRINITY_DN201446_c12_g1
TRINITY_DN201446_c15_g2
TRINITY_DN201446_c17_g1
TRINITY_DN201448_c2_g3
TRINITY_DN201448_c3_g1
TRINITY_DN201448_c5_g1
TRINITY_DN201449_c2_g1
TRINITY_DN201452_c2_g1
TRINITY_DN201453_c4_g1
TRINITY_DN201455_c3_g1
TRINITY_DN201459_c6_g2
TRINITY_DN201459_c6_g3
TRINITY_DN20145_c0_g1
TRINITY_DN201460_c5_g1
TRINITY_DN201463_c10_g1
TRINITY_DN201463_c6_g1
TRINITY_DN201463_c6_g2
TRINITY_DN201463_c6_g3
TRINITY_DN201463_c9_g1
TRINITY_DN201467_c1_g1
TRINITY_DN201467_c3_g1
TRINITY_DN201467_c3_g2
TRINITY_DN201467_c3_g3
TRINITY_DN201467_c3_g4
TRINITY_DN201467_c3_g5
TRINITY_DN201467_c5_g1
TRINITY_DN201468_c2_g2
TRINITY_DN201478_c3_g1
TRINITY_DN201478_c3_g3
TRINITY_DN201485_c11_g1
TRINITY_DN201485_c7_g1
TRINITY_DN201485_c8_g1
TRINITY_DN201488_c2_g1
TRINITY_DN201492_c0_g1
TRINITY_DN201492_c3_g1
TRINITY_DN201493_c0_g1
TRINITY_DN201495_c0_g1
TRINITY_DN201498_c3_g4
TRINITY_DN201498_c3_g5
TRINITY_DN201505_c2_g1
TRINITY_DN201511_c1_g2
TRINITY_DN201513_c7_g1
TRINITY_DN201513_c8_g1
TRINITY_DN201524_c21_g1
TRINITY_DN201524_c8_g1
TRINITY_DN201530_c1_g1
TRINITY_DN201530_c1_g2
TRINITY_DN201530_c2_g1
TRINITY_DN201530_c2_g2
TRINITY_DN201530_c2_g3
TRINITY_DN201535_c1_g2
TRINITY_DN201543_c2_g1
TRINITY_DN201543_c4_g1
TRINITY_DN201548_c1_g1
TRINITY_DN201548_c2_g1
TRINITY_DN201561_c11_g1
TRINITY_DN201561_c1_g1
TRINITY_DN201561_c7_g1
TRINITY_DN201567_c1_g1
TRINITY_DN201571_c10_g1
TRINITY_DN201571_c13_g1
TRINITY_DN201571_c14_g1
TRINITY_DN201571_c24_g1
TRINITY_DN201571_c24_g2
TRINITY_DN201571_c24_g3
TRINITY_DN201571_c24_g4
TRINITY_DN201571_c27_g1
TRINITY_DN201571_c30_g1
TRINITY_DN201571_c33_g1
TRINITY_DN201571_c35_g1
TRINITY_DN201571_c36_g1
TRINITY_DN201571_c45_g1
TRINITY_DN201571_c46_g1
TRINITY_DN201578_c0_g1
TRINITY_DN201579_c0_g1
TRINITY_DN201579_c3_g4
TRINITY_DN201579_c3_g7
TRINITY_DN201582_c2_g2
TRINITY_DN201584_c11_g1
TRINITY_DN201587_c0_g1
TRINITY_DN201592_c7_g1
TRINITY_DN201597_c1_g1
TRINITY_DN201597_c5_g1
TRINITY_DN201601_c0_g1
TRINITY_DN201601_c5_g1
TRINITY_DN201601_c5_g2
TRINITY_DN201601_c9_g1
TRINITY_DN201604_c13_g1
TRINITY_DN201604_c6_g1
TRINITY_DN201605_c4_g1
TRINITY_DN201609_c4_g1
TRINITY_DN201611_c0_g1
TRINITY_DN201616_c16_g1
TRINITY_DN201616_c3_g1
TRINITY_DN201619_c10_g1
TRINITY_DN201619_c3_g1
TRINITY_DN201619_c4_g1
TRINITY_DN201624_c10_g1
TRINITY_DN201624_c1_g1
TRINITY_DN201624_c2_g1
TRINITY_DN201624_c2_g2
TRINITY_DN201624_c2_g3
TRINITY_DN201624_c2_g4
TRINITY_DN201625_c15_g1
TRINITY_DN201625_c29_g2
TRINITY_DN201625_c30_g1
TRINITY_DN201625_c31_g1
TRINITY_DN201625_c32_g1
TRINITY_DN201625_c36_g1
TRINITY_DN201625_c37_g1
TRINITY_DN201625_c38_g1
TRINITY_DN201625_c40_g1
TRINITY_DN201625_c41_g1
TRINITY_DN201625_c43_g1
TRINITY_DN201626_c2_g1
TRINITY_DN201626_c4_g1
TRINITY_DN201626_c4_g2
TRINITY_DN201627_c6_g1
TRINITY_DN201630_c21_g2
TRINITY_DN201630_c21_g5
TRINITY_DN201630_c21_g6
TRINITY_DN201630_c22_g1
TRINITY_DN201630_c23_g1
TRINITY_DN201630_c28_g1
TRINITY_DN201630_c29_g1
TRINITY_DN201630_c35_g1
TRINITY_DN201634_c10_g1
TRINITY_DN201634_c8_g1
TRINITY_DN201635_c3_g1
TRINITY_DN201636_c13_g1
TRINITY_DN201636_c14_g1
TRINITY_DN201636_c17_g1
TRINITY_DN201636_c21_g1
TRINITY_DN201636_c27_g1
TRINITY_DN201636_c34_g1
TRINITY_DN201636_c36_g1
TRINITY_DN201636_c5_g1
TRINITY_DN201641_c13_g1
TRINITY_DN201641_c18_g1
TRINITY_DN201641_c19_g1
TRINITY_DN201641_c21_g1
TRINITY_DN201641_c25_g1
TRINITY_DN201641_c26_g1
TRINITY_DN201641_c29_g1
TRINITY_DN201641_c30_g1
TRINITY_DN201641_c31_g1
TRINITY_DN201641_c33_g1
TRINITY_DN201641_c36_g1
TRINITY_DN201641_c4_g1
TRINITY_DN201641_c4_g2
TRINITY_DN201647_c4_g1
TRINITY_DN201648_c10_g1
TRINITY_DN201648_c6_g1
TRINITY_DN201662_c3_g1
TRINITY_DN201663_c5_g1
TRINITY_DN201665_c1_g1
TRINITY_DN201666_c2_g1
TRINITY_DN201670_c7_g1
TRINITY_DN201670_c7_g3
TRINITY_DN201671_c3_g1
TRINITY_DN201676_c1_g1
TRINITY_DN201676_c3_g2
TRINITY_DN201682_c0_g1
TRINITY_DN201682_c1_g1
TRINITY_DN201682_c4_g1
TRINITY_DN201682_c5_g1
TRINITY_DN201682_c5_g2
TRINITY_DN201682_c5_g7
TRINITY_DN201682_c6_g1
TRINITY_DN201682_c6_g2
TRINITY_DN201682_c6_g3
TRINITY_DN201689_c2_g1
TRINITY_DN201689_c3_g1
TRINITY_DN20168_c0_g1
TRINITY_DN201691_c19_g1
TRINITY_DN201691_c20_g1
TRINITY_DN201691_c21_g1
TRINITY_DN201691_c23_g1
TRINITY_DN201691_c24_g1
TRINITY_DN201691_c36_g1
TRINITY_DN201691_c39_g1
TRINITY_DN201691_c6_g1
TRINITY_DN201693_c10_g1
TRINITY_DN201693_c5_g1
TRINITY_DN201697_c1_g1
TRINITY_DN201700_c2_g1
TRINITY_DN201702_c2_g1
TRINITY_DN201702_c3_g1
TRINITY_DN201704_c1_g1
TRINITY_DN201704_c1_g2
TRINITY_DN201714_c3_g1
TRINITY_DN201717_c4_g1
TRINITY_DN201722_c1_g1
TRINITY_DN201724_c1_g1
TRINITY_DN201729_c0_g1
TRINITY_DN201731_c2_g1
TRINITY_DN201742_c1_g1
TRINITY_DN201744_c4_g1
TRINITY_DN20174_c0_g1
TRINITY_DN201751_c3_g2
TRINITY_DN201752_c1_g2
TRINITY_DN201759_c0_g1
TRINITY_DN201759_c0_g2
TRINITY_DN201759_c0_g4
TRINITY_DN201759_c0_g8
TRINITY_DN201761_c1_g1
TRINITY_DN201768_c4_g1
TRINITY_DN201768_c5_g2
TRINITY_DN201769_c2_g2
TRINITY_DN201774_c3_g5
TRINITY_DN201775_c0_g1
TRINITY_DN201785_c1_g1
TRINITY_DN201788_c2_g1
TRINITY_DN201793_c2_g2
TRINITY_DN201794_c1_g1
TRINITY_DN201794_c3_g4
TRINITY_DN201796_c0_g1
TRINITY_DN201797_c3_g1
TRINITY_DN201797_c5_g1
TRINITY_DN201797_c7_g1
TRINITY_DN201806_c1_g1
TRINITY_DN201807_c18_g1
TRINITY_DN201807_c8_g1
TRINITY_DN201810_c2_g1
TRINITY_DN201810_c7_g1
TRINITY_DN201815_c3_g1
TRINITY_DN201815_c6_g1
TRINITY_DN201820_c2_g1
TRINITY_DN201827_c0_g1
TRINITY_DN201827_c10_g1
TRINITY_DN201827_c6_g5
TRINITY_DN201827_c6_g7
TRINITY_DN201828_c2_g2
TRINITY_DN201831_c11_g1
TRINITY_DN201832_c2_g1
TRINITY_DN201835_c2_g1
TRINITY_DN201835_c2_g2
TRINITY_DN201836_c0_g2
TRINITY_DN201840_c1_g1
TRINITY_DN201841_c18_g1
TRINITY_DN201842_c1_g1
TRINITY_DN201845_c0_g1
TRINITY_DN201845_c0_g10
TRINITY_DN201845_c0_g11
TRINITY_DN201845_c0_g12
TRINITY_DN201845_c0_g2
TRINITY_DN201845_c0_g3
TRINITY_DN201845_c0_g4
TRINITY_DN201845_c0_g6
TRINITY_DN201845_c0_g7
TRINITY_DN201845_c0_g8
TRINITY_DN201845_c0_g9
TRINITY_DN201845_c1_g1
TRINITY_DN201847_c2_g1
TRINITY_DN201848_c2_g1
TRINITY_DN201850_c3_g2
TRINITY_DN201855_c13_g1
TRINITY_DN201860_c0_g1
TRINITY_DN201863_c9_g1
TRINITY_DN201865_c3_g1
TRINITY_DN201868_c1_g1
TRINITY_DN201868_c2_g1
TRINITY_DN201872_c2_g1
TRINITY_DN201872_c3_g1
TRINITY_DN201874_c11_g1
TRINITY_DN201874_c2_g1
TRINITY_DN201874_c7_g1
TRINITY_DN201874_c9_g1
TRINITY_DN201878_c1_g1
TRINITY_DN201878_c2_g1
TRINITY_DN201878_c7_g1
TRINITY_DN20187_c0_g1
TRINITY_DN201882_c3_g1
TRINITY_DN201882_c3_g2
TRINITY_DN201882_c3_g4
TRINITY_DN201882_c3_g5
TRINITY_DN201888_c0_g1
TRINITY_DN201890_c4_g2
TRINITY_DN201891_c1_g1
TRINITY_DN201898_c5_g1
TRINITY_DN201903_c3_g3
TRINITY_DN201903_c3_g5
TRINITY_DN201904_c10_g1
TRINITY_DN201904_c7_g2
TRINITY_DN201904_c7_g3
TRINITY_DN201915_c2_g1
TRINITY_DN201917_c12_g1
TRINITY_DN201917_c3_g1
TRINITY_DN201918_c1_g1
TRINITY_DN201918_c4_g2
TRINITY_DN201919_c10_g1
TRINITY_DN201923_c4_g1
TRINITY_DN201923_c5_g1
TRINITY_DN201928_c7_g1
TRINITY_DN201931_c7_g1
TRINITY_DN201937_c2_g1
TRINITY_DN201938_c2_g1
TRINITY_DN201938_c3_g1
TRINITY_DN201941_c6_g1
TRINITY_DN201941_c6_g2
TRINITY_DN201943_c7_g1
TRINITY_DN201949_c1_g1
TRINITY_DN201950_c10_g1
TRINITY_DN201950_c11_g1
TRINITY_DN201950_c12_g1
TRINITY_DN201950_c14_g1
TRINITY_DN201950_c15_g1
TRINITY_DN201950_c16_g1
TRINITY_DN201950_c17_g1
TRINITY_DN201950_c18_g1
TRINITY_DN201950_c20_g1
TRINITY_DN201950_c22_g1
TRINITY_DN201950_c23_g1
TRINITY_DN201950_c25_g1
TRINITY_DN201950_c26_g1
TRINITY_DN201950_c31_g1
TRINITY_DN201950_c32_g1
TRINITY_DN201950_c36_g1
TRINITY_DN201950_c38_g1
TRINITY_DN201950_c5_g1
TRINITY_DN201953_c11_g1
TRINITY_DN201953_c7_g1
TRINITY_DN201955_c1_g2
TRINITY_DN201956_c4_g1
TRINITY_DN201956_c4_g2
TRINITY_DN201956_c4_g3
TRINITY_DN201956_c4_g4
TRINITY_DN201956_c7_g1
TRINITY_DN201957_c1_g1
TRINITY_DN201958_c0_g1
TRINITY_DN201962_c0_g1
TRINITY_DN201966_c1_g1
TRINITY_DN201967_c5_g1
TRINITY_DN201969_c1_g1
TRINITY_DN201969_c5_g1
TRINITY_DN201969_c5_g2
TRINITY_DN201971_c8_g1
TRINITY_DN201973_c0_g1
TRINITY_DN201980_c4_g1
TRINITY_DN201986_c10_g1
TRINITY_DN201986_c3_g1
TRINITY_DN201986_c3_g2
TRINITY_DN201986_c3_g3
TRINITY_DN201991_c6_g1
TRINITY_DN201992_c11_g1
TRINITY_DN201992_c12_g1
TRINITY_DN201992_c2_g1
TRINITY_DN201992_c3_g1
TRINITY_DN201994_c1_g1
TRINITY_DN201997_c2_g2
TRINITY_DN202006_c10_g1
TRINITY_DN202006_c11_g1
TRINITY_DN202006_c11_g2
TRINITY_DN202006_c11_g3
TRINITY_DN202006_c11_g4
TRINITY_DN202006_c11_g5
TRINITY_DN202006_c13_g1
TRINITY_DN202006_c16_g1
TRINITY_DN202006_c17_g1
TRINITY_DN202006_c18_g1
TRINITY_DN202006_c19_g1
TRINITY_DN202006_c1_g1
TRINITY_DN202006_c4_g1
TRINITY_DN202006_c7_g1
TRINITY_DN202007_c2_g1
TRINITY_DN202008_c6_g1
TRINITY_DN202010_c9_g1
TRINITY_DN202013_c3_g1
TRINITY_DN202015_c4_g1
TRINITY_DN202016_c2_g1
TRINITY_DN202017_c4_g5
TRINITY_DN202021_c2_g1
TRINITY_DN202026_c0_g1
TRINITY_DN202030_c2_g2
TRINITY_DN202030_c2_g4
TRINITY_DN202032_c4_g1
TRINITY_DN202040_c4_g1
TRINITY_DN202047_c1_g1
TRINITY_DN202047_c2_g1
TRINITY_DN202051_c2_g1
TRINITY_DN202052_c3_g1
TRINITY_DN202057_c1_g1
TRINITY_DN202057_c3_g2
TRINITY_DN202057_c3_g3
TRINITY_DN202057_c3_g4
TRINITY_DN202057_c3_g5
TRINITY_DN202057_c7_g1
TRINITY_DN202060_c2_g1
TRINITY_DN202064_c0_g2
TRINITY_DN202067_c7_g1
TRINITY_DN202068_c4_g1
TRINITY_DN202069_c7_g1
TRINITY_DN202073_c7_g1
TRINITY_DN202075_c4_g2
TRINITY_DN202083_c3_g1
TRINITY_DN202085_c4_g1
TRINITY_DN202087_c1_g1
TRINITY_DN202087_c2_g1
TRINITY_DN202090_c13_g1
TRINITY_DN202090_c4_g1
TRINITY_DN202090_c9_g2
TRINITY_DN202090_c9_g3
TRINITY_DN202092_c6_g1
TRINITY_DN202093_c1_g1
TRINITY_DN202103_c3_g1
TRINITY_DN202107_c4_g2
TRINITY_DN202113_c1_g1
TRINITY_DN202114_c0_g1
TRINITY_DN202114_c3_g3
TRINITY_DN202114_c5_g1
TRINITY_DN202118_c2_g1
TRINITY_DN202119_c7_g1
TRINITY_DN202125_c0_g1
TRINITY_DN202125_c0_g2
TRINITY_DN202125_c4_g1
TRINITY_DN202130_c7_g1
TRINITY_DN202132_c3_g1
TRINITY_DN202134_c5_g1
TRINITY_DN202134_c5_g2
TRINITY_DN202139_c2_g1
TRINITY_DN202152_c1_g1
TRINITY_DN202156_c3_g1
TRINITY_DN202160_c4_g1
TRINITY_DN202160_c4_g3
TRINITY_DN202169_c2_g11
TRINITY_DN202169_c2_g3
TRINITY_DN202169_c2_g5
TRINITY_DN202169_c2_g7
TRINITY_DN202169_c2_g8
TRINITY_DN202169_c5_g1
TRINITY_DN20216_c0_g1
TRINITY_DN202175_c3_g5
TRINITY_DN202183_c3_g1
TRINITY_DN202184_c5_g1
TRINITY_DN202185_c0_g1
TRINITY_DN202185_c1_g1
TRINITY_DN202185_c2_g1
TRINITY_DN202185_c3_g1
TRINITY_DN202185_c4_g1
TRINITY_DN202185_c5_g1
TRINITY_DN202185_c6_g1
TRINITY_DN202188_c0_g1
TRINITY_DN202193_c2_g1
TRINITY_DN202197_c0_g1
TRINITY_DN202200_c4_g1
TRINITY_DN202201_c10_g1
TRINITY_DN202201_c10_g2
TRINITY_DN202201_c10_g3
TRINITY_DN202201_c14_g1
TRINITY_DN202202_c1_g1
TRINITY_DN202203_c2_g1
TRINITY_DN202204_c2_g1
TRINITY_DN202204_c2_g4
TRINITY_DN202205_c21_g6
TRINITY_DN202208_c1_g1
TRINITY_DN202208_c4_g1
TRINITY_DN202213_c2_g2
TRINITY_DN202216_c3_g1
TRINITY_DN202216_c3_g2
TRINITY_DN202218_c0_g1
TRINITY_DN202220_c3_g1
TRINITY_DN202222_c19_g1
TRINITY_DN202222_c27_g1
TRINITY_DN202222_c5_g1
TRINITY_DN202222_c8_g1
TRINITY_DN202223_c5_g1
TRINITY_DN202227_c4_g3
TRINITY_DN202227_c5_g1
TRINITY_DN202233_c17_g1
TRINITY_DN202234_c0_g1
TRINITY_DN202238_c0_g1
TRINITY_DN202245_c2_g2
TRINITY_DN202245_c2_g3
TRINITY_DN202250_c1_g1
TRINITY_DN202252_c3_g1
TRINITY_DN202255_c1_g1
TRINITY_DN202255_c3_g1
TRINITY_DN202256_c9_g1
TRINITY_DN202264_c6_g1
TRINITY_DN202266_c4_g1
TRINITY_DN202269_c0_g1
TRINITY_DN202272_c6_g3
TRINITY_DN20227_c0_g1
TRINITY_DN202280_c6_g1
TRINITY_DN202282_c1_g1
TRINITY_DN202282_c2_g1
TRINITY_DN202284_c2_g1
TRINITY_DN202284_c2_g2
TRINITY_DN202287_c4_g1
TRINITY_DN202287_c6_g1
TRINITY_DN202290_c1_g2
TRINITY_DN202290_c2_g1
TRINITY_DN202290_c2_g2
TRINITY_DN202290_c2_g5
TRINITY_DN202293_c3_g1
TRINITY_DN202303_c4_g1
TRINITY_DN202303_c4_g2
TRINITY_DN202304_c1_g1
TRINITY_DN202307_c1_g1
TRINITY_DN202309_c1_g1
TRINITY_DN202309_c2_g1
TRINITY_DN202309_c2_g2
TRINITY_DN202309_c5_g1
TRINITY_DN202310_c3_g1
TRINITY_DN202310_c4_g1
TRINITY_DN202310_c7_g1
TRINITY_DN202316_c1_g2
TRINITY_DN202317_c5_g1
TRINITY_DN202321_c2_g1
TRINITY_DN202321_c2_g3
TRINITY_DN202322_c1_g1
TRINITY_DN202326_c2_g2
TRINITY_DN202327_c1_g1
TRINITY_DN202329_c0_g1
TRINITY_DN202329_c3_g1
TRINITY_DN202329_c3_g3
TRINITY_DN202334_c11_g1
TRINITY_DN202334_c2_g1
TRINITY_DN202334_c2_g2
TRINITY_DN202338_c2_g1
TRINITY_DN202338_c2_g3
TRINITY_DN202338_c2_g5
TRINITY_DN202338_c3_g1
TRINITY_DN202344_c4_g1
TRINITY_DN202348_c3_g3
TRINITY_DN202348_c4_g1
TRINITY_DN202348_c5_g1
TRINITY_DN202348_c9_g1
TRINITY_DN202361_c2_g1
TRINITY_DN202362_c2_g1
TRINITY_DN202362_c4_g1
TRINITY_DN202362_c4_g2
TRINITY_DN202362_c6_g1
TRINITY_DN202362_c8_g1
TRINITY_DN202362_c9_g1
TRINITY_DN202364_c0_g1
TRINITY_DN202364_c1_g1
TRINITY_DN202365_c0_g1
TRINITY_DN202366_c3_g1
TRINITY_DN202366_c3_g2
TRINITY_DN20236_c0_g1
TRINITY_DN202374_c3_g1
TRINITY_DN202375_c7_g1
TRINITY_DN202391_c8_g1
TRINITY_DN202397_c1_g1
TRINITY_DN202399_c4_g1
TRINITY_DN202401_c4_g1
TRINITY_DN202402_c5_g1
TRINITY_DN202402_c8_g1
TRINITY_DN202404_c1_g1
TRINITY_DN202407_c28_g1
TRINITY_DN202407_c54_g1
TRINITY_DN202408_c1_g1
TRINITY_DN202416_c2_g8
TRINITY_DN202419_c3_g1
TRINITY_DN202419_c5_g1
TRINITY_DN202430_c1_g1
TRINITY_DN202432_c18_g1
TRINITY_DN202432_c8_g1
TRINITY_DN202437_c0_g1
TRINITY_DN202444_c1_g1
TRINITY_DN202446_c7_g1
TRINITY_DN202449_c1_g1
TRINITY_DN202450_c0_g2
TRINITY_DN202454_c5_g1
TRINITY_DN202457_c1_g1
TRINITY_DN202460_c4_g2
TRINITY_DN202466_c3_g1
TRINITY_DN202466_c5_g1
TRINITY_DN202470_c1_g1
TRINITY_DN202470_c2_g1
TRINITY_DN202470_c5_g1
TRINITY_DN202472_c2_g1
TRINITY_DN202477_c3_g1
TRINITY_DN202480_c2_g1
TRINITY_DN202482_c1_g1
TRINITY_DN202488_c4_g1
TRINITY_DN202489_c5_g1
TRINITY_DN202490_c4_g2
TRINITY_DN202490_c7_g1
TRINITY_DN202493_c1_g1
TRINITY_DN202494_c6_g1
TRINITY_DN202507_c1_g1
TRINITY_DN202511_c3_g1
TRINITY_DN202511_c4_g1
TRINITY_DN202511_c5_g1
TRINITY_DN202511_c6_g1
TRINITY_DN202515_c2_g1
TRINITY_DN202516_c6_g1
TRINITY_DN202517_c12_g1
TRINITY_DN202517_c4_g1
TRINITY_DN202517_c5_g1
TRINITY_DN202517_c5_g3
TRINITY_DN202521_c7_g2
TRINITY_DN202521_c9_g1
TRINITY_DN202523_c6_g1
TRINITY_DN202525_c1_g1
TRINITY_DN202533_c1_g1
TRINITY_DN202533_c1_g2
TRINITY_DN202541_c3_g5
TRINITY_DN202543_c2_g1
TRINITY_DN202549_c11_g1
TRINITY_DN202552_c2_g1
TRINITY_DN202554_c5_g2
TRINITY_DN202560_c0_g3
TRINITY_DN202567_c2_g1
TRINITY_DN202568_c5_g1
TRINITY_DN202569_c3_g3
TRINITY_DN202569_c3_g4
TRINITY_DN202569_c3_g5
TRINITY_DN202569_c3_g6
TRINITY_DN202569_c4_g1
TRINITY_DN202569_c5_g1
TRINITY_DN202569_c6_g1
TRINITY_DN202570_c0_g1
TRINITY_DN202573_c0_g1
TRINITY_DN202577_c4_g4
TRINITY_DN202577_c5_g2
TRINITY_DN202578_c0_g1
TRINITY_DN202579_c11_g1
TRINITY_DN202579_c14_g1
TRINITY_DN202579_c16_g1
TRINITY_DN202579_c9_g1
TRINITY_DN202580_c3_g1
TRINITY_DN202580_c4_g1
TRINITY_DN202582_c4_g1
TRINITY_DN202582_c4_g3
TRINITY_DN202585_c1_g1
TRINITY_DN202586_c5_g1
TRINITY_DN202588_c2_g1
TRINITY_DN202588_c2_g2
TRINITY_DN202589_c4_g3
TRINITY_DN202592_c5_g2
TRINITY_DN202593_c1_g1
TRINITY_DN202603_c0_g3
TRINITY_DN202604_c0_g1
TRINITY_DN202604_c0_g2
TRINITY_DN202606_c1_g2
TRINITY_DN202607_c11_g1
TRINITY_DN202607_c4_g2
TRINITY_DN202607_c5_g1
TRINITY_DN202613_c0_g2
TRINITY_DN202613_c2_g1
TRINITY_DN202617_c2_g1
TRINITY_DN202620_c1_g1
TRINITY_DN202620_c3_g2
TRINITY_DN202623_c11_g1
TRINITY_DN202628_c6_g2
TRINITY_DN202628_c7_g1
TRINITY_DN202628_c7_g2
TRINITY_DN202633_c5_g1
TRINITY_DN202633_c6_g1
TRINITY_DN202635_c6_g1
TRINITY_DN202636_c5_g1
TRINITY_DN202639_c10_g1
TRINITY_DN202654_c2_g1
TRINITY_DN202655_c1_g1
TRINITY_DN202656_c2_g1
TRINITY_DN202656_c6_g1
TRINITY_DN202657_c2_g1
TRINITY_DN202659_c2_g1
TRINITY_DN202659_c3_g1
TRINITY_DN202659_c4_g1
TRINITY_DN202660_c0_g1
TRINITY_DN202660_c2_g1
TRINITY_DN202661_c3_g2
TRINITY_DN202667_c3_g1
TRINITY_DN202667_c4_g1
TRINITY_DN202669_c4_g1
TRINITY_DN202672_c16_g1
TRINITY_DN202674_c4_g1
TRINITY_DN202675_c2_g2
TRINITY_DN202677_c0_g1
TRINITY_DN202677_c1_g4
TRINITY_DN202677_c1_g5
TRINITY_DN202683_c11_g1
TRINITY_DN202683_c12_g1
TRINITY_DN202683_c13_g1
TRINITY_DN202683_c14_g1
TRINITY_DN202683_c17_g1
TRINITY_DN202683_c1_g1
TRINITY_DN202683_c20_g1
TRINITY_DN202687_c11_g1
TRINITY_DN202687_c4_g1
TRINITY_DN202696_c2_g1
TRINITY_DN202700_c19_g1
TRINITY_DN202702_c2_g1
TRINITY_DN202702_c3_g2
TRINITY_DN202702_c5_g1
TRINITY_DN202703_c2_g1
TRINITY_DN202703_c3_g1
TRINITY_DN202706_c2_g1
TRINITY_DN202706_c2_g2
TRINITY_DN202706_c2_g4
TRINITY_DN202706_c2_g5
TRINITY_DN202711_c2_g1
TRINITY_DN202713_c1_g1
TRINITY_DN202716_c1_g1
TRINITY_DN202716_c2_g1
TRINITY_DN202716_c3_g1
TRINITY_DN202718_c8_g1
TRINITY_DN202724_c2_g1
TRINITY_DN202724_c2_g2
TRINITY_DN202726_c0_g1
TRINITY_DN202730_c2_g1
TRINITY_DN202730_c4_g1
TRINITY_DN202732_c3_g1
TRINITY_DN202732_c4_g1
TRINITY_DN202732_c5_g1
TRINITY_DN202736_c7_g1
TRINITY_DN202737_c3_g1
TRINITY_DN202739_c4_g1
TRINITY_DN202748_c11_g1
TRINITY_DN202748_c12_g1
TRINITY_DN202748_c12_g2
TRINITY_DN202748_c12_g7
TRINITY_DN202748_c24_g1
TRINITY_DN202748_c25_g1
TRINITY_DN202748_c28_g1
TRINITY_DN202748_c9_g1
TRINITY_DN202750_c10_g1
TRINITY_DN202752_c3_g1
TRINITY_DN202756_c4_g1
TRINITY_DN202760_c3_g1
TRINITY_DN202771_c2_g1
TRINITY_DN202775_c1_g1
TRINITY_DN202775_c3_g1
TRINITY_DN202775_c3_g3
TRINITY_DN202783_c0_g1
TRINITY_DN202786_c2_g1
TRINITY_DN202786_c2_g2
TRINITY_DN202787_c2_g2
TRINITY_DN202788_c4_g1
TRINITY_DN202790_c0_g1
TRINITY_DN202790_c10_g1
TRINITY_DN202790_c11_g1
TRINITY_DN202790_c3_g1
TRINITY_DN202790_c5_g1
TRINITY_DN202790_c6_g1
TRINITY_DN202790_c6_g2
TRINITY_DN202790_c7_g2
TRINITY_DN202795_c29_g1
TRINITY_DN202795_c38_g1
TRINITY_DN202795_c44_g1
TRINITY_DN202797_c7_g1
TRINITY_DN202799_c4_g1
TRINITY_DN202800_c3_g1
TRINITY_DN202804_c3_g1
TRINITY_DN202811_c0_g1
TRINITY_DN202811_c0_g2
TRINITY_DN202813_c1_g1
TRINITY_DN20281_c0_g1
TRINITY_DN202821_c5_g1
TRINITY_DN202825_c0_g1
TRINITY_DN202829_c2_g1
TRINITY_DN202829_c2_g5
TRINITY_DN202829_c3_g1
TRINITY_DN202831_c1_g2
TRINITY_DN202831_c2_g1
TRINITY_DN202831_c2_g3
TRINITY_DN202834_c2_g1
TRINITY_DN202835_c1_g1
TRINITY_DN202837_c19_g1
TRINITY_DN202837_c5_g1
TRINITY_DN202837_c6_g1
TRINITY_DN202839_c5_g1
TRINITY_DN202851_c4_g1
TRINITY_DN202854_c3_g1
TRINITY_DN202854_c3_g2
TRINITY_DN202856_c5_g1
TRINITY_DN202868_c7_g1
TRINITY_DN202872_c2_g1
TRINITY_DN202876_c4_g1
TRINITY_DN202876_c8_g1
TRINITY_DN202876_c9_g1
TRINITY_DN202877_c1_g1
TRINITY_DN202878_c0_g1
TRINITY_DN202880_c11_g1
TRINITY_DN202887_c2_g1
TRINITY_DN202889_c4_g1
TRINITY_DN202890_c10_g2
TRINITY_DN202890_c10_g3
TRINITY_DN202890_c9_g1
TRINITY_DN202901_c3_g1
TRINITY_DN202908_c1_g1
TRINITY_DN202909_c10_g1
TRINITY_DN202909_c13_g1
TRINITY_DN202909_c3_g1
TRINITY_DN202909_c3_g4
TRINITY_DN202909_c3_g5
TRINITY_DN202909_c4_g1
TRINITY_DN202909_c5_g1
TRINITY_DN202909_c6_g1
TRINITY_DN202911_c11_g1
TRINITY_DN202911_c6_g1
TRINITY_DN202911_c6_g2
TRINITY_DN202911_c6_g3
TRINITY_DN202913_c1_g1
TRINITY_DN202913_c2_g1
TRINITY_DN202914_c2_g1
TRINITY_DN202914_c6_g1
TRINITY_DN202915_c5_g1
TRINITY_DN20291_c0_g1
TRINITY_DN202920_c2_g1
TRINITY_DN202924_c5_g1
TRINITY_DN202925_c1_g1
TRINITY_DN202925_c3_g1
TRINITY_DN202927_c0_g1
TRINITY_DN202930_c2_g1
TRINITY_DN202935_c0_g1
TRINITY_DN202935_c2_g1
TRINITY_DN202936_c6_g3
TRINITY_DN202940_c3_g1
TRINITY_DN202942_c6_g1
TRINITY_DN202944_c8_g2
TRINITY_DN202944_c8_g4
TRINITY_DN202944_c8_g5
TRINITY_DN202947_c6_g1
TRINITY_DN202952_c3_g5
TRINITY_DN202957_c5_g1
TRINITY_DN202961_c1_g3
TRINITY_DN202965_c5_g1
TRINITY_DN202968_c4_g2
TRINITY_DN202970_c3_g1
TRINITY_DN202977_c14_g1
TRINITY_DN202977_c7_g2
TRINITY_DN202980_c1_g1
TRINITY_DN202980_c1_g2
TRINITY_DN202980_c1_g3
TRINITY_DN202981_c4_g3
TRINITY_DN202985_c1_g2
TRINITY_DN202988_c8_g1
TRINITY_DN202995_c6_g1
TRINITY_DN202996_c15_g1
TRINITY_DN203000_c11_g1
TRINITY_DN203000_c15_g1
TRINITY_DN203000_c22_g2
TRINITY_DN203000_c24_g1
TRINITY_DN203000_c29_g1
TRINITY_DN203000_c32_g1
TRINITY_DN203000_c38_g1
TRINITY_DN203000_c40_g1
TRINITY_DN203003_c1_g1
TRINITY_DN203004_c3_g5
TRINITY_DN203012_c2_g1
TRINITY_DN203017_c11_g1
TRINITY_DN203018_c26_g1
TRINITY_DN20302_c0_g1
TRINITY_DN203031_c0_g1
TRINITY_DN203031_c2_g1
TRINITY_DN203031_c4_g1
TRINITY_DN203034_c1_g3
TRINITY_DN203039_c3_g1
TRINITY_DN203040_c5_g1
TRINITY_DN203041_c2_g1
TRINITY_DN203041_c6_g2
TRINITY_DN203041_c7_g1
TRINITY_DN203042_c0_g2
TRINITY_DN203043_c2_g2
TRINITY_DN203044_c2_g1
TRINITY_DN203044_c2_g2
TRINITY_DN203046_c2_g1
TRINITY_DN203046_c3_g1
TRINITY_DN203046_c4_g1
TRINITY_DN203047_c7_g1
TRINITY_DN203053_c8_g1
TRINITY_DN203054_c3_g1
TRINITY_DN203062_c0_g1
TRINITY_DN203062_c0_g2
TRINITY_DN203064_c1_g1
TRINITY_DN203072_c9_g1
TRINITY_DN203074_c3_g2
TRINITY_DN203074_c3_g4
TRINITY_DN203084_c0_g1
TRINITY_DN203084_c1_g1
TRINITY_DN203087_c0_g1
TRINITY_DN203089_c4_g2
TRINITY_DN203090_c3_g2
TRINITY_DN203097_c2_g1
TRINITY_DN203102_c1_g1
TRINITY_DN203107_c6_g2
TRINITY_DN203108_c4_g2
TRINITY_DN203111_c5_g1
TRINITY_DN203111_c7_g1
TRINITY_DN203112_c2_g1
TRINITY_DN203113_c0_g4
TRINITY_DN203117_c3_g1
TRINITY_DN203117_c4_g1
TRINITY_DN203123_c1_g1
TRINITY_DN203123_c1_g2
TRINITY_DN203123_c4_g1
TRINITY_DN203126_c0_g2
TRINITY_DN203127_c7_g1
TRINITY_DN203127_c8_g1
TRINITY_DN203128_c3_g1
TRINITY_DN203128_c8_g1
TRINITY_DN203132_c2_g1
TRINITY_DN203137_c1_g1
TRINITY_DN203145_c3_g1
TRINITY_DN203147_c1_g1
TRINITY_DN203155_c11_g1
TRINITY_DN203155_c13_g1
TRINITY_DN203155_c1_g1
TRINITY_DN203155_c24_g1
TRINITY_DN203155_c26_g1
TRINITY_DN203155_c28_g1
TRINITY_DN203155_c42_g1
TRINITY_DN203155_c43_g1
TRINITY_DN203155_c45_g1
TRINITY_DN203155_c46_g1
TRINITY_DN203155_c47_g1
TRINITY_DN203155_c48_g1
TRINITY_DN203155_c49_g1
TRINITY_DN203155_c50_g1
TRINITY_DN203155_c53_g1
TRINITY_DN203155_c54_g1
TRINITY_DN203155_c55_g1
TRINITY_DN203155_c58_g1
TRINITY_DN203155_c59_g1
TRINITY_DN203155_c60_g1
TRINITY_DN203155_c61_g1
TRINITY_DN203155_c66_g1
TRINITY_DN203155_c67_g1
TRINITY_DN203155_c72_g1
TRINITY_DN203155_c73_g1
TRINITY_DN203155_c75_g1
TRINITY_DN203157_c3_g1
TRINITY_DN203157_c4_g1
TRINITY_DN203157_c4_g3
TRINITY_DN203157_c5_g1
TRINITY_DN203157_c5_g2
TRINITY_DN203157_c5_g3
TRINITY_DN203158_c1_g1
TRINITY_DN203159_c3_g1
TRINITY_DN203161_c13_g1
TRINITY_DN203161_c13_g3
TRINITY_DN203165_c3_g1
TRINITY_DN203168_c10_g1
TRINITY_DN203168_c5_g2
TRINITY_DN203168_c5_g3
TRINITY_DN203168_c6_g1
TRINITY_DN203168_c6_g2
TRINITY_DN203172_c2_g1
TRINITY_DN203172_c3_g1
TRINITY_DN203174_c1_g1
TRINITY_DN203176_c11_g1
TRINITY_DN203176_c12_g1
TRINITY_DN203176_c13_g1
TRINITY_DN203176_c14_g1
TRINITY_DN203176_c15_g1
TRINITY_DN203176_c16_g1
TRINITY_DN203176_c18_g1
TRINITY_DN203176_c5_g1
TRINITY_DN203176_c6_g1
TRINITY_DN203176_c7_g3
TRINITY_DN203176_c9_g1
TRINITY_DN203179_c2_g3
TRINITY_DN203179_c3_g2
TRINITY_DN203181_c11_g1
TRINITY_DN203181_c12_g1
TRINITY_DN203182_c10_g1
TRINITY_DN203182_c3_g1
TRINITY_DN203182_c4_g1
TRINITY_DN203186_c6_g1
TRINITY_DN203187_c10_g1
TRINITY_DN203187_c26_g1
TRINITY_DN203187_c7_g2
TRINITY_DN203187_c7_g3
TRINITY_DN203187_c7_g4
TRINITY_DN203188_c4_g1
TRINITY_DN203195_c0_g1
TRINITY_DN203195_c0_g2
TRINITY_DN203203_c0_g1
TRINITY_DN203203_c1_g1
TRINITY_DN203206_c7_g1
TRINITY_DN203206_c8_g2
TRINITY_DN203207_c5_g1
TRINITY_DN203207_c6_g1
TRINITY_DN203208_c3_g1
TRINITY_DN203210_c2_g1
TRINITY_DN203211_c4_g1
TRINITY_DN203211_c9_g2
TRINITY_DN203214_c23_g1
TRINITY_DN203214_c2_g1
TRINITY_DN203214_c7_g1
TRINITY_DN203214_c7_g2
TRINITY_DN203217_c5_g1
TRINITY_DN203218_c1_g1
TRINITY_DN203221_c7_g1
TRINITY_DN203223_c2_g1
TRINITY_DN203223_c5_g2
TRINITY_DN203223_c7_g1
TRINITY_DN203223_c8_g1
TRINITY_DN203225_c0_g1
TRINITY_DN203229_c7_g1
TRINITY_DN203235_c3_g1
TRINITY_DN203237_c4_g1
TRINITY_DN203239_c4_g1
TRINITY_DN203241_c1_g1
TRINITY_DN203241_c3_g1
TRINITY_DN203241_c3_g2
TRINITY_DN203241_c3_g3
TRINITY_DN203241_c3_g5
TRINITY_DN203241_c3_g6
TRINITY_DN203241_c5_g1
TRINITY_DN203242_c2_g3
TRINITY_DN203246_c0_g1
TRINITY_DN203246_c1_g1
TRINITY_DN203247_c14_g1
TRINITY_DN203249_c4_g1
TRINITY_DN203254_c1_g2
TRINITY_DN203256_c5_g1
TRINITY_DN203260_c5_g3
TRINITY_DN203262_c5_g1
TRINITY_DN203265_c1_g1
TRINITY_DN203277_c1_g1
TRINITY_DN203279_c2_g1
TRINITY_DN203279_c3_g1
TRINITY_DN203280_c6_g1
TRINITY_DN203284_c3_g1
TRINITY_DN203284_c5_g1
TRINITY_DN203286_c2_g1
TRINITY_DN203289_c10_g1
TRINITY_DN203289_c2_g1
TRINITY_DN203289_c2_g2
TRINITY_DN203289_c8_g1
TRINITY_DN203302_c3_g1
TRINITY_DN203303_c6_g1
TRINITY_DN203304_c1_g3
TRINITY_DN203307_c0_g3
TRINITY_DN203311_c1_g1
TRINITY_DN203311_c2_g12
TRINITY_DN203311_c2_g14
TRINITY_DN203311_c2_g15
TRINITY_DN203311_c2_g16
TRINITY_DN203311_c2_g2
TRINITY_DN203311_c2_g3
TRINITY_DN203311_c2_g4
TRINITY_DN203311_c2_g5
TRINITY_DN203311_c2_g7
TRINITY_DN203311_c2_g8
TRINITY_DN203314_c8_g1
TRINITY_DN203316_c1_g1
TRINITY_DN203318_c11_g1
TRINITY_DN203323_c4_g1
TRINITY_DN203324_c3_g1
TRINITY_DN203324_c4_g1
TRINITY_DN203324_c7_g5
TRINITY_DN203326_c0_g1
TRINITY_DN203327_c7_g1
TRINITY_DN20332_c0_g1
TRINITY_DN203336_c4_g1
TRINITY_DN203336_c4_g2
TRINITY_DN203336_c4_g3
TRINITY_DN203336_c4_g5
TRINITY_DN203336_c4_g6
TRINITY_DN203340_c3_g4
TRINITY_DN203340_c3_g7
TRINITY_DN203342_c8_g3
TRINITY_DN203344_c10_g1
TRINITY_DN203344_c4_g2
TRINITY_DN203347_c3_g1
TRINITY_DN203348_c0_g1
TRINITY_DN203348_c0_g6
TRINITY_DN203356_c0_g1
TRINITY_DN203362_c1_g1
TRINITY_DN203365_c0_g1
TRINITY_DN203365_c1_g1
TRINITY_DN203366_c5_g1
TRINITY_DN203368_c1_g1
TRINITY_DN203374_c0_g1
TRINITY_DN203374_c11_g1
TRINITY_DN203374_c12_g1
TRINITY_DN203374_c5_g1
TRINITY_DN203374_c5_g2
TRINITY_DN203374_c5_g3
TRINITY_DN203374_c6_g1
TRINITY_DN203374_c7_g1
TRINITY_DN203374_c8_g1
TRINITY_DN203374_c9_g1
TRINITY_DN203374_c9_g2
TRINITY_DN203374_c9_g3
TRINITY_DN203379_c2_g1
TRINITY_DN203380_c2_g1
TRINITY_DN203383_c2_g6
TRINITY_DN203384_c0_g1
TRINITY_DN203384_c2_g1
TRINITY_DN203384_c3_g1
TRINITY_DN203387_c4_g2
TRINITY_DN203387_c5_g1
TRINITY_DN20338_c0_g2
TRINITY_DN203390_c0_g1
TRINITY_DN203390_c4_g1
TRINITY_DN203391_c0_g1
TRINITY_DN203402_c1_g1
TRINITY_DN203405_c6_g1
TRINITY_DN203406_c3_g1
TRINITY_DN203406_c4_g1
TRINITY_DN203407_c7_g1
TRINITY_DN203409_c3_g1
TRINITY_DN203410_c1_g2
TRINITY_DN203411_c0_g1
TRINITY_DN203411_c1_g1
TRINITY_DN203413_c0_g1
TRINITY_DN203413_c0_g2
TRINITY_DN203413_c1_g1
TRINITY_DN203413_c2_g1
TRINITY_DN203415_c0_g1
TRINITY_DN203415_c0_g2
TRINITY_DN203423_c4_g1
TRINITY_DN203426_c7_g1
TRINITY_DN203429_c1_g1
TRINITY_DN203429_c2_g1
TRINITY_DN203429_c3_g1
TRINITY_DN203429_c5_g1
TRINITY_DN203431_c1_g2
TRINITY_DN203434_c0_g1
TRINITY_DN203434_c3_g1
TRINITY_DN203434_c3_g2
TRINITY_DN203434_c3_g3
TRINITY_DN203434_c5_g1
TRINITY_DN203434_c6_g1
TRINITY_DN203444_c2_g4
TRINITY_DN203445_c1_g1
TRINITY_DN203452_c5_g1
TRINITY_DN203452_c8_g1
TRINITY_DN203455_c8_g1
TRINITY_DN203456_c5_g3
TRINITY_DN203458_c10_g1
TRINITY_DN203458_c11_g1
TRINITY_DN203458_c25_g1
TRINITY_DN203458_c4_g1
TRINITY_DN203462_c0_g1
TRINITY_DN203462_c1_g1
TRINITY_DN203462_c1_g2
TRINITY_DN203462_c1_g3
TRINITY_DN203462_c1_g4
TRINITY_DN203462_c1_g5
TRINITY_DN203469_c0_g1
TRINITY_DN203469_c10_g1
TRINITY_DN203469_c12_g1
TRINITY_DN203469_c2_g1
TRINITY_DN203469_c7_g1
TRINITY_DN203477_c0_g1
TRINITY_DN203482_c1_g1
TRINITY_DN203482_c3_g1
TRINITY_DN203485_c3_g1
TRINITY_DN203488_c0_g1
TRINITY_DN203488_c4_g1
TRINITY_DN203488_c4_g3
TRINITY_DN203488_c4_g4
TRINITY_DN203488_c4_g5
TRINITY_DN203489_c21_g1
TRINITY_DN203490_c10_g1
TRINITY_DN203490_c7_g3
TRINITY_DN203492_c3_g1
TRINITY_DN203493_c0_g1
TRINITY_DN203493_c14_g1
TRINITY_DN203493_c15_g1
TRINITY_DN203493_c22_g1
TRINITY_DN203493_c24_g1
TRINITY_DN203493_c25_g1
TRINITY_DN203493_c26_g1
TRINITY_DN203493_c29_g1
TRINITY_DN203493_c31_g1
TRINITY_DN203493_c43_g1
TRINITY_DN203495_c1_g1
TRINITY_DN203496_c5_g1
TRINITY_DN203496_c6_g2
TRINITY_DN203499_c1_g1
TRINITY_DN203500_c2_g1
TRINITY_DN203500_c6_g2
TRINITY_DN203501_c4_g2
TRINITY_DN203508_c0_g1
TRINITY_DN203509_c0_g1
TRINITY_DN203511_c8_g1
TRINITY_DN203512_c1_g1
TRINITY_DN203512_c2_g1
TRINITY_DN203512_c2_g2
TRINITY_DN203512_c2_g3
TRINITY_DN203512_c3_g1
TRINITY_DN203512_c3_g2
TRINITY_DN203512_c3_g3
TRINITY_DN203519_c5_g1
TRINITY_DN20352_c0_g1
TRINITY_DN203534_c1_g1
TRINITY_DN203534_c2_g1
TRINITY_DN203545_c9_g1
TRINITY_DN203548_c2_g1
TRINITY_DN203550_c0_g1
TRINITY_DN203550_c2_g1
TRINITY_DN203554_c1_g1
TRINITY_DN203554_c1_g5
TRINITY_DN203555_c4_g1
TRINITY_DN203556_c6_g1
TRINITY_DN203556_c7_g1
TRINITY_DN203558_c1_g1
TRINITY_DN203558_c3_g1
TRINITY_DN203560_c6_g1
TRINITY_DN203560_c6_g4
TRINITY_DN203560_c6_g5
TRINITY_DN203560_c7_g1
TRINITY_DN203564_c2_g1
TRINITY_DN203566_c2_g1
TRINITY_DN203566_c3_g1
TRINITY_DN203567_c1_g1
TRINITY_DN203575_c10_g3
TRINITY_DN203576_c7_g1
TRINITY_DN203577_c0_g1
TRINITY_DN203577_c4_g1
TRINITY_DN203577_c5_g1
TRINITY_DN203577_c6_g1
TRINITY_DN203579_c5_g1
TRINITY_DN203580_c13_g1
TRINITY_DN203580_c7_g1
TRINITY_DN203592_c1_g1
TRINITY_DN203592_c6_g1
TRINITY_DN203607_c19_g1
TRINITY_DN203607_c35_g1
TRINITY_DN203609_c5_g1
TRINITY_DN203610_c4_g1
TRINITY_DN203614_c2_g2
TRINITY_DN203614_c2_g3
TRINITY_DN203614_c2_g4
TRINITY_DN203614_c2_g5
TRINITY_DN203618_c5_g1
TRINITY_DN203620_c1_g2
TRINITY_DN203628_c3_g1
TRINITY_DN20362_c0_g1
TRINITY_DN203630_c0_g1
TRINITY_DN203632_c5_g1
TRINITY_DN203633_c0_g1
TRINITY_DN203633_c6_g1
TRINITY_DN203639_c2_g2
TRINITY_DN203639_c2_g3
TRINITY_DN203641_c4_g3
TRINITY_DN203643_c2_g1
TRINITY_DN203643_c9_g1
TRINITY_DN203646_c5_g1
TRINITY_DN203648_c2_g2
TRINITY_DN203650_c14_g1
TRINITY_DN203655_c11_g1
TRINITY_DN203655_c3_g1
TRINITY_DN203656_c1_g1
TRINITY_DN203663_c2_g1
TRINITY_DN203663_c2_g2
TRINITY_DN203670_c0_g1
TRINITY_DN203670_c6_g1
TRINITY_DN203670_c7_g1
TRINITY_DN203676_c9_g1
TRINITY_DN203678_c1_g1
TRINITY_DN203678_c6_g1
TRINITY_DN203682_c13_g1
TRINITY_DN20368_c0_g1
TRINITY_DN203690_c3_g1
TRINITY_DN203690_c5_g1
TRINITY_DN203691_c10_g1
TRINITY_DN203691_c1_g1
TRINITY_DN203692_c3_g1
TRINITY_DN203694_c3_g1
TRINITY_DN203694_c6_g1
TRINITY_DN203694_c6_g2
TRINITY_DN203698_c3_g1
TRINITY_DN203702_c1_g1
TRINITY_DN203702_c5_g1
TRINITY_DN203702_c6_g1
TRINITY_DN203703_c17_g2
TRINITY_DN203707_c0_g1
TRINITY_DN203707_c2_g1
TRINITY_DN203707_c2_g2
TRINITY_DN203709_c3_g1
TRINITY_DN203709_c3_g2
TRINITY_DN203709_c3_g3
TRINITY_DN203709_c5_g1
TRINITY_DN203709_c7_g1
TRINITY_DN203712_c13_g1
TRINITY_DN203712_c14_g1
TRINITY_DN203712_c6_g1
TRINITY_DN203712_c7_g1
TRINITY_DN203712_c9_g1
TRINITY_DN203712_c9_g2
TRINITY_DN203712_c9_g3
TRINITY_DN203712_c9_g4
TRINITY_DN203712_c9_g5
TRINITY_DN203716_c10_g1
TRINITY_DN203716_c9_g1
TRINITY_DN203717_c3_g1
TRINITY_DN203717_c4_g1
TRINITY_DN203725_c1_g1
TRINITY_DN203725_c6_g1
TRINITY_DN203725_c7_g1
TRINITY_DN203727_c34_g1
TRINITY_DN203735_c19_g1
TRINITY_DN203740_c10_g1
TRINITY_DN203740_c7_g1
TRINITY_DN203740_c9_g1
TRINITY_DN203740_c9_g4
TRINITY_DN203743_c5_g1
TRINITY_DN203744_c4_g1
TRINITY_DN203745_c1_g1
TRINITY_DN203745_c1_g2
TRINITY_DN203753_c4_g1
TRINITY_DN203756_c2_g1
TRINITY_DN203756_c3_g1
TRINITY_DN203756_c3_g2
TRINITY_DN203756_c6_g1
TRINITY_DN203763_c0_g1
TRINITY_DN203765_c1_g1
TRINITY_DN203770_c4_g1
TRINITY_DN203770_c5_g1
TRINITY_DN203777_c3_g1
TRINITY_DN203779_c0_g1
TRINITY_DN203783_c3_g1
TRINITY_DN203787_c1_g1
TRINITY_DN203788_c1_g2
TRINITY_DN203788_c1_g3
TRINITY_DN203791_c6_g1
TRINITY_DN203799_c3_g1
TRINITY_DN203804_c6_g1
TRINITY_DN203804_c9_g1
TRINITY_DN203812_c3_g1
TRINITY_DN203818_c8_g1
TRINITY_DN203823_c7_g1
TRINITY_DN203823_c7_g2
TRINITY_DN203832_c5_g1
TRINITY_DN203834_c0_g1
TRINITY_DN203834_c1_g2
TRINITY_DN203834_c2_g1
TRINITY_DN203839_c4_g3
TRINITY_DN203840_c0_g1
TRINITY_DN203840_c10_g1
TRINITY_DN203844_c2_g1
TRINITY_DN203846_c4_g1
TRINITY_DN203848_c2_g1
TRINITY_DN20384_c0_g1
TRINITY_DN203854_c3_g1
TRINITY_DN203857_c4_g1
TRINITY_DN203868_c10_g1
TRINITY_DN203868_c10_g2
TRINITY_DN203868_c11_g2
TRINITY_DN203868_c11_g4
TRINITY_DN203868_c4_g1
TRINITY_DN203868_c6_g1
TRINITY_DN203869_c3_g3
TRINITY_DN203870_c7_g1
TRINITY_DN203871_c0_g1
TRINITY_DN203871_c5_g6
TRINITY_DN203875_c7_g1
TRINITY_DN203875_c8_g1
TRINITY_DN203876_c6_g1
TRINITY_DN203879_c3_g1
TRINITY_DN203891_c0_g1
TRINITY_DN203895_c2_g2
TRINITY_DN203895_c4_g1
TRINITY_DN203901_c3_g1
TRINITY_DN20390_c0_g1
TRINITY_DN203912_c2_g1
TRINITY_DN203913_c5_g2
TRINITY_DN203913_c7_g1
TRINITY_DN203914_c2_g1
TRINITY_DN203914_c8_g1
TRINITY_DN203918_c5_g1
TRINITY_DN20391_c0_g1
TRINITY_DN203920_c6_g1
TRINITY_DN203928_c0_g1
TRINITY_DN203929_c0_g1
TRINITY_DN203931_c0_g1
TRINITY_DN203932_c2_g1
TRINITY_DN203933_c1_g1
TRINITY_DN203934_c4_g1
TRINITY_DN203935_c5_g3
TRINITY_DN203937_c12_g1
TRINITY_DN203937_c4_g1
TRINITY_DN203937_c9_g1
TRINITY_DN203937_c9_g2
TRINITY_DN20393_c0_g1
TRINITY_DN203944_c3_g2
TRINITY_DN203945_c0_g1
TRINITY_DN203947_c0_g1
TRINITY_DN203947_c0_g2
TRINITY_DN203948_c4_g1
TRINITY_DN203953_c3_g1
TRINITY_DN203954_c17_g1
TRINITY_DN203954_c9_g1
TRINITY_DN203955_c5_g1
TRINITY_DN203956_c0_g1
TRINITY_DN203956_c0_g2
TRINITY_DN203956_c0_g3
TRINITY_DN203956_c0_g5
TRINITY_DN203956_c1_g1
TRINITY_DN203956_c2_g1
TRINITY_DN203958_c4_g1
TRINITY_DN20395_c0_g1
TRINITY_DN203962_c4_g1
TRINITY_DN203963_c3_g1
TRINITY_DN203963_c3_g3
TRINITY_DN203963_c3_g4
TRINITY_DN203969_c0_g1
TRINITY_DN203972_c16_g1
TRINITY_DN203972_c22_g1
TRINITY_DN203972_c28_g1
TRINITY_DN203972_c31_g1
TRINITY_DN203972_c31_g2
TRINITY_DN203972_c32_g1
TRINITY_DN203972_c32_g2
TRINITY_DN203972_c33_g1
TRINITY_DN203972_c36_g1
TRINITY_DN203972_c38_g1
TRINITY_DN203972_c39_g1
TRINITY_DN203972_c40_g1
TRINITY_DN203972_c41_g1
TRINITY_DN203972_c42_g1
TRINITY_DN203972_c43_g1
TRINITY_DN203972_c44_g1
TRINITY_DN203972_c45_g1
TRINITY_DN203972_c48_g1
TRINITY_DN203972_c49_g1
TRINITY_DN203972_c50_g1
TRINITY_DN203972_c53_g1
TRINITY_DN203978_c10_g1
TRINITY_DN203978_c21_g1
TRINITY_DN203978_c21_g2
TRINITY_DN203978_c22_g1
TRINITY_DN203978_c23_g1
TRINITY_DN203978_c31_g1
TRINITY_DN203978_c4_g1
TRINITY_DN203978_c8_g1
TRINITY_DN203980_c7_g2
TRINITY_DN203985_c0_g2
TRINITY_DN203985_c2_g1
TRINITY_DN203987_c20_g1
TRINITY_DN203987_c22_g1
TRINITY_DN203987_c23_g1
TRINITY_DN203987_c26_g2
TRINITY_DN203987_c28_g1
TRINITY_DN203987_c29_g1
TRINITY_DN203987_c30_g1
TRINITY_DN203987_c38_g1
TRINITY_DN203987_c41_g1
TRINITY_DN203987_c42_g1
TRINITY_DN203987_c44_g1
TRINITY_DN203987_c47_g1
TRINITY_DN203987_c6_g1
TRINITY_DN203987_c7_g1
TRINITY_DN203994_c2_g1
TRINITY_DN203999_c1_g1
TRINITY_DN203999_c2_g1
TRINITY_DN203_c0_g1
TRINITY_DN204001_c4_g2
TRINITY_DN204006_c3_g1
TRINITY_DN204009_c2_g1
TRINITY_DN204012_c4_g1
TRINITY_DN204018_c4_g1
TRINITY_DN204022_c3_g1
TRINITY_DN204031_c6_g5
TRINITY_DN204032_c1_g1
TRINITY_DN204032_c1_g2
TRINITY_DN204032_c1_g3
TRINITY_DN204032_c1_g4
TRINITY_DN204032_c1_g5
TRINITY_DN204033_c0_g1
TRINITY_DN204033_c4_g1
TRINITY_DN204034_c5_g1
TRINITY_DN204040_c16_g1
TRINITY_DN204044_c3_g1
TRINITY_DN204044_c3_g2
TRINITY_DN204046_c7_g5
TRINITY_DN204047_c8_g1
TRINITY_DN204049_c5_g1
TRINITY_DN204054_c2_g1
TRINITY_DN204054_c3_g1
TRINITY_DN204054_c3_g2
TRINITY_DN204054_c8_g1
TRINITY_DN204061_c0_g1
TRINITY_DN204065_c5_g2
TRINITY_DN204070_c6_g1
TRINITY_DN204071_c0_g1
TRINITY_DN204071_c11_g1
TRINITY_DN204071_c12_g1
TRINITY_DN204071_c8_g2
TRINITY_DN204071_c9_g1
TRINITY_DN204078_c1_g1
TRINITY_DN204078_c2_g1
TRINITY_DN204078_c2_g2
TRINITY_DN204078_c3_g1
TRINITY_DN204080_c4_g1
TRINITY_DN204082_c0_g1
TRINITY_DN204082_c1_g1
TRINITY_DN204082_c3_g1
TRINITY_DN204082_c4_g1
TRINITY_DN204084_c2_g1
TRINITY_DN204084_c3_g1
TRINITY_DN204089_c0_g1
TRINITY_DN204089_c3_g2
TRINITY_DN204089_c3_g3
TRINITY_DN204089_c3_g5
TRINITY_DN204093_c1_g1
TRINITY_DN204093_c3_g1
TRINITY_DN204093_c4_g1
TRINITY_DN204095_c2_g3
TRINITY_DN204096_c0_g1
TRINITY_DN204097_c3_g1
TRINITY_DN204104_c10_g1
TRINITY_DN204104_c11_g3
TRINITY_DN204105_c6_g1
TRINITY_DN204106_c13_g1
TRINITY_DN204107_c15_g1
TRINITY_DN204110_c5_g1
TRINITY_DN204114_c2_g1
TRINITY_DN20411_c0_g1
TRINITY_DN204121_c4_g1
TRINITY_DN204122_c13_g1
TRINITY_DN204123_c1_g1
TRINITY_DN204124_c7_g1
TRINITY_DN204125_c11_g1
TRINITY_DN204125_c5_g2
TRINITY_DN204125_c5_g3
TRINITY_DN204125_c5_g4
TRINITY_DN204125_c5_g5
TRINITY_DN204125_c5_g6
TRINITY_DN204125_c5_g7
TRINITY_DN204125_c6_g1
TRINITY_DN204129_c3_g2
TRINITY_DN20412_c0_g1
TRINITY_DN204130_c1_g1
TRINITY_DN204132_c5_g1
TRINITY_DN204142_c5_g1
TRINITY_DN204155_c33_g1
TRINITY_DN204157_c3_g1
TRINITY_DN204157_c3_g2
TRINITY_DN204159_c4_g5
TRINITY_DN204161_c4_g1
TRINITY_DN204161_c7_g1
TRINITY_DN204162_c1_g1
TRINITY_DN204162_c4_g2
TRINITY_DN204166_c1_g1
TRINITY_DN204178_c4_g1
TRINITY_DN204180_c2_g1
TRINITY_DN204182_c3_g1
TRINITY_DN204191_c1_g1
TRINITY_DN204193_c0_g1
TRINITY_DN204193_c1_g1
TRINITY_DN204198_c2_g1
TRINITY_DN204198_c3_g1
TRINITY_DN204198_c3_g2
TRINITY_DN204199_c4_g1
TRINITY_DN204199_c5_g1
TRINITY_DN204200_c2_g1
TRINITY_DN204202_c1_g1
TRINITY_DN204202_c2_g1
TRINITY_DN204202_c3_g2
TRINITY_DN204205_c4_g1
TRINITY_DN204205_c4_g2
TRINITY_DN204205_c5_g1
TRINITY_DN204207_c0_g1
TRINITY_DN204209_c0_g1
TRINITY_DN204209_c2_g1
TRINITY_DN204209_c3_g1
TRINITY_DN204209_c5_g1
TRINITY_DN204210_c2_g1
TRINITY_DN204210_c5_g1
TRINITY_DN204222_c4_g1
TRINITY_DN204224_c2_g2
TRINITY_DN204227_c0_g1
TRINITY_DN204227_c3_g1
TRINITY_DN204227_c3_g2
TRINITY_DN204227_c4_g1
TRINITY_DN204227_c4_g3
TRINITY_DN204227_c5_g1
TRINITY_DN204237_c2_g2
TRINITY_DN204237_c2_g5
TRINITY_DN204239_c3_g1
TRINITY_DN204241_c0_g1
TRINITY_DN204241_c1_g1
TRINITY_DN204241_c2_g1
TRINITY_DN204241_c2_g2
TRINITY_DN204244_c4_g2
TRINITY_DN204246_c0_g1
TRINITY_DN204248_c25_g1
TRINITY_DN204248_c2_g1
TRINITY_DN204248_c40_g1
TRINITY_DN204248_c42_g1
TRINITY_DN204248_c79_g1
TRINITY_DN204252_c9_g3
TRINITY_DN204252_c9_g4
TRINITY_DN204253_c4_g1
TRINITY_DN204254_c10_g5
TRINITY_DN204254_c13_g1
TRINITY_DN204254_c5_g1
TRINITY_DN204257_c1_g1
TRINITY_DN204258_c2_g1
TRINITY_DN204261_c6_g1
TRINITY_DN204266_c3_g1
TRINITY_DN204266_c3_g2
TRINITY_DN204266_c3_g3
TRINITY_DN204266_c3_g4
TRINITY_DN204266_c3_g5
TRINITY_DN204266_c6_g1
TRINITY_DN204268_c3_g1
TRINITY_DN204272_c4_g1
TRINITY_DN204273_c6_g1
TRINITY_DN204277_c3_g1
TRINITY_DN204285_c6_g1
TRINITY_DN204286_c12_g1
TRINITY_DN204286_c14_g1
TRINITY_DN204286_c2_g1
TRINITY_DN204286_c6_g1
TRINITY_DN204286_c8_g1
TRINITY_DN204290_c2_g1
TRINITY_DN204291_c2_g1
TRINITY_DN204293_c3_g1
TRINITY_DN204297_c2_g1
TRINITY_DN204297_c4_g1
TRINITY_DN204303_c3_g1
TRINITY_DN204307_c4_g1
TRINITY_DN204307_c4_g2
TRINITY_DN204307_c4_g5
TRINITY_DN204307_c4_g6
TRINITY_DN204307_c4_g7
TRINITY_DN204307_c4_g8
TRINITY_DN204307_c5_g1
TRINITY_DN204308_c2_g1
TRINITY_DN204308_c3_g1
TRINITY_DN204308_c4_g1
TRINITY_DN204311_c3_g2
TRINITY_DN204315_c10_g1
TRINITY_DN204315_c9_g1
TRINITY_DN204322_c4_g1
TRINITY_DN204326_c6_g1
TRINITY_DN204333_c5_g2
TRINITY_DN204333_c5_g3
TRINITY_DN204334_c0_g1
TRINITY_DN204339_c11_g1
TRINITY_DN204342_c4_g1
TRINITY_DN204344_c0_g1
TRINITY_DN204352_c4_g1
TRINITY_DN204352_c5_g10
TRINITY_DN204352_c5_g6
TRINITY_DN204352_c6_g1
TRINITY_DN204353_c6_g1
TRINITY_DN204356_c7_g1
TRINITY_DN204357_c4_g1
TRINITY_DN204359_c1_g1
TRINITY_DN204360_c1_g1
TRINITY_DN204360_c7_g1
TRINITY_DN204364_c0_g1
TRINITY_DN204364_c1_g1
TRINITY_DN204364_c3_g1
TRINITY_DN204364_c3_g5
TRINITY_DN204364_c3_g6
TRINITY_DN204369_c4_g1
TRINITY_DN204371_c0_g1
TRINITY_DN204376_c1_g2
TRINITY_DN204376_c6_g1
TRINITY_DN204377_c0_g1
TRINITY_DN204377_c2_g1
TRINITY_DN204379_c0_g1
TRINITY_DN204379_c3_g1
TRINITY_DN204379_c4_g1
TRINITY_DN204379_c6_g2
TRINITY_DN204379_c6_g4
TRINITY_DN204379_c6_g5
TRINITY_DN204379_c6_g6
TRINITY_DN204379_c6_g9
TRINITY_DN204383_c5_g1
TRINITY_DN204386_c2_g1
TRINITY_DN204387_c3_g1
TRINITY_DN204387_c4_g1
TRINITY_DN204388_c3_g1
TRINITY_DN20438_c0_g1
TRINITY_DN204390_c5_g1
TRINITY_DN204395_c6_g1
TRINITY_DN204403_c1_g1
TRINITY_DN204403_c3_g2
TRINITY_DN204403_c4_g1
TRINITY_DN204409_c3_g1
TRINITY_DN204419_c3_g1
TRINITY_DN204422_c0_g1
TRINITY_DN204422_c0_g2
TRINITY_DN204422_c0_g3
TRINITY_DN204422_c0_g4
TRINITY_DN204422_c0_g5
TRINITY_DN204422_c1_g2
TRINITY_DN204422_c1_g3
TRINITY_DN204422_c1_g4
TRINITY_DN204422_c1_g5
TRINITY_DN204422_c1_g8
TRINITY_DN204422_c2_g1
TRINITY_DN204425_c2_g1
TRINITY_DN204425_c6_g1
TRINITY_DN204433_c0_g2
TRINITY_DN204434_c3_g1
TRINITY_DN204434_c4_g1
TRINITY_DN204434_c5_g1
TRINITY_DN204434_c5_g2
TRINITY_DN204434_c7_g1
TRINITY_DN204434_c8_g1
TRINITY_DN204442_c5_g1
TRINITY_DN204444_c1_g2
TRINITY_DN204444_c3_g1
TRINITY_DN204451_c2_g1
TRINITY_DN204451_c4_g1
TRINITY_DN204451_c5_g1
TRINITY_DN204459_c1_g2
TRINITY_DN204463_c12_g1
TRINITY_DN204463_c6_g2
TRINITY_DN204467_c3_g1
TRINITY_DN204468_c4_g1
TRINITY_DN204472_c1_g1
TRINITY_DN204474_c1_g1
TRINITY_DN204477_c8_g1
TRINITY_DN204482_c0_g1
TRINITY_DN204482_c1_g1
TRINITY_DN204482_c1_g3
TRINITY_DN204482_c1_g5
TRINITY_DN204482_c1_g6
TRINITY_DN204482_c1_g7
TRINITY_DN204484_c7_g1
TRINITY_DN204486_c3_g1
TRINITY_DN204486_c3_g2
TRINITY_DN204486_c3_g3
TRINITY_DN204495_c2_g1
TRINITY_DN204495_c4_g1
TRINITY_DN204495_c5_g1
TRINITY_DN204496_c3_g1
TRINITY_DN204499_c2_g1
TRINITY_DN204501_c6_g1
TRINITY_DN204505_c5_g1
TRINITY_DN20450_c0_g1
TRINITY_DN204521_c3_g1
TRINITY_DN204521_c3_g2
TRINITY_DN20452_c0_g1
TRINITY_DN204532_c4_g1
TRINITY_DN204533_c0_g1
TRINITY_DN204533_c1_g1
TRINITY_DN204535_c2_g1
TRINITY_DN204535_c3_g1
TRINITY_DN204537_c4_g4
TRINITY_DN204543_c2_g1
TRINITY_DN204543_c3_g1
TRINITY_DN204544_c0_g1
TRINITY_DN204544_c11_g3
TRINITY_DN204544_c11_g4
TRINITY_DN204544_c11_g5
TRINITY_DN204544_c11_g8
TRINITY_DN204544_c14_g1
TRINITY_DN204544_c15_g1
TRINITY_DN204544_c17_g1
TRINITY_DN204544_c18_g1
TRINITY_DN204544_c1_g1
TRINITY_DN204544_c21_g1
TRINITY_DN204544_c2_g1
TRINITY_DN204544_c5_g1
TRINITY_DN204544_c6_g1
TRINITY_DN204544_c8_g1
TRINITY_DN204544_c8_g2
TRINITY_DN204549_c2_g1
TRINITY_DN204550_c0_g1
TRINITY_DN204551_c11_g1
TRINITY_DN204551_c13_g1
TRINITY_DN204551_c2_g1
TRINITY_DN204551_c7_g1
TRINITY_DN204552_c0_g1
TRINITY_DN204560_c5_g1
TRINITY_DN204567_c42_g1
TRINITY_DN204568_c1_g1
TRINITY_DN204568_c3_g1
TRINITY_DN204572_c13_g1
TRINITY_DN204573_c2_g1
TRINITY_DN204574_c2_g1
TRINITY_DN204579_c0_g1
TRINITY_DN204579_c3_g1
TRINITY_DN204581_c12_g1
TRINITY_DN204581_c16_g1
TRINITY_DN204581_c22_g1
TRINITY_DN204583_c3_g2
TRINITY_DN204590_c18_g1
TRINITY_DN204590_c26_g1
TRINITY_DN204590_c42_g1
TRINITY_DN204592_c4_g1
TRINITY_DN204595_c11_g1
TRINITY_DN204595_c13_g1
TRINITY_DN204595_c17_g1
TRINITY_DN204595_c25_g1
TRINITY_DN204595_c26_g1
TRINITY_DN204595_c27_g1
TRINITY_DN204595_c28_g1
TRINITY_DN204595_c29_g1
TRINITY_DN204595_c4_g1
TRINITY_DN204602_c3_g2
TRINITY_DN204603_c1_g3
TRINITY_DN204606_c2_g1
TRINITY_DN204606_c2_g2
TRINITY_DN204606_c3_g1
TRINITY_DN204606_c3_g5
TRINITY_DN204606_c7_g1
TRINITY_DN204613_c0_g1
TRINITY_DN204613_c0_g2
TRINITY_DN204615_c11_g1
TRINITY_DN204615_c5_g1
TRINITY_DN204617_c6_g1
TRINITY_DN204619_c3_g1
TRINITY_DN204623_c3_g1
TRINITY_DN204624_c2_g1
TRINITY_DN204628_c5_g1
TRINITY_DN204630_c5_g2
TRINITY_DN204636_c0_g2
TRINITY_DN204636_c3_g1
TRINITY_DN204637_c0_g1
TRINITY_DN204637_c5_g1
TRINITY_DN204638_c13_g1
TRINITY_DN204638_c5_g1
TRINITY_DN204647_c0_g1
TRINITY_DN204647_c1_g1
TRINITY_DN204650_c1_g2
TRINITY_DN204650_c1_g3
TRINITY_DN204655_c3_g1
TRINITY_DN204657_c1_g1
TRINITY_DN204660_c17_g3
TRINITY_DN204663_c2_g3
TRINITY_DN204666_c3_g1
TRINITY_DN204669_c1_g2
TRINITY_DN204671_c1_g1
TRINITY_DN204671_c3_g1
TRINITY_DN204674_c3_g3
TRINITY_DN204675_c2_g2
TRINITY_DN204676_c2_g1
TRINITY_DN204678_c3_g1
TRINITY_DN204681_c1_g1
TRINITY_DN204683_c1_g1
TRINITY_DN204684_c1_g1
TRINITY_DN204684_c3_g1
TRINITY_DN204688_c4_g1
TRINITY_DN204696_c2_g2
TRINITY_DN204697_c1_g1
TRINITY_DN204697_c5_g1
TRINITY_DN204697_c5_g3
TRINITY_DN204701_c14_g1
TRINITY_DN204701_c15_g1
TRINITY_DN204701_c16_g1
TRINITY_DN204705_c1_g1
TRINITY_DN204711_c4_g1
TRINITY_DN204711_c4_g2
TRINITY_DN204712_c4_g3
TRINITY_DN204718_c10_g1
TRINITY_DN204726_c2_g1
TRINITY_DN204726_c2_g2
TRINITY_DN204726_c2_g3
TRINITY_DN204726_c2_g4
TRINITY_DN204726_c3_g1
TRINITY_DN204726_c3_g2
TRINITY_DN204726_c3_g3
TRINITY_DN204726_c3_g4
TRINITY_DN204726_c3_g5
TRINITY_DN204726_c3_g6
TRINITY_DN204726_c3_g7
TRINITY_DN204729_c1_g1
TRINITY_DN204730_c1_g1
TRINITY_DN204730_c1_g3
TRINITY_DN204731_c3_g1
TRINITY_DN204736_c6_g1
TRINITY_DN204739_c2_g1
TRINITY_DN204739_c4_g1
TRINITY_DN204743_c2_g1
TRINITY_DN204743_c2_g2
TRINITY_DN204743_c7_g1
TRINITY_DN204748_c1_g1
TRINITY_DN204748_c1_g2
TRINITY_DN204748_c1_g3
TRINITY_DN204751_c0_g1
TRINITY_DN204751_c1_g1
TRINITY_DN204754_c3_g1
TRINITY_DN204754_c3_g2
TRINITY_DN204756_c12_g1
TRINITY_DN204759_c3_g1
TRINITY_DN204761_c6_g1
TRINITY_DN204767_c4_g1
TRINITY_DN204772_c10_g1
TRINITY_DN204773_c3_g1
TRINITY_DN204773_c7_g1
TRINITY_DN204775_c2_g1
TRINITY_DN204775_c2_g5
TRINITY_DN204778_c1_g3
TRINITY_DN204778_c1_g4
TRINITY_DN204779_c11_g1
TRINITY_DN204779_c17_g1
TRINITY_DN204779_c6_g1
TRINITY_DN204779_c8_g2
TRINITY_DN204779_c9_g1
TRINITY_DN204781_c5_g1
TRINITY_DN204787_c2_g1
TRINITY_DN204787_c2_g2
TRINITY_DN204787_c4_g1
TRINITY_DN204787_c4_g2
TRINITY_DN204788_c2_g3
TRINITY_DN204797_c0_g1
TRINITY_DN204797_c3_g1
TRINITY_DN204800_c1_g2
TRINITY_DN204803_c7_g1
TRINITY_DN204808_c1_g2
TRINITY_DN204808_c1_g5
TRINITY_DN204809_c3_g1
TRINITY_DN204809_c7_g1
TRINITY_DN204814_c4_g2
TRINITY_DN204814_c5_g1
TRINITY_DN204814_c7_g1
TRINITY_DN204814_c8_g1
TRINITY_DN204820_c5_g1
TRINITY_DN204822_c0_g1
TRINITY_DN204822_c8_g1
TRINITY_DN204825_c3_g1
TRINITY_DN204828_c6_g2
TRINITY_DN204828_c8_g1
TRINITY_DN20482_c0_g1
TRINITY_DN204835_c2_g1
TRINITY_DN204836_c3_g1
TRINITY_DN204836_c4_g1
TRINITY_DN204839_c1_g1
TRINITY_DN204843_c4_g2
TRINITY_DN204847_c3_g5
TRINITY_DN204847_c3_g7
TRINITY_DN204848_c7_g1
TRINITY_DN204855_c1_g1
TRINITY_DN204855_c2_g1
TRINITY_DN204857_c4_g1
TRINITY_DN204860_c0_g1
TRINITY_DN204860_c2_g1
TRINITY_DN204864_c2_g1
TRINITY_DN204867_c1_g1
TRINITY_DN204867_c1_g2
TRINITY_DN204867_c2_g1
TRINITY_DN204867_c4_g1
TRINITY_DN204868_c2_g2
TRINITY_DN204874_c3_g1
TRINITY_DN204875_c1_g1
TRINITY_DN204875_c2_g2
TRINITY_DN204878_c4_g3
TRINITY_DN204887_c3_g1
TRINITY_DN204887_c6_g1
TRINITY_DN204892_c4_g1
TRINITY_DN204892_c5_g1
TRINITY_DN204893_c9_g3
TRINITY_DN204904_c4_g1
TRINITY_DN204909_c4_g1
TRINITY_DN204910_c3_g3
TRINITY_DN204912_c2_g1
TRINITY_DN204912_c5_g2
TRINITY_DN204912_c6_g1
TRINITY_DN204912_c9_g1
TRINITY_DN204917_c13_g1
TRINITY_DN204917_c13_g2
TRINITY_DN204919_c1_g1
TRINITY_DN204920_c3_g1
TRINITY_DN204920_c3_g2
TRINITY_DN204920_c6_g1
TRINITY_DN204921_c2_g1
TRINITY_DN204922_c6_g1
TRINITY_DN204928_c0_g1
TRINITY_DN204930_c12_g1
TRINITY_DN204930_c14_g1
TRINITY_DN204930_c16_g1
TRINITY_DN204930_c3_g1
TRINITY_DN204931_c6_g1
TRINITY_DN204931_c6_g2
TRINITY_DN204931_c6_g3
TRINITY_DN204931_c6_g4
TRINITY_DN204931_c6_g5
TRINITY_DN204932_c2_g1
TRINITY_DN204936_c8_g1
TRINITY_DN204942_c3_g1
TRINITY_DN204942_c3_g2
TRINITY_DN204947_c4_g1
TRINITY_DN204949_c3_g1
TRINITY_DN204949_c4_g1
TRINITY_DN204950_c0_g1
TRINITY_DN204951_c1_g1
TRINITY_DN204954_c5_g4
TRINITY_DN204954_c5_g8
TRINITY_DN204954_c6_g1
TRINITY_DN204959_c10_g1
TRINITY_DN204962_c0_g1
TRINITY_DN204967_c3_g1
TRINITY_DN204967_c4_g1
TRINITY_DN204967_c4_g2
TRINITY_DN204967_c5_g1
TRINITY_DN204969_c0_g1
TRINITY_DN204969_c0_g2
TRINITY_DN204970_c3_g1
TRINITY_DN204975_c5_g1
TRINITY_DN204975_c7_g1
TRINITY_DN204978_c1_g1
TRINITY_DN204978_c1_g2
TRINITY_DN204984_c3_g1
TRINITY_DN204989_c1_g1
TRINITY_DN204989_c2_g1
TRINITY_DN204989_c6_g2
TRINITY_DN204989_c6_g3
TRINITY_DN204989_c6_g4
TRINITY_DN204990_c2_g1
TRINITY_DN205001_c12_g1
TRINITY_DN205001_c19_g1
TRINITY_DN205001_c20_g1
TRINITY_DN205001_c2_g1
TRINITY_DN205001_c9_g2
TRINITY_DN205006_c0_g1
TRINITY_DN205006_c0_g3
TRINITY_DN205006_c0_g4
TRINITY_DN205008_c6_g10
TRINITY_DN205008_c6_g11
TRINITY_DN205008_c6_g2
TRINITY_DN205008_c6_g5
TRINITY_DN205008_c6_g6
TRINITY_DN205008_c6_g9
TRINITY_DN205008_c7_g1
TRINITY_DN205008_c8_g1
TRINITY_DN205010_c0_g2
TRINITY_DN205011_c3_g1
TRINITY_DN205013_c1_g1
TRINITY_DN205013_c4_g1
TRINITY_DN205014_c3_g1
TRINITY_DN205017_c2_g1
TRINITY_DN20501_c0_g1
TRINITY_DN205020_c3_g1
TRINITY_DN205020_c4_g1
TRINITY_DN205022_c2_g1
TRINITY_DN205022_c5_g1
TRINITY_DN205023_c1_g1
TRINITY_DN205023_c5_g1
TRINITY_DN205033_c6_g1
TRINITY_DN205033_c6_g3
TRINITY_DN205037_c0_g1
TRINITY_DN205037_c10_g1
TRINITY_DN205037_c12_g1
TRINITY_DN205037_c2_g1
TRINITY_DN205037_c6_g1
TRINITY_DN205039_c2_g1
TRINITY_DN205039_c5_g1
TRINITY_DN205042_c3_g1
TRINITY_DN205044_c4_g1
TRINITY_DN205049_c4_g2
TRINITY_DN205049_c4_g5
TRINITY_DN205052_c0_g1
TRINITY_DN205052_c0_g2
TRINITY_DN205055_c1_g1
TRINITY_DN205055_c2_g1
TRINITY_DN205057_c0_g1
TRINITY_DN205057_c1_g1
TRINITY_DN205057_c3_g1
TRINITY_DN205057_c5_g1
TRINITY_DN205057_c5_g2
TRINITY_DN205057_c5_g3
TRINITY_DN205058_c3_g1
TRINITY_DN205062_c9_g1
TRINITY_DN205066_c1_g1
TRINITY_DN205069_c3_g7
TRINITY_DN205076_c10_g3
TRINITY_DN205079_c50_g1
TRINITY_DN205079_c50_g2
TRINITY_DN205079_c50_g3
TRINITY_DN205079_c92_g1
TRINITY_DN205080_c6_g1
TRINITY_DN205082_c3_g1
TRINITY_DN205090_c2_g1
TRINITY_DN205090_c6_g1
TRINITY_DN205097_c13_g2
TRINITY_DN205097_c14_g1
TRINITY_DN205098_c2_g2
TRINITY_DN205099_c2_g1
TRINITY_DN20509_c0_g1
TRINITY_DN205100_c5_g1
TRINITY_DN205105_c3_g1
TRINITY_DN205105_c6_g1
TRINITY_DN205109_c4_g1
TRINITY_DN205109_c7_g1
TRINITY_DN20510_c0_g1
TRINITY_DN205113_c5_g1
TRINITY_DN205117_c6_g3
TRINITY_DN205118_c5_g1
TRINITY_DN205120_c4_g1
TRINITY_DN205130_c10_g1
TRINITY_DN205138_c7_g1
TRINITY_DN205138_c7_g2
TRINITY_DN205138_c7_g3
TRINITY_DN205139_c3_g1
TRINITY_DN205140_c5_g1
TRINITY_DN205140_c7_g1
TRINITY_DN205146_c9_g1
TRINITY_DN205148_c0_g3
TRINITY_DN205150_c0_g1
TRINITY_DN205150_c4_g1
TRINITY_DN205150_c4_g2
TRINITY_DN205150_c5_g1
TRINITY_DN205151_c2_g1
TRINITY_DN205151_c2_g2
TRINITY_DN205151_c2_g3
TRINITY_DN205153_c0_g1
TRINITY_DN205154_c15_g1
TRINITY_DN205154_c16_g1
TRINITY_DN205155_c1_g1
TRINITY_DN205159_c2_g1
TRINITY_DN205159_c2_g2
TRINITY_DN205166_c1_g1
TRINITY_DN205166_c1_g2
TRINITY_DN205167_c4_g1
TRINITY_DN205167_c9_g1
TRINITY_DN205169_c12_g1
TRINITY_DN205169_c15_g1
TRINITY_DN205175_c2_g2
TRINITY_DN205175_c2_g3
TRINITY_DN205176_c2_g1
TRINITY_DN205180_c6_g1
TRINITY_DN205181_c17_g1
TRINITY_DN205181_c23_g1
TRINITY_DN205183_c11_g1
TRINITY_DN205183_c11_g2
TRINITY_DN205183_c1_g1
TRINITY_DN205183_c4_g1
TRINITY_DN20518_c0_g1
TRINITY_DN205191_c3_g1
TRINITY_DN205194_c2_g1
TRINITY_DN205195_c2_g1
TRINITY_DN205196_c4_g2
TRINITY_DN205197_c16_g1
TRINITY_DN205197_c17_g1
TRINITY_DN205197_c18_g1
TRINITY_DN205197_c19_g1
TRINITY_DN205197_c20_g1
TRINITY_DN205197_c21_g1
TRINITY_DN205197_c4_g1
TRINITY_DN205197_c4_g5
TRINITY_DN205199_c1_g1
TRINITY_DN205199_c2_g1
TRINITY_DN205202_c2_g2
TRINITY_DN205204_c3_g1
TRINITY_DN205204_c4_g1
TRINITY_DN205205_c11_g1
TRINITY_DN205205_c6_g3
TRINITY_DN205205_c7_g1
TRINITY_DN205206_c3_g1
TRINITY_DN205208_c3_g1
TRINITY_DN205209_c5_g2
TRINITY_DN205209_c5_g4
TRINITY_DN205214_c3_g1
TRINITY_DN205222_c10_g1
TRINITY_DN205222_c11_g1
TRINITY_DN205222_c1_g1
TRINITY_DN205222_c2_g1
TRINITY_DN205222_c4_g1
TRINITY_DN205222_c4_g2
TRINITY_DN205222_c6_g1
TRINITY_DN205222_c6_g2
TRINITY_DN205222_c7_g1
TRINITY_DN205222_c7_g2
TRINITY_DN205222_c7_g3
TRINITY_DN205227_c1_g1
TRINITY_DN205230_c1_g3
TRINITY_DN205230_c1_g5
TRINITY_DN205231_c1_g1
TRINITY_DN205231_c2_g1
TRINITY_DN205231_c2_g3
TRINITY_DN205231_c6_g1
TRINITY_DN205237_c3_g1
TRINITY_DN205237_c3_g2
TRINITY_DN205237_c5_g1
TRINITY_DN205238_c9_g1
TRINITY_DN205243_c2_g1
TRINITY_DN205244_c5_g4
TRINITY_DN205245_c3_g1
TRINITY_DN205245_c5_g1
TRINITY_DN205249_c1_g1
TRINITY_DN205249_c8_g1
TRINITY_DN205250_c1_g1
TRINITY_DN205252_c0_g1
TRINITY_DN205252_c11_g1
TRINITY_DN205252_c12_g1
TRINITY_DN205252_c19_g1
TRINITY_DN205252_c5_g1
TRINITY_DN205252_c5_g2
TRINITY_DN205261_c4_g1
TRINITY_DN205263_c0_g3
TRINITY_DN205266_c1_g1
TRINITY_DN205266_c1_g2
TRINITY_DN205269_c4_g1
TRINITY_DN205275_c17_g1
TRINITY_DN205275_c6_g1
TRINITY_DN205284_c3_g1
TRINITY_DN205286_c3_g1
TRINITY_DN205290_c3_g1
TRINITY_DN205296_c3_g1
TRINITY_DN205296_c4_g1
TRINITY_DN205296_c4_g4
TRINITY_DN205297_c6_g1
TRINITY_DN205304_c5_g1
TRINITY_DN205304_c6_g1
TRINITY_DN205305_c10_g1
TRINITY_DN205305_c11_g1
TRINITY_DN205305_c14_g1
TRINITY_DN205305_c2_g1
TRINITY_DN205305_c3_g1
TRINITY_DN205305_c5_g1
TRINITY_DN205305_c6_g1
TRINITY_DN205305_c6_g2
TRINITY_DN205305_c8_g1
TRINITY_DN205308_c0_g1
TRINITY_DN205308_c11_g1
TRINITY_DN205308_c12_g1
TRINITY_DN205308_c13_g1
TRINITY_DN205308_c14_g1
TRINITY_DN205308_c16_g1
TRINITY_DN205308_c16_g2
TRINITY_DN205308_c16_g3
TRINITY_DN205308_c17_g1
TRINITY_DN205308_c17_g2
TRINITY_DN205308_c18_g1
TRINITY_DN205308_c20_g1
TRINITY_DN205308_c23_g1
TRINITY_DN205308_c29_g1
TRINITY_DN205308_c31_g1
TRINITY_DN205308_c34_g1
TRINITY_DN205308_c37_g1
TRINITY_DN205308_c38_g1
TRINITY_DN205308_c39_g1
TRINITY_DN205308_c45_g1
TRINITY_DN205308_c47_g1
TRINITY_DN205308_c48_g1
TRINITY_DN205308_c49_g1
TRINITY_DN205308_c50_g1
TRINITY_DN205308_c52_g1
TRINITY_DN205308_c57_g1
TRINITY_DN205308_c9_g1
TRINITY_DN205312_c2_g1
TRINITY_DN205312_c38_g1
TRINITY_DN205315_c2_g1
TRINITY_DN205315_c4_g1
TRINITY_DN205315_c6_g1
TRINITY_DN205318_c5_g1
TRINITY_DN205326_c5_g1
TRINITY_DN205329_c2_g1
TRINITY_DN205329_c3_g1
TRINITY_DN205329_c4_g1
TRINITY_DN205329_c5_g1
TRINITY_DN205329_c6_g1
TRINITY_DN205329_c7_g1
TRINITY_DN205330_c12_g1
TRINITY_DN205330_c2_g1
TRINITY_DN205333_c3_g3
TRINITY_DN205334_c2_g1
TRINITY_DN205334_c3_g2
TRINITY_DN205335_c5_g2
TRINITY_DN205339_c1_g1
TRINITY_DN205339_c4_g1
TRINITY_DN205339_c7_g1
TRINITY_DN205342_c5_g1
TRINITY_DN205351_c1_g1
TRINITY_DN205351_c6_g1
TRINITY_DN205351_c6_g2
TRINITY_DN205352_c2_g1
TRINITY_DN205352_c9_g1
TRINITY_DN205356_c1_g1
TRINITY_DN205357_c1_g1
TRINITY_DN205358_c1_g1
TRINITY_DN205361_c0_g1
TRINITY_DN205361_c0_g3
TRINITY_DN205364_c13_g1
TRINITY_DN205364_c1_g1
TRINITY_DN205364_c3_g1
TRINITY_DN205364_c3_g3
TRINITY_DN205382_c0_g1
TRINITY_DN205382_c3_g1
TRINITY_DN205386_c6_g3
TRINITY_DN205389_c2_g1
TRINITY_DN205391_c1_g1
TRINITY_DN205391_c1_g2
TRINITY_DN205404_c25_g1
TRINITY_DN205404_c31_g1
TRINITY_DN205404_c31_g2
TRINITY_DN205405_c3_g1
TRINITY_DN205406_c4_g1
TRINITY_DN205407_c3_g1
TRINITY_DN205413_c0_g2
TRINITY_DN205415_c3_g2
TRINITY_DN205417_c10_g1
TRINITY_DN205417_c24_g1
TRINITY_DN205417_c27_g1
TRINITY_DN205417_c31_g1
TRINITY_DN205417_c33_g1
TRINITY_DN205417_c34_g1
TRINITY_DN205419_c1_g1
TRINITY_DN205420_c10_g6
TRINITY_DN205427_c1_g1
TRINITY_DN205430_c2_g2
TRINITY_DN205430_c3_g1
TRINITY_DN205430_c4_g1
TRINITY_DN205433_c1_g1
TRINITY_DN205435_c2_g1
TRINITY_DN205447_c2_g2
TRINITY_DN205451_c4_g1
TRINITY_DN205451_c4_g3
TRINITY_DN205451_c6_g1
TRINITY_DN205456_c8_g1
TRINITY_DN205461_c2_g1
TRINITY_DN205468_c4_g1
TRINITY_DN205474_c2_g1
TRINITY_DN205475_c13_g1
TRINITY_DN205475_c20_g1
TRINITY_DN205476_c2_g1
TRINITY_DN205476_c3_g1
TRINITY_DN205476_c7_g1
TRINITY_DN205480_c2_g1
TRINITY_DN205487_c3_g1
TRINITY_DN205497_c4_g2
TRINITY_DN205498_c14_g1
TRINITY_DN205498_c21_g1
TRINITY_DN205504_c3_g2
TRINITY_DN205508_c6_g1
TRINITY_DN205509_c0_g1
TRINITY_DN205509_c3_g2
TRINITY_DN205509_c6_g1
TRINITY_DN205509_c6_g2
TRINITY_DN205509_c6_g3
TRINITY_DN205509_c6_g4
TRINITY_DN205509_c6_g5
TRINITY_DN205509_c6_g7
TRINITY_DN205514_c2_g1
TRINITY_DN205516_c10_g1
TRINITY_DN205519_c8_g1
TRINITY_DN205525_c3_g1
TRINITY_DN205525_c3_g3
TRINITY_DN205525_c4_g1
TRINITY_DN205525_c5_g1
TRINITY_DN205528_c2_g1
TRINITY_DN205528_c5_g1
TRINITY_DN205533_c4_g1
TRINITY_DN205535_c2_g1
TRINITY_DN205535_c4_g2
TRINITY_DN205540_c3_g1
TRINITY_DN205552_c5_g1
TRINITY_DN205554_c3_g1
TRINITY_DN205563_c16_g1
TRINITY_DN205563_c39_g1
TRINITY_DN205565_c4_g1
TRINITY_DN205565_c5_g1
TRINITY_DN205565_c8_g1
TRINITY_DN205566_c1_g1
TRINITY_DN205567_c0_g1
TRINITY_DN205567_c4_g1
TRINITY_DN205568_c22_g1
TRINITY_DN205568_c32_g1
TRINITY_DN205568_c34_g1
TRINITY_DN205568_c41_g1
TRINITY_DN205568_c42_g1
TRINITY_DN205568_c55_g1
TRINITY_DN205574_c4_g1
TRINITY_DN205575_c2_g1
TRINITY_DN205578_c1_g1
TRINITY_DN205580_c4_g1
TRINITY_DN205580_c6_g1
TRINITY_DN205582_c5_g1
TRINITY_DN205586_c8_g1
TRINITY_DN205587_c3_g1
TRINITY_DN205592_c4_g1
TRINITY_DN205597_c3_g1
TRINITY_DN205599_c3_g1
TRINITY_DN2055_c0_g1
TRINITY_DN205600_c4_g1
TRINITY_DN205600_c6_g1
TRINITY_DN205611_c11_g1
TRINITY_DN205611_c11_g2
TRINITY_DN205611_c8_g1
TRINITY_DN205614_c14_g1
TRINITY_DN205614_c9_g1
TRINITY_DN205615_c0_g1
TRINITY_DN205616_c10_g1
TRINITY_DN205616_c13_g1
TRINITY_DN205616_c17_g1
TRINITY_DN205616_c18_g1
TRINITY_DN205616_c19_g1
TRINITY_DN205616_c20_g1
TRINITY_DN205616_c5_g1
TRINITY_DN205618_c0_g1
TRINITY_DN205618_c0_g3
TRINITY_DN205625_c0_g1
TRINITY_DN205625_c3_g1
TRINITY_DN205627_c0_g1
TRINITY_DN205627_c4_g1
TRINITY_DN205628_c10_g1
TRINITY_DN205634_c2_g1
TRINITY_DN205639_c10_g1
TRINITY_DN205639_c11_g1
TRINITY_DN205639_c14_g1
TRINITY_DN205639_c1_g1
TRINITY_DN205639_c5_g1
TRINITY_DN205639_c5_g2
TRINITY_DN205639_c5_g3
TRINITY_DN205639_c8_g1
TRINITY_DN205642_c3_g1
TRINITY_DN205645_c10_g1
TRINITY_DN205645_c11_g1
TRINITY_DN205645_c13_g1
TRINITY_DN205645_c21_g1
TRINITY_DN205645_c21_g2
TRINITY_DN205645_c22_g1
TRINITY_DN205645_c22_g3
TRINITY_DN205645_c22_g4
TRINITY_DN205645_c23_g1
TRINITY_DN205645_c25_g1
TRINITY_DN205645_c26_g1
TRINITY_DN205645_c27_g1
TRINITY_DN205645_c30_g1
TRINITY_DN205645_c32_g1
TRINITY_DN205645_c33_g1
TRINITY_DN205645_c36_g1
TRINITY_DN205645_c5_g1
TRINITY_DN205645_c6_g1
TRINITY_DN205646_c3_g1
TRINITY_DN205660_c0_g1
TRINITY_DN205661_c2_g2
TRINITY_DN205668_c1_g1
TRINITY_DN205669_c2_g1
TRINITY_DN205671_c3_g1
TRINITY_DN205672_c2_g1
TRINITY_DN205672_c3_g1
TRINITY_DN205672_c4_g1
TRINITY_DN205672_c6_g1
TRINITY_DN205677_c0_g1
TRINITY_DN205686_c0_g1
TRINITY_DN205686_c1_g1
TRINITY_DN205699_c16_g1
TRINITY_DN205705_c4_g1
TRINITY_DN205708_c6_g1
TRINITY_DN205709_c4_g1
TRINITY_DN205710_c8_g1
TRINITY_DN205710_c9_g1
TRINITY_DN205714_c2_g2
TRINITY_DN205714_c4_g1
TRINITY_DN205716_c2_g1
TRINITY_DN205717_c5_g1
TRINITY_DN205719_c3_g1
TRINITY_DN205719_c3_g2
TRINITY_DN205722_c7_g1
TRINITY_DN205733_c2_g1
TRINITY_DN205736_c1_g1
TRINITY_DN205736_c1_g2
TRINITY_DN205736_c1_g3
TRINITY_DN205736_c1_g5
TRINITY_DN205740_c12_g1
TRINITY_DN205740_c12_g3
TRINITY_DN205745_c4_g2
TRINITY_DN205750_c4_g1
TRINITY_DN205751_c0_g1
TRINITY_DN205751_c4_g5
TRINITY_DN205751_c4_g6
TRINITY_DN205755_c2_g1
TRINITY_DN205757_c14_g1
TRINITY_DN205757_c15_g1
TRINITY_DN205757_c16_g1
TRINITY_DN205757_c17_g1
TRINITY_DN205757_c20_g1
TRINITY_DN205757_c22_g1
TRINITY_DN205757_c4_g1
TRINITY_DN205759_c0_g1
TRINITY_DN20575_c0_g1
TRINITY_DN205764_c10_g1
TRINITY_DN205765_c0_g2
TRINITY_DN205777_c2_g1
TRINITY_DN205777_c2_g4
TRINITY_DN205782_c6_g2
TRINITY_DN205782_c6_g4
TRINITY_DN205786_c5_g1
TRINITY_DN205787_c0_g1
TRINITY_DN205787_c1_g1
TRINITY_DN205787_c6_g1
TRINITY_DN205788_c2_g1
TRINITY_DN205791_c1_g1
TRINITY_DN205792_c1_g3
TRINITY_DN205793_c5_g1
TRINITY_DN205793_c5_g2
TRINITY_DN205806_c4_g1
TRINITY_DN205807_c0_g3
TRINITY_DN205811_c3_g1
TRINITY_DN205813_c1_g1
TRINITY_DN205813_c3_g1
TRINITY_DN205815_c12_g1
TRINITY_DN205815_c2_g1
TRINITY_DN205815_c9_g2
TRINITY_DN20581_c0_g1
TRINITY_DN205822_c3_g1
TRINITY_DN205828_c3_g1
TRINITY_DN205828_c3_g2
TRINITY_DN205831_c21_g1
TRINITY_DN205831_c7_g1
TRINITY_DN205832_c1_g1
TRINITY_DN205833_c16_g1
TRINITY_DN205833_c16_g2
TRINITY_DN205833_c25_g1
TRINITY_DN205833_c28_g1
TRINITY_DN205835_c1_g1
TRINITY_DN205843_c3_g1
TRINITY_DN205862_c24_g1
TRINITY_DN205862_c29_g1
TRINITY_DN205862_c8_g1
TRINITY_DN205863_c2_g3
TRINITY_DN205866_c3_g1
TRINITY_DN205870_c0_g1
TRINITY_DN205870_c0_g2
TRINITY_DN205872_c0_g1
TRINITY_DN205878_c2_g1
TRINITY_DN205879_c4_g1
TRINITY_DN205880_c0_g5
TRINITY_DN205881_c1_g1
TRINITY_DN205887_c2_g1
TRINITY_DN205892_c2_g1
TRINITY_DN205895_c6_g1
TRINITY_DN205895_c8_g1
TRINITY_DN205897_c10_g1
TRINITY_DN205897_c10_g2
TRINITY_DN205897_c11_g2
TRINITY_DN205897_c11_g3
TRINITY_DN205897_c11_g4
TRINITY_DN205897_c11_g6
TRINITY_DN205897_c11_g7
TRINITY_DN205897_c13_g1
TRINITY_DN205897_c15_g1
TRINITY_DN205897_c7_g1
TRINITY_DN205897_c9_g1
TRINITY_DN205899_c18_g1
TRINITY_DN205899_c7_g1
TRINITY_DN205905_c4_g1
TRINITY_DN205910_c6_g1
TRINITY_DN205911_c1_g1
TRINITY_DN205912_c4_g1
TRINITY_DN205914_c1_g1
TRINITY_DN205914_c2_g1
TRINITY_DN205915_c1_g1
TRINITY_DN205917_c6_g1
TRINITY_DN205924_c18_g1
TRINITY_DN205936_c1_g1
TRINITY_DN205936_c2_g1
TRINITY_DN205941_c6_g1
TRINITY_DN205944_c1_g1
TRINITY_DN205945_c1_g4
TRINITY_DN205946_c0_g1
TRINITY_DN205956_c3_g1
TRINITY_DN205958_c6_g1
TRINITY_DN205960_c1_g1
TRINITY_DN205962_c0_g1
TRINITY_DN205962_c3_g1
TRINITY_DN205967_c3_g1
TRINITY_DN205969_c3_g1
TRINITY_DN205969_c3_g2
TRINITY_DN205969_c3_g3
TRINITY_DN205969_c6_g1
TRINITY_DN205972_c5_g1
TRINITY_DN205973_c0_g1
TRINITY_DN205976_c2_g1
TRINITY_DN205977_c1_g2
TRINITY_DN205978_c10_g1
TRINITY_DN205981_c4_g1
TRINITY_DN205984_c31_g1
TRINITY_DN205985_c5_g1
TRINITY_DN205998_c6_g1
TRINITY_DN206004_c1_g2
TRINITY_DN206004_c1_g4
TRINITY_DN206004_c2_g2
TRINITY_DN206006_c0_g1
TRINITY_DN206006_c3_g1
TRINITY_DN206007_c1_g2
TRINITY_DN206012_c5_g2
TRINITY_DN206015_c11_g1
TRINITY_DN206020_c5_g1
TRINITY_DN206020_c5_g2
TRINITY_DN206029_c8_g1
TRINITY_DN206030_c3_g2
TRINITY_DN206032_c14_g1
TRINITY_DN206032_c14_g2
TRINITY_DN206032_c21_g1
TRINITY_DN206032_c25_g1
TRINITY_DN206032_c30_g1
TRINITY_DN206036_c1_g2
TRINITY_DN206036_c1_g3
TRINITY_DN206037_c4_g1
TRINITY_DN206044_c5_g3
TRINITY_DN206046_c1_g1
TRINITY_DN206048_c5_g1
TRINITY_DN206048_c5_g2
TRINITY_DN206053_c0_g1
TRINITY_DN206064_c4_g1
TRINITY_DN206064_c5_g1
TRINITY_DN206064_c5_g3
TRINITY_DN206064_c5_g5
TRINITY_DN206066_c3_g1
TRINITY_DN206066_c4_g1
TRINITY_DN206066_c8_g1
TRINITY_DN206066_c9_g1
TRINITY_DN206068_c1_g1
TRINITY_DN20606_c0_g1
TRINITY_DN206072_c0_g1
TRINITY_DN206074_c0_g1
TRINITY_DN206074_c4_g1
TRINITY_DN206079_c9_g1
TRINITY_DN206080_c1_g1
TRINITY_DN206081_c2_g1
TRINITY_DN206081_c2_g3
TRINITY_DN206083_c4_g1
TRINITY_DN206086_c4_g1
TRINITY_DN206087_c1_g2
TRINITY_DN206087_c1_g6
TRINITY_DN206091_c3_g6
TRINITY_DN206093_c0_g1
TRINITY_DN206093_c1_g1
TRINITY_DN206093_c1_g2
TRINITY_DN206093_c3_g1
TRINITY_DN206093_c3_g2
TRINITY_DN206093_c4_g1
TRINITY_DN206097_c1_g1
TRINITY_DN206097_c1_g2
TRINITY_DN206107_c0_g2
TRINITY_DN206110_c9_g1
TRINITY_DN206111_c3_g1
TRINITY_DN206114_c2_g1
TRINITY_DN206115_c5_g1
TRINITY_DN206132_c1_g1
TRINITY_DN206137_c2_g1
TRINITY_DN206139_c0_g1
TRINITY_DN206146_c4_g1
TRINITY_DN206150_c0_g1
TRINITY_DN206151_c13_g1
TRINITY_DN206151_c15_g1
TRINITY_DN206151_c1_g1
TRINITY_DN206151_c6_g1
TRINITY_DN206151_c8_g1
TRINITY_DN206156_c2_g1
TRINITY_DN206162_c2_g1
TRINITY_DN206166_c3_g1
TRINITY_DN206168_c2_g1
TRINITY_DN206168_c2_g2
TRINITY_DN206180_c14_g1
TRINITY_DN206183_c3_g1
TRINITY_DN206185_c6_g1
TRINITY_DN206195_c21_g1
TRINITY_DN206195_c8_g1
TRINITY_DN206206_c2_g2
TRINITY_DN206207_c0_g1
TRINITY_DN206207_c8_g1
TRINITY_DN206213_c6_g1
TRINITY_DN206214_c2_g1
TRINITY_DN206215_c2_g1
TRINITY_DN206215_c2_g2
TRINITY_DN206218_c3_g1
TRINITY_DN206218_c3_g2
TRINITY_DN206219_c2_g1
TRINITY_DN206219_c3_g1
TRINITY_DN206229_c4_g3
TRINITY_DN206232_c2_g1
TRINITY_DN206232_c2_g2
TRINITY_DN206232_c2_g4
TRINITY_DN206233_c2_g1
TRINITY_DN206233_c5_g1
TRINITY_DN206234_c2_g1
TRINITY_DN206241_c6_g2
TRINITY_DN206243_c6_g3
TRINITY_DN206250_c2_g2
TRINITY_DN206254_c0_g3
TRINITY_DN206254_c1_g1
TRINITY_DN206254_c1_g2
TRINITY_DN206265_c10_g1
TRINITY_DN206265_c11_g1
TRINITY_DN206265_c12_g1
TRINITY_DN206265_c9_g2
TRINITY_DN206269_c0_g1
TRINITY_DN206269_c1_g1
TRINITY_DN206269_c3_g1
TRINITY_DN206269_c3_g2
TRINITY_DN206270_c4_g1
TRINITY_DN206271_c1_g1
TRINITY_DN206271_c5_g1
TRINITY_DN206272_c2_g1
TRINITY_DN206276_c4_g1
TRINITY_DN206276_c4_g3
TRINITY_DN206276_c4_g6
TRINITY_DN206277_c10_g1
TRINITY_DN206277_c11_g1
TRINITY_DN206277_c2_g1
TRINITY_DN206283_c2_g1
TRINITY_DN206283_c6_g2
TRINITY_DN206283_c8_g1
TRINITY_DN206288_c2_g1
TRINITY_DN206288_c2_g2
TRINITY_DN206288_c2_g3
TRINITY_DN206291_c0_g1
TRINITY_DN206291_c1_g1
TRINITY_DN206291_c1_g2
TRINITY_DN206291_c2_g1
TRINITY_DN206291_c2_g2
TRINITY_DN206291_c2_g3
TRINITY_DN206291_c2_g4
TRINITY_DN206293_c1_g6
TRINITY_DN206298_c0_g1
TRINITY_DN206298_c0_g2
TRINITY_DN206298_c1_g1
TRINITY_DN206298_c2_g1
TRINITY_DN206298_c2_g2
TRINITY_DN206298_c2_g3
TRINITY_DN206303_c2_g1
TRINITY_DN206304_c3_g1
TRINITY_DN206305_c0_g1
TRINITY_DN206309_c4_g1
TRINITY_DN206313_c1_g1
TRINITY_DN206313_c7_g1
TRINITY_DN206315_c3_g1
TRINITY_DN206318_c1_g2
TRINITY_DN206324_c2_g1
TRINITY_DN206326_c15_g1
TRINITY_DN206333_c10_g1
TRINITY_DN206333_c14_g1
TRINITY_DN206333_c18_g1
TRINITY_DN206333_c9_g1
TRINITY_DN206333_c9_g3
TRINITY_DN206335_c0_g1
TRINITY_DN206335_c6_g1
TRINITY_DN206337_c1_g1
TRINITY_DN206339_c3_g1
TRINITY_DN206345_c1_g1
TRINITY_DN206345_c2_g1
TRINITY_DN206351_c8_g1
TRINITY_DN206352_c0_g1
TRINITY_DN206352_c0_g2
TRINITY_DN206352_c1_g1
TRINITY_DN206352_c1_g2
TRINITY_DN206352_c1_g3
TRINITY_DN206352_c3_g1
TRINITY_DN206354_c12_g1
TRINITY_DN206354_c3_g1
TRINITY_DN206358_c1_g1
TRINITY_DN206370_c5_g1
TRINITY_DN206374_c0_g1
TRINITY_DN206375_c0_g1
TRINITY_DN206383_c3_g2
TRINITY_DN206384_c16_g1
TRINITY_DN206384_c6_g1
TRINITY_DN206391_c1_g1
TRINITY_DN206393_c3_g1
TRINITY_DN206403_c0_g1
TRINITY_DN206403_c2_g1
TRINITY_DN206413_c5_g1
TRINITY_DN206414_c7_g1
TRINITY_DN206421_c5_g1
TRINITY_DN206421_c5_g2
TRINITY_DN206423_c2_g1
TRINITY_DN206424_c0_g1
TRINITY_DN206426_c2_g2
TRINITY_DN206426_c2_g3
TRINITY_DN206426_c4_g1
TRINITY_DN206429_c3_g1
TRINITY_DN206438_c1_g1
TRINITY_DN206447_c31_g1
TRINITY_DN206449_c0_g1
TRINITY_DN206450_c2_g1
TRINITY_DN206453_c3_g1
TRINITY_DN206453_c3_g2
TRINITY_DN206453_c4_g1
TRINITY_DN206457_c3_g1
TRINITY_DN206457_c8_g1
TRINITY_DN206462_c9_g1
TRINITY_DN206463_c6_g1
TRINITY_DN206464_c3_g4
TRINITY_DN206469_c1_g2
TRINITY_DN206469_c2_g3
TRINITY_DN206469_c4_g1
TRINITY_DN206470_c3_g1
TRINITY_DN206479_c18_g1
TRINITY_DN20647_c0_g1
TRINITY_DN206482_c1_g1
TRINITY_DN206484_c16_g8
TRINITY_DN206505_c3_g2
TRINITY_DN206505_c3_g3
TRINITY_DN206505_c5_g1
TRINITY_DN206507_c4_g1
TRINITY_DN206512_c5_g1
TRINITY_DN206512_c7_g1
TRINITY_DN206513_c5_g1
TRINITY_DN206514_c0_g1
TRINITY_DN206514_c2_g1
TRINITY_DN206518_c3_g1
TRINITY_DN206524_c10_g1
TRINITY_DN206526_c4_g1
TRINITY_DN206528_c3_g1
TRINITY_DN206529_c0_g1
TRINITY_DN206531_c1_g1
TRINITY_DN206534_c2_g2
TRINITY_DN206535_c2_g1
TRINITY_DN206537_c1_g1
TRINITY_DN206537_c1_g5
TRINITY_DN206539_c4_g1
TRINITY_DN206539_c9_g1
TRINITY_DN206542_c0_g3
TRINITY_DN206543_c2_g1
TRINITY_DN206547_c4_g2
TRINITY_DN206548_c12_g1
TRINITY_DN206548_c20_g1
TRINITY_DN206548_c9_g1
TRINITY_DN206549_c5_g1
TRINITY_DN206553_c5_g2
TRINITY_DN206562_c0_g1
TRINITY_DN206567_c6_g1
TRINITY_DN206568_c1_g1
TRINITY_DN206568_c1_g2
TRINITY_DN206568_c1_g3
TRINITY_DN206571_c8_g1
TRINITY_DN206572_c3_g1
TRINITY_DN206576_c1_g1
TRINITY_DN206578_c5_g1
TRINITY_DN206578_c8_g1
TRINITY_DN206579_c4_g1
TRINITY_DN206580_c3_g1
TRINITY_DN206584_c15_g1
TRINITY_DN206584_c18_g1
TRINITY_DN206584_c5_g1
TRINITY_DN206585_c1_g1
TRINITY_DN206587_c2_g2
TRINITY_DN206590_c0_g1
TRINITY_DN206594_c2_g2
TRINITY_DN206594_c6_g1
TRINITY_DN206594_c9_g1
TRINITY_DN206596_c3_g1
TRINITY_DN206596_c5_g1
TRINITY_DN206605_c4_g1
TRINITY_DN206605_c4_g2
TRINITY_DN206608_c1_g2
TRINITY_DN206608_c2_g1
TRINITY_DN206608_c2_g2
TRINITY_DN206608_c5_g1
TRINITY_DN206608_c6_g1
TRINITY_DN206610_c1_g7
TRINITY_DN206612_c5_g1
TRINITY_DN206613_c5_g1
TRINITY_DN206614_c0_g1
TRINITY_DN206615_c1_g1
TRINITY_DN206615_c1_g2
TRINITY_DN206622_c2_g1
TRINITY_DN206623_c9_g1
TRINITY_DN206625_c0_g1
TRINITY_DN206627_c0_g2
TRINITY_DN206627_c1_g3
TRINITY_DN206628_c20_g1
TRINITY_DN206628_c39_g1
TRINITY_DN206628_c43_g1
TRINITY_DN206628_c43_g3
TRINITY_DN206628_c43_g4
TRINITY_DN206628_c45_g1
TRINITY_DN206628_c47_g1
TRINITY_DN206628_c51_g1
TRINITY_DN206628_c54_g1
TRINITY_DN206628_c56_g1
TRINITY_DN206628_c57_g1
TRINITY_DN206628_c60_g1
TRINITY_DN206628_c61_g1
TRINITY_DN206630_c4_g1
TRINITY_DN206631_c5_g4
TRINITY_DN206636_c0_g2
TRINITY_DN206639_c9_g1
TRINITY_DN206642_c2_g1
TRINITY_DN206644_c4_g1
TRINITY_DN206646_c3_g1
TRINITY_DN206647_c4_g1
TRINITY_DN206647_c4_g4
TRINITY_DN206647_c4_g7
TRINITY_DN206651_c11_g1
TRINITY_DN206651_c14_g1
TRINITY_DN206651_c18_g1
TRINITY_DN206651_c22_g1
TRINITY_DN206653_c3_g1
TRINITY_DN206655_c2_g1
TRINITY_DN206657_c4_g1
TRINITY_DN206660_c2_g1
TRINITY_DN206660_c2_g2
TRINITY_DN206666_c3_g1
TRINITY_DN206670_c7_g1
TRINITY_DN206670_c8_g1
TRINITY_DN206675_c0_g1
TRINITY_DN206681_c0_g1
TRINITY_DN206682_c10_g1
TRINITY_DN206694_c3_g1
TRINITY_DN206695_c19_g1
TRINITY_DN206695_c3_g1
TRINITY_DN206696_c4_g1
TRINITY_DN206700_c2_g1
TRINITY_DN206700_c2_g2
TRINITY_DN206709_c15_g1
TRINITY_DN206714_c3_g3
TRINITY_DN206716_c2_g1
TRINITY_DN206716_c7_g1
TRINITY_DN206716_c9_g1
TRINITY_DN206717_c3_g1
TRINITY_DN206721_c4_g1
TRINITY_DN206721_c5_g1
TRINITY_DN206726_c0_g1
TRINITY_DN206726_c0_g2
TRINITY_DN206730_c0_g1
TRINITY_DN206730_c10_g1
TRINITY_DN206732_c4_g1
TRINITY_DN206740_c1_g1
TRINITY_DN206740_c2_g1
TRINITY_DN206748_c2_g2
TRINITY_DN206750_c5_g1
TRINITY_DN206750_c9_g1
TRINITY_DN206751_c10_g1
TRINITY_DN206752_c0_g1
TRINITY_DN206753_c3_g1
TRINITY_DN206757_c8_g1
TRINITY_DN206761_c2_g2
TRINITY_DN206763_c3_g1
TRINITY_DN206766_c3_g1
TRINITY_DN206766_c3_g2
TRINITY_DN206766_c4_g1
TRINITY_DN206767_c1_g1
TRINITY_DN206771_c0_g1
TRINITY_DN206771_c1_g1
TRINITY_DN206773_c4_g1
TRINITY_DN206775_c6_g1
TRINITY_DN206779_c1_g2
TRINITY_DN206783_c2_g1
TRINITY_DN206783_c8_g1
TRINITY_DN206785_c2_g1
TRINITY_DN206788_c0_g1
TRINITY_DN206788_c4_g1
TRINITY_DN206790_c3_g1
TRINITY_DN206791_c5_g1
TRINITY_DN206791_c6_g1
TRINITY_DN206794_c3_g1
TRINITY_DN206796_c3_g7
TRINITY_DN206804_c11_g1
TRINITY_DN206804_c5_g1
TRINITY_DN206818_c4_g2
TRINITY_DN206825_c2_g1
TRINITY_DN206825_c2_g2
TRINITY_DN206825_c2_g3
TRINITY_DN206829_c0_g1
TRINITY_DN206829_c1_g2
TRINITY_DN206829_c2_g1
TRINITY_DN206829_c2_g2
TRINITY_DN206829_c2_g3
TRINITY_DN206829_c4_g2
TRINITY_DN206829_c6_g1
TRINITY_DN206830_c7_g2
TRINITY_DN206833_c2_g1
TRINITY_DN206837_c0_g1
TRINITY_DN206837_c2_g1
TRINITY_DN206853_c3_g1
TRINITY_DN206863_c1_g1
TRINITY_DN206864_c0_g1
TRINITY_DN206870_c2_g1
TRINITY_DN206871_c5_g1
TRINITY_DN206871_c9_g1
TRINITY_DN206871_c9_g2
TRINITY_DN206872_c4_g1
TRINITY_DN206881_c0_g1
TRINITY_DN206881_c3_g1
TRINITY_DN206882_c0_g4
TRINITY_DN206882_c2_g2
TRINITY_DN206884_c4_g1
TRINITY_DN206884_c7_g1
TRINITY_DN206893_c3_g1
TRINITY_DN206894_c2_g1
TRINITY_DN206894_c4_g2
TRINITY_DN206897_c3_g1
TRINITY_DN206899_c1_g1
TRINITY_DN206902_c3_g1
TRINITY_DN206905_c3_g1
TRINITY_DN206912_c7_g1
TRINITY_DN206912_c8_g1
TRINITY_DN206925_c2_g4
TRINITY_DN206928_c2_g1
TRINITY_DN206928_c2_g2
TRINITY_DN206928_c6_g1
TRINITY_DN206929_c1_g1
TRINITY_DN206931_c4_g1
TRINITY_DN206933_c4_g1
TRINITY_DN206935_c13_g1
TRINITY_DN206938_c4_g1
TRINITY_DN206938_c4_g2
TRINITY_DN206939_c12_g1
TRINITY_DN206939_c6_g1
TRINITY_DN206948_c7_g1
TRINITY_DN206950_c2_g1
TRINITY_DN206957_c1_g1
TRINITY_DN20695_c0_g1
TRINITY_DN206964_c3_g1
TRINITY_DN206967_c5_g1
TRINITY_DN206968_c1_g1
TRINITY_DN206972_c5_g1
TRINITY_DN206973_c3_g1
TRINITY_DN206985_c27_g1
TRINITY_DN206991_c3_g1
TRINITY_DN206991_c8_g1
TRINITY_DN206991_c8_g2
TRINITY_DN206991_c8_g3
TRINITY_DN206991_c8_g4
TRINITY_DN206991_c8_g7
TRINITY_DN206991_c8_g8
TRINITY_DN206991_c8_g9
TRINITY_DN206991_c9_g1
TRINITY_DN206993_c2_g1
TRINITY_DN206998_c0_g1
TRINITY_DN206998_c2_g2
TRINITY_DN206998_c5_g1
TRINITY_DN207000_c1_g1
TRINITY_DN207000_c1_g4
TRINITY_DN207002_c1_g1
TRINITY_DN207002_c1_g2
TRINITY_DN207008_c10_g1
TRINITY_DN207008_c1_g1
TRINITY_DN207008_c20_g1
TRINITY_DN207011_c2_g1
TRINITY_DN207014_c1_g1
TRINITY_DN207014_c3_g1
TRINITY_DN207014_c4_g1
TRINITY_DN207014_c5_g1
TRINITY_DN207014_c5_g3
TRINITY_DN207014_c6_g1
TRINITY_DN207014_c7_g1
TRINITY_DN207015_c8_g1
TRINITY_DN207016_c11_g1
TRINITY_DN207016_c3_g1
TRINITY_DN207021_c12_g1
TRINITY_DN207022_c7_g1
TRINITY_DN207036_c1_g1
TRINITY_DN207040_c6_g1
TRINITY_DN207050_c4_g1
TRINITY_DN207052_c0_g1
TRINITY_DN207055_c3_g2
TRINITY_DN207057_c4_g4
TRINITY_DN207058_c3_g2
TRINITY_DN207062_c11_g1
TRINITY_DN207062_c14_g1
TRINITY_DN207062_c2_g1
TRINITY_DN207062_c4_g1
TRINITY_DN207062_c5_g1
TRINITY_DN207062_c9_g1
TRINITY_DN207062_c9_g2
TRINITY_DN207069_c1_g2
TRINITY_DN207071_c0_g1
TRINITY_DN207071_c2_g1
TRINITY_DN207071_c3_g1
TRINITY_DN207079_c3_g1
TRINITY_DN207095_c0_g1
TRINITY_DN207101_c1_g2
TRINITY_DN207106_c2_g2
TRINITY_DN207109_c1_g1
TRINITY_DN207109_c4_g1
TRINITY_DN207109_c5_g1
TRINITY_DN207110_c1_g1
TRINITY_DN207111_c2_g3
TRINITY_DN207120_c2_g1
TRINITY_DN207123_c15_g1
TRINITY_DN207123_c1_g1
TRINITY_DN207129_c1_g1
TRINITY_DN207129_c8_g1
TRINITY_DN207134_c0_g1
TRINITY_DN207135_c2_g1
TRINITY_DN207135_c4_g1
TRINITY_DN207135_c5_g1
TRINITY_DN207140_c8_g2
TRINITY_DN207142_c0_g1
TRINITY_DN207147_c4_g3
TRINITY_DN207149_c3_g1
TRINITY_DN207149_c4_g1
TRINITY_DN207149_c5_g1
TRINITY_DN207149_c8_g1
TRINITY_DN207149_c8_g2
TRINITY_DN207149_c8_g4
TRINITY_DN207149_c8_g5
TRINITY_DN207149_c8_g6
TRINITY_DN207149_c8_g7
TRINITY_DN207149_c9_g1
TRINITY_DN20714_c0_g2
TRINITY_DN207153_c6_g1
TRINITY_DN207155_c0_g1
TRINITY_DN207160_c7_g1
TRINITY_DN207160_c7_g2
TRINITY_DN207160_c7_g3
TRINITY_DN207162_c1_g1
TRINITY_DN207164_c3_g1
TRINITY_DN207164_c5_g1
TRINITY_DN207166_c1_g1
TRINITY_DN207173_c1_g1
TRINITY_DN207173_c3_g1
TRINITY_DN207178_c4_g1
TRINITY_DN207178_c4_g2
TRINITY_DN207178_c4_g3
TRINITY_DN207178_c4_g4
TRINITY_DN207178_c5_g1
TRINITY_DN207180_c4_g4
TRINITY_DN207181_c6_g1
TRINITY_DN207183_c25_g3
TRINITY_DN207184_c11_g1
TRINITY_DN207187_c9_g1
TRINITY_DN207187_c9_g2
TRINITY_DN207189_c0_g1
TRINITY_DN207189_c3_g1
TRINITY_DN207189_c4_g1
TRINITY_DN207189_c5_g1
TRINITY_DN207190_c0_g1
TRINITY_DN207190_c4_g1
TRINITY_DN207192_c1_g1
TRINITY_DN207201_c1_g2
TRINITY_DN207202_c9_g1
TRINITY_DN207207_c2_g1
TRINITY_DN207209_c3_g1
TRINITY_DN207214_c3_g1
TRINITY_DN207215_c1_g1
TRINITY_DN207215_c1_g2
TRINITY_DN207216_c1_g4
TRINITY_DN207217_c5_g1
TRINITY_DN207217_c7_g1
TRINITY_DN207222_c4_g1
TRINITY_DN207227_c2_g1
TRINITY_DN20723_c0_g1
TRINITY_DN207244_c0_g1
TRINITY_DN207245_c1_g2
TRINITY_DN207246_c1_g1
TRINITY_DN207246_c2_g1
TRINITY_DN207251_c14_g1
TRINITY_DN207251_c18_g1
TRINITY_DN207251_c3_g1
TRINITY_DN207251_c6_g1
TRINITY_DN207255_c3_g1
TRINITY_DN207255_c3_g5
TRINITY_DN207257_c1_g1
TRINITY_DN207259_c4_g1
TRINITY_DN207262_c3_g1
TRINITY_DN207262_c6_g1
TRINITY_DN207263_c1_g1
TRINITY_DN207265_c5_g1
TRINITY_DN207266_c0_g2
TRINITY_DN207266_c0_g3
TRINITY_DN207266_c0_g4
TRINITY_DN207266_c2_g1
TRINITY_DN207268_c5_g1
TRINITY_DN207269_c9_g1
TRINITY_DN207272_c5_g2
TRINITY_DN207274_c4_g1
TRINITY_DN207275_c5_g1
TRINITY_DN207276_c8_g1
TRINITY_DN207278_c0_g1
TRINITY_DN207278_c2_g2
TRINITY_DN207278_c2_g4
TRINITY_DN207278_c2_g6
TRINITY_DN207278_c2_g9
TRINITY_DN207278_c4_g1
TRINITY_DN207288_c2_g2
TRINITY_DN207292_c0_g1
TRINITY_DN207297_c2_g1
TRINITY_DN207298_c3_g1
TRINITY_DN207298_c9_g1
TRINITY_DN207307_c5_g1
TRINITY_DN207307_c5_g3
TRINITY_DN207307_c6_g2
TRINITY_DN207313_c1_g1
TRINITY_DN207313_c2_g3
TRINITY_DN207313_c2_g4
TRINITY_DN207316_c15_g1
TRINITY_DN207316_c5_g1
TRINITY_DN207317_c4_g1
TRINITY_DN207317_c4_g2
TRINITY_DN207321_c0_g1
TRINITY_DN207321_c1_g1
TRINITY_DN207325_c1_g1
TRINITY_DN207327_c4_g1
TRINITY_DN207331_c3_g1
TRINITY_DN207335_c4_g1
TRINITY_DN207336_c9_g1
TRINITY_DN207341_c0_g1
TRINITY_DN207345_c3_g1
TRINITY_DN207345_c4_g1
TRINITY_DN207350_c2_g1
TRINITY_DN207350_c3_g1
TRINITY_DN207363_c1_g1
TRINITY_DN207364_c9_g1
TRINITY_DN207367_c4_g1
TRINITY_DN207369_c5_g1
TRINITY_DN207379_c13_g1
TRINITY_DN207379_c5_g1
TRINITY_DN207385_c11_g2
TRINITY_DN207386_c1_g2
TRINITY_DN207386_c2_g2
TRINITY_DN207386_c2_g4
TRINITY_DN207396_c10_g1
TRINITY_DN207396_c12_g1
TRINITY_DN207396_c14_g1
TRINITY_DN207398_c1_g1
TRINITY_DN207398_c2_g2
TRINITY_DN207399_c8_g1
TRINITY_DN207400_c2_g1
TRINITY_DN207403_c1_g2
TRINITY_DN207404_c11_g1
TRINITY_DN207410_c11_g1
TRINITY_DN207410_c12_g1
TRINITY_DN207410_c13_g1
TRINITY_DN207410_c5_g1
TRINITY_DN207410_c7_g2
TRINITY_DN207428_c7_g1
TRINITY_DN207431_c3_g1
TRINITY_DN207432_c3_g1
TRINITY_DN207434_c1_g3
TRINITY_DN207434_c1_g4
TRINITY_DN207436_c7_g1
TRINITY_DN207441_c2_g6
TRINITY_DN207443_c2_g1
TRINITY_DN207443_c4_g1
TRINITY_DN207445_c23_g1
TRINITY_DN207447_c2_g1
TRINITY_DN207449_c1_g1
TRINITY_DN207451_c3_g4
TRINITY_DN207451_c3_g5
TRINITY_DN207451_c3_g6
TRINITY_DN207452_c0_g1
TRINITY_DN207452_c5_g1
TRINITY_DN207452_c7_g1
TRINITY_DN207453_c30_g1
TRINITY_DN207458_c2_g1
TRINITY_DN207458_c3_g1
TRINITY_DN207462_c2_g1
TRINITY_DN207468_c3_g1
TRINITY_DN207468_c3_g2
TRINITY_DN207469_c1_g1
TRINITY_DN207469_c2_g1
TRINITY_DN207469_c3_g1
TRINITY_DN207469_c6_g3
TRINITY_DN207475_c0_g1
TRINITY_DN207479_c0_g1
TRINITY_DN207479_c6_g1
TRINITY_DN207479_c7_g1
TRINITY_DN207484_c3_g1
TRINITY_DN207486_c2_g3
TRINITY_DN207490_c5_g1
TRINITY_DN207495_c5_g1
TRINITY_DN207496_c5_g1
TRINITY_DN207501_c4_g1
TRINITY_DN207501_c4_g3
TRINITY_DN207517_c1_g8
TRINITY_DN207518_c4_g1
TRINITY_DN207518_c4_g2
TRINITY_DN207520_c1_g1
TRINITY_DN207520_c2_g1
TRINITY_DN207520_c5_g1
TRINITY_DN207520_c5_g2
TRINITY_DN207520_c5_g3
TRINITY_DN207520_c5_g4
TRINITY_DN207524_c1_g1
TRINITY_DN207524_c1_g2
TRINITY_DN207524_c2_g3
TRINITY_DN207524_c2_g4
TRINITY_DN207528_c5_g1
TRINITY_DN20752_c0_g1
TRINITY_DN207530_c0_g1
TRINITY_DN207530_c6_g1
TRINITY_DN207530_c6_g2
TRINITY_DN207530_c7_g1
TRINITY_DN207530_c7_g3
TRINITY_DN207530_c9_g1
TRINITY_DN207532_c10_g1
TRINITY_DN207532_c3_g1
TRINITY_DN207538_c3_g1
TRINITY_DN207543_c2_g1
TRINITY_DN207543_c2_g2
TRINITY_DN207545_c4_g1
TRINITY_DN207548_c5_g1
TRINITY_DN207551_c12_g1
TRINITY_DN207552_c3_g1
TRINITY_DN207555_c1_g1
TRINITY_DN207555_c1_g2
TRINITY_DN207559_c6_g1
TRINITY_DN207562_c1_g1
TRINITY_DN207562_c1_g2
TRINITY_DN207562_c2_g1
TRINITY_DN207562_c2_g2
TRINITY_DN207562_c3_g1
TRINITY_DN207565_c2_g1
TRINITY_DN207567_c1_g1
TRINITY_DN207576_c3_g2
TRINITY_DN207578_c2_g1
TRINITY_DN207579_c0_g1
TRINITY_DN207581_c1_g1
TRINITY_DN207590_c10_g1
TRINITY_DN207590_c10_g2
TRINITY_DN207590_c9_g1
TRINITY_DN207592_c4_g1
TRINITY_DN207596_c1_g1
TRINITY_DN207601_c6_g1
TRINITY_DN207613_c1_g1
TRINITY_DN207613_c3_g1
TRINITY_DN207613_c3_g2
TRINITY_DN207613_c4_g1
TRINITY_DN207613_c5_g1
TRINITY_DN207613_c5_g2
TRINITY_DN207614_c0_g1
TRINITY_DN207623_c10_g1
TRINITY_DN207623_c11_g1
TRINITY_DN207623_c1_g1
TRINITY_DN207623_c7_g1
TRINITY_DN207623_c9_g1
TRINITY_DN207623_c9_g2
TRINITY_DN207627_c8_g1
TRINITY_DN207631_c0_g1
TRINITY_DN207632_c5_g1
TRINITY_DN207635_c1_g1
TRINITY_DN207642_c1_g2
TRINITY_DN207642_c1_g3
TRINITY_DN207645_c0_g2
TRINITY_DN207648_c1_g1
TRINITY_DN207650_c2_g1
TRINITY_DN207658_c5_g1
TRINITY_DN207666_c2_g2
TRINITY_DN207669_c7_g1
TRINITY_DN207669_c8_g1
TRINITY_DN207669_c9_g1
TRINITY_DN207673_c4_g1
TRINITY_DN207675_c4_g1
TRINITY_DN207676_c4_g1
TRINITY_DN207677_c4_g1
TRINITY_DN207683_c0_g1
TRINITY_DN207687_c4_g1
TRINITY_DN207695_c0_g1
TRINITY_DN207699_c2_g1
TRINITY_DN207710_c8_g1
TRINITY_DN207711_c4_g1
TRINITY_DN207713_c4_g1
TRINITY_DN207722_c2_g2
TRINITY_DN207724_c2_g2
TRINITY_DN207727_c5_g1
TRINITY_DN207727_c7_g1
TRINITY_DN207727_c8_g2
TRINITY_DN207731_c8_g4
TRINITY_DN207732_c5_g1
TRINITY_DN207732_c5_g2
TRINITY_DN207737_c5_g1
TRINITY_DN207739_c7_g1
TRINITY_DN207739_c9_g1
TRINITY_DN207740_c16_g2
TRINITY_DN207741_c3_g1
TRINITY_DN207745_c14_g1
TRINITY_DN207745_c5_g5
TRINITY_DN207749_c23_g1
TRINITY_DN207750_c6_g2
TRINITY_DN207751_c4_g1
TRINITY_DN207751_c4_g2
TRINITY_DN207751_c6_g1
TRINITY_DN207752_c7_g1
TRINITY_DN207762_c0_g1
TRINITY_DN207767_c6_g1
TRINITY_DN207767_c8_g1
TRINITY_DN207773_c3_g1
TRINITY_DN207774_c4_g1
TRINITY_DN207778_c2_g1
TRINITY_DN207784_c0_g2
TRINITY_DN207784_c1_g1
TRINITY_DN207786_c10_g1
TRINITY_DN207786_c13_g1
TRINITY_DN207790_c8_g1
TRINITY_DN207791_c2_g1
TRINITY_DN207791_c3_g1
TRINITY_DN207792_c10_g1
TRINITY_DN207793_c3_g1
TRINITY_DN207795_c1_g1
TRINITY_DN207797_c5_g1
TRINITY_DN207801_c2_g1
TRINITY_DN207806_c9_g1
TRINITY_DN207807_c4_g1
TRINITY_DN207810_c1_g1
TRINITY_DN207813_c3_g3
TRINITY_DN207816_c4_g1
TRINITY_DN207817_c1_g1
TRINITY_DN207819_c1_g1
TRINITY_DN207819_c2_g1
TRINITY_DN207819_c3_g1
TRINITY_DN207819_c3_g2
TRINITY_DN207819_c3_g3
TRINITY_DN207819_c4_g1
TRINITY_DN207820_c2_g1
TRINITY_DN207821_c0_g1
TRINITY_DN207827_c6_g1
TRINITY_DN207839_c6_g1
TRINITY_DN207841_c11_g1
TRINITY_DN207844_c6_g1
TRINITY_DN207851_c1_g2
TRINITY_DN207858_c3_g1
TRINITY_DN207858_c3_g2
TRINITY_DN207858_c6_g1
TRINITY_DN207863_c4_g1
TRINITY_DN207873_c5_g1
TRINITY_DN207877_c6_g1
TRINITY_DN207878_c0_g1
TRINITY_DN207879_c0_g1
TRINITY_DN207879_c6_g1
TRINITY_DN207879_c7_g1
TRINITY_DN207880_c1_g2
TRINITY_DN207881_c6_g1
TRINITY_DN207882_c9_g1
TRINITY_DN207886_c1_g1
TRINITY_DN207893_c0_g1
TRINITY_DN207893_c10_g1
TRINITY_DN207893_c3_g1
TRINITY_DN207894_c2_g2
TRINITY_DN207894_c4_g1
TRINITY_DN207896_c1_g1
TRINITY_DN207899_c6_g1
TRINITY_DN207906_c8_g1
TRINITY_DN207917_c5_g1
TRINITY_DN207920_c1_g1
TRINITY_DN207921_c3_g1
TRINITY_DN207921_c4_g1
TRINITY_DN207921_c4_g2
TRINITY_DN207921_c4_g3
TRINITY_DN207932_c6_g1
TRINITY_DN207933_c8_g1
TRINITY_DN207934_c0_g1
TRINITY_DN207936_c8_g1
TRINITY_DN207942_c10_g1
TRINITY_DN207942_c13_g1
TRINITY_DN207942_c15_g1
TRINITY_DN207942_c1_g1
TRINITY_DN207942_c7_g2
TRINITY_DN207947_c1_g1
TRINITY_DN207950_c9_g1
TRINITY_DN207957_c2_g1
TRINITY_DN207957_c5_g1
TRINITY_DN207965_c2_g1
TRINITY_DN207965_c3_g5
TRINITY_DN207971_c0_g1
TRINITY_DN207971_c1_g1
TRINITY_DN207971_c5_g1
TRINITY_DN207974_c0_g1
TRINITY_DN207974_c1_g1
TRINITY_DN207975_c12_g1
TRINITY_DN207977_c0_g1
TRINITY_DN207977_c1_g1
TRINITY_DN207983_c8_g1
TRINITY_DN207986_c6_g1
TRINITY_DN207988_c2_g1
TRINITY_DN207992_c1_g1
TRINITY_DN207993_c10_g1
TRINITY_DN207999_c13_g1
TRINITY_DN208001_c1_g1
TRINITY_DN208003_c0_g1
TRINITY_DN208006_c0_g1
TRINITY_DN208007_c3_g1
TRINITY_DN208010_c2_g1
TRINITY_DN208011_c6_g1
TRINITY_DN208012_c1_g1
TRINITY_DN208012_c3_g1
TRINITY_DN208015_c12_g1
TRINITY_DN208015_c12_g3
TRINITY_DN208015_c12_g4
TRINITY_DN208017_c1_g1
TRINITY_DN208017_c3_g1
TRINITY_DN208017_c4_g1
TRINITY_DN208017_c4_g2
TRINITY_DN208017_c5_g1
TRINITY_DN208017_c6_g1
TRINITY_DN208023_c12_g1
TRINITY_DN208031_c1_g1
TRINITY_DN208031_c1_g3
TRINITY_DN208035_c2_g1
TRINITY_DN208037_c2_g1
TRINITY_DN208042_c13_g1
TRINITY_DN208044_c0_g1
TRINITY_DN208049_c1_g2
TRINITY_DN208050_c14_g2
TRINITY_DN208050_c23_g1
TRINITY_DN208050_c31_g1
TRINITY_DN208050_c37_g1
TRINITY_DN208055_c5_g1
TRINITY_DN208055_c5_g2
TRINITY_DN208063_c3_g4
TRINITY_DN208064_c43_g1
TRINITY_DN20806_c0_g1
TRINITY_DN208071_c3_g1
TRINITY_DN208071_c3_g2
TRINITY_DN208071_c3_g3
TRINITY_DN208071_c3_g4
TRINITY_DN208071_c3_g5
TRINITY_DN208071_c3_g6
TRINITY_DN208072_c4_g1
TRINITY_DN208075_c0_g1
TRINITY_DN208075_c1_g1
TRINITY_DN208075_c1_g3
TRINITY_DN208079_c0_g2
TRINITY_DN208083_c8_g1
TRINITY_DN208089_c31_g1
TRINITY_DN208089_c9_g1
TRINITY_DN208090_c4_g1
TRINITY_DN208092_c5_g1
TRINITY_DN208094_c2_g1
TRINITY_DN208096_c5_g2
TRINITY_DN208101_c5_g1
TRINITY_DN208112_c2_g2
TRINITY_DN208117_c6_g2
TRINITY_DN208117_c7_g1
TRINITY_DN208118_c1_g1
TRINITY_DN208118_c3_g1
TRINITY_DN208120_c2_g1
TRINITY_DN208120_c2_g2
TRINITY_DN208121_c2_g1
TRINITY_DN208124_c5_g1
TRINITY_DN208124_c8_g1
TRINITY_DN208125_c0_g1
TRINITY_DN208125_c24_g1
TRINITY_DN208125_c26_g1
TRINITY_DN208125_c28_g1
TRINITY_DN208125_c33_g1
TRINITY_DN208125_c38_g1
TRINITY_DN208125_c39_g1
TRINITY_DN208125_c51_g1
TRINITY_DN208128_c0_g2
TRINITY_DN208128_c0_g5
TRINITY_DN208130_c11_g1
TRINITY_DN208130_c4_g1
TRINITY_DN208130_c4_g2
TRINITY_DN208130_c7_g1
TRINITY_DN208130_c8_g1
TRINITY_DN208136_c3_g1
TRINITY_DN208136_c4_g1
TRINITY_DN208144_c0_g1
TRINITY_DN208144_c4_g1
TRINITY_DN208148_c3_g1
TRINITY_DN208150_c10_g1
TRINITY_DN208150_c1_g1
TRINITY_DN208151_c1_g1
TRINITY_DN208151_c3_g1
TRINITY_DN208151_c3_g2
TRINITY_DN208152_c2_g1
TRINITY_DN208152_c4_g1
TRINITY_DN208155_c1_g4
TRINITY_DN208155_c1_g6
TRINITY_DN208155_c2_g1
TRINITY_DN208157_c1_g3
TRINITY_DN208159_c1_g1
TRINITY_DN208164_c3_g1
TRINITY_DN208164_c3_g2
TRINITY_DN208165_c6_g1
TRINITY_DN208167_c1_g1
TRINITY_DN208167_c6_g1
TRINITY_DN208168_c0_g1
TRINITY_DN208168_c10_g1
TRINITY_DN208168_c4_g1
TRINITY_DN208168_c7_g1
TRINITY_DN208170_c1_g1
TRINITY_DN208171_c1_g1
TRINITY_DN208172_c0_g1
TRINITY_DN208172_c3_g1
TRINITY_DN208172_c6_g1
TRINITY_DN208173_c0_g1
TRINITY_DN208174_c0_g1
TRINITY_DN208174_c0_g2
TRINITY_DN208174_c0_g3
TRINITY_DN208174_c2_g1
TRINITY_DN208179_c2_g1
TRINITY_DN208184_c3_g1
TRINITY_DN208185_c0_g1
TRINITY_DN208185_c10_g1
TRINITY_DN208185_c11_g1
TRINITY_DN208185_c14_g1
TRINITY_DN208185_c5_g1
TRINITY_DN208187_c2_g4
TRINITY_DN208193_c1_g1
TRINITY_DN208193_c1_g3
TRINITY_DN208195_c1_g4
TRINITY_DN208199_c2_g1
TRINITY_DN2081_c0_g1
TRINITY_DN208200_c0_g1
TRINITY_DN208204_c4_g1
TRINITY_DN208208_c1_g2
TRINITY_DN208208_c1_g3
TRINITY_DN208210_c5_g1
TRINITY_DN208210_c5_g2
TRINITY_DN208211_c1_g1
TRINITY_DN208221_c5_g1
TRINITY_DN208225_c0_g1
TRINITY_DN208225_c1_g1
TRINITY_DN208225_c2_g1
TRINITY_DN208225_c7_g1
TRINITY_DN208228_c4_g2
TRINITY_DN208234_c3_g1
TRINITY_DN208237_c0_g1
TRINITY_DN208237_c5_g1
TRINITY_DN208237_c9_g1
TRINITY_DN208240_c1_g1
TRINITY_DN208240_c3_g1
TRINITY_DN208241_c0_g1
TRINITY_DN208245_c13_g1
TRINITY_DN208246_c4_g2
TRINITY_DN208246_c4_g3
TRINITY_DN208246_c4_g5
TRINITY_DN208248_c4_g1
TRINITY_DN208251_c4_g1
TRINITY_DN208257_c22_g1
TRINITY_DN208257_c4_g1
TRINITY_DN208264_c17_g1
TRINITY_DN208264_c3_g1
TRINITY_DN208264_c3_g2
TRINITY_DN208267_c11_g1
TRINITY_DN208267_c13_g1
TRINITY_DN208267_c18_g1
TRINITY_DN208267_c1_g1
TRINITY_DN208267_c1_g2
TRINITY_DN208267_c20_g1
TRINITY_DN208267_c21_g1
TRINITY_DN208267_c9_g1
TRINITY_DN208271_c4_g1
TRINITY_DN208271_c7_g1
TRINITY_DN208275_c1_g1
TRINITY_DN208275_c4_g1
TRINITY_DN208278_c1_g2
TRINITY_DN208278_c1_g3
TRINITY_DN208279_c2_g4
TRINITY_DN208281_c2_g1
TRINITY_DN208283_c1_g1
TRINITY_DN208284_c18_g1
TRINITY_DN208285_c10_g1
TRINITY_DN208289_c2_g1
TRINITY_DN208296_c11_g1
TRINITY_DN208296_c12_g1
TRINITY_DN208296_c1_g1
TRINITY_DN208296_c6_g1
TRINITY_DN208296_c7_g1
TRINITY_DN208296_c7_g2
TRINITY_DN208296_c7_g3
TRINITY_DN208296_c7_g4
TRINITY_DN208296_c7_g5
TRINITY_DN208305_c4_g2
TRINITY_DN208305_c5_g1
TRINITY_DN208310_c0_g1
TRINITY_DN208310_c1_g1
TRINITY_DN208310_c2_g1
TRINITY_DN208310_c6_g1
TRINITY_DN208310_c6_g4
TRINITY_DN208310_c7_g1
TRINITY_DN208315_c10_g1
TRINITY_DN208315_c4_g1
TRINITY_DN208315_c6_g1
TRINITY_DN208315_c7_g6
TRINITY_DN208315_c7_g7
TRINITY_DN208319_c23_g3
TRINITY_DN208324_c3_g1
TRINITY_DN208339_c5_g1
TRINITY_DN208343_c2_g1
TRINITY_DN208344_c1_g2
TRINITY_DN208353_c12_g1
TRINITY_DN208353_c3_g1
TRINITY_DN208356_c6_g1
TRINITY_DN208364_c6_g1
TRINITY_DN208366_c2_g1
TRINITY_DN208366_c2_g2
TRINITY_DN208366_c2_g4
TRINITY_DN208376_c5_g1
TRINITY_DN208377_c1_g1
TRINITY_DN208377_c6_g1
TRINITY_DN208377_c6_g2
TRINITY_DN208386_c0_g1
TRINITY_DN208388_c1_g2
TRINITY_DN208394_c2_g1
TRINITY_DN208398_c7_g1
TRINITY_DN208400_c3_g1
TRINITY_DN208403_c5_g1
TRINITY_DN208406_c4_g1
TRINITY_DN208415_c3_g2
TRINITY_DN208417_c1_g2
TRINITY_DN208421_c4_g1
TRINITY_DN208422_c9_g2
TRINITY_DN208424_c6_g1
TRINITY_DN208424_c6_g2
TRINITY_DN208424_c9_g1
TRINITY_DN208425_c3_g1
TRINITY_DN208426_c4_g2
TRINITY_DN208429_c3_g1
TRINITY_DN208429_c5_g1
TRINITY_DN208429_c6_g1
TRINITY_DN208430_c10_g1
TRINITY_DN208430_c16_g1
TRINITY_DN208431_c0_g1
TRINITY_DN208432_c3_g1
TRINITY_DN208436_c4_g1
TRINITY_DN208437_c3_g1
TRINITY_DN208439_c1_g1
TRINITY_DN208439_c1_g2
TRINITY_DN208439_c1_g3
TRINITY_DN208439_c1_g4
TRINITY_DN208441_c1_g1
TRINITY_DN208443_c8_g1
TRINITY_DN208448_c4_g1
TRINITY_DN208449_c20_g1
TRINITY_DN208450_c3_g1
TRINITY_DN208451_c2_g1
TRINITY_DN208456_c1_g1
TRINITY_DN208456_c2_g1
TRINITY_DN208457_c4_g1
TRINITY_DN208461_c3_g1
TRINITY_DN208461_c3_g3
TRINITY_DN208461_c3_g5
TRINITY_DN208462_c3_g1
TRINITY_DN208464_c1_g1
TRINITY_DN208464_c2_g1
TRINITY_DN208464_c2_g2
TRINITY_DN208464_c3_g1
TRINITY_DN208466_c3_g1
TRINITY_DN208467_c1_g1
TRINITY_DN208467_c1_g2
TRINITY_DN208470_c3_g1
TRINITY_DN208473_c2_g1
TRINITY_DN208473_c4_g1
TRINITY_DN208477_c0_g1
TRINITY_DN208477_c18_g1
TRINITY_DN208477_c1_g1
TRINITY_DN208477_c27_g1
TRINITY_DN208482_c1_g2
TRINITY_DN208484_c2_g1
TRINITY_DN208484_c4_g3
TRINITY_DN208484_c4_g4
TRINITY_DN208487_c12_g1
TRINITY_DN208487_c4_g1
TRINITY_DN208487_c5_g1
TRINITY_DN208491_c2_g1
TRINITY_DN208491_c3_g1
TRINITY_DN208491_c4_g1
TRINITY_DN208492_c3_g1
TRINITY_DN208494_c0_g1
TRINITY_DN208499_c8_g1
TRINITY_DN208500_c2_g1
TRINITY_DN208500_c2_g3
TRINITY_DN208500_c2_g4
TRINITY_DN208500_c4_g1
TRINITY_DN208503_c4_g1
TRINITY_DN208504_c0_g1
TRINITY_DN208504_c1_g1
TRINITY_DN208504_c3_g1
TRINITY_DN208504_c3_g2
TRINITY_DN208504_c5_g1
TRINITY_DN208506_c10_g2
TRINITY_DN208511_c7_g1
TRINITY_DN208517_c4_g1
TRINITY_DN208524_c6_g1
TRINITY_DN208539_c2_g1
TRINITY_DN208539_c2_g3
TRINITY_DN208539_c6_g1
TRINITY_DN208541_c2_g1
TRINITY_DN208541_c3_g1
TRINITY_DN208543_c6_g2
TRINITY_DN208548_c5_g1
TRINITY_DN208548_c5_g4
TRINITY_DN208551_c15_g1
TRINITY_DN208551_c7_g1
TRINITY_DN208551_c7_g2
TRINITY_DN208552_c5_g2
TRINITY_DN208557_c2_g1
TRINITY_DN208558_c7_g1
TRINITY_DN208560_c0_g1
TRINITY_DN208560_c0_g3
TRINITY_DN208560_c3_g1
TRINITY_DN208561_c7_g1
TRINITY_DN208562_c2_g1
TRINITY_DN208569_c1_g1
TRINITY_DN208569_c7_g1
TRINITY_DN208570_c3_g1
TRINITY_DN208573_c10_g1
TRINITY_DN208573_c6_g1
TRINITY_DN208574_c6_g1
TRINITY_DN208576_c2_g1
TRINITY_DN208577_c0_g2
TRINITY_DN208588_c4_g1
TRINITY_DN208588_c4_g2
TRINITY_DN208588_c6_g1
TRINITY_DN208589_c4_g1
TRINITY_DN208591_c10_g1
TRINITY_DN208591_c11_g1
TRINITY_DN208591_c13_g1
TRINITY_DN208591_c1_g1
TRINITY_DN208591_c2_g1
TRINITY_DN208591_c9_g1
TRINITY_DN208591_c9_g2
TRINITY_DN208591_c9_g4
TRINITY_DN208603_c6_g1
TRINITY_DN208608_c2_g1
TRINITY_DN208609_c4_g1
TRINITY_DN208609_c8_g1
TRINITY_DN20860_c0_g1
TRINITY_DN208613_c3_g1
TRINITY_DN208617_c9_g1
TRINITY_DN208618_c11_g1
TRINITY_DN208618_c13_g1
TRINITY_DN208618_c13_g2
TRINITY_DN208618_c14_g1
TRINITY_DN208618_c15_g1
TRINITY_DN208618_c16_g1
TRINITY_DN208618_c19_g1
TRINITY_DN208618_c20_g1
TRINITY_DN208618_c22_g1
TRINITY_DN208618_c23_g1
TRINITY_DN208618_c8_g1
TRINITY_DN208624_c3_g1
TRINITY_DN208627_c1_g1
TRINITY_DN208628_c2_g1
TRINITY_DN208628_c2_g4
TRINITY_DN208629_c1_g2
TRINITY_DN208629_c2_g1
TRINITY_DN20862_c0_g1
TRINITY_DN208630_c1_g2
TRINITY_DN208631_c12_g1
TRINITY_DN208631_c13_g1
TRINITY_DN208631_c5_g1
TRINITY_DN208631_c5_g3
TRINITY_DN208638_c0_g1
TRINITY_DN208638_c4_g1
TRINITY_DN208640_c3_g1
TRINITY_DN208648_c5_g1
TRINITY_DN208652_c3_g1
TRINITY_DN208654_c2_g1
TRINITY_DN208663_c3_g2
TRINITY_DN208667_c0_g1
TRINITY_DN208667_c11_g1
TRINITY_DN208667_c2_g1
TRINITY_DN208667_c3_g1
TRINITY_DN208667_c3_g2
TRINITY_DN208667_c4_g1
TRINITY_DN208667_c6_g1
TRINITY_DN208667_c7_g1
TRINITY_DN208667_c7_g2
TRINITY_DN208667_c7_g3
TRINITY_DN208667_c9_g1
TRINITY_DN208670_c3_g1
TRINITY_DN208672_c1_g1
TRINITY_DN208672_c2_g1
TRINITY_DN208680_c2_g1
TRINITY_DN208685_c7_g1
TRINITY_DN208685_c8_g1
TRINITY_DN208688_c1_g1
TRINITY_DN208692_c2_g1
TRINITY_DN208696_c3_g1
TRINITY_DN208696_c5_g1
TRINITY_DN208697_c5_g1
TRINITY_DN208699_c3_g1
TRINITY_DN208699_c7_g1
TRINITY_DN208705_c0_g1
TRINITY_DN208708_c3_g1
TRINITY_DN208712_c5_g1
TRINITY_DN208712_c5_g6
TRINITY_DN208716_c0_g1
TRINITY_DN208720_c1_g1
TRINITY_DN208723_c2_g1
TRINITY_DN208725_c6_g1
TRINITY_DN208727_c1_g1
TRINITY_DN208727_c2_g2
TRINITY_DN208727_c6_g1
TRINITY_DN208738_c4_g1
TRINITY_DN208738_c6_g1
TRINITY_DN208739_c3_g1
TRINITY_DN208753_c7_g1
TRINITY_DN208755_c0_g1
TRINITY_DN208755_c1_g1
TRINITY_DN208755_c2_g1
TRINITY_DN208758_c1_g1
TRINITY_DN208758_c2_g1
TRINITY_DN208758_c2_g2
TRINITY_DN208758_c2_g3
TRINITY_DN208758_c2_g4
TRINITY_DN208758_c2_g5
TRINITY_DN208758_c2_g6
TRINITY_DN208761_c8_g2
TRINITY_DN208763_c11_g1
TRINITY_DN208763_c5_g1
TRINITY_DN208764_c10_g1
TRINITY_DN208764_c10_g2
TRINITY_DN208767_c1_g3
TRINITY_DN208770_c4_g1
TRINITY_DN208775_c14_g1
TRINITY_DN208777_c1_g1
TRINITY_DN208778_c1_g1
TRINITY_DN208783_c2_g1
TRINITY_DN208783_c2_g2
TRINITY_DN208784_c3_g3
TRINITY_DN208788_c1_g1
TRINITY_DN208788_c6_g1
TRINITY_DN208788_c7_g1
TRINITY_DN208788_c9_g1
TRINITY_DN208790_c1_g1
TRINITY_DN208790_c5_g1
TRINITY_DN208800_c7_g1
TRINITY_DN208807_c3_g1
TRINITY_DN208808_c4_g1
TRINITY_DN208808_c5_g1
TRINITY_DN208808_c6_g1
TRINITY_DN208808_c9_g1
TRINITY_DN208812_c1_g1
TRINITY_DN208813_c4_g1
TRINITY_DN208817_c1_g1
TRINITY_DN208817_c2_g1
TRINITY_DN208817_c2_g2
TRINITY_DN208817_c3_g2
TRINITY_DN208817_c3_g4
TRINITY_DN208817_c3_g5
TRINITY_DN208817_c3_g6
TRINITY_DN208817_c3_g9
TRINITY_DN208817_c4_g1
TRINITY_DN208824_c10_g3
TRINITY_DN208824_c10_g5
TRINITY_DN208830_c13_g1
TRINITY_DN208830_c23_g1
TRINITY_DN208830_c27_g1
TRINITY_DN208835_c3_g1
TRINITY_DN208835_c3_g2
TRINITY_DN208836_c4_g1
TRINITY_DN208842_c2_g3
TRINITY_DN208842_c2_g5
TRINITY_DN208843_c1_g1
TRINITY_DN208844_c5_g1
TRINITY_DN208844_c5_g4
TRINITY_DN208846_c1_g2
TRINITY_DN208848_c1_g1
TRINITY_DN208849_c4_g1
TRINITY_DN208853_c3_g1
TRINITY_DN208856_c2_g1
TRINITY_DN208856_c3_g1
TRINITY_DN208858_c2_g2
TRINITY_DN208866_c2_g1
TRINITY_DN208866_c6_g1
TRINITY_DN208869_c3_g1
TRINITY_DN208869_c3_g3
TRINITY_DN208875_c2_g1
TRINITY_DN208875_c7_g1
TRINITY_DN208882_c8_g1
TRINITY_DN208886_c2_g2
TRINITY_DN208888_c5_g1
TRINITY_DN208888_c7_g1
TRINITY_DN208888_c9_g1
TRINITY_DN208894_c0_g1
TRINITY_DN208895_c0_g1
TRINITY_DN208897_c12_g1
TRINITY_DN208897_c32_g1
TRINITY_DN208910_c6_g1
TRINITY_DN208912_c3_g1
TRINITY_DN208917_c2_g2
TRINITY_DN208917_c3_g2
TRINITY_DN208918_c3_g1
TRINITY_DN208920_c0_g4
TRINITY_DN208924_c3_g1
TRINITY_DN208924_c3_g2
TRINITY_DN208928_c14_g1
TRINITY_DN20892_c0_g1
TRINITY_DN208930_c5_g1
TRINITY_DN208931_c4_g1
TRINITY_DN208932_c1_g1
TRINITY_DN208939_c3_g3
TRINITY_DN208946_c4_g1
TRINITY_DN208947_c0_g1
TRINITY_DN208947_c11_g1
TRINITY_DN208947_c2_g1
TRINITY_DN208947_c2_g2
TRINITY_DN208952_c13_g1
TRINITY_DN208952_c7_g1
TRINITY_DN208952_c8_g2
TRINITY_DN208952_c8_g3
TRINITY_DN208952_c8_g4
TRINITY_DN208952_c9_g1
TRINITY_DN208952_c9_g3
TRINITY_DN208952_c9_g4
TRINITY_DN208952_c9_g5
TRINITY_DN208955_c1_g2
TRINITY_DN208955_c2_g1
TRINITY_DN208955_c2_g3
TRINITY_DN208958_c0_g1
TRINITY_DN208959_c1_g1
TRINITY_DN208960_c5_g1
TRINITY_DN208965_c0_g1
TRINITY_DN208967_c5_g1
TRINITY_DN208969_c0_g2
TRINITY_DN208973_c3_g2
TRINITY_DN208973_c3_g3
TRINITY_DN208974_c0_g1
TRINITY_DN208974_c3_g1
TRINITY_DN208978_c1_g1
TRINITY_DN208982_c7_g1
TRINITY_DN208982_c7_g3
TRINITY_DN208984_c0_g1
TRINITY_DN208986_c5_g1
TRINITY_DN208992_c3_g1
TRINITY_DN208994_c2_g1
TRINITY_DN208994_c2_g2
TRINITY_DN208996_c1_g1
TRINITY_DN208996_c1_g3
TRINITY_DN208996_c5_g1
TRINITY_DN208998_c1_g1
TRINITY_DN208998_c6_g1
TRINITY_DN209002_c4_g1
TRINITY_DN209007_c8_g1
TRINITY_DN209008_c4_g1
TRINITY_DN209008_c5_g1
TRINITY_DN209008_c7_g1
TRINITY_DN209009_c1_g2
TRINITY_DN209009_c4_g1
TRINITY_DN209012_c2_g1
TRINITY_DN209014_c4_g1
TRINITY_DN209016_c2_g5
TRINITY_DN209023_c12_g1
TRINITY_DN209023_c9_g1
TRINITY_DN209025_c5_g1
TRINITY_DN209032_c0_g1
TRINITY_DN209037_c2_g3
TRINITY_DN209040_c6_g1
TRINITY_DN209048_c0_g1
TRINITY_DN209048_c2_g2
TRINITY_DN209048_c3_g2
TRINITY_DN209049_c101_g1
TRINITY_DN209049_c5_g1
TRINITY_DN209049_c61_g1
TRINITY_DN209049_c68_g1
TRINITY_DN209049_c88_g1
TRINITY_DN209049_c8_g1
TRINITY_DN209049_c93_g1
TRINITY_DN209051_c0_g1
TRINITY_DN209051_c5_g1
TRINITY_DN209054_c3_g1
TRINITY_DN209058_c1_g2
TRINITY_DN209063_c5_g2
TRINITY_DN209065_c3_g1
TRINITY_DN209066_c1_g1
TRINITY_DN209067_c5_g1
TRINITY_DN209069_c10_g1
TRINITY_DN20906_c0_g1
TRINITY_DN209075_c2_g1
TRINITY_DN209080_c5_g2
TRINITY_DN209083_c3_g2
TRINITY_DN209084_c0_g1
TRINITY_DN209084_c0_g3
TRINITY_DN209086_c4_g2
TRINITY_DN209086_c4_g7
TRINITY_DN209087_c5_g1
TRINITY_DN209089_c1_g2
TRINITY_DN209091_c4_g1
TRINITY_DN209100_c25_g1
TRINITY_DN209100_c43_g1
TRINITY_DN209100_c46_g1
TRINITY_DN209100_c62_g1
TRINITY_DN209100_c71_g1
TRINITY_DN209100_c82_g1
TRINITY_DN209100_c84_g1
TRINITY_DN209100_c86_g1
TRINITY_DN209100_c91_g1
TRINITY_DN209101_c3_g2
TRINITY_DN209101_c4_g1
TRINITY_DN209104_c4_g1
TRINITY_DN209112_c0_g1
TRINITY_DN209114_c2_g1
TRINITY_DN209114_c2_g2
TRINITY_DN209114_c8_g1
TRINITY_DN209117_c1_g1
TRINITY_DN209118_c2_g1
TRINITY_DN209121_c2_g2
TRINITY_DN209126_c0_g2
TRINITY_DN209130_c2_g3
TRINITY_DN209133_c2_g1
TRINITY_DN209133_c2_g2
TRINITY_DN209133_c2_g3
TRINITY_DN209134_c1_g2
TRINITY_DN209134_c2_g1
TRINITY_DN209141_c4_g1
TRINITY_DN209142_c1_g1
TRINITY_DN209143_c1_g1
TRINITY_DN209143_c5_g1
TRINITY_DN209146_c3_g1
TRINITY_DN209147_c11_g1
TRINITY_DN209147_c12_g1
TRINITY_DN209147_c14_g1
TRINITY_DN209147_c1_g1
TRINITY_DN209149_c14_g1
TRINITY_DN209159_c4_g1
TRINITY_DN209159_c5_g1
TRINITY_DN209170_c3_g1
TRINITY_DN209171_c5_g1
TRINITY_DN209171_c5_g2
TRINITY_DN209177_c0_g1
TRINITY_DN209179_c6_g1
TRINITY_DN209180_c2_g1
TRINITY_DN209182_c1_g1
TRINITY_DN209183_c2_g1
TRINITY_DN209188_c8_g1
TRINITY_DN209189_c2_g1
TRINITY_DN209189_c2_g2
TRINITY_DN209189_c2_g3
TRINITY_DN209189_c2_g4
TRINITY_DN209191_c1_g1
TRINITY_DN209199_c4_g1
TRINITY_DN209199_c7_g1
TRINITY_DN209200_c4_g1
TRINITY_DN209200_c5_g1
TRINITY_DN209202_c2_g1
TRINITY_DN209203_c16_g3
TRINITY_DN209203_c17_g1
TRINITY_DN209203_c19_g1
TRINITY_DN209204_c2_g1
TRINITY_DN209205_c2_g1
TRINITY_DN209205_c2_g2
TRINITY_DN209211_c2_g3
TRINITY_DN209217_c0_g1
TRINITY_DN209220_c6_g1
TRINITY_DN209220_c6_g2
TRINITY_DN209221_c12_g1
TRINITY_DN209221_c14_g1
TRINITY_DN209221_c6_g2
TRINITY_DN209221_c7_g2
TRINITY_DN209225_c2_g1
TRINITY_DN209225_c4_g1
TRINITY_DN209225_c4_g2
TRINITY_DN209225_c4_g4
TRINITY_DN209227_c6_g5
TRINITY_DN209231_c3_g1
TRINITY_DN209231_c6_g1
TRINITY_DN209232_c2_g1
TRINITY_DN209234_c10_g1
TRINITY_DN209234_c3_g1
TRINITY_DN209238_c16_g1
TRINITY_DN209238_c7_g1
TRINITY_DN209238_c7_g2
TRINITY_DN209238_c7_g3
TRINITY_DN209239_c1_g1
TRINITY_DN209239_c1_g2
TRINITY_DN209246_c4_g1
TRINITY_DN209250_c4_g1
TRINITY_DN209251_c10_g1
TRINITY_DN209251_c3_g1
TRINITY_DN209251_c5_g1
TRINITY_DN209252_c2_g1
TRINITY_DN209253_c6_g1
TRINITY_DN209255_c15_g1
TRINITY_DN209258_c0_g1
TRINITY_DN209259_c5_g2
TRINITY_DN209260_c0_g3
TRINITY_DN209260_c0_g4
TRINITY_DN209263_c1_g1
TRINITY_DN209268_c1_g1
TRINITY_DN209268_c1_g2
TRINITY_DN209268_c1_g3
TRINITY_DN209269_c5_g1
TRINITY_DN209269_c7_g1
TRINITY_DN209274_c4_g1
TRINITY_DN209275_c1_g1
TRINITY_DN209276_c6_g1
TRINITY_DN209276_c7_g1
TRINITY_DN209277_c4_g1
TRINITY_DN209278_c0_g1
TRINITY_DN209278_c5_g1
TRINITY_DN209280_c2_g2
TRINITY_DN209281_c3_g1
TRINITY_DN209281_c4_g1
TRINITY_DN209284_c6_g2
TRINITY_DN209291_c7_g1
TRINITY_DN209296_c1_g2
TRINITY_DN209297_c6_g1
TRINITY_DN209300_c5_g1
TRINITY_DN209312_c3_g1
TRINITY_DN209312_c3_g2
TRINITY_DN209312_c3_g4
TRINITY_DN209313_c15_g1
TRINITY_DN209313_c20_g2
TRINITY_DN209313_c21_g1
TRINITY_DN209313_c22_g1
TRINITY_DN209313_c25_g1
TRINITY_DN209313_c32_g1
TRINITY_DN209313_c35_g1
TRINITY_DN209314_c4_g1
TRINITY_DN209314_c8_g2
TRINITY_DN209315_c1_g1
TRINITY_DN209315_c1_g3
TRINITY_DN209317_c5_g2
TRINITY_DN209318_c6_g2
TRINITY_DN209326_c14_g5
TRINITY_DN209326_c15_g1
TRINITY_DN209329_c3_g1
TRINITY_DN209329_c4_g2
TRINITY_DN209332_c8_g1
TRINITY_DN209334_c0_g1
TRINITY_DN209342_c1_g1
TRINITY_DN209354_c3_g1
TRINITY_DN209354_c3_g2
TRINITY_DN209355_c4_g1
TRINITY_DN209355_c4_g3
TRINITY_DN209356_c4_g2
TRINITY_DN209361_c17_g1
TRINITY_DN209365_c0_g1
TRINITY_DN209365_c3_g1
TRINITY_DN209372_c3_g1
TRINITY_DN209372_c7_g1
TRINITY_DN209376_c1_g1
TRINITY_DN209386_c0_g2
TRINITY_DN209388_c14_g1
TRINITY_DN209388_c4_g2
TRINITY_DN209394_c5_g1
TRINITY_DN209394_c9_g1
TRINITY_DN209399_c4_g1
TRINITY_DN209403_c2_g1
TRINITY_DN209403_c5_g1
TRINITY_DN209403_c8_g3
TRINITY_DN209406_c8_g1
TRINITY_DN209407_c9_g1
TRINITY_DN209408_c2_g1
TRINITY_DN209408_c3_g1
TRINITY_DN209408_c4_g1
TRINITY_DN209418_c9_g1
TRINITY_DN209421_c5_g1
TRINITY_DN209422_c1_g1
TRINITY_DN209422_c3_g1
TRINITY_DN209422_c3_g2
TRINITY_DN209422_c3_g3
TRINITY_DN209422_c3_g5
TRINITY_DN209423_c3_g1
TRINITY_DN209427_c4_g1
TRINITY_DN209430_c8_g1
TRINITY_DN209439_c3_g1
TRINITY_DN209440_c6_g1
TRINITY_DN209440_c6_g2
TRINITY_DN209441_c3_g1
TRINITY_DN209443_c0_g1
TRINITY_DN209449_c3_g1
TRINITY_DN209451_c13_g1
TRINITY_DN209451_c5_g2
TRINITY_DN209452_c2_g1
TRINITY_DN209453_c11_g1
TRINITY_DN209453_c2_g2
TRINITY_DN209453_c5_g1
TRINITY_DN209453_c6_g1
TRINITY_DN209457_c0_g1
TRINITY_DN209457_c3_g1
TRINITY_DN209459_c4_g1
TRINITY_DN209459_c4_g2
TRINITY_DN209460_c1_g1
TRINITY_DN209460_c4_g1
TRINITY_DN209468_c0_g2
TRINITY_DN209468_c1_g1
TRINITY_DN209473_c1_g1
TRINITY_DN209474_c0_g1
TRINITY_DN209475_c0_g1
TRINITY_DN209485_c10_g2
TRINITY_DN209485_c21_g1
TRINITY_DN209493_c5_g1
TRINITY_DN209498_c14_g2
TRINITY_DN209498_c15_g1
TRINITY_DN209498_c19_g1
TRINITY_DN209502_c0_g1
TRINITY_DN209509_c12_g1
TRINITY_DN209509_c13_g1
TRINITY_DN209509_c23_g1
TRINITY_DN209511_c4_g2
TRINITY_DN209511_c4_g4
TRINITY_DN209514_c0_g1
TRINITY_DN209514_c1_g1
TRINITY_DN209514_c6_g1
TRINITY_DN209514_c8_g1
TRINITY_DN209519_c3_g1
TRINITY_DN209520_c1_g1
TRINITY_DN209520_c4_g1
TRINITY_DN209520_c4_g2
TRINITY_DN209520_c5_g1
TRINITY_DN209526_c5_g1
TRINITY_DN209527_c3_g1
TRINITY_DN209528_c15_g1
TRINITY_DN209529_c5_g1
TRINITY_DN209530_c6_g1
TRINITY_DN209530_c7_g1
TRINITY_DN209531_c3_g2
TRINITY_DN209532_c7_g1
TRINITY_DN209532_c8_g2
TRINITY_DN209533_c3_g1
TRINITY_DN209533_c3_g4
TRINITY_DN209534_c2_g2
TRINITY_DN209534_c2_g3
TRINITY_DN209537_c3_g1
TRINITY_DN209541_c4_g1
TRINITY_DN209548_c0_g1
TRINITY_DN209548_c3_g1
TRINITY_DN209550_c2_g1
TRINITY_DN209550_c2_g2
TRINITY_DN209550_c2_g3
TRINITY_DN209550_c4_g1
TRINITY_DN209550_c5_g1
TRINITY_DN209550_c6_g1
TRINITY_DN209551_c7_g1
TRINITY_DN209553_c2_g1
TRINITY_DN209560_c5_g1
TRINITY_DN209562_c1_g1
TRINITY_DN209562_c6_g1
TRINITY_DN209568_c3_g1
TRINITY_DN209568_c3_g2
TRINITY_DN209574_c8_g1
TRINITY_DN209576_c1_g1
TRINITY_DN209576_c1_g2
TRINITY_DN209577_c0_g1
TRINITY_DN209577_c3_g1
TRINITY_DN209577_c3_g2
TRINITY_DN209577_c5_g2
TRINITY_DN209578_c10_g1
TRINITY_DN209578_c6_g1
TRINITY_DN209579_c4_g1
TRINITY_DN209580_c1_g1
TRINITY_DN209580_c1_g3
TRINITY_DN209585_c9_g1
TRINITY_DN209587_c5_g1
TRINITY_DN209588_c10_g1
TRINITY_DN209588_c11_g1
TRINITY_DN209588_c12_g1
TRINITY_DN209588_c13_g1
TRINITY_DN209588_c14_g1
TRINITY_DN209588_c15_g1
TRINITY_DN209588_c16_g1
TRINITY_DN209588_c1_g1
TRINITY_DN209588_c2_g1
TRINITY_DN209588_c4_g1
TRINITY_DN209588_c5_g1
TRINITY_DN209588_c6_g2
TRINITY_DN209588_c7_g1
TRINITY_DN209588_c7_g3
TRINITY_DN209588_c7_g4
TRINITY_DN209588_c8_g1
TRINITY_DN209588_c8_g3
TRINITY_DN209588_c9_g1
TRINITY_DN209588_c9_g2
TRINITY_DN209593_c2_g1
TRINITY_DN209595_c7_g1
TRINITY_DN209596_c2_g3
TRINITY_DN209596_c2_g4
TRINITY_DN209596_c2_g6
TRINITY_DN209598_c4_g1
TRINITY_DN209601_c14_g1
TRINITY_DN209601_c1_g1
TRINITY_DN209602_c1_g1
TRINITY_DN209608_c0_g1
TRINITY_DN209608_c0_g2
TRINITY_DN209608_c0_g3
TRINITY_DN209611_c4_g4
TRINITY_DN209615_c4_g1
TRINITY_DN209616_c1_g2
TRINITY_DN209619_c0_g3
TRINITY_DN209624_c2_g3
TRINITY_DN209626_c6_g1
TRINITY_DN209632_c11_g1
TRINITY_DN209632_c8_g1
TRINITY_DN209633_c34_g1
TRINITY_DN209634_c2_g1
TRINITY_DN209634_c2_g2
TRINITY_DN209643_c2_g1
TRINITY_DN209644_c1_g2
TRINITY_DN209644_c1_g5
TRINITY_DN209649_c7_g1
TRINITY_DN209653_c1_g1
TRINITY_DN209653_c2_g2
TRINITY_DN209653_c3_g1
TRINITY_DN209653_c4_g1
TRINITY_DN209653_c4_g2
TRINITY_DN209653_c4_g3
TRINITY_DN209654_c1_g1
TRINITY_DN209654_c1_g2
TRINITY_DN209655_c2_g1
TRINITY_DN209655_c2_g4
TRINITY_DN209660_c10_g1
TRINITY_DN209660_c12_g1
TRINITY_DN209661_c6_g1
TRINITY_DN209662_c6_g3
TRINITY_DN209664_c5_g1
TRINITY_DN209675_c5_g1
TRINITY_DN209675_c6_g1
TRINITY_DN209676_c0_g1
TRINITY_DN209677_c2_g1
TRINITY_DN209677_c5_g1
TRINITY_DN209677_c8_g1
TRINITY_DN209677_c8_g2
TRINITY_DN209677_c8_g3
TRINITY_DN209679_c7_g1
TRINITY_DN209680_c1_g1
TRINITY_DN209680_c5_g1
TRINITY_DN209680_c5_g2
TRINITY_DN209680_c5_g4
TRINITY_DN209680_c6_g1
TRINITY_DN209684_c2_g2
TRINITY_DN209687_c1_g1
TRINITY_DN209687_c9_g1
TRINITY_DN209689_c4_g1
TRINITY_DN209689_c4_g3
TRINITY_DN209689_c5_g1
TRINITY_DN209690_c6_g1
TRINITY_DN209697_c1_g1
TRINITY_DN209697_c1_g2
TRINITY_DN209697_c2_g1
TRINITY_DN209701_c7_g1
TRINITY_DN209703_c0_g1
TRINITY_DN209703_c4_g1
TRINITY_DN209703_c4_g3
TRINITY_DN209703_c4_g5
TRINITY_DN209703_c5_g1
TRINITY_DN209703_c5_g2
TRINITY_DN209703_c6_g1
TRINITY_DN209703_c8_g1
TRINITY_DN209705_c7_g1
TRINITY_DN209707_c2_g1
TRINITY_DN209707_c4_g1
TRINITY_DN209707_c4_g2
TRINITY_DN209707_c4_g3
TRINITY_DN209707_c5_g1
TRINITY_DN209711_c0_g1
TRINITY_DN209711_c0_g2
TRINITY_DN209713_c3_g1
TRINITY_DN209714_c0_g1
TRINITY_DN209714_c1_g1
TRINITY_DN209716_c8_g1
TRINITY_DN209722_c1_g1
TRINITY_DN209724_c2_g1
TRINITY_DN209728_c2_g1
TRINITY_DN209733_c1_g2
TRINITY_DN209734_c3_g1
TRINITY_DN209735_c8_g1
TRINITY_DN209737_c4_g1
TRINITY_DN209739_c0_g1
TRINITY_DN209743_c8_g1
TRINITY_DN209744_c2_g1
TRINITY_DN209750_c12_g1
TRINITY_DN209750_c6_g1
TRINITY_DN209750_c7_g1
TRINITY_DN209753_c1_g1
TRINITY_DN209753_c2_g1
TRINITY_DN209757_c11_g2
TRINITY_DN209757_c15_g1
TRINITY_DN209757_c26_g1
TRINITY_DN209759_c4_g3
TRINITY_DN209768_c2_g1
TRINITY_DN209770_c5_g1
TRINITY_DN209771_c4_g1
TRINITY_DN209771_c7_g1
TRINITY_DN209776_c4_g1
TRINITY_DN209778_c3_g1
TRINITY_DN209779_c4_g1
TRINITY_DN209781_c7_g1
TRINITY_DN209784_c1_g1
TRINITY_DN209785_c4_g2
TRINITY_DN209799_c14_g1
TRINITY_DN209799_c24_g1
TRINITY_DN209799_c25_g2
TRINITY_DN209799_c26_g1
TRINITY_DN209799_c29_g1
TRINITY_DN209799_c2_g1
TRINITY_DN209799_c31_g1
TRINITY_DN209799_c32_g1
TRINITY_DN209799_c33_g1
TRINITY_DN209799_c34_g1
TRINITY_DN209800_c9_g1
TRINITY_DN209805_c7_g2
TRINITY_DN209806_c2_g1
TRINITY_DN209807_c13_g1
TRINITY_DN209807_c14_g1
TRINITY_DN209807_c2_g1
TRINITY_DN209807_c4_g1
TRINITY_DN209807_c9_g10
TRINITY_DN209807_c9_g13
TRINITY_DN209807_c9_g2
TRINITY_DN209807_c9_g6
TRINITY_DN209807_c9_g7
TRINITY_DN209807_c9_g8
TRINITY_DN209810_c8_g1
TRINITY_DN209811_c3_g1
TRINITY_DN209811_c4_g1
TRINITY_DN209811_c5_g1
TRINITY_DN209811_c5_g3
TRINITY_DN209825_c5_g1
TRINITY_DN209830_c4_g1
TRINITY_DN209831_c4_g1
TRINITY_DN209831_c8_g1
TRINITY_DN209834_c3_g1
TRINITY_DN209834_c5_g1
TRINITY_DN209838_c3_g5
TRINITY_DN209841_c8_g1
TRINITY_DN209843_c1_g1
TRINITY_DN209846_c4_g1
TRINITY_DN209848_c0_g1
TRINITY_DN209853_c2_g1
TRINITY_DN209855_c2_g1
TRINITY_DN209857_c3_g1
TRINITY_DN209860_c17_g1
TRINITY_DN209860_c28_g1
TRINITY_DN209860_c30_g1
TRINITY_DN209860_c31_g1
TRINITY_DN209860_c32_g1
TRINITY_DN209860_c33_g1
TRINITY_DN209860_c35_g1
TRINITY_DN209860_c4_g1
TRINITY_DN209865_c15_g1
TRINITY_DN209867_c3_g1
TRINITY_DN209868_c6_g1
TRINITY_DN209870_c4_g1
TRINITY_DN209871_c2_g1
TRINITY_DN209871_c4_g1
TRINITY_DN209872_c4_g1
TRINITY_DN209874_c0_g1
TRINITY_DN209874_c7_g6
TRINITY_DN209878_c1_g1
TRINITY_DN209878_c1_g2
TRINITY_DN209884_c8_g1
TRINITY_DN209885_c4_g1
TRINITY_DN209885_c5_g1
TRINITY_DN209885_c5_g2
TRINITY_DN209885_c6_g2
TRINITY_DN209885_c9_g1
TRINITY_DN209886_c0_g1
TRINITY_DN209887_c7_g1
TRINITY_DN209887_c8_g1
TRINITY_DN209887_c9_g1
TRINITY_DN20988_c0_g1
TRINITY_DN209892_c8_g1
TRINITY_DN209897_c4_g2
TRINITY_DN209899_c1_g1
TRINITY_DN209902_c1_g2
TRINITY_DN209902_c3_g1
TRINITY_DN209903_c0_g2
TRINITY_DN209906_c1_g1
TRINITY_DN209906_c7_g1
TRINITY_DN209908_c0_g1
TRINITY_DN209908_c0_g2
TRINITY_DN209908_c1_g1
TRINITY_DN209909_c3_g1
TRINITY_DN209910_c2_g1
TRINITY_DN209910_c2_g2
TRINITY_DN209912_c1_g1
TRINITY_DN209920_c5_g1
TRINITY_DN209922_c3_g1
TRINITY_DN209922_c4_g1
TRINITY_DN209929_c1_g1
TRINITY_DN209936_c4_g1
TRINITY_DN209940_c7_g1
TRINITY_DN209946_c3_g1
TRINITY_DN209947_c10_g1
TRINITY_DN209947_c12_g2
TRINITY_DN209947_c13_g1
TRINITY_DN209947_c14_g1
TRINITY_DN209947_c19_g1
TRINITY_DN209947_c22_g1
TRINITY_DN209954_c6_g1
TRINITY_DN209957_c4_g2
TRINITY_DN209965_c6_g1
TRINITY_DN209966_c15_g1
TRINITY_DN209968_c1_g1
TRINITY_DN209972_c0_g1
TRINITY_DN209972_c2_g2
TRINITY_DN209976_c2_g1
TRINITY_DN209976_c2_g2
TRINITY_DN209976_c3_g1
TRINITY_DN209979_c5_g1
TRINITY_DN209988_c0_g1
TRINITY_DN209988_c5_g1
TRINITY_DN209989_c3_g1
TRINITY_DN209989_c5_g2
TRINITY_DN209989_c5_g3
TRINITY_DN209989_c5_g4
TRINITY_DN209989_c5_g5
TRINITY_DN209989_c5_g6
TRINITY_DN209992_c1_g1
TRINITY_DN209993_c4_g1
TRINITY_DN209996_c3_g1
TRINITY_DN209997_c0_g1
TRINITY_DN209999_c5_g1
TRINITY_DN210020_c2_g1
TRINITY_DN210022_c1_g3
TRINITY_DN210022_c2_g1
TRINITY_DN210022_c6_g1
TRINITY_DN210028_c2_g1
TRINITY_DN210029_c0_g1
TRINITY_DN210032_c1_g1
TRINITY_DN210035_c1_g1
TRINITY_DN210036_c1_g1
TRINITY_DN210037_c2_g1
TRINITY_DN210038_c3_g1
TRINITY_DN210040_c4_g1
TRINITY_DN210040_c5_g1
TRINITY_DN210041_c4_g1
TRINITY_DN210042_c3_g1
TRINITY_DN210046_c2_g1
TRINITY_DN210048_c2_g1
TRINITY_DN210048_c2_g3
TRINITY_DN210053_c3_g1
TRINITY_DN210053_c4_g1
TRINITY_DN210053_c5_g1
TRINITY_DN210070_c6_g1
TRINITY_DN210072_c4_g1
TRINITY_DN210073_c3_g2
TRINITY_DN210076_c3_g1
TRINITY_DN210082_c3_g1
TRINITY_DN210084_c2_g1
TRINITY_DN210090_c5_g3
TRINITY_DN210091_c10_g1
TRINITY_DN210091_c10_g2
TRINITY_DN210091_c2_g1
TRINITY_DN210091_c9_g1
TRINITY_DN210094_c0_g1
TRINITY_DN210099_c1_g1
TRINITY_DN210105_c2_g1
TRINITY_DN210105_c2_g2
TRINITY_DN210105_c4_g1
TRINITY_DN210107_c6_g1
TRINITY_DN210113_c2_g1
TRINITY_DN210116_c9_g1
TRINITY_DN210120_c1_g1
TRINITY_DN210123_c0_g1
TRINITY_DN210123_c1_g2
TRINITY_DN210123_c1_g4
TRINITY_DN210126_c9_g1
TRINITY_DN210126_c9_g3
TRINITY_DN210133_c2_g1
TRINITY_DN210133_c5_g1
TRINITY_DN210134_c0_g1
TRINITY_DN210136_c1_g2
TRINITY_DN210139_c3_g2
TRINITY_DN210140_c1_g1
TRINITY_DN210143_c8_g1
TRINITY_DN210145_c2_g1
TRINITY_DN210147_c0_g1
TRINITY_DN210148_c1_g1
TRINITY_DN210150_c0_g1
TRINITY_DN210156_c0_g1
TRINITY_DN210156_c10_g1
TRINITY_DN210156_c3_g1
TRINITY_DN210158_c0_g1
TRINITY_DN210158_c3_g2
TRINITY_DN210161_c8_g1
TRINITY_DN210164_c0_g1
TRINITY_DN210168_c0_g1
TRINITY_DN210168_c1_g1
TRINITY_DN210168_c4_g2
TRINITY_DN210173_c1_g2
TRINITY_DN210173_c4_g1
TRINITY_DN210174_c0_g1
TRINITY_DN210175_c1_g2
TRINITY_DN210193_c6_g1
TRINITY_DN210196_c2_g1
TRINITY_DN210196_c6_g3
TRINITY_DN210197_c7_g1
TRINITY_DN210198_c2_g1
TRINITY_DN210198_c2_g2
TRINITY_DN210204_c8_g1
TRINITY_DN210206_c2_g1
TRINITY_DN210209_c4_g1
TRINITY_DN210213_c3_g2
TRINITY_DN210216_c2_g1
TRINITY_DN210216_c4_g3
TRINITY_DN210216_c5_g1
TRINITY_DN210218_c3_g1
TRINITY_DN210220_c7_g1
TRINITY_DN210223_c1_g3
TRINITY_DN210224_c1_g1
TRINITY_DN210231_c4_g1
TRINITY_DN210231_c4_g2
TRINITY_DN210232_c0_g2
TRINITY_DN210236_c17_g1
TRINITY_DN210236_c8_g4
TRINITY_DN210236_c8_g5
TRINITY_DN210237_c6_g1
TRINITY_DN210241_c6_g1
TRINITY_DN210241_c7_g1
TRINITY_DN210243_c2_g1
TRINITY_DN210246_c3_g1
TRINITY_DN210249_c2_g1
TRINITY_DN210249_c2_g2
TRINITY_DN210250_c1_g1
TRINITY_DN210252_c2_g1
TRINITY_DN210252_c5_g1
TRINITY_DN210257_c1_g1
TRINITY_DN210264_c6_g1
TRINITY_DN210265_c0_g1
TRINITY_DN210273_c11_g1
TRINITY_DN210273_c1_g1
TRINITY_DN210273_c2_g1
TRINITY_DN210273_c9_g1
TRINITY_DN210275_c0_g2
TRINITY_DN210275_c2_g2
TRINITY_DN210275_c3_g1
TRINITY_DN210275_c5_g1
TRINITY_DN210275_c5_g3
TRINITY_DN210275_c5_g4
TRINITY_DN210281_c0_g1
TRINITY_DN210281_c1_g1
TRINITY_DN210281_c5_g1
TRINITY_DN210282_c2_g1
TRINITY_DN210283_c3_g1
TRINITY_DN210283_c6_g1
TRINITY_DN210283_c7_g1
TRINITY_DN210284_c0_g1
TRINITY_DN210286_c9_g1
TRINITY_DN210288_c0_g1
TRINITY_DN210289_c25_g1
TRINITY_DN210289_c26_g1
TRINITY_DN210289_c27_g1
TRINITY_DN210289_c30_g1
TRINITY_DN210289_c32_g1
TRINITY_DN210289_c34_g1
TRINITY_DN210289_c35_g1
TRINITY_DN210289_c36_g1
TRINITY_DN210289_c40_g1
TRINITY_DN210289_c42_g1
TRINITY_DN210289_c44_g1
TRINITY_DN210289_c49_g1
TRINITY_DN210289_c50_g1
TRINITY_DN210289_c52_g1
TRINITY_DN210289_c53_g1
TRINITY_DN210289_c54_g1
TRINITY_DN210289_c55_g1
TRINITY_DN210289_c56_g1
TRINITY_DN210289_c57_g1
TRINITY_DN210289_c58_g1
TRINITY_DN210289_c60_g1
TRINITY_DN210289_c64_g1
TRINITY_DN210289_c66_g1
TRINITY_DN210289_c67_g1
TRINITY_DN210297_c5_g2
TRINITY_DN210297_c5_g4
TRINITY_DN210299_c1_g1
TRINITY_DN210303_c1_g1
TRINITY_DN210304_c17_g1
TRINITY_DN210304_c20_g1
TRINITY_DN210304_c31_g1
TRINITY_DN210304_c6_g1
TRINITY_DN210305_c0_g1
TRINITY_DN210305_c13_g1
TRINITY_DN210305_c2_g1
TRINITY_DN210305_c5_g1
TRINITY_DN210305_c5_g2
TRINITY_DN210309_c3_g1
TRINITY_DN210311_c0_g1
TRINITY_DN210314_c4_g1
TRINITY_DN210315_c5_g2
TRINITY_DN210317_c6_g1
TRINITY_DN210320_c1_g1
TRINITY_DN210326_c5_g1
TRINITY_DN210326_c7_g1
TRINITY_DN210332_c1_g1
TRINITY_DN210332_c2_g1
TRINITY_DN210332_c2_g2
TRINITY_DN210332_c2_g3
TRINITY_DN210332_c6_g1
TRINITY_DN210336_c1_g1
TRINITY_DN210337_c4_g1
TRINITY_DN210338_c1_g2
TRINITY_DN210338_c1_g3
TRINITY_DN210340_c4_g1
TRINITY_DN210342_c5_g1
TRINITY_DN210346_c1_g1
TRINITY_DN210347_c6_g1
TRINITY_DN210350_c15_g1
TRINITY_DN210352_c23_g1
TRINITY_DN210352_c23_g2
TRINITY_DN210352_c24_g1
TRINITY_DN210352_c24_g2
TRINITY_DN210352_c25_g1
TRINITY_DN210352_c27_g1
TRINITY_DN210352_c28_g1
TRINITY_DN210352_c29_g1
TRINITY_DN210352_c32_g1
TRINITY_DN210352_c33_g1
TRINITY_DN210352_c34_g1
TRINITY_DN210352_c35_g1
TRINITY_DN210352_c36_g1
TRINITY_DN210352_c37_g1
TRINITY_DN210352_c39_g1
TRINITY_DN210352_c40_g1
TRINITY_DN210352_c5_g1
TRINITY_DN210352_c8_g1
TRINITY_DN210353_c1_g1
TRINITY_DN210353_c1_g2
TRINITY_DN210353_c2_g1
TRINITY_DN210361_c3_g3
TRINITY_DN210367_c2_g1
TRINITY_DN210371_c4_g1
TRINITY_DN210374_c3_g1
TRINITY_DN210374_c3_g2
TRINITY_DN210374_c3_g3
TRINITY_DN210374_c4_g1
TRINITY_DN210378_c2_g1
TRINITY_DN210378_c3_g1
TRINITY_DN210383_c1_g1
TRINITY_DN210386_c2_g1
TRINITY_DN210386_c2_g2
TRINITY_DN210386_c2_g3
TRINITY_DN210387_c10_g1
TRINITY_DN210387_c12_g1
TRINITY_DN210388_c6_g1
TRINITY_DN210388_c7_g1
TRINITY_DN210388_c7_g2
TRINITY_DN210388_c7_g3
TRINITY_DN210388_c7_g5
TRINITY_DN210388_c9_g1
TRINITY_DN210392_c5_g1
TRINITY_DN210392_c6_g1
TRINITY_DN210394_c2_g1
TRINITY_DN210396_c1_g1
TRINITY_DN210398_c13_g1
TRINITY_DN210400_c9_g1
TRINITY_DN210402_c5_g1
TRINITY_DN210405_c10_g1
TRINITY_DN210405_c13_g1
TRINITY_DN210405_c8_g1
TRINITY_DN210406_c2_g1
TRINITY_DN210406_c2_g2
TRINITY_DN210406_c2_g3
TRINITY_DN210409_c2_g1
TRINITY_DN210409_c2_g2
TRINITY_DN210413_c4_g1
TRINITY_DN210415_c10_g1
TRINITY_DN210426_c0_g1
TRINITY_DN210426_c5_g1
TRINITY_DN210426_c6_g1
TRINITY_DN210430_c26_g1
TRINITY_DN210439_c5_g1
TRINITY_DN210439_c5_g2
TRINITY_DN210439_c5_g3
TRINITY_DN210439_c5_g4
TRINITY_DN210439_c5_g5
TRINITY_DN210439_c5_g6
TRINITY_DN21043_c0_g1
TRINITY_DN210442_c3_g1
TRINITY_DN210442_c3_g10
TRINITY_DN210442_c3_g2
TRINITY_DN210442_c3_g5
TRINITY_DN210442_c3_g6
TRINITY_DN210442_c3_g7
TRINITY_DN210442_c3_g8
TRINITY_DN210442_c5_g1
TRINITY_DN210442_c7_g1
TRINITY_DN210442_c8_g1
TRINITY_DN210444_c1_g1
TRINITY_DN210450_c0_g1
TRINITY_DN210451_c0_g1
TRINITY_DN210451_c4_g2
TRINITY_DN210457_c4_g2
TRINITY_DN210458_c6_g1
TRINITY_DN210461_c0_g1
TRINITY_DN210461_c10_g1
TRINITY_DN210461_c8_g1
TRINITY_DN210463_c1_g1
TRINITY_DN210474_c0_g1
TRINITY_DN210475_c9_g1
TRINITY_DN210477_c6_g1
TRINITY_DN210477_c7_g1
TRINITY_DN210484_c12_g1
TRINITY_DN210489_c10_g1
TRINITY_DN210489_c11_g1
TRINITY_DN210489_c13_g1
TRINITY_DN210489_c15_g1
TRINITY_DN210495_c2_g1
TRINITY_DN210499_c3_g1
TRINITY_DN210500_c1_g1
TRINITY_DN210500_c3_g1
TRINITY_DN210500_c4_g1
TRINITY_DN210500_c4_g2
TRINITY_DN210500_c4_g4
TRINITY_DN210500_c4_g5
TRINITY_DN210500_c4_g6
TRINITY_DN210500_c6_g1
TRINITY_DN210506_c62_g1
TRINITY_DN210508_c6_g2
TRINITY_DN210508_c7_g1
TRINITY_DN210508_c7_g2
TRINITY_DN210513_c5_g2
TRINITY_DN210513_c5_g3
TRINITY_DN210517_c6_g1
TRINITY_DN210518_c6_g2
TRINITY_DN210518_c7_g1
TRINITY_DN210522_c0_g1
TRINITY_DN210522_c2_g1
TRINITY_DN210522_c2_g3
TRINITY_DN210532_c0_g1
TRINITY_DN210536_c2_g1
TRINITY_DN210538_c15_g2
TRINITY_DN210538_c15_g4
TRINITY_DN210538_c16_g2
TRINITY_DN210538_c17_g1
TRINITY_DN210538_c18_g1
TRINITY_DN210538_c20_g1
TRINITY_DN210538_c25_g1
TRINITY_DN210538_c29_g1
TRINITY_DN210538_c31_g1
TRINITY_DN210538_c36_g1
TRINITY_DN210538_c5_g1
TRINITY_DN210538_c8_g1
TRINITY_DN210539_c2_g1
TRINITY_DN210539_c3_g1
TRINITY_DN21053_c0_g1
TRINITY_DN210541_c3_g4
TRINITY_DN210542_c1_g1
TRINITY_DN210547_c13_g1
TRINITY_DN210553_c11_g1
TRINITY_DN210555_c1_g1
TRINITY_DN210555_c1_g2
TRINITY_DN210561_c6_g1
TRINITY_DN210563_c4_g1
TRINITY_DN210564_c4_g1
TRINITY_DN210564_c4_g2
TRINITY_DN210566_c2_g2
TRINITY_DN210566_c2_g3
TRINITY_DN210569_c0_g1
TRINITY_DN210569_c1_g1
TRINITY_DN210569_c1_g3
TRINITY_DN210574_c10_g2
TRINITY_DN210574_c10_g3
TRINITY_DN21057_c0_g1
TRINITY_DN21057_c0_g2
TRINITY_DN210580_c2_g1
TRINITY_DN210580_c5_g1
TRINITY_DN210581_c12_g1
TRINITY_DN210582_c3_g1
TRINITY_DN210586_c2_g3
TRINITY_DN210586_c3_g3
TRINITY_DN210588_c2_g2
TRINITY_DN210591_c1_g1
TRINITY_DN210591_c1_g2
TRINITY_DN210591_c2_g3
TRINITY_DN210591_c3_g1
TRINITY_DN210592_c4_g1
TRINITY_DN210592_c4_g2
TRINITY_DN210593_c7_g1
TRINITY_DN210601_c4_g1
TRINITY_DN210602_c6_g1
TRINITY_DN210602_c6_g3
TRINITY_DN210602_c6_g5
TRINITY_DN210602_c6_g7
TRINITY_DN210604_c3_g1
TRINITY_DN210607_c4_g1
TRINITY_DN210610_c3_g1
TRINITY_DN210610_c5_g1
TRINITY_DN210611_c10_g1
TRINITY_DN210614_c13_g2
TRINITY_DN210614_c13_g4
TRINITY_DN210614_c14_g1
TRINITY_DN210614_c16_g1
TRINITY_DN210614_c18_g1
TRINITY_DN210614_c20_g1
TRINITY_DN210617_c33_g1
TRINITY_DN210617_c39_g1
TRINITY_DN210617_c39_g2
TRINITY_DN210617_c5_g1
TRINITY_DN210617_c60_g1
TRINITY_DN210620_c0_g1
TRINITY_DN210620_c2_g1
TRINITY_DN210624_c2_g1
TRINITY_DN210626_c2_g1
TRINITY_DN210626_c3_g1
TRINITY_DN210635_c4_g1
TRINITY_DN210637_c15_g1
TRINITY_DN210637_c26_g1
TRINITY_DN210637_c36_g1
TRINITY_DN210637_c51_g1
TRINITY_DN210637_c55_g1
TRINITY_DN210637_c55_g3
TRINITY_DN210637_c57_g1
TRINITY_DN210637_c61_g3
TRINITY_DN210637_c61_g5
TRINITY_DN210637_c74_g1
TRINITY_DN210637_c90_g1
TRINITY_DN210637_c92_g1
TRINITY_DN210644_c3_g2
TRINITY_DN210644_c3_g3
TRINITY_DN210644_c4_g1
TRINITY_DN210644_c7_g1
TRINITY_DN210648_c2_g1
TRINITY_DN210649_c8_g1
TRINITY_DN210649_c9_g1
TRINITY_DN210651_c3_g1
TRINITY_DN210663_c4_g1
TRINITY_DN210665_c6_g1
TRINITY_DN210666_c4_g1
TRINITY_DN210671_c1_g1
TRINITY_DN210675_c0_g1
TRINITY_DN210675_c5_g1
TRINITY_DN210675_c5_g2
TRINITY_DN210675_c5_g3
TRINITY_DN210675_c5_g4
TRINITY_DN210675_c5_g5
TRINITY_DN210675_c5_g6
TRINITY_DN210677_c5_g1
TRINITY_DN210677_c5_g2
TRINITY_DN210679_c2_g1
TRINITY_DN210682_c3_g1
TRINITY_DN210694_c2_g1
TRINITY_DN210695_c6_g3
TRINITY_DN210696_c1_g3
TRINITY_DN21069_c0_g1
TRINITY_DN210700_c0_g1
TRINITY_DN210700_c0_g2
TRINITY_DN210704_c11_g1
TRINITY_DN210704_c1_g1
TRINITY_DN210704_c6_g1
TRINITY_DN210709_c10_g1
TRINITY_DN210711_c2_g2
TRINITY_DN210719_c2_g1
TRINITY_DN210720_c1_g1
TRINITY_DN210723_c6_g1
TRINITY_DN210724_c4_g1
TRINITY_DN210724_c7_g1
TRINITY_DN210727_c3_g1
TRINITY_DN210730_c6_g1
TRINITY_DN210733_c0_g1
TRINITY_DN210734_c3_g1
TRINITY_DN210738_c10_g1
TRINITY_DN210738_c4_g1
TRINITY_DN210738_c5_g1
TRINITY_DN210738_c7_g1
TRINITY_DN210738_c9_g1
TRINITY_DN210743_c2_g1
TRINITY_DN210746_c16_g1
TRINITY_DN210747_c7_g1
TRINITY_DN210748_c1_g1
TRINITY_DN210749_c0_g1
TRINITY_DN210750_c3_g1
TRINITY_DN210759_c1_g1
TRINITY_DN210761_c0_g1
TRINITY_DN210761_c2_g1
TRINITY_DN210767_c1_g1
TRINITY_DN210769_c2_g1
TRINITY_DN210772_c1_g2
TRINITY_DN210777_c7_g1
TRINITY_DN210780_c0_g1
TRINITY_DN210780_c1_g2
TRINITY_DN210780_c2_g1
TRINITY_DN210780_c3_g1
TRINITY_DN210781_c0_g1
TRINITY_DN210782_c2_g1
TRINITY_DN210782_c3_g1
TRINITY_DN210782_c6_g1
TRINITY_DN210783_c8_g1
TRINITY_DN210785_c4_g1
TRINITY_DN210785_c4_g3
TRINITY_DN210797_c5_g1
TRINITY_DN210801_c4_g1
TRINITY_DN210803_c0_g2
TRINITY_DN210812_c4_g1
TRINITY_DN210815_c2_g3
TRINITY_DN210817_c1_g2
TRINITY_DN210825_c3_g2
TRINITY_DN210828_c2_g1
TRINITY_DN210828_c2_g2
TRINITY_DN210828_c2_g3
TRINITY_DN210828_c2_g4
TRINITY_DN210828_c2_g5
TRINITY_DN210828_c2_g6
TRINITY_DN210829_c4_g1
TRINITY_DN210833_c3_g1
TRINITY_DN210834_c6_g1
TRINITY_DN210836_c0_g1
TRINITY_DN210836_c1_g1
TRINITY_DN210836_c2_g1
TRINITY_DN210836_c4_g1
TRINITY_DN210836_c4_g3
TRINITY_DN210836_c4_g4
TRINITY_DN210836_c5_g1
TRINITY_DN210836_c5_g2
TRINITY_DN210836_c7_g1
TRINITY_DN210840_c6_g1
TRINITY_DN210842_c7_g1
TRINITY_DN210851_c2_g1
TRINITY_DN210866_c3_g1
TRINITY_DN210866_c3_g3
TRINITY_DN210866_c4_g1
TRINITY_DN210866_c5_g1
TRINITY_DN210870_c4_g4
TRINITY_DN210870_c6_g1
TRINITY_DN210874_c1_g2
TRINITY_DN210874_c3_g1
TRINITY_DN210877_c3_g1
TRINITY_DN210879_c1_g1
TRINITY_DN210883_c0_g1
TRINITY_DN210883_c2_g1
TRINITY_DN210883_c2_g3
TRINITY_DN210883_c2_g5
TRINITY_DN210883_c2_g6
TRINITY_DN210894_c5_g1
TRINITY_DN210895_c1_g1
TRINITY_DN210898_c4_g2
TRINITY_DN210906_c10_g1
TRINITY_DN210909_c2_g1
TRINITY_DN210911_c0_g1
TRINITY_DN210911_c3_g1
TRINITY_DN210914_c33_g1
TRINITY_DN210919_c4_g1
TRINITY_DN210921_c10_g1
TRINITY_DN210925_c3_g1
TRINITY_DN210927_c4_g1
TRINITY_DN210933_c4_g1
TRINITY_DN210933_c4_g2
TRINITY_DN210937_c5_g1
TRINITY_DN210950_c4_g1
TRINITY_DN210950_c5_g2
TRINITY_DN210950_c5_g3
TRINITY_DN210950_c6_g1
TRINITY_DN210951_c1_g1
TRINITY_DN210953_c3_g1
TRINITY_DN210956_c1_g1
TRINITY_DN210966_c0_g1
TRINITY_DN210966_c3_g1
TRINITY_DN210966_c9_g1
TRINITY_DN210968_c4_g1
TRINITY_DN210969_c3_g2
TRINITY_DN210971_c3_g1
TRINITY_DN210978_c0_g1
TRINITY_DN210978_c1_g1
TRINITY_DN210978_c1_g2
TRINITY_DN210978_c2_g1
TRINITY_DN210978_c3_g1
TRINITY_DN210984_c3_g1
TRINITY_DN210986_c10_g1
TRINITY_DN210986_c4_g1
TRINITY_DN210986_c4_g2
TRINITY_DN210990_c2_g2
TRINITY_DN210990_c5_g1
TRINITY_DN210997_c0_g1
TRINITY_DN210999_c1_g1
TRINITY_DN211000_c3_g1
TRINITY_DN211002_c3_g1
TRINITY_DN211004_c7_g1
TRINITY_DN211008_c5_g1
TRINITY_DN211011_c1_g2
TRINITY_DN211014_c9_g1
TRINITY_DN211015_c0_g1
TRINITY_DN211015_c6_g1
TRINITY_DN211017_c4_g1
TRINITY_DN211018_c3_g1
TRINITY_DN211018_c3_g2
TRINITY_DN211018_c3_g3
TRINITY_DN211018_c3_g4
TRINITY_DN211021_c7_g1
TRINITY_DN211025_c1_g4
TRINITY_DN211033_c3_g1
TRINITY_DN211034_c10_g1
TRINITY_DN211034_c6_g1
TRINITY_DN211038_c0_g1
TRINITY_DN211038_c1_g1
TRINITY_DN211038_c2_g1
TRINITY_DN211042_c2_g1
TRINITY_DN211042_c2_g4
TRINITY_DN21104_c0_g1
TRINITY_DN211054_c2_g1
TRINITY_DN211055_c1_g1
TRINITY_DN211055_c1_g2
TRINITY_DN211055_c7_g1
TRINITY_DN211055_c7_g3
TRINITY_DN211056_c5_g1
TRINITY_DN211059_c3_g1
TRINITY_DN211059_c6_g1
TRINITY_DN211059_c6_g2
TRINITY_DN211060_c3_g1
TRINITY_DN211061_c4_g3
TRINITY_DN211064_c3_g1
TRINITY_DN211065_c4_g1
TRINITY_DN211069_c19_g1
TRINITY_DN211073_c3_g1
TRINITY_DN211075_c3_g1
TRINITY_DN211075_c4_g1
TRINITY_DN211085_c2_g1
TRINITY_DN211090_c4_g2
TRINITY_DN211096_c4_g1
TRINITY_DN211098_c1_g2
TRINITY_DN211098_c3_g1
TRINITY_DN211103_c5_g2
TRINITY_DN211103_c7_g1
TRINITY_DN211107_c9_g3
TRINITY_DN211108_c3_g3
TRINITY_DN211108_c5_g1
TRINITY_DN211123_c14_g2
TRINITY_DN211133_c8_g1
TRINITY_DN211134_c3_g1
TRINITY_DN211142_c7_g1
TRINITY_DN211151_c14_g1
TRINITY_DN211151_c17_g1
TRINITY_DN211151_c19_g1
TRINITY_DN211151_c21_g1
TRINITY_DN211151_c22_g1
TRINITY_DN211151_c27_g1
TRINITY_DN211151_c29_g1
TRINITY_DN211152_c3_g1
TRINITY_DN211152_c5_g1
TRINITY_DN211153_c3_g1
TRINITY_DN211155_c1_g2
TRINITY_DN211155_c4_g1
TRINITY_DN211159_c1_g1
TRINITY_DN211163_c2_g1
TRINITY_DN211164_c1_g1
TRINITY_DN211180_c0_g1
TRINITY_DN211180_c4_g1
TRINITY_DN211180_c4_g2
TRINITY_DN211182_c10_g1
TRINITY_DN211182_c5_g1
TRINITY_DN211182_c6_g1
TRINITY_DN211182_c7_g1
TRINITY_DN211182_c7_g2
TRINITY_DN211182_c7_g3
TRINITY_DN211186_c12_g1
TRINITY_DN211189_c3_g1
TRINITY_DN211189_c4_g1
TRINITY_DN211189_c6_g1
TRINITY_DN211189_c6_g2
TRINITY_DN211191_c3_g2
TRINITY_DN211191_c4_g1
TRINITY_DN211192_c6_g1
TRINITY_DN211206_c0_g2
TRINITY_DN211207_c11_g1
TRINITY_DN211207_c2_g1
TRINITY_DN211207_c3_g1
TRINITY_DN211207_c5_g1
TRINITY_DN211208_c3_g1
TRINITY_DN211208_c3_g2
TRINITY_DN211208_c4_g1
TRINITY_DN211212_c7_g1
TRINITY_DN211215_c0_g1
TRINITY_DN211217_c0_g1
TRINITY_DN211218_c0_g1
TRINITY_DN21121_c0_g1
TRINITY_DN211223_c1_g1
TRINITY_DN211224_c7_g1
TRINITY_DN211230_c0_g1
TRINITY_DN211230_c5_g1
TRINITY_DN211236_c2_g1
TRINITY_DN21123_c0_g1
TRINITY_DN211241_c0_g1
TRINITY_DN211245_c5_g1
TRINITY_DN211245_c5_g2
TRINITY_DN211250_c3_g1
TRINITY_DN211254_c3_g2
TRINITY_DN211254_c5_g1
TRINITY_DN211261_c1_g1
TRINITY_DN211262_c1_g1
TRINITY_DN211275_c5_g1
TRINITY_DN211281_c6_g1
TRINITY_DN211282_c7_g1
TRINITY_DN211285_c1_g1
TRINITY_DN211295_c3_g1
TRINITY_DN211295_c6_g1
TRINITY_DN211297_c4_g1
TRINITY_DN211303_c4_g1
TRINITY_DN211304_c2_g2
TRINITY_DN211304_c2_g4
TRINITY_DN211306_c2_g1
TRINITY_DN211306_c6_g2
TRINITY_DN211306_c7_g1
TRINITY_DN211312_c6_g1
TRINITY_DN211316_c3_g1
TRINITY_DN211316_c4_g1
TRINITY_DN211322_c3_g1
TRINITY_DN211322_c4_g1
TRINITY_DN211324_c5_g3
TRINITY_DN211328_c2_g1
TRINITY_DN211332_c9_g2
TRINITY_DN211336_c7_g1
TRINITY_DN211338_c5_g1
TRINITY_DN211347_c6_g1
TRINITY_DN211347_c7_g2
TRINITY_DN211351_c3_g1
TRINITY_DN211354_c10_g1
TRINITY_DN211360_c17_g1
TRINITY_DN211360_c18_g1
TRINITY_DN211360_c19_g1
TRINITY_DN211360_c6_g1
TRINITY_DN211365_c1_g1
TRINITY_DN211367_c14_g1
TRINITY_DN211367_c18_g1
TRINITY_DN211370_c0_g2
TRINITY_DN211375_c8_g1
TRINITY_DN211377_c7_g1
TRINITY_DN211378_c5_g1
TRINITY_DN211380_c0_g1
TRINITY_DN211383_c1_g1
TRINITY_DN211389_c5_g1
TRINITY_DN211400_c1_g1
TRINITY_DN211406_c2_g1
TRINITY_DN211408_c3_g1
TRINITY_DN211409_c1_g1
TRINITY_DN211409_c2_g1
TRINITY_DN211409_c2_g2
TRINITY_DN211409_c2_g3
TRINITY_DN211409_c3_g1
TRINITY_DN211409_c3_g10
TRINITY_DN211409_c3_g13
TRINITY_DN211409_c3_g2
TRINITY_DN211409_c3_g3
TRINITY_DN211409_c3_g4
TRINITY_DN211409_c3_g5
TRINITY_DN211409_c3_g7
TRINITY_DN211409_c3_g8
TRINITY_DN211409_c3_g9
TRINITY_DN211410_c1_g1
TRINITY_DN211412_c31_g1
TRINITY_DN211413_c4_g1
TRINITY_DN211418_c5_g1
TRINITY_DN211428_c5_g1
TRINITY_DN21142_c0_g1
TRINITY_DN211431_c5_g1
TRINITY_DN211432_c1_g1
TRINITY_DN211433_c4_g1
TRINITY_DN211433_c8_g2
TRINITY_DN211439_c11_g1
TRINITY_DN211439_c7_g2
TRINITY_DN211448_c5_g3
TRINITY_DN211448_c5_g4
TRINITY_DN211448_c6_g1
TRINITY_DN211455_c2_g1
TRINITY_DN211456_c3_g1
TRINITY_DN211457_c6_g1
TRINITY_DN211457_c6_g2
TRINITY_DN211462_c1_g1
TRINITY_DN211462_c1_g4
TRINITY_DN211468_c3_g1
TRINITY_DN211470_c4_g1
TRINITY_DN211471_c2_g1
TRINITY_DN211486_c3_g1
TRINITY_DN211489_c3_g1
TRINITY_DN211489_c8_g1
TRINITY_DN211491_c1_g1
TRINITY_DN211491_c5_g1
TRINITY_DN211491_c5_g2
TRINITY_DN211491_c5_g3
TRINITY_DN211491_c6_g1
TRINITY_DN211499_c3_g1
TRINITY_DN21149_c0_g1
TRINITY_DN211501_c0_g1
TRINITY_DN211501_c2_g1
TRINITY_DN211503_c0_g1
TRINITY_DN211503_c0_g2
TRINITY_DN211506_c0_g1
TRINITY_DN211511_c3_g1
TRINITY_DN211514_c5_g1
TRINITY_DN211516_c11_g1
TRINITY_DN211516_c15_g1
TRINITY_DN211516_c6_g4
TRINITY_DN211516_c7_g1
TRINITY_DN211518_c41_g1
TRINITY_DN211520_c7_g1
TRINITY_DN211522_c40_g1
TRINITY_DN211524_c2_g1
TRINITY_DN211524_c3_g1
TRINITY_DN211528_c2_g1
TRINITY_DN21152_c0_g1
TRINITY_DN211531_c5_g1
TRINITY_DN211534_c7_g1
TRINITY_DN211536_c9_g1
TRINITY_DN211540_c14_g1
TRINITY_DN211540_c15_g1
TRINITY_DN211540_c2_g1
TRINITY_DN211540_c7_g1
TRINITY_DN211540_c7_g2
TRINITY_DN211540_c9_g1
TRINITY_DN211547_c4_g1
TRINITY_DN211547_c6_g1
TRINITY_DN211549_c4_g3
TRINITY_DN211556_c4_g1
TRINITY_DN211557_c3_g1
TRINITY_DN211560_c0_g1
TRINITY_DN211563_c2_g1
TRINITY_DN211564_c5_g1
TRINITY_DN211565_c4_g1
TRINITY_DN211565_c5_g1
TRINITY_DN211568_c4_g1
TRINITY_DN211569_c3_g3
TRINITY_DN211571_c6_g1
TRINITY_DN211571_c7_g1
TRINITY_DN211581_c0_g1
TRINITY_DN211581_c0_g5
TRINITY_DN211581_c0_g8
TRINITY_DN211589_c0_g1
TRINITY_DN211590_c1_g1
TRINITY_DN211590_c7_g1
TRINITY_DN211592_c1_g2
TRINITY_DN211594_c4_g1
TRINITY_DN211599_c4_g1
TRINITY_DN211599_c4_g2
TRINITY_DN211599_c7_g1
TRINITY_DN211606_c0_g1
TRINITY_DN211606_c1_g1
TRINITY_DN211606_c2_g2
TRINITY_DN211606_c3_g1
TRINITY_DN211607_c3_g1
TRINITY_DN211607_c9_g1
TRINITY_DN21160_c0_g1
TRINITY_DN211612_c1_g1
TRINITY_DN211614_c1_g1
TRINITY_DN211620_c8_g1
TRINITY_DN211624_c1_g1
TRINITY_DN211624_c2_g1
TRINITY_DN211625_c10_g1
TRINITY_DN211625_c3_g1
TRINITY_DN211625_c3_g2
TRINITY_DN211626_c0_g1
TRINITY_DN211626_c3_g1
TRINITY_DN211631_c1_g1
TRINITY_DN211631_c4_g1
TRINITY_DN211634_c2_g1
TRINITY_DN211635_c0_g1
TRINITY_DN211637_c5_g1
TRINITY_DN211638_c6_g1
TRINITY_DN211638_c7_g3
TRINITY_DN211638_c9_g1
TRINITY_DN211640_c3_g1
TRINITY_DN211640_c4_g1
TRINITY_DN211642_c8_g1
TRINITY_DN211646_c2_g1
TRINITY_DN211647_c7_g2
TRINITY_DN211657_c10_g1
TRINITY_DN211657_c13_g1
TRINITY_DN211658_c2_g1
TRINITY_DN211662_c0_g1
TRINITY_DN211666_c4_g1
TRINITY_DN211667_c3_g1
TRINITY_DN211667_c4_g1
TRINITY_DN211672_c0_g2
TRINITY_DN211672_c0_g3
TRINITY_DN211673_c1_g2
TRINITY_DN211677_c4_g1
TRINITY_DN211682_c2_g1
TRINITY_DN211682_c2_g2
TRINITY_DN211683_c3_g1
TRINITY_DN211685_c2_g1
TRINITY_DN211685_c2_g3
TRINITY_DN211685_c6_g1
TRINITY_DN211688_c2_g1
TRINITY_DN211689_c0_g1
TRINITY_DN211689_c0_g3
TRINITY_DN211694_c10_g1
TRINITY_DN211694_c20_g1
TRINITY_DN211694_c29_g1
TRINITY_DN211694_c31_g1
TRINITY_DN211694_c31_g3
TRINITY_DN211694_c32_g1
TRINITY_DN211694_c34_g1
TRINITY_DN211694_c35_g1
TRINITY_DN211694_c36_g1
TRINITY_DN211694_c37_g1
TRINITY_DN211694_c38_g1
TRINITY_DN211694_c39_g1
TRINITY_DN211694_c3_g1
TRINITY_DN211694_c40_g1
TRINITY_DN211694_c41_g1
TRINITY_DN211694_c42_g1
TRINITY_DN211694_c45_g1
TRINITY_DN211694_c46_g1
TRINITY_DN211694_c51_g1
TRINITY_DN211694_c7_g1
TRINITY_DN211694_c9_g1
TRINITY_DN211695_c3_g1
TRINITY_DN211702_c0_g1
TRINITY_DN211712_c10_g1
TRINITY_DN211712_c11_g1
TRINITY_DN211714_c8_g3
TRINITY_DN211714_c8_g4
TRINITY_DN211717_c2_g1
TRINITY_DN21171_c0_g1
TRINITY_DN211720_c3_g1
TRINITY_DN211721_c2_g1
TRINITY_DN211721_c2_g2
TRINITY_DN211722_c1_g1
TRINITY_DN211722_c4_g2
TRINITY_DN211726_c2_g5
TRINITY_DN211731_c4_g1
TRINITY_DN211732_c1_g1
TRINITY_DN211737_c0_g1
TRINITY_DN21173_c0_g1
TRINITY_DN211740_c10_g1
TRINITY_DN211740_c10_g2
TRINITY_DN211747_c2_g1
TRINITY_DN211747_c3_g1
TRINITY_DN211747_c3_g3
TRINITY_DN211747_c3_g6
TRINITY_DN211751_c13_g1
TRINITY_DN211754_c5_g1
TRINITY_DN211764_c4_g1
TRINITY_DN211766_c6_g1
TRINITY_DN211766_c6_g2
TRINITY_DN211766_c6_g3
TRINITY_DN211774_c8_g1
TRINITY_DN211776_c0_g1
TRINITY_DN211785_c1_g1
TRINITY_DN211789_c4_g1
TRINITY_DN211796_c8_g1
TRINITY_DN211799_c23_g1
TRINITY_DN211803_c0_g1
TRINITY_DN211803_c2_g1
TRINITY_DN211806_c0_g1
TRINITY_DN211808_c7_g1
TRINITY_DN211811_c2_g1
TRINITY_DN211812_c7_g1
TRINITY_DN211819_c4_g1
TRINITY_DN211820_c3_g1
TRINITY_DN211825_c13_g2
TRINITY_DN211827_c2_g2
TRINITY_DN211827_c3_g1
TRINITY_DN211828_c6_g2
TRINITY_DN211834_c10_g1
TRINITY_DN211837_c1_g1
TRINITY_DN211842_c7_g1
TRINITY_DN211842_c9_g1
TRINITY_DN211845_c7_g1
TRINITY_DN211850_c1_g1
TRINITY_DN211851_c5_g1
TRINITY_DN211856_c1_g1
TRINITY_DN211856_c4_g1
TRINITY_DN211857_c5_g1
TRINITY_DN211857_c5_g2
TRINITY_DN211860_c1_g1
TRINITY_DN211867_c2_g1
TRINITY_DN211869_c2_g1
TRINITY_DN211872_c26_g1
TRINITY_DN211872_c8_g1
TRINITY_DN211877_c4_g1
TRINITY_DN211877_c4_g2
TRINITY_DN211881_c22_g1
TRINITY_DN211884_c1_g1
TRINITY_DN211892_c4_g1
TRINITY_DN211898_c2_g1
TRINITY_DN211905_c4_g2
TRINITY_DN211906_c10_g1
TRINITY_DN211906_c3_g1
TRINITY_DN211906_c4_g1
TRINITY_DN211906_c6_g1
TRINITY_DN211906_c7_g1
TRINITY_DN211906_c8_g1
TRINITY_DN211906_c8_g2
TRINITY_DN211906_c9_g1
TRINITY_DN211906_c9_g2
TRINITY_DN211907_c23_g1
TRINITY_DN211907_c25_g1
TRINITY_DN211907_c62_g1
TRINITY_DN211908_c5_g1
TRINITY_DN211909_c1_g1
TRINITY_DN211909_c5_g1
TRINITY_DN211910_c2_g2
TRINITY_DN211910_c3_g1
TRINITY_DN211911_c0_g1
TRINITY_DN211911_c0_g2
TRINITY_DN211911_c0_g3
TRINITY_DN211911_c0_g4
TRINITY_DN211917_c4_g1
TRINITY_DN211922_c3_g1
TRINITY_DN211922_c8_g1
TRINITY_DN211922_c9_g1
TRINITY_DN211923_c15_g1
TRINITY_DN211923_c16_g1
TRINITY_DN211923_c20_g1
TRINITY_DN211923_c21_g1
TRINITY_DN211923_c23_g1
TRINITY_DN211923_c28_g1
TRINITY_DN211923_c2_g1
TRINITY_DN211924_c0_g1
TRINITY_DN211927_c1_g1
TRINITY_DN211927_c2_g1
TRINITY_DN211935_c1_g1
TRINITY_DN211942_c0_g1
TRINITY_DN211942_c1_g1
TRINITY_DN211944_c5_g2
TRINITY_DN211946_c10_g1
TRINITY_DN211953_c2_g1
TRINITY_DN211968_c1_g1
TRINITY_DN211971_c1_g1
TRINITY_DN211972_c18_g1
TRINITY_DN211972_c19_g1
TRINITY_DN211972_c22_g1
TRINITY_DN211972_c24_g1
TRINITY_DN211972_c25_g1
TRINITY_DN211972_c28_g1
TRINITY_DN211972_c31_g1
TRINITY_DN211972_c35_g1
TRINITY_DN211972_c3_g1
TRINITY_DN211972_c4_g1
TRINITY_DN211972_c5_g1
TRINITY_DN211975_c24_g1
TRINITY_DN211975_c25_g1
TRINITY_DN211976_c2_g1
TRINITY_DN211976_c6_g1
TRINITY_DN211977_c1_g1
TRINITY_DN211983_c2_g1
TRINITY_DN211983_c3_g1
TRINITY_DN211983_c3_g2
TRINITY_DN211983_c3_g3
TRINITY_DN211994_c0_g1
TRINITY_DN211995_c12_g1
TRINITY_DN212002_c3_g1
TRINITY_DN212010_c1_g1
TRINITY_DN212016_c1_g1
TRINITY_DN212016_c6_g1
TRINITY_DN212017_c1_g1
TRINITY_DN212019_c9_g1
TRINITY_DN212023_c2_g1
TRINITY_DN212027_c2_g1
TRINITY_DN212036_c2_g1
TRINITY_DN212037_c3_g5
TRINITY_DN212037_c4_g1
TRINITY_DN212038_c3_g1
TRINITY_DN212039_c1_g1
TRINITY_DN212040_c12_g1
TRINITY_DN212040_c2_g1
TRINITY_DN212040_c5_g1
TRINITY_DN212047_c2_g1
TRINITY_DN212048_c3_g2
TRINITY_DN212048_c4_g1
TRINITY_DN212049_c4_g1
TRINITY_DN212050_c2_g1
TRINITY_DN212050_c7_g1
TRINITY_DN212050_c7_g2
TRINITY_DN212050_c7_g3
TRINITY_DN212050_c7_g4
TRINITY_DN212050_c7_g6
TRINITY_DN212057_c4_g1
TRINITY_DN212057_c9_g1
TRINITY_DN212058_c10_g1
TRINITY_DN212058_c2_g1
TRINITY_DN212063_c4_g1
TRINITY_DN212063_c5_g1
TRINITY_DN212064_c0_g1
TRINITY_DN212064_c0_g2
TRINITY_DN212071_c4_g1
TRINITY_DN212073_c8_g2
TRINITY_DN212074_c11_g1
TRINITY_DN212074_c12_g1
TRINITY_DN212074_c5_g1
TRINITY_DN212079_c1_g1
TRINITY_DN212079_c2_g1
TRINITY_DN212079_c3_g3
TRINITY_DN212079_c4_g1
TRINITY_DN212081_c3_g1
TRINITY_DN212086_c3_g1
TRINITY_DN212087_c5_g1
TRINITY_DN212088_c10_g1
TRINITY_DN212088_c20_g1
TRINITY_DN212089_c5_g1
TRINITY_DN212092_c5_g1
TRINITY_DN212096_c17_g1
TRINITY_DN212096_c7_g1
TRINITY_DN212100_c1_g1
TRINITY_DN212100_c2_g1
TRINITY_DN212101_c5_g1
TRINITY_DN212104_c13_g1
TRINITY_DN212105_c2_g1
TRINITY_DN212105_c2_g2
TRINITY_DN212105_c2_g3
TRINITY_DN212105_c3_g1
TRINITY_DN212105_c3_g2
TRINITY_DN212105_c4_g2
TRINITY_DN212105_c4_g4
TRINITY_DN212105_c4_g5
TRINITY_DN212105_c6_g1
TRINITY_DN212105_c8_g1
TRINITY_DN212106_c1_g1
TRINITY_DN212106_c2_g5
TRINITY_DN212109_c6_g1
TRINITY_DN212109_c7_g1
TRINITY_DN212109_c7_g2
TRINITY_DN212109_c7_g4
TRINITY_DN212110_c11_g1
TRINITY_DN212110_c1_g1
TRINITY_DN212113_c1_g1
TRINITY_DN212124_c0_g1
TRINITY_DN212135_c4_g1
TRINITY_DN212139_c1_g1
TRINITY_DN212139_c2_g1
TRINITY_DN212139_c2_g2
TRINITY_DN212141_c13_g2
TRINITY_DN212141_c16_g1
TRINITY_DN212141_c19_g1
TRINITY_DN212142_c3_g1
TRINITY_DN212147_c6_g1
TRINITY_DN212151_c21_g1
TRINITY_DN212151_c24_g1
TRINITY_DN212151_c26_g1
TRINITY_DN212151_c29_g1
TRINITY_DN212151_c2_g1
TRINITY_DN212151_c33_g1
TRINITY_DN212151_c35_g1
TRINITY_DN212151_c42_g1
TRINITY_DN212151_c44_g1
TRINITY_DN212151_c47_g1
TRINITY_DN212151_c49_g1
TRINITY_DN212151_c50_g1
TRINITY_DN212151_c54_g1
TRINITY_DN212151_c55_g1
TRINITY_DN212151_c56_g1
TRINITY_DN212152_c7_g1
TRINITY_DN212159_c4_g1
TRINITY_DN212159_c5_g1
TRINITY_DN212161_c0_g1
TRINITY_DN212164_c14_g1
TRINITY_DN212164_c16_g1
TRINITY_DN212164_c9_g1
TRINITY_DN212164_c9_g2
TRINITY_DN212165_c4_g1
TRINITY_DN212170_c0_g1
TRINITY_DN212170_c18_g1
TRINITY_DN212170_c1_g1
TRINITY_DN212170_c22_g1
TRINITY_DN212170_c24_g1
TRINITY_DN212170_c25_g1
TRINITY_DN212170_c26_g1
TRINITY_DN212170_c29_g1
TRINITY_DN212170_c2_g1
TRINITY_DN212170_c30_g1
TRINITY_DN212170_c32_g1
TRINITY_DN212170_c36_g1
TRINITY_DN212170_c37_g1
TRINITY_DN212170_c40_g1
TRINITY_DN212170_c41_g1
TRINITY_DN212170_c42_g1
TRINITY_DN212170_c43_g1
TRINITY_DN212170_c45_g1
TRINITY_DN212172_c4_g2
TRINITY_DN212173_c4_g1
TRINITY_DN212173_c4_g3
TRINITY_DN212173_c4_g4
TRINITY_DN212173_c6_g1
TRINITY_DN212177_c6_g2
TRINITY_DN212180_c4_g1
TRINITY_DN212184_c1_g1
TRINITY_DN212187_c2_g1
TRINITY_DN212192_c2_g1
TRINITY_DN212194_c0_g2
TRINITY_DN212194_c0_g3
TRINITY_DN212194_c0_g4
TRINITY_DN212194_c2_g1
TRINITY_DN212196_c1_g1
TRINITY_DN212196_c3_g1
TRINITY_DN212198_c1_g2
TRINITY_DN212198_c1_g3
TRINITY_DN212199_c0_g1
TRINITY_DN212199_c1_g2
TRINITY_DN212199_c1_g4
TRINITY_DN212199_c1_g6
TRINITY_DN212199_c1_g8
TRINITY_DN212201_c6_g1
TRINITY_DN212217_c2_g1
TRINITY_DN212220_c5_g1
TRINITY_DN212223_c1_g1
TRINITY_DN212230_c6_g1
TRINITY_DN212235_c2_g1
TRINITY_DN212235_c3_g1
TRINITY_DN212235_c5_g1
TRINITY_DN212236_c1_g1
TRINITY_DN212238_c0_g1
TRINITY_DN212249_c3_g1
TRINITY_DN212249_c4_g1
TRINITY_DN212250_c1_g1
TRINITY_DN212251_c9_g1
TRINITY_DN212259_c15_g1
TRINITY_DN212260_c0_g1
TRINITY_DN212271_c4_g1
TRINITY_DN212278_c4_g1
TRINITY_DN212280_c10_g1
TRINITY_DN212280_c13_g1
TRINITY_DN212280_c4_g1
TRINITY_DN212282_c1_g2
TRINITY_DN212285_c10_g1
TRINITY_DN212286_c1_g1
TRINITY_DN212286_c1_g2
TRINITY_DN212288_c2_g2
TRINITY_DN212288_c3_g1
TRINITY_DN212289_c15_g1
TRINITY_DN212289_c20_g1
TRINITY_DN212289_c30_g1
TRINITY_DN212289_c33_g1
TRINITY_DN212289_c40_g1
TRINITY_DN212289_c41_g1
TRINITY_DN212289_c45_g1
TRINITY_DN212291_c3_g1
TRINITY_DN212299_c4_g1
TRINITY_DN212302_c2_g1
TRINITY_DN212302_c3_g1
TRINITY_DN212302_c3_g3
TRINITY_DN212302_c3_g4
TRINITY_DN212304_c3_g1
TRINITY_DN212304_c3_g2
TRINITY_DN212304_c3_g3
TRINITY_DN212304_c3_g4
TRINITY_DN212304_c4_g1
TRINITY_DN212305_c3_g1
TRINITY_DN212310_c3_g1
TRINITY_DN212311_c1_g1
TRINITY_DN212312_c0_g1
TRINITY_DN212312_c8_g1
TRINITY_DN212315_c1_g1
TRINITY_DN212316_c1_g1
TRINITY_DN212322_c2_g1
TRINITY_DN212323_c2_g1
TRINITY_DN212323_c3_g1
TRINITY_DN212323_c3_g2
TRINITY_DN212323_c3_g3
TRINITY_DN212323_c4_g1
TRINITY_DN212323_c4_g4
TRINITY_DN212323_c4_g6
TRINITY_DN212323_c4_g7
TRINITY_DN212326_c2_g1
TRINITY_DN212326_c3_g3
TRINITY_DN212326_c6_g1
TRINITY_DN212334_c1_g1
TRINITY_DN212335_c1_g1
TRINITY_DN212336_c1_g1
TRINITY_DN212336_c2_g1
TRINITY_DN212336_c3_g1
TRINITY_DN212336_c3_g2
TRINITY_DN212336_c6_g1
TRINITY_DN212346_c4_g1
TRINITY_DN212346_c9_g1
TRINITY_DN212346_c9_g2
TRINITY_DN212347_c2_g1
TRINITY_DN212348_c3_g1
TRINITY_DN212348_c3_g2
TRINITY_DN212348_c4_g1
TRINITY_DN212348_c7_g1
TRINITY_DN212348_c8_g1
TRINITY_DN212350_c9_g1
TRINITY_DN212350_c9_g2
TRINITY_DN212358_c5_g1
TRINITY_DN212359_c4_g1
TRINITY_DN212360_c1_g1
TRINITY_DN212362_c8_g1
TRINITY_DN212367_c2_g1
TRINITY_DN212371_c2_g1
TRINITY_DN212373_c1_g1
TRINITY_DN212375_c5_g1
TRINITY_DN212377_c7_g1
TRINITY_DN212379_c7_g1
TRINITY_DN212379_c8_g1
TRINITY_DN212381_c1_g1
TRINITY_DN212383_c0_g2
TRINITY_DN212387_c24_g1
TRINITY_DN212393_c8_g1
TRINITY_DN212394_c4_g1
TRINITY_DN212399_c0_g1
TRINITY_DN212400_c3_g1
TRINITY_DN212400_c3_g2
TRINITY_DN212400_c3_g3
TRINITY_DN212402_c2_g3
TRINITY_DN212421_c10_g1
TRINITY_DN212421_c3_g1
TRINITY_DN212421_c3_g2
TRINITY_DN212424_c26_g1
TRINITY_DN212429_c3_g1
TRINITY_DN21242_c0_g1
TRINITY_DN212431_c2_g1
TRINITY_DN212433_c3_g1
TRINITY_DN212434_c0_g11
TRINITY_DN212434_c0_g2
TRINITY_DN212434_c0_g7
TRINITY_DN212437_c1_g2
TRINITY_DN212439_c1_g1
TRINITY_DN212449_c11_g1
TRINITY_DN212449_c12_g1
TRINITY_DN212449_c19_g1
TRINITY_DN212449_c23_g1
TRINITY_DN212449_c24_g1
TRINITY_DN212449_c25_g1
TRINITY_DN212449_c26_g1
TRINITY_DN212449_c27_g1
TRINITY_DN212449_c2_g1
TRINITY_DN212449_c3_g1
TRINITY_DN212452_c0_g1
TRINITY_DN212452_c1_g1
TRINITY_DN212452_c2_g1
TRINITY_DN212452_c2_g2
TRINITY_DN212452_c3_g1
TRINITY_DN212463_c3_g1
TRINITY_DN212464_c26_g1
TRINITY_DN212464_c32_g1
TRINITY_DN212464_c50_g1
TRINITY_DN212464_c67_g1
TRINITY_DN212468_c1_g1
TRINITY_DN212469_c16_g1
TRINITY_DN212469_c20_g1
TRINITY_DN212469_c5_g1
TRINITY_DN212469_c7_g1
TRINITY_DN212472_c2_g1
TRINITY_DN212472_c3_g1
TRINITY_DN212473_c1_g1
TRINITY_DN212473_c1_g2
TRINITY_DN212474_c3_g1
TRINITY_DN212475_c6_g1
TRINITY_DN212477_c3_g1
TRINITY_DN212482_c2_g1
TRINITY_DN212482_c4_g1
TRINITY_DN212482_c9_g1
TRINITY_DN212486_c5_g1
TRINITY_DN212489_c1_g1
TRINITY_DN212489_c1_g2
TRINITY_DN212493_c3_g1
TRINITY_DN212494_c0_g1
TRINITY_DN212498_c0_g1
TRINITY_DN212498_c3_g1
TRINITY_DN212499_c2_g1
TRINITY_DN212500_c1_g1
TRINITY_DN212502_c4_g1
TRINITY_DN212503_c3_g1
TRINITY_DN212503_c9_g1
TRINITY_DN212504_c2_g1
TRINITY_DN212504_c3_g1
TRINITY_DN212507_c1_g1
TRINITY_DN212509_c10_g1
TRINITY_DN212509_c6_g1
TRINITY_DN212509_c9_g1
TRINITY_DN212511_c5_g1
TRINITY_DN212514_c7_g1
TRINITY_DN212517_c2_g1
TRINITY_DN212521_c2_g3
TRINITY_DN212523_c5_g1
TRINITY_DN212524_c8_g1
TRINITY_DN212528_c3_g1
TRINITY_DN212528_c8_g1
TRINITY_DN212529_c2_g1
TRINITY_DN212530_c3_g1
TRINITY_DN212536_c7_g2
TRINITY_DN212537_c3_g1
TRINITY_DN212541_c3_g2
TRINITY_DN212549_c9_g1
TRINITY_DN212552_c0_g1
TRINITY_DN212552_c2_g3
TRINITY_DN212556_c0_g1
TRINITY_DN212556_c4_g1
TRINITY_DN212556_c4_g2
TRINITY_DN212556_c4_g3
TRINITY_DN212556_c4_g5
TRINITY_DN212557_c5_g1
TRINITY_DN212564_c11_g1
TRINITY_DN212564_c4_g1
TRINITY_DN212564_c5_g1
TRINITY_DN212568_c0_g1
TRINITY_DN212569_c3_g1
TRINITY_DN212569_c4_g1
TRINITY_DN212571_c1_g1
TRINITY_DN212571_c1_g2
TRINITY_DN212575_c6_g3
TRINITY_DN212576_c6_g1
TRINITY_DN212576_c6_g3
TRINITY_DN212578_c9_g1
TRINITY_DN212578_c9_g2
TRINITY_DN212578_c9_g3
TRINITY_DN212578_c9_g5
TRINITY_DN212579_c0_g1
TRINITY_DN212581_c18_g1
TRINITY_DN212582_c1_g1
TRINITY_DN212588_c12_g1
TRINITY_DN212607_c12_g1
TRINITY_DN212607_c3_g1
TRINITY_DN212607_c5_g1
TRINITY_DN212607_c6_g1
TRINITY_DN212607_c6_g2
TRINITY_DN212607_c7_g1
TRINITY_DN212607_c7_g2
TRINITY_DN212607_c7_g3
TRINITY_DN212607_c8_g1
TRINITY_DN212607_c8_g2
TRINITY_DN212607_c8_g3
TRINITY_DN212610_c4_g1
TRINITY_DN212617_c5_g1
TRINITY_DN212621_c13_g1
TRINITY_DN212621_c5_g1
TRINITY_DN212623_c5_g1
TRINITY_DN212626_c11_g1
TRINITY_DN212626_c3_g1
TRINITY_DN212626_c3_g2
TRINITY_DN212626_c6_g1
TRINITY_DN212626_c9_g1
TRINITY_DN212626_c9_g4
TRINITY_DN212626_c9_g6
TRINITY_DN212627_c0_g1
TRINITY_DN212627_c6_g1
TRINITY_DN212629_c1_g4
TRINITY_DN212633_c7_g1
TRINITY_DN212633_c7_g2
TRINITY_DN212635_c6_g1
TRINITY_DN212636_c1_g1
TRINITY_DN212636_c1_g2
TRINITY_DN212638_c4_g2
TRINITY_DN212638_c5_g1
TRINITY_DN212638_c5_g3
TRINITY_DN212638_c5_g4
TRINITY_DN212638_c6_g1
TRINITY_DN212638_c6_g2
TRINITY_DN212638_c6_g3
TRINITY_DN212638_c6_g4
TRINITY_DN212638_c7_g1
TRINITY_DN212638_c7_g2
TRINITY_DN212638_c9_g1
TRINITY_DN212642_c1_g1
TRINITY_DN212642_c3_g1
TRINITY_DN212644_c0_g1
TRINITY_DN212644_c0_g3
TRINITY_DN212645_c1_g1
TRINITY_DN212645_c3_g1
TRINITY_DN212650_c3_g1
TRINITY_DN212653_c5_g2
TRINITY_DN212656_c11_g1
TRINITY_DN212656_c5_g1
TRINITY_DN212657_c1_g1
TRINITY_DN212659_c2_g1
TRINITY_DN212659_c5_g1
TRINITY_DN212663_c17_g1
TRINITY_DN212663_c21_g1
TRINITY_DN212663_c21_g3
TRINITY_DN212663_c22_g1
TRINITY_DN212663_c23_g1
TRINITY_DN212663_c30_g1
TRINITY_DN212663_c38_g1
TRINITY_DN212663_c39_g1
TRINITY_DN212663_c41_g1
TRINITY_DN212663_c45_g1
TRINITY_DN212663_c9_g1
TRINITY_DN212666_c13_g1
TRINITY_DN212666_c14_g1
TRINITY_DN212666_c14_g2
TRINITY_DN212677_c3_g1
TRINITY_DN212680_c2_g2
TRINITY_DN212689_c1_g2
TRINITY_DN212689_c1_g3
TRINITY_DN212690_c0_g1
TRINITY_DN212690_c16_g1
TRINITY_DN212693_c2_g2
TRINITY_DN212693_c2_g3
TRINITY_DN212696_c0_g1
TRINITY_DN212703_c3_g1
TRINITY_DN212703_c3_g2
TRINITY_DN212703_c4_g1
TRINITY_DN212703_c4_g6
TRINITY_DN212704_c15_g1
TRINITY_DN212708_c12_g1
TRINITY_DN212708_c5_g1
TRINITY_DN212708_c6_g1
TRINITY_DN212712_c17_g1
TRINITY_DN212712_c26_g1
TRINITY_DN212712_c27_g1
TRINITY_DN212712_c29_g1
TRINITY_DN212712_c31_g1
TRINITY_DN212712_c35_g1
TRINITY_DN212712_c40_g1
TRINITY_DN212712_c46_g1
TRINITY_DN212712_c51_g1
TRINITY_DN212712_c53_g1
TRINITY_DN212712_c56_g1
TRINITY_DN212713_c1_g1
TRINITY_DN212713_c1_g3
TRINITY_DN212714_c3_g1
TRINITY_DN212716_c8_g8
TRINITY_DN212718_c1_g2
TRINITY_DN212718_c3_g3
TRINITY_DN212729_c2_g1
TRINITY_DN212729_c2_g2
TRINITY_DN212729_c2_g3
TRINITY_DN212729_c2_g4
TRINITY_DN212731_c7_g2
TRINITY_DN212731_c8_g2
TRINITY_DN212733_c2_g2
TRINITY_DN212736_c0_g1
TRINITY_DN212736_c1_g1
TRINITY_DN212736_c2_g1
TRINITY_DN212736_c3_g2
TRINITY_DN212737_c1_g1
TRINITY_DN21273_c0_g1
TRINITY_DN21273_c0_g2
TRINITY_DN212742_c0_g1
TRINITY_DN212745_c5_g4
TRINITY_DN212748_c1_g1
TRINITY_DN212748_c1_g2
TRINITY_DN212749_c4_g1
TRINITY_DN21274_c0_g1
TRINITY_DN212755_c0_g1
TRINITY_DN212758_c10_g1
TRINITY_DN212758_c10_g2
TRINITY_DN212767_c4_g1
TRINITY_DN212771_c2_g1
TRINITY_DN212773_c0_g1
TRINITY_DN212779_c5_g1
TRINITY_DN212788_c3_g1
TRINITY_DN212790_c4_g1
TRINITY_DN212796_c6_g1
TRINITY_DN212796_c7_g1
TRINITY_DN212798_c5_g1
TRINITY_DN212799_c6_g2
TRINITY_DN212817_c11_g1
TRINITY_DN212817_c11_g4
TRINITY_DN212819_c6_g1
TRINITY_DN212819_c7_g1
TRINITY_DN212823_c9_g1
TRINITY_DN212826_c1_g3
TRINITY_DN212829_c4_g3
TRINITY_DN212830_c1_g1
TRINITY_DN212832_c1_g1
TRINITY_DN212834_c7_g1
TRINITY_DN212840_c12_g1
TRINITY_DN212848_c3_g2
TRINITY_DN212849_c4_g1
TRINITY_DN212849_c9_g1
TRINITY_DN212852_c6_g1
TRINITY_DN212860_c3_g1
TRINITY_DN212866_c14_g1
TRINITY_DN212866_c15_g1
TRINITY_DN212866_c16_g1
TRINITY_DN212866_c16_g2
TRINITY_DN212866_c1_g1
TRINITY_DN212866_c4_g1
TRINITY_DN212866_c4_g2
TRINITY_DN212866_c7_g1
TRINITY_DN212867_c6_g1
TRINITY_DN212867_c6_g2
TRINITY_DN212867_c6_g3
TRINITY_DN212871_c1_g1
TRINITY_DN212872_c6_g1
TRINITY_DN212878_c4_g1
TRINITY_DN212879_c1_g1
TRINITY_DN212879_c8_g1
TRINITY_DN212879_c9_g3
TRINITY_DN212883_c0_g1
TRINITY_DN212883_c15_g1
TRINITY_DN212884_c5_g2
TRINITY_DN212888_c8_g3
TRINITY_DN212889_c2_g1
TRINITY_DN212889_c3_g1
TRINITY_DN212890_c0_g1
TRINITY_DN212894_c1_g1
TRINITY_DN212898_c1_g1
TRINITY_DN212899_c3_g1
TRINITY_DN212908_c12_g1
TRINITY_DN212908_c7_g1
TRINITY_DN212913_c4_g1
TRINITY_DN212913_c8_g1
TRINITY_DN212914_c3_g1
TRINITY_DN212918_c4_g1
TRINITY_DN212919_c10_g1
TRINITY_DN212919_c4_g1
TRINITY_DN212924_c4_g1
TRINITY_DN212927_c12_g1
TRINITY_DN212927_c16_g1
TRINITY_DN212927_c7_g1
TRINITY_DN212929_c0_g1
TRINITY_DN212929_c2_g1
TRINITY_DN212929_c3_g1
TRINITY_DN212935_c0_g1
TRINITY_DN212935_c7_g1
TRINITY_DN212936_c1_g2
TRINITY_DN212937_c1_g4
TRINITY_DN212944_c3_g1
TRINITY_DN212946_c8_g1
TRINITY_DN212947_c21_g1
TRINITY_DN212953_c0_g1
TRINITY_DN212953_c4_g1
TRINITY_DN212955_c1_g1
TRINITY_DN212956_c0_g2
TRINITY_DN212956_c2_g1
TRINITY_DN212962_c6_g1
TRINITY_DN212965_c4_g1
TRINITY_DN212965_c4_g2
TRINITY_DN21296_c0_g1
TRINITY_DN212972_c7_g2
TRINITY_DN212973_c12_g1
TRINITY_DN212973_c5_g1
TRINITY_DN212973_c5_g2
TRINITY_DN212973_c5_g3
TRINITY_DN212973_c6_g1
TRINITY_DN212973_c7_g1
TRINITY_DN212979_c2_g1
TRINITY_DN21297_c0_g1
TRINITY_DN212984_c2_g1
TRINITY_DN212984_c5_g1
TRINITY_DN212984_c5_g2
TRINITY_DN212984_c5_g3
TRINITY_DN212984_c5_g4
TRINITY_DN212984_c5_g5
TRINITY_DN212985_c3_g1
TRINITY_DN212985_c3_g2
TRINITY_DN212985_c3_g3
TRINITY_DN212985_c3_g4
TRINITY_DN212985_c4_g1
TRINITY_DN212985_c4_g3
TRINITY_DN212985_c4_g4
TRINITY_DN212985_c4_g5
TRINITY_DN212985_c4_g6
TRINITY_DN212987_c12_g1
TRINITY_DN212989_c0_g1
TRINITY_DN212989_c6_g3
TRINITY_DN212993_c0_g1
TRINITY_DN212993_c3_g1
TRINITY_DN212993_c4_g1
TRINITY_DN212993_c4_g2
TRINITY_DN212995_c13_g1
TRINITY_DN212995_c1_g1
TRINITY_DN212995_c20_g1
TRINITY_DN212995_c26_g1
TRINITY_DN212995_c30_g1
TRINITY_DN212995_c33_g1
TRINITY_DN212995_c38_g1
TRINITY_DN212995_c39_g1
TRINITY_DN212995_c41_g1
TRINITY_DN212995_c44_g1
TRINITY_DN212995_c4_g1
TRINITY_DN212995_c51_g1
TRINITY_DN212995_c55_g1
TRINITY_DN212998_c4_g3
TRINITY_DN212_c0_g1
TRINITY_DN213004_c3_g1
TRINITY_DN213006_c3_g2
TRINITY_DN213008_c4_g1
TRINITY_DN213008_c4_g3
TRINITY_DN213009_c3_g1
TRINITY_DN213009_c4_g2
TRINITY_DN21300_c0_g1
TRINITY_DN213011_c6_g1
TRINITY_DN213017_c10_g1
TRINITY_DN213017_c11_g1
TRINITY_DN213017_c14_g1
TRINITY_DN213017_c15_g1
TRINITY_DN213017_c3_g1
TRINITY_DN213017_c7_g2
TRINITY_DN213019_c2_g1
TRINITY_DN213023_c1_g1
TRINITY_DN213023_c1_g3
TRINITY_DN213027_c6_g1
TRINITY_DN213027_c8_g1
TRINITY_DN213034_c1_g1
TRINITY_DN213044_c13_g1
TRINITY_DN213048_c16_g1
TRINITY_DN213048_c5_g1
TRINITY_DN213049_c3_g1
TRINITY_DN213051_c1_g1
TRINITY_DN213052_c4_g1
TRINITY_DN213053_c6_g1
TRINITY_DN213053_c6_g2
TRINITY_DN213055_c2_g1
TRINITY_DN213057_c10_g1
TRINITY_DN213060_c2_g2
TRINITY_DN213063_c4_g1
TRINITY_DN213070_c3_g1
TRINITY_DN213070_c3_g2
TRINITY_DN213077_c1_g1
TRINITY_DN213080_c12_g1
TRINITY_DN213082_c2_g1
TRINITY_DN213083_c1_g1
TRINITY_DN213085_c20_g2
TRINITY_DN213085_c7_g1
TRINITY_DN213087_c7_g3
TRINITY_DN213092_c1_g1
TRINITY_DN213092_c2_g2
TRINITY_DN213094_c13_g1
TRINITY_DN213098_c8_g2
TRINITY_DN213098_c8_g3
TRINITY_DN213115_c0_g1
TRINITY_DN213118_c10_g1
TRINITY_DN213118_c10_g2
TRINITY_DN213118_c11_g1
TRINITY_DN213118_c18_g1
TRINITY_DN213118_c21_g1
TRINITY_DN213118_c9_g1
TRINITY_DN213119_c3_g1
TRINITY_DN213127_c5_g1
TRINITY_DN213127_c7_g1
TRINITY_DN213134_c3_g1
TRINITY_DN213144_c1_g1
TRINITY_DN213145_c1_g1
TRINITY_DN213146_c6_g2
TRINITY_DN213148_c38_g1
TRINITY_DN213148_c38_g2
TRINITY_DN213148_c39_g4
TRINITY_DN213148_c39_g5
TRINITY_DN213148_c63_g1
TRINITY_DN213152_c2_g1
TRINITY_DN213159_c3_g1
TRINITY_DN213159_c3_g2
TRINITY_DN213167_c8_g1
TRINITY_DN213169_c12_g1
TRINITY_DN213169_c3_g1
TRINITY_DN213174_c2_g1
TRINITY_DN21317_c0_g1
TRINITY_DN213181_c3_g1
TRINITY_DN213181_c4_g1
TRINITY_DN213182_c2_g1
TRINITY_DN213182_c3_g2
TRINITY_DN213188_c1_g1
TRINITY_DN213190_c0_g1
TRINITY_DN213190_c3_g1
TRINITY_DN213192_c12_g1
TRINITY_DN213192_c19_g1
TRINITY_DN213198_c1_g1
TRINITY_DN213199_c1_g1
TRINITY_DN213199_c6_g1
TRINITY_DN213207_c0_g1
TRINITY_DN213210_c2_g1
TRINITY_DN213210_c5_g3
TRINITY_DN213211_c3_g1
TRINITY_DN213214_c0_g1
TRINITY_DN213214_c11_g1
TRINITY_DN213214_c13_g1
TRINITY_DN213214_c16_g1
TRINITY_DN213214_c8_g3
TRINITY_DN213215_c3_g1
TRINITY_DN213220_c1_g1
TRINITY_DN213223_c2_g1
TRINITY_DN213223_c4_g1
TRINITY_DN213223_c6_g1
TRINITY_DN213227_c4_g4
TRINITY_DN213228_c2_g1
TRINITY_DN213229_c5_g1
TRINITY_DN21322_c0_g1
TRINITY_DN213237_c18_g1
TRINITY_DN213240_c5_g2
TRINITY_DN213245_c29_g1
TRINITY_DN213245_c30_g1
TRINITY_DN213245_c32_g1
TRINITY_DN213245_c36_g1
TRINITY_DN213245_c40_g1
TRINITY_DN213245_c45_g1
TRINITY_DN213249_c4_g1
TRINITY_DN213253_c17_g2
TRINITY_DN213253_c6_g1
TRINITY_DN213254_c0_g1
TRINITY_DN21325_c0_g1
TRINITY_DN213271_c13_g1
TRINITY_DN213275_c1_g1
TRINITY_DN213276_c1_g1
TRINITY_DN213279_c10_g1
TRINITY_DN213280_c4_g1
TRINITY_DN213284_c3_g1
TRINITY_DN213290_c4_g1
TRINITY_DN213294_c4_g1
TRINITY_DN213294_c4_g2
TRINITY_DN213294_c4_g3
TRINITY_DN213294_c4_g4
TRINITY_DN213297_c2_g1
TRINITY_DN213297_c2_g2
TRINITY_DN213297_c2_g3
TRINITY_DN213300_c2_g1
TRINITY_DN213305_c4_g1
TRINITY_DN213307_c5_g1
TRINITY_DN213312_c0_g1
TRINITY_DN213313_c0_g1
TRINITY_DN213316_c5_g1
TRINITY_DN213320_c1_g1
TRINITY_DN213323_c4_g1
TRINITY_DN213323_c5_g1
TRINITY_DN213329_c2_g1
TRINITY_DN213330_c0_g1
TRINITY_DN213332_c0_g1
TRINITY_DN213337_c3_g4
TRINITY_DN213340_c2_g1
TRINITY_DN213341_c0_g1
TRINITY_DN213342_c1_g1
TRINITY_DN213342_c9_g1
TRINITY_DN213343_c1_g1
TRINITY_DN213343_c1_g2
TRINITY_DN213344_c1_g1
TRINITY_DN213349_c0_g1
TRINITY_DN213351_c5_g1
TRINITY_DN213351_c7_g1
TRINITY_DN213352_c9_g1
TRINITY_DN213355_c6_g1
TRINITY_DN213359_c2_g2
TRINITY_DN213359_c2_g3
TRINITY_DN213359_c3_g1
TRINITY_DN213365_c2_g1
TRINITY_DN213365_c2_g3
TRINITY_DN213367_c18_g1
TRINITY_DN213367_c5_g1
TRINITY_DN213367_c9_g1
TRINITY_DN213374_c10_g1
TRINITY_DN213374_c13_g1
TRINITY_DN213374_c1_g1
TRINITY_DN213374_c2_g1
TRINITY_DN213374_c4_g1
TRINITY_DN213374_c6_g1
TRINITY_DN213374_c8_g1
TRINITY_DN213374_c9_g1
TRINITY_DN213374_c9_g2
TRINITY_DN213375_c1_g1
TRINITY_DN213376_c7_g1
TRINITY_DN213376_c8_g2
TRINITY_DN213377_c1_g3
TRINITY_DN213385_c1_g1
TRINITY_DN213386_c18_g1
TRINITY_DN213387_c6_g2
TRINITY_DN213393_c6_g1
TRINITY_DN213394_c2_g1
TRINITY_DN213396_c11_g1
TRINITY_DN213396_c11_g2
TRINITY_DN213396_c22_g1
TRINITY_DN213396_c23_g1
TRINITY_DN213396_c5_g1
TRINITY_DN213405_c2_g1
TRINITY_DN213405_c4_g1
TRINITY_DN213406_c2_g1
TRINITY_DN213412_c1_g1
TRINITY_DN213412_c7_g1
TRINITY_DN213413_c2_g1
TRINITY_DN213414_c7_g1
TRINITY_DN213419_c19_g1
TRINITY_DN213426_c14_g1
TRINITY_DN213426_c5_g1
TRINITY_DN213431_c0_g1
TRINITY_DN213434_c7_g4
TRINITY_DN213435_c0_g1
TRINITY_DN213435_c1_g1
TRINITY_DN213438_c4_g1
TRINITY_DN213438_c9_g1
TRINITY_DN213449_c6_g1
TRINITY_DN213449_c6_g2
TRINITY_DN213450_c11_g3
TRINITY_DN213450_c16_g1
TRINITY_DN213452_c4_g1
TRINITY_DN213460_c5_g1
TRINITY_DN213463_c5_g1
TRINITY_DN213463_c5_g3
TRINITY_DN213464_c1_g1
TRINITY_DN213464_c2_g1
TRINITY_DN213464_c2_g2
TRINITY_DN213464_c2_g3
TRINITY_DN213464_c2_g5
TRINITY_DN213465_c5_g1
TRINITY_DN213466_c14_g1
TRINITY_DN213467_c2_g1
TRINITY_DN213467_c3_g1
TRINITY_DN213467_c4_g1
TRINITY_DN213467_c5_g3
TRINITY_DN213485_c10_g1
TRINITY_DN213489_c16_g1
TRINITY_DN213489_c1_g1
TRINITY_DN213489_c24_g1
TRINITY_DN213489_c6_g1
TRINITY_DN213494_c1_g1
TRINITY_DN213495_c1_g1
TRINITY_DN213496_c4_g1
TRINITY_DN213498_c2_g1
TRINITY_DN213498_c3_g1
TRINITY_DN213500_c12_g1
TRINITY_DN213501_c3_g1
TRINITY_DN213502_c1_g1
TRINITY_DN213502_c5_g1
TRINITY_DN213504_c12_g1
TRINITY_DN213504_c3_g1
TRINITY_DN213504_c7_g1
TRINITY_DN213504_c8_g1
TRINITY_DN213509_c3_g1
TRINITY_DN213510_c6_g1
TRINITY_DN213512_c0_g2
TRINITY_DN213512_c2_g1
TRINITY_DN213512_c5_g1
TRINITY_DN213517_c10_g1
TRINITY_DN213517_c12_g1
TRINITY_DN213517_c16_g1
TRINITY_DN213517_c17_g1
TRINITY_DN213517_c19_g1
TRINITY_DN213517_c1_g1
TRINITY_DN213517_c21_g1
TRINITY_DN213517_c23_g1
TRINITY_DN213517_c26_g1
TRINITY_DN213517_c30_g1
TRINITY_DN213517_c31_g1
TRINITY_DN213517_c32_g1
TRINITY_DN213517_c34_g1
TRINITY_DN213517_c3_g1
TRINITY_DN213517_c40_g1
TRINITY_DN213517_c6_g1
TRINITY_DN213519_c2_g1
TRINITY_DN213520_c2_g1
TRINITY_DN213520_c2_g2
TRINITY_DN213520_c3_g1
TRINITY_DN213520_c4_g1
TRINITY_DN213521_c1_g1
TRINITY_DN213522_c16_g1
TRINITY_DN213522_c22_g1
TRINITY_DN213522_c24_g1
TRINITY_DN213522_c27_g1
TRINITY_DN213522_c32_g1
TRINITY_DN213528_c2_g2
TRINITY_DN213530_c7_g2
TRINITY_DN213532_c3_g2
TRINITY_DN213536_c2_g1
TRINITY_DN213539_c1_g1
TRINITY_DN213540_c3_g1
TRINITY_DN213540_c3_g2
TRINITY_DN213542_c5_g1
TRINITY_DN213542_c6_g1
TRINITY_DN213542_c7_g1
TRINITY_DN213544_c4_g2
TRINITY_DN213544_c4_g5
TRINITY_DN213545_c5_g3
TRINITY_DN213549_c0_g1
TRINITY_DN213555_c4_g1
TRINITY_DN213556_c5_g1
TRINITY_DN213560_c2_g1
TRINITY_DN213560_c2_g2
TRINITY_DN213560_c3_g1
TRINITY_DN213567_c2_g1
TRINITY_DN213570_c10_g1
TRINITY_DN213571_c15_g2
TRINITY_DN213571_c15_g3
TRINITY_DN213571_c15_g5
TRINITY_DN213571_c15_g7
TRINITY_DN213576_c3_g1
TRINITY_DN213577_c12_g1
TRINITY_DN213577_c1_g1
TRINITY_DN213579_c2_g2
TRINITY_DN213580_c2_g1
TRINITY_DN213583_c11_g1
TRINITY_DN213583_c12_g1
TRINITY_DN213583_c17_g1
TRINITY_DN213583_c1_g1
TRINITY_DN213583_c2_g1
TRINITY_DN213583_c3_g1
TRINITY_DN213583_c6_g1
TRINITY_DN213583_c6_g2
TRINITY_DN213583_c6_g3
TRINITY_DN213583_c6_g5
TRINITY_DN213583_c6_g9
TRINITY_DN213583_c7_g1
TRINITY_DN213583_c7_g2
TRINITY_DN213583_c8_g1
TRINITY_DN213585_c2_g1
TRINITY_DN213587_c2_g1
TRINITY_DN213588_c3_g1
TRINITY_DN213588_c4_g1
TRINITY_DN213589_c5_g1
TRINITY_DN213597_c8_g1
TRINITY_DN213601_c8_g1
TRINITY_DN213605_c1_g1
TRINITY_DN213605_c3_g2
TRINITY_DN21360_c0_g1
TRINITY_DN21360_c0_g2
TRINITY_DN213611_c2_g1
TRINITY_DN213615_c2_g1
TRINITY_DN213618_c8_g2
TRINITY_DN213620_c4_g1
TRINITY_DN213623_c6_g1
TRINITY_DN213632_c5_g1
TRINITY_DN213632_c8_g1
TRINITY_DN213638_c4_g1
TRINITY_DN213639_c4_g1
TRINITY_DN213640_c2_g1
TRINITY_DN213643_c1_g1
TRINITY_DN213643_c4_g1
TRINITY_DN213644_c7_g1
TRINITY_DN213648_c0_g1
TRINITY_DN213648_c5_g1
TRINITY_DN213650_c2_g1
TRINITY_DN213650_c2_g2
TRINITY_DN213651_c6_g1
TRINITY_DN213661_c4_g1
TRINITY_DN213663_c2_g1
TRINITY_DN213663_c2_g10
TRINITY_DN213663_c2_g11
TRINITY_DN213663_c2_g12
TRINITY_DN213663_c2_g13
TRINITY_DN213663_c2_g2
TRINITY_DN213663_c2_g3
TRINITY_DN213663_c2_g4
TRINITY_DN213663_c2_g5
TRINITY_DN213663_c2_g7
TRINITY_DN213663_c2_g8
TRINITY_DN213663_c2_g9
TRINITY_DN213665_c2_g1
TRINITY_DN213669_c4_g1
TRINITY_DN21366_c0_g1
TRINITY_DN21366_c1_g1
TRINITY_DN213670_c6_g1
TRINITY_DN213673_c0_g1
TRINITY_DN213673_c2_g1
TRINITY_DN213674_c19_g1
TRINITY_DN213677_c7_g1
TRINITY_DN213680_c3_g2
TRINITY_DN213681_c6_g1
TRINITY_DN213685_c0_g1
TRINITY_DN213694_c1_g1
TRINITY_DN213694_c2_g1
TRINITY_DN213698_c16_g1
TRINITY_DN213698_c6_g1
TRINITY_DN213698_c7_g1
TRINITY_DN213699_c3_g1
TRINITY_DN213701_c3_g1
TRINITY_DN213702_c1_g1
TRINITY_DN213703_c3_g1
TRINITY_DN213703_c3_g2
TRINITY_DN213703_c3_g3
TRINITY_DN213706_c7_g1
TRINITY_DN213706_c9_g1
TRINITY_DN213710_c0_g1
TRINITY_DN213712_c2_g1
TRINITY_DN213723_c1_g1
TRINITY_DN213723_c5_g1
TRINITY_DN213726_c1_g2
TRINITY_DN213726_c2_g1
TRINITY_DN213726_c2_g3
TRINITY_DN213726_c2_g5
TRINITY_DN213727_c6_g1
TRINITY_DN213728_c5_g1
TRINITY_DN213736_c2_g1
TRINITY_DN213738_c10_g1
TRINITY_DN213738_c11_g1
TRINITY_DN213738_c13_g1
TRINITY_DN213738_c6_g1
TRINITY_DN213738_c6_g3
TRINITY_DN213738_c7_g1
TRINITY_DN213738_c8_g1
TRINITY_DN213738_c9_g1
TRINITY_DN213740_c1_g1
TRINITY_DN213745_c11_g3
TRINITY_DN213745_c9_g1
TRINITY_DN213753_c7_g1
TRINITY_DN213757_c17_g1
TRINITY_DN213759_c0_g1
TRINITY_DN213763_c1_g1
TRINITY_DN213765_c3_g2
TRINITY_DN213765_c3_g4
TRINITY_DN213765_c4_g1
TRINITY_DN213766_c1_g3
TRINITY_DN213770_c5_g1
TRINITY_DN213773_c0_g1
TRINITY_DN213775_c2_g1
TRINITY_DN213777_c3_g1
TRINITY_DN213777_c3_g2
TRINITY_DN213784_c10_g1
TRINITY_DN213787_c1_g1
TRINITY_DN213787_c4_g1
TRINITY_DN213788_c3_g1
TRINITY_DN213791_c0_g1
TRINITY_DN213791_c3_g2
TRINITY_DN213791_c3_g6
TRINITY_DN213791_c3_g8
TRINITY_DN213791_c4_g1
TRINITY_DN213796_c3_g1
TRINITY_DN213797_c1_g1
TRINITY_DN213797_c2_g1
TRINITY_DN213803_c11_g1
TRINITY_DN213803_c5_g1
TRINITY_DN213806_c4_g1
TRINITY_DN213813_c1_g2
TRINITY_DN213820_c3_g1
TRINITY_DN213820_c5_g1
TRINITY_DN213820_c7_g1
TRINITY_DN213822_c4_g1
TRINITY_DN213822_c8_g1
TRINITY_DN213826_c7_g1
TRINITY_DN213834_c2_g1
TRINITY_DN213834_c2_g2
TRINITY_DN213834_c2_g3
TRINITY_DN213835_c4_g1
TRINITY_DN213841_c4_g1
TRINITY_DN213843_c1_g1
TRINITY_DN213843_c4_g1
TRINITY_DN213844_c1_g1
TRINITY_DN213844_c1_g2
TRINITY_DN213844_c1_g3
TRINITY_DN213846_c0_g1
TRINITY_DN213847_c14_g1
TRINITY_DN213847_c17_g1
TRINITY_DN213847_c29_g1
TRINITY_DN213847_c35_g1
TRINITY_DN213847_c41_g1
TRINITY_DN213847_c42_g1
TRINITY_DN213847_c46_g1
TRINITY_DN213847_c48_g1
TRINITY_DN213847_c49_g1
TRINITY_DN213847_c50_g1
TRINITY_DN213847_c51_g1
TRINITY_DN213847_c53_g1
TRINITY_DN213847_c54_g1
TRINITY_DN213847_c55_g1
TRINITY_DN213847_c56_g1
TRINITY_DN213847_c57_g1
TRINITY_DN213847_c58_g1
TRINITY_DN213847_c59_g1
TRINITY_DN213847_c61_g1
TRINITY_DN213847_c67_g1
TRINITY_DN213847_c72_g1
TRINITY_DN213847_c73_g1
TRINITY_DN213847_c74_g1
TRINITY_DN213847_c75_g1
TRINITY_DN213847_c76_g1
TRINITY_DN213847_c79_g1
TRINITY_DN213847_c82_g1
TRINITY_DN213847_c84_g1
TRINITY_DN213847_c85_g1
TRINITY_DN213849_c12_g1
TRINITY_DN213849_c7_g1
TRINITY_DN213849_c9_g1
TRINITY_DN213850_c7_g1
TRINITY_DN213851_c2_g1
TRINITY_DN213854_c14_g1
TRINITY_DN213854_c15_g1
TRINITY_DN213854_c21_g1
TRINITY_DN213854_c24_g1
TRINITY_DN213854_c25_g1
TRINITY_DN213854_c26_g1
TRINITY_DN213854_c27_g1
TRINITY_DN213854_c29_g1
TRINITY_DN213854_c30_g1
TRINITY_DN213854_c31_g1
TRINITY_DN213854_c32_g1
TRINITY_DN213854_c37_g1
TRINITY_DN213854_c38_g1
TRINITY_DN213854_c39_g1
TRINITY_DN213854_c41_g1
TRINITY_DN213854_c43_g1
TRINITY_DN213854_c44_g1
TRINITY_DN213854_c45_g1
TRINITY_DN213854_c48_g1
TRINITY_DN213854_c8_g1
TRINITY_DN213857_c2_g1
TRINITY_DN213859_c3_g1
TRINITY_DN213860_c1_g2
TRINITY_DN213862_c3_g2
TRINITY_DN213863_c13_g1
TRINITY_DN213863_c8_g1
TRINITY_DN213864_c5_g1
TRINITY_DN213867_c0_g1
TRINITY_DN213867_c11_g1
TRINITY_DN213867_c11_g2
TRINITY_DN213867_c11_g3
TRINITY_DN213867_c12_g2
TRINITY_DN213867_c12_g3
TRINITY_DN213868_c6_g1
TRINITY_DN213869_c0_g3
TRINITY_DN213869_c1_g1
TRINITY_DN213869_c1_g3
TRINITY_DN213869_c1_g4
TRINITY_DN213876_c2_g1
TRINITY_DN213882_c0_g1
TRINITY_DN213882_c4_g1
TRINITY_DN213882_c5_g1
TRINITY_DN213883_c6_g1
TRINITY_DN213890_c12_g1
TRINITY_DN213890_c6_g1
TRINITY_DN213893_c1_g2
TRINITY_DN213895_c1_g1
TRINITY_DN213903_c0_g1
TRINITY_DN213903_c18_g1
TRINITY_DN213903_c21_g1
TRINITY_DN213903_c23_g1
TRINITY_DN213903_c24_g1
TRINITY_DN213903_c26_g1
TRINITY_DN213903_c29_g1
TRINITY_DN213903_c2_g1
TRINITY_DN213903_c31_g1
TRINITY_DN213903_c33_g1
TRINITY_DN213906_c0_g1
TRINITY_DN213906_c0_g2
TRINITY_DN213906_c3_g1
TRINITY_DN213907_c2_g1
TRINITY_DN213907_c3_g3
TRINITY_DN213911_c0_g1
TRINITY_DN213911_c8_g1
TRINITY_DN213912_c2_g1
TRINITY_DN213915_c1_g1
TRINITY_DN213918_c7_g1
TRINITY_DN213923_c1_g2
TRINITY_DN213926_c11_g1
TRINITY_DN213926_c6_g2
TRINITY_DN213929_c0_g2
TRINITY_DN213930_c2_g1
TRINITY_DN213936_c0_g1
TRINITY_DN213939_c8_g1
TRINITY_DN213940_c3_g1
TRINITY_DN213947_c6_g1
TRINITY_DN21395_c0_g1
TRINITY_DN213963_c7_g1
TRINITY_DN213965_c7_g2
TRINITY_DN213966_c5_g3
TRINITY_DN213969_c10_g1
TRINITY_DN213969_c1_g1
TRINITY_DN213969_c1_g2
TRINITY_DN213969_c3_g1
TRINITY_DN213969_c4_g1
TRINITY_DN213969_c5_g1
TRINITY_DN213969_c5_g2
TRINITY_DN213969_c7_g1
TRINITY_DN213969_c7_g2
TRINITY_DN213969_c8_g1
TRINITY_DN213969_c8_g2
TRINITY_DN213969_c8_g3
TRINITY_DN213969_c8_g4
TRINITY_DN213969_c8_g5
TRINITY_DN213969_c8_g6
TRINITY_DN213969_c8_g7
TRINITY_DN213969_c9_g1
TRINITY_DN213978_c4_g1
TRINITY_DN213979_c1_g1
TRINITY_DN213979_c3_g3
TRINITY_DN213980_c1_g1
TRINITY_DN213980_c8_g1
TRINITY_DN213987_c2_g3
TRINITY_DN213996_c6_g1
TRINITY_DN213999_c2_g2
TRINITY_DN214006_c1_g2
TRINITY_DN214007_c8_g1
TRINITY_DN214013_c5_g2
TRINITY_DN214016_c7_g1
TRINITY_DN214016_c7_g2
TRINITY_DN21401_c0_g1
TRINITY_DN214023_c3_g1
TRINITY_DN214028_c1_g1
TRINITY_DN214031_c1_g1
TRINITY_DN214031_c2_g2
TRINITY_DN214031_c3_g1
TRINITY_DN214033_c13_g1
TRINITY_DN214033_c16_g1
TRINITY_DN214033_c17_g1
TRINITY_DN214033_c17_g2
TRINITY_DN214033_c21_g1
TRINITY_DN214033_c28_g1
TRINITY_DN214036_c1_g1
TRINITY_DN214037_c7_g1
TRINITY_DN214038_c0_g1
TRINITY_DN214038_c3_g1
TRINITY_DN214038_c6_g1
TRINITY_DN214038_c7_g1
TRINITY_DN214041_c7_g1
TRINITY_DN214041_c7_g2
TRINITY_DN214043_c3_g1
TRINITY_DN214052_c0_g1
TRINITY_DN214052_c5_g1
TRINITY_DN214053_c0_g1
TRINITY_DN214055_c5_g1
TRINITY_DN214068_c13_g1
TRINITY_DN214068_c2_g1
TRINITY_DN214068_c8_g1
TRINITY_DN214071_c1_g1
TRINITY_DN214073_c3_g2
TRINITY_DN214074_c1_g2
TRINITY_DN214078_c18_g1
TRINITY_DN214078_c19_g1
TRINITY_DN214078_c22_g1
TRINITY_DN214079_c11_g1
TRINITY_DN214081_c3_g1
TRINITY_DN214093_c3_g1
TRINITY_DN214095_c0_g1
TRINITY_DN214095_c1_g1
TRINITY_DN214095_c4_g1
TRINITY_DN214097_c0_g1
TRINITY_DN214097_c0_g2
TRINITY_DN214097_c2_g1
TRINITY_DN214097_c3_g1
TRINITY_DN214097_c4_g1
TRINITY_DN214097_c5_g1
TRINITY_DN214098_c1_g1
TRINITY_DN214098_c1_g2
TRINITY_DN214098_c1_g3
TRINITY_DN214098_c2_g1
TRINITY_DN214098_c4_g1
TRINITY_DN214098_c4_g2
TRINITY_DN214098_c4_g3
TRINITY_DN214098_c4_g4
TRINITY_DN214098_c5_g1
TRINITY_DN214098_c7_g1
TRINITY_DN214100_c3_g1
TRINITY_DN214101_c0_g1
TRINITY_DN21410_c0_g1
TRINITY_DN214110_c4_g1
TRINITY_DN214110_c6_g1
TRINITY_DN214120_c1_g2
TRINITY_DN214120_c3_g1
TRINITY_DN214120_c3_g2
TRINITY_DN214122_c11_g1
TRINITY_DN214130_c2_g2
TRINITY_DN214133_c2_g1
TRINITY_DN214134_c2_g1
TRINITY_DN214136_c5_g1
TRINITY_DN214142_c1_g2
TRINITY_DN214142_c1_g3
TRINITY_DN214146_c6_g2
TRINITY_DN214148_c0_g1
TRINITY_DN214148_c3_g1
TRINITY_DN214148_c4_g1
TRINITY_DN214148_c4_g2
TRINITY_DN214148_c6_g1
TRINITY_DN214151_c4_g1
TRINITY_DN214152_c4_g1
TRINITY_DN214160_c0_g1
TRINITY_DN214160_c1_g1
TRINITY_DN214160_c2_g1
TRINITY_DN214161_c0_g2
TRINITY_DN214165_c8_g3
TRINITY_DN214168_c0_g1
TRINITY_DN214175_c4_g1
TRINITY_DN214177_c5_g1
TRINITY_DN214178_c4_g1
TRINITY_DN214180_c21_g1
TRINITY_DN214180_c25_g1
TRINITY_DN214180_c37_g1
TRINITY_DN214180_c49_g1
TRINITY_DN214180_c50_g1
TRINITY_DN214180_c60_g1
TRINITY_DN214187_c6_g1
TRINITY_DN214192_c2_g1
TRINITY_DN214192_c2_g7
TRINITY_DN214199_c11_g1
TRINITY_DN214199_c13_g1
TRINITY_DN214199_c9_g1
TRINITY_DN214199_c9_g2
TRINITY_DN214201_c6_g1
TRINITY_DN214201_c6_g3
TRINITY_DN214202_c3_g1
TRINITY_DN214205_c1_g1
TRINITY_DN214205_c1_g2
TRINITY_DN214215_c1_g1
TRINITY_DN214218_c7_g1
TRINITY_DN214225_c1_g10
TRINITY_DN214225_c1_g5
TRINITY_DN214228_c4_g1
TRINITY_DN21422_c0_g1
TRINITY_DN214236_c1_g1
TRINITY_DN214236_c6_g1
TRINITY_DN214240_c18_g1
TRINITY_DN214240_c23_g1
TRINITY_DN214240_c26_g1
TRINITY_DN214240_c26_g2
TRINITY_DN214240_c27_g1
TRINITY_DN214240_c31_g1
TRINITY_DN214240_c33_g1
TRINITY_DN214240_c34_g1
TRINITY_DN214240_c36_g1
TRINITY_DN214240_c37_g1
TRINITY_DN214240_c40_g1
TRINITY_DN214240_c41_g1
TRINITY_DN214240_c42_g1
TRINITY_DN214240_c43_g1
TRINITY_DN214240_c44_g1
TRINITY_DN214240_c6_g1
TRINITY_DN214240_c7_g1
TRINITY_DN214243_c11_g1
TRINITY_DN214243_c11_g2
TRINITY_DN214243_c11_g3
TRINITY_DN214243_c14_g1
TRINITY_DN214243_c15_g1
TRINITY_DN214243_c16_g1
TRINITY_DN214243_c17_g1
TRINITY_DN214243_c18_g1
TRINITY_DN214243_c1_g1
TRINITY_DN214243_c4_g1
TRINITY_DN214243_c8_g1
TRINITY_DN214243_c9_g1
TRINITY_DN214243_c9_g2
TRINITY_DN214245_c5_g1
TRINITY_DN214246_c2_g1
TRINITY_DN214246_c5_g1
TRINITY_DN214250_c3_g1
TRINITY_DN214251_c4_g1
TRINITY_DN214252_c3_g2
TRINITY_DN214254_c1_g1
TRINITY_DN214254_c36_g1
TRINITY_DN214256_c32_g1
TRINITY_DN214257_c0_g1
TRINITY_DN214257_c1_g1
TRINITY_DN214257_c2_g1
TRINITY_DN214257_c2_g2
TRINITY_DN214257_c4_g2
TRINITY_DN214261_c0_g1
TRINITY_DN214261_c2_g1
TRINITY_DN214261_c2_g2
TRINITY_DN214261_c3_g1
TRINITY_DN214263_c2_g1
TRINITY_DN214268_c0_g1
TRINITY_DN214268_c6_g1
TRINITY_DN214270_c1_g1
TRINITY_DN214276_c4_g1
TRINITY_DN214278_c4_g1
TRINITY_DN214279_c10_g1
TRINITY_DN214279_c1_g1
TRINITY_DN214279_c4_g1
TRINITY_DN214279_c6_g1
TRINITY_DN214279_c7_g1
TRINITY_DN214282_c1_g1
TRINITY_DN214284_c0_g1
TRINITY_DN214284_c3_g1
TRINITY_DN214284_c4_g1
TRINITY_DN214288_c9_g1
TRINITY_DN214289_c1_g1
TRINITY_DN214292_c1_g1
TRINITY_DN214295_c0_g1
TRINITY_DN214298_c3_g1
TRINITY_DN214300_c5_g1
TRINITY_DN214302_c0_g1
TRINITY_DN214302_c16_g1
TRINITY_DN214302_c17_g1
TRINITY_DN214302_c18_g1
TRINITY_DN214302_c1_g1
TRINITY_DN214302_c21_g1
TRINITY_DN214302_c7_g1
TRINITY_DN214302_c9_g1
TRINITY_DN214308_c1_g1
TRINITY_DN214308_c6_g1
TRINITY_DN214310_c3_g1
TRINITY_DN214310_c6_g1
TRINITY_DN214310_c6_g2
TRINITY_DN214311_c0_g1
TRINITY_DN214311_c12_g1
TRINITY_DN214318_c3_g1
TRINITY_DN214318_c8_g1
TRINITY_DN214322_c3_g1
TRINITY_DN214322_c6_g1
TRINITY_DN214326_c5_g1
TRINITY_DN214331_c1_g1
TRINITY_DN214333_c4_g1
TRINITY_DN214333_c4_g2
TRINITY_DN214333_c4_g3
TRINITY_DN214333_c4_g4
TRINITY_DN214336_c1_g1
TRINITY_DN214340_c2_g1
TRINITY_DN214340_c2_g2
TRINITY_DN214343_c0_g2
TRINITY_DN214343_c3_g1
TRINITY_DN214351_c8_g1
TRINITY_DN214352_c3_g1
TRINITY_DN214355_c4_g2
TRINITY_DN214357_c0_g1
TRINITY_DN214358_c3_g1
TRINITY_DN214358_c4_g1
TRINITY_DN214358_c5_g1
TRINITY_DN214359_c5_g1
TRINITY_DN214359_c7_g3
TRINITY_DN214361_c16_g2
TRINITY_DN214368_c3_g3
TRINITY_DN214368_c5_g1
TRINITY_DN214369_c6_g1
TRINITY_DN214372_c3_g1
TRINITY_DN214374_c4_g1
TRINITY_DN214378_c5_g1
TRINITY_DN214383_c1_g1
TRINITY_DN214385_c12_g1
TRINITY_DN214389_c4_g1
TRINITY_DN21438_c0_g1
TRINITY_DN214392_c2_g1
TRINITY_DN214392_c3_g1
TRINITY_DN214392_c5_g1
TRINITY_DN214392_c5_g2
TRINITY_DN214396_c11_g1
TRINITY_DN214396_c7_g1
TRINITY_DN214397_c4_g1
TRINITY_DN21439_c0_g1
TRINITY_DN214401_c11_g1
TRINITY_DN214401_c4_g1
TRINITY_DN214408_c10_g1
TRINITY_DN214408_c9_g4
TRINITY_DN214411_c8_g1
TRINITY_DN214414_c0_g1
TRINITY_DN214414_c3_g1
TRINITY_DN214421_c1_g2
TRINITY_DN214421_c4_g1
TRINITY_DN214423_c5_g1
TRINITY_DN214424_c0_g6
TRINITY_DN214424_c0_g7
TRINITY_DN214426_c14_g1
TRINITY_DN214426_c15_g1
TRINITY_DN214426_c16_g1
TRINITY_DN214426_c35_g1
TRINITY_DN214427_c0_g1
TRINITY_DN214427_c4_g1
TRINITY_DN214428_c6_g1
TRINITY_DN214433_c3_g1
TRINITY_DN214438_c7_g1
TRINITY_DN214440_c3_g5
TRINITY_DN214443_c3_g1
TRINITY_DN214445_c1_g1
TRINITY_DN214445_c1_g2
TRINITY_DN214445_c1_g3
TRINITY_DN214447_c1_g1
TRINITY_DN214449_c9_g1
TRINITY_DN214450_c4_g2
TRINITY_DN214450_c5_g1
TRINITY_DN214454_c4_g1
TRINITY_DN214460_c7_g1
TRINITY_DN214467_c1_g1
TRINITY_DN214471_c1_g2
TRINITY_DN214473_c4_g1
TRINITY_DN214473_c4_g2
TRINITY_DN214473_c4_g3
TRINITY_DN214475_c1_g1
TRINITY_DN214475_c2_g1
TRINITY_DN214477_c2_g1
TRINITY_DN214477_c2_g2
TRINITY_DN214477_c2_g4
TRINITY_DN214477_c2_g5
TRINITY_DN214478_c3_g1
TRINITY_DN214478_c7_g1
TRINITY_DN214479_c1_g1
TRINITY_DN214479_c2_g1
TRINITY_DN21448_c0_g1
TRINITY_DN214494_c2_g1
TRINITY_DN214494_c3_g1
TRINITY_DN214495_c1_g2
TRINITY_DN214495_c1_g3
TRINITY_DN214495_c1_g5
TRINITY_DN214495_c2_g1
TRINITY_DN214504_c2_g1
TRINITY_DN214507_c3_g1
TRINITY_DN214509_c0_g1
TRINITY_DN214509_c12_g1
TRINITY_DN214509_c2_g1
TRINITY_DN214510_c2_g1
TRINITY_DN214510_c2_g2
TRINITY_DN214512_c1_g1
TRINITY_DN214528_c2_g1
TRINITY_DN214534_c1_g1
TRINITY_DN214537_c3_g1
TRINITY_DN214537_c3_g2
TRINITY_DN214542_c5_g1
TRINITY_DN214543_c3_g2
TRINITY_DN214551_c1_g1
TRINITY_DN214556_c12_g1
TRINITY_DN214556_c13_g1
TRINITY_DN214556_c3_g1
TRINITY_DN214556_c4_g1
TRINITY_DN214561_c7_g2
TRINITY_DN214563_c3_g1
TRINITY_DN214569_c1_g1
TRINITY_DN214569_c1_g2
TRINITY_DN214573_c0_g1
TRINITY_DN214575_c0_g1
TRINITY_DN214575_c3_g1
TRINITY_DN214576_c12_g1
TRINITY_DN214576_c16_g1
TRINITY_DN214576_c1_g1
TRINITY_DN214576_c3_g1
TRINITY_DN214578_c6_g3
TRINITY_DN214586_c2_g1
TRINITY_DN214587_c1_g1
TRINITY_DN214591_c2_g1
TRINITY_DN214596_c3_g1
TRINITY_DN214600_c1_g1
TRINITY_DN214601_c3_g2
TRINITY_DN214601_c4_g1
TRINITY_DN214602_c5_g4
TRINITY_DN214603_c0_g1
TRINITY_DN214603_c0_g3
TRINITY_DN214603_c2_g1
TRINITY_DN214605_c1_g1
TRINITY_DN214606_c6_g1
TRINITY_DN214609_c2_g2
TRINITY_DN214609_c4_g1
TRINITY_DN214611_c1_g1
TRINITY_DN214613_c10_g1
TRINITY_DN214613_c12_g1
TRINITY_DN214613_c3_g1
TRINITY_DN214613_c7_g1
TRINITY_DN214613_c9_g2
TRINITY_DN214616_c4_g1
TRINITY_DN214616_c4_g2
TRINITY_DN214621_c5_g1
TRINITY_DN214623_c0_g1
TRINITY_DN214623_c12_g1
TRINITY_DN214623_c24_g1
TRINITY_DN214623_c26_g1
TRINITY_DN214623_c27_g1
TRINITY_DN214623_c29_g1
TRINITY_DN214623_c32_g1
TRINITY_DN214623_c33_g1
TRINITY_DN214623_c34_g1
TRINITY_DN214623_c39_g1
TRINITY_DN214623_c3_g1
TRINITY_DN214623_c40_g1
TRINITY_DN214628_c12_g1
TRINITY_DN214628_c5_g1
TRINITY_DN214634_c0_g1
TRINITY_DN214634_c2_g1
TRINITY_DN214634_c3_g2
TRINITY_DN214634_c5_g3
TRINITY_DN214634_c6_g1
TRINITY_DN214634_c6_g2
TRINITY_DN214634_c7_g1
TRINITY_DN214634_c9_g1
TRINITY_DN214638_c2_g1
TRINITY_DN214647_c10_g1
TRINITY_DN214647_c5_g1
TRINITY_DN214647_c9_g1
TRINITY_DN214650_c0_g1
TRINITY_DN214650_c4_g1
TRINITY_DN214656_c4_g2
TRINITY_DN214661_c0_g1
TRINITY_DN214663_c1_g1
TRINITY_DN214663_c3_g1
TRINITY_DN214667_c2_g1
TRINITY_DN214667_c8_g1
TRINITY_DN214668_c11_g1
TRINITY_DN21466_c0_g1
TRINITY_DN214675_c4_g1
TRINITY_DN214675_c4_g2
TRINITY_DN214676_c11_g1
TRINITY_DN214676_c3_g1
TRINITY_DN214676_c8_g1
TRINITY_DN214677_c51_g1
TRINITY_DN214679_c3_g1
TRINITY_DN214680_c6_g1
TRINITY_DN214690_c12_g1
TRINITY_DN214690_c7_g1
TRINITY_DN21469_c0_g1
TRINITY_DN214706_c0_g1
TRINITY_DN214706_c5_g2
TRINITY_DN214709_c2_g1
TRINITY_DN214709_c8_g1
TRINITY_DN214716_c4_g3
TRINITY_DN214723_c1_g2
TRINITY_DN214724_c2_g1
TRINITY_DN214729_c11_g1
TRINITY_DN214731_c0_g1
TRINITY_DN214739_c1_g1
TRINITY_DN214741_c8_g1
TRINITY_DN214741_c8_g2
TRINITY_DN214744_c4_g3
TRINITY_DN214748_c2_g1
TRINITY_DN214748_c3_g1
TRINITY_DN214748_c3_g2
TRINITY_DN214749_c10_g1
TRINITY_DN214753_c2_g1
TRINITY_DN214753_c3_g1
TRINITY_DN214758_c1_g2
TRINITY_DN214761_c4_g2
TRINITY_DN214761_c4_g3
TRINITY_DN214761_c4_g6
TRINITY_DN214761_c4_g7
TRINITY_DN214766_c1_g1
TRINITY_DN214769_c3_g1
TRINITY_DN214773_c3_g1
TRINITY_DN214773_c3_g2
TRINITY_DN214773_c3_g3
TRINITY_DN214773_c4_g2
TRINITY_DN214773_c5_g1
TRINITY_DN214775_c12_g1
TRINITY_DN214778_c1_g1
TRINITY_DN214783_c8_g1
TRINITY_DN214790_c5_g1
TRINITY_DN214791_c6_g1
TRINITY_DN214791_c7_g1
TRINITY_DN214792_c1_g1
TRINITY_DN214795_c5_g1
TRINITY_DN214795_c5_g5
TRINITY_DN214803_c5_g1
TRINITY_DN214803_c8_g1
TRINITY_DN214806_c3_g1
TRINITY_DN214806_c3_g2
TRINITY_DN214806_c5_g1
TRINITY_DN214809_c6_g2
TRINITY_DN214814_c0_g1
TRINITY_DN214816_c3_g1
TRINITY_DN214818_c1_g2
TRINITY_DN214818_c1_g4
TRINITY_DN214819_c1_g1
TRINITY_DN214819_c1_g2
TRINITY_DN214819_c1_g4
TRINITY_DN214823_c10_g2
TRINITY_DN214823_c13_g1
TRINITY_DN214823_c19_g1
TRINITY_DN214827_c6_g1
TRINITY_DN214828_c10_g1
TRINITY_DN214828_c13_g1
TRINITY_DN214830_c11_g1
TRINITY_DN214830_c14_g1
TRINITY_DN214830_c17_g1
TRINITY_DN214833_c0_g1
TRINITY_DN214840_c1_g1
TRINITY_DN214841_c1_g1
TRINITY_DN214848_c1_g1
TRINITY_DN214848_c2_g1
TRINITY_DN214848_c2_g2
TRINITY_DN214848_c3_g1
TRINITY_DN214848_c4_g1
TRINITY_DN214848_c4_g2
TRINITY_DN214848_c4_g3
TRINITY_DN214848_c4_g5
TRINITY_DN214848_c5_g1
TRINITY_DN214848_c8_g1
TRINITY_DN214851_c4_g1
TRINITY_DN214851_c6_g1
TRINITY_DN214864_c2_g2
TRINITY_DN214865_c0_g1
TRINITY_DN214868_c5_g1
TRINITY_DN214870_c1_g1
TRINITY_DN214870_c1_g3
TRINITY_DN214875_c1_g1
TRINITY_DN214881_c3_g1
TRINITY_DN214883_c5_g3
TRINITY_DN214884_c4_g1
TRINITY_DN214891_c1_g1
TRINITY_DN214891_c3_g1
TRINITY_DN214891_c5_g1
TRINITY_DN214891_c6_g1
TRINITY_DN214891_c6_g2
TRINITY_DN214891_c6_g3
TRINITY_DN214891_c6_g4
TRINITY_DN214891_c9_g1
TRINITY_DN214896_c1_g2
TRINITY_DN214898_c6_g1
TRINITY_DN214905_c2_g1
TRINITY_DN214915_c9_g1
TRINITY_DN214918_c5_g1
TRINITY_DN214921_c1_g1
TRINITY_DN214922_c9_g1
TRINITY_DN214924_c4_g1
TRINITY_DN214927_c10_g1
TRINITY_DN214927_c4_g1
TRINITY_DN214927_c7_g1
TRINITY_DN214929_c3_g1
TRINITY_DN214937_c0_g1
TRINITY_DN214945_c3_g1
TRINITY_DN214945_c4_g1
TRINITY_DN214949_c4_g1
TRINITY_DN214955_c3_g1
TRINITY_DN214955_c3_g2
TRINITY_DN214961_c4_g1
TRINITY_DN214961_c5_g1
TRINITY_DN214961_c5_g2
TRINITY_DN214963_c5_g1
TRINITY_DN214963_c6_g1
TRINITY_DN214966_c1_g1
TRINITY_DN214966_c4_g2
TRINITY_DN214966_c6_g1
TRINITY_DN214972_c0_g1
TRINITY_DN214976_c3_g1
TRINITY_DN214985_c2_g1
TRINITY_DN214989_c2_g1
TRINITY_DN214989_c3_g1
TRINITY_DN214990_c1_g1
TRINITY_DN214990_c1_g2
TRINITY_DN214990_c3_g1
TRINITY_DN214996_c2_g5
TRINITY_DN214998_c3_g1
TRINITY_DN214998_c3_g2
TRINITY_DN214_c0_g1
TRINITY_DN215003_c1_g1
TRINITY_DN215006_c2_g1
TRINITY_DN215009_c4_g1
TRINITY_DN215012_c1_g1
TRINITY_DN215014_c5_g2
TRINITY_DN215018_c5_g1
TRINITY_DN215021_c0_g1
TRINITY_DN215021_c3_g1
TRINITY_DN215022_c5_g1
TRINITY_DN215022_c6_g3
TRINITY_DN215025_c3_g3
TRINITY_DN215028_c8_g1
TRINITY_DN215035_c6_g1
TRINITY_DN215035_c6_g2
TRINITY_DN215040_c1_g2
TRINITY_DN215046_c3_g1
TRINITY_DN215047_c3_g1
TRINITY_DN215047_c8_g1
TRINITY_DN215050_c2_g2
TRINITY_DN215055_c5_g1
TRINITY_DN215055_c5_g3
TRINITY_DN215055_c5_g4
TRINITY_DN215064_c4_g2
TRINITY_DN215066_c3_g1
TRINITY_DN215074_c3_g1
TRINITY_DN215074_c3_g2
TRINITY_DN215074_c4_g1
TRINITY_DN215074_c4_g2
TRINITY_DN215078_c2_g1
TRINITY_DN215079_c2_g1
TRINITY_DN215080_c1_g1
TRINITY_DN215080_c1_g3
TRINITY_DN215080_c2_g3
TRINITY_DN215084_c4_g1
TRINITY_DN215084_c4_g2
TRINITY_DN215084_c4_g3
TRINITY_DN215084_c4_g5
TRINITY_DN215084_c4_g7
TRINITY_DN215087_c0_g1
TRINITY_DN215087_c0_g2
TRINITY_DN215089_c11_g2
TRINITY_DN215089_c3_g1
TRINITY_DN215089_c4_g1
TRINITY_DN215090_c1_g1
TRINITY_DN215090_c20_g1
TRINITY_DN215092_c6_g1
TRINITY_DN215093_c1_g1
TRINITY_DN215093_c3_g1
TRINITY_DN215101_c25_g1
TRINITY_DN215101_c29_g1
TRINITY_DN215107_c6_g1
TRINITY_DN21510_c0_g1
TRINITY_DN215114_c1_g2
TRINITY_DN215115_c2_g1
TRINITY_DN215115_c2_g2
TRINITY_DN215119_c13_g1
TRINITY_DN215119_c5_g1
TRINITY_DN215124_c11_g1
TRINITY_DN215124_c14_g1
TRINITY_DN215124_c15_g1
TRINITY_DN215124_c3_g1
TRINITY_DN215128_c0_g1
TRINITY_DN215128_c9_g1
TRINITY_DN215130_c8_g2
TRINITY_DN215131_c21_g1
TRINITY_DN215131_c25_g1
TRINITY_DN215135_c2_g1
TRINITY_DN215135_c3_g1
TRINITY_DN215135_c3_g2
TRINITY_DN215135_c6_g1
TRINITY_DN215136_c4_g1
TRINITY_DN215136_c7_g1
TRINITY_DN215136_c7_g4
TRINITY_DN215136_c9_g1
TRINITY_DN215138_c6_g2
TRINITY_DN215140_c5_g1
TRINITY_DN215140_c5_g2
TRINITY_DN215140_c6_g1
TRINITY_DN215143_c0_g1
TRINITY_DN215146_c10_g1
TRINITY_DN215147_c4_g1
TRINITY_DN215147_c4_g2
TRINITY_DN215148_c3_g1
TRINITY_DN215149_c4_g2
TRINITY_DN215149_c6_g1
TRINITY_DN215153_c4_g1
TRINITY_DN215153_c4_g2
TRINITY_DN215153_c7_g1
TRINITY_DN215155_c1_g1
TRINITY_DN215157_c0_g1
TRINITY_DN215157_c10_g1
TRINITY_DN215157_c12_g1
TRINITY_DN215157_c24_g1
TRINITY_DN215157_c30_g1
TRINITY_DN215157_c30_g2
TRINITY_DN215157_c33_g1
TRINITY_DN215157_c33_g2
TRINITY_DN215157_c43_g1
TRINITY_DN215157_c44_g1
TRINITY_DN215157_c45_g1
TRINITY_DN215157_c45_g3
TRINITY_DN215157_c46_g1
TRINITY_DN215157_c52_g1
TRINITY_DN215157_c60_g1
TRINITY_DN215157_c61_g1
TRINITY_DN215157_c62_g1
TRINITY_DN215157_c67_g1
TRINITY_DN215157_c68_g1
TRINITY_DN215157_c8_g1
TRINITY_DN215162_c2_g2
TRINITY_DN215167_c2_g2
TRINITY_DN215167_c2_g3
TRINITY_DN215167_c2_g4
TRINITY_DN215167_c2_g6
TRINITY_DN215172_c8_g1
TRINITY_DN215174_c8_g1
TRINITY_DN215180_c13_g1
TRINITY_DN215183_c10_g1
TRINITY_DN215183_c11_g1
TRINITY_DN215183_c11_g2
TRINITY_DN215183_c12_g2
TRINITY_DN215183_c12_g3
TRINITY_DN215183_c12_g4
TRINITY_DN215183_c14_g1
TRINITY_DN215183_c16_g1
TRINITY_DN215183_c17_g1
TRINITY_DN215183_c1_g1
TRINITY_DN215183_c4_g1
TRINITY_DN215184_c3_g2
TRINITY_DN215189_c2_g1
TRINITY_DN215193_c4_g1
TRINITY_DN215196_c2_g1
TRINITY_DN215196_c2_g2
TRINITY_DN215197_c2_g1
TRINITY_DN215198_c1_g1
TRINITY_DN215198_c2_g1
TRINITY_DN215198_c4_g1
TRINITY_DN215198_c4_g2
TRINITY_DN215198_c5_g1
TRINITY_DN215198_c5_g3
TRINITY_DN215198_c6_g2
TRINITY_DN215198_c7_g1
TRINITY_DN215198_c8_g1
TRINITY_DN215206_c0_g1
TRINITY_DN215206_c1_g1
TRINITY_DN215214_c2_g1
TRINITY_DN215215_c4_g3
TRINITY_DN215220_c2_g1
TRINITY_DN215224_c3_g1
TRINITY_DN215224_c5_g1
TRINITY_DN215226_c2_g2
TRINITY_DN215229_c10_g1
TRINITY_DN215229_c11_g1
TRINITY_DN215229_c12_g1
TRINITY_DN215229_c7_g1
TRINITY_DN215229_c8_g1
TRINITY_DN215230_c5_g1
TRINITY_DN215230_c5_g3
TRINITY_DN215236_c5_g1
TRINITY_DN215240_c2_g1
TRINITY_DN215242_c11_g1
TRINITY_DN215242_c2_g1
TRINITY_DN215244_c0_g1
TRINITY_DN215245_c3_g1
TRINITY_DN215251_c3_g2
TRINITY_DN215254_c10_g1
TRINITY_DN215255_c2_g1
TRINITY_DN215255_c3_g1
TRINITY_DN215257_c3_g1
TRINITY_DN215265_c1_g3
TRINITY_DN215265_c1_g7
TRINITY_DN215268_c2_g1
TRINITY_DN215273_c1_g1
TRINITY_DN215274_c4_g1
TRINITY_DN215275_c2_g2
TRINITY_DN215280_c1_g1
TRINITY_DN215280_c7_g1
TRINITY_DN215283_c2_g8
TRINITY_DN215285_c3_g1
TRINITY_DN215287_c3_g1
TRINITY_DN215295_c4_g1
TRINITY_DN215300_c5_g1
TRINITY_DN215301_c4_g1
TRINITY_DN215301_c5_g1
TRINITY_DN215301_c6_g1
TRINITY_DN215301_c9_g1
TRINITY_DN215303_c3_g1
TRINITY_DN215310_c3_g1
TRINITY_DN215313_c4_g1
TRINITY_DN215317_c1_g1
TRINITY_DN215318_c18_g1
TRINITY_DN215318_c19_g1
TRINITY_DN215320_c6_g2
TRINITY_DN215322_c3_g1
TRINITY_DN215322_c3_g2
TRINITY_DN215322_c3_g4
TRINITY_DN215329_c10_g1
TRINITY_DN215329_c18_g1
TRINITY_DN215329_c20_g1
TRINITY_DN215329_c3_g1
TRINITY_DN215329_c8_g1
TRINITY_DN215331_c0_g1
TRINITY_DN215335_c1_g1
TRINITY_DN215335_c2_g1
TRINITY_DN215340_c4_g1
TRINITY_DN215341_c4_g2
TRINITY_DN215341_c4_g5
TRINITY_DN215345_c3_g1
TRINITY_DN215345_c3_g2
TRINITY_DN215346_c11_g1
TRINITY_DN215349_c4_g1
TRINITY_DN215350_c3_g3
TRINITY_DN215353_c4_g1
TRINITY_DN215356_c30_g1
TRINITY_DN215356_c34_g1
TRINITY_DN215356_c36_g1
TRINITY_DN215356_c39_g1
TRINITY_DN215356_c40_g1
TRINITY_DN215361_c3_g1
TRINITY_DN215364_c9_g1
TRINITY_DN215367_c3_g1
TRINITY_DN215372_c17_g1
TRINITY_DN215372_c8_g1
TRINITY_DN215372_c8_g3
TRINITY_DN215372_c9_g1
TRINITY_DN215374_c3_g1
TRINITY_DN215375_c3_g2
TRINITY_DN215380_c3_g1
TRINITY_DN215383_c4_g1
TRINITY_DN215385_c2_g2
TRINITY_DN215389_c5_g1
TRINITY_DN215395_c0_g1
TRINITY_DN215409_c11_g1
TRINITY_DN215409_c4_g1
TRINITY_DN215409_c7_g1
TRINITY_DN215409_c9_g1
TRINITY_DN215412_c2_g1
TRINITY_DN21541_c0_g1
TRINITY_DN215432_c8_g1
TRINITY_DN215440_c8_g1
TRINITY_DN215441_c0_g1
TRINITY_DN215443_c2_g1
TRINITY_DN215445_c6_g1
TRINITY_DN215452_c4_g1
TRINITY_DN215454_c2_g1
TRINITY_DN215458_c2_g2
TRINITY_DN215464_c8_g2
TRINITY_DN215466_c8_g1
TRINITY_DN215468_c7_g1
TRINITY_DN215471_c3_g3
TRINITY_DN215471_c4_g2
TRINITY_DN215478_c2_g1
TRINITY_DN215478_c2_g2
TRINITY_DN215488_c13_g3
TRINITY_DN215488_c5_g1
TRINITY_DN215498_c16_g1
TRINITY_DN215504_c2_g7
TRINITY_DN215505_c1_g1
TRINITY_DN215511_c6_g1
TRINITY_DN215516_c0_g1
TRINITY_DN215518_c1_g1
TRINITY_DN215518_c1_g4
TRINITY_DN215518_c1_g6
TRINITY_DN215530_c17_g2
TRINITY_DN215534_c1_g3
TRINITY_DN215540_c0_g1
TRINITY_DN215540_c3_g1
TRINITY_DN215543_c4_g2
TRINITY_DN215544_c1_g1
TRINITY_DN215544_c7_g1
TRINITY_DN215544_c8_g1
TRINITY_DN215551_c3_g1
TRINITY_DN215561_c6_g1
TRINITY_DN215562_c6_g1
TRINITY_DN215565_c9_g1
TRINITY_DN215567_c1_g1
TRINITY_DN215569_c5_g1
TRINITY_DN215572_c4_g1
TRINITY_DN215573_c2_g1
TRINITY_DN215573_c9_g5
TRINITY_DN215574_c0_g1
TRINITY_DN215576_c3_g2
TRINITY_DN215580_c10_g1
TRINITY_DN215580_c8_g7
TRINITY_DN215583_c16_g1
TRINITY_DN215583_c20_g1
TRINITY_DN215585_c10_g1
TRINITY_DN215585_c15_g1
TRINITY_DN215585_c15_g2
TRINITY_DN215585_c20_g1
TRINITY_DN215585_c22_g1
TRINITY_DN215592_c4_g1
TRINITY_DN215592_c6_g1
TRINITY_DN215603_c1_g1
TRINITY_DN215603_c1_g2
TRINITY_DN215603_c2_g1
TRINITY_DN215607_c17_g1
TRINITY_DN215607_c22_g1
TRINITY_DN215610_c1_g1
TRINITY_DN215613_c2_g1
TRINITY_DN215615_c1_g1
TRINITY_DN215615_c1_g8
TRINITY_DN215624_c11_g1
TRINITY_DN215624_c12_g1
TRINITY_DN215624_c7_g1
TRINITY_DN215624_c7_g2
TRINITY_DN215624_c7_g3
TRINITY_DN215624_c7_g4
TRINITY_DN215625_c0_g1
TRINITY_DN215625_c2_g1
TRINITY_DN215625_c4_g1
TRINITY_DN215628_c3_g1
TRINITY_DN215628_c5_g1
TRINITY_DN215629_c0_g1
TRINITY_DN215632_c6_g1
TRINITY_DN215633_c1_g2
TRINITY_DN215636_c15_g1
TRINITY_DN215636_c15_g3
TRINITY_DN215642_c1_g1
TRINITY_DN215642_c2_g1
TRINITY_DN215643_c5_g1
TRINITY_DN215646_c2_g1
TRINITY_DN215646_c3_g2
TRINITY_DN215648_c3_g1
TRINITY_DN21564_c0_g1
TRINITY_DN215650_c7_g1
TRINITY_DN215654_c1_g1
TRINITY_DN215655_c3_g1
TRINITY_DN215655_c5_g1
TRINITY_DN215662_c2_g2
TRINITY_DN215663_c2_g1
TRINITY_DN215670_c1_g1
TRINITY_DN215675_c2_g1
TRINITY_DN215675_c2_g2
TRINITY_DN215676_c2_g1
TRINITY_DN215677_c27_g1
TRINITY_DN215677_c5_g1
TRINITY_DN215679_c3_g1
TRINITY_DN215680_c2_g2
TRINITY_DN215680_c2_g7
TRINITY_DN215680_c3_g1
TRINITY_DN215683_c1_g1
TRINITY_DN215684_c0_g1
TRINITY_DN215684_c8_g1
TRINITY_DN215687_c0_g1
TRINITY_DN215691_c2_g1
TRINITY_DN215692_c0_g1
TRINITY_DN215692_c5_g1
TRINITY_DN215692_c5_g2
TRINITY_DN215692_c5_g3
TRINITY_DN215700_c8_g2
TRINITY_DN215704_c11_g1
TRINITY_DN215722_c4_g1
TRINITY_DN215722_c5_g1
TRINITY_DN215722_c7_g1
TRINITY_DN215725_c3_g1
TRINITY_DN215728_c10_g1
TRINITY_DN215728_c12_g1
TRINITY_DN215728_c12_g3
TRINITY_DN215728_c12_g4
TRINITY_DN215728_c12_g6
TRINITY_DN215728_c12_g7
TRINITY_DN215728_c1_g1
TRINITY_DN215728_c6_g2
TRINITY_DN215728_c6_g3
TRINITY_DN215733_c4_g1
TRINITY_DN215743_c3_g1
TRINITY_DN215744_c5_g1
TRINITY_DN215744_c5_g2
TRINITY_DN215744_c6_g1
TRINITY_DN215744_c6_g2
TRINITY_DN215744_c7_g1
TRINITY_DN215744_c8_g1
TRINITY_DN215751_c5_g1
TRINITY_DN215752_c5_g1
TRINITY_DN215754_c12_g1
TRINITY_DN215754_c14_g1
TRINITY_DN215754_c15_g1
TRINITY_DN215754_c19_g1
TRINITY_DN215754_c22_g1
TRINITY_DN215754_c26_g1
TRINITY_DN215754_c2_g1
TRINITY_DN215758_c2_g1
TRINITY_DN215758_c2_g3
TRINITY_DN215758_c2_g4
TRINITY_DN215760_c1_g1
TRINITY_DN215762_c3_g1
TRINITY_DN215765_c6_g1
TRINITY_DN215771_c1_g1
TRINITY_DN215771_c2_g1
TRINITY_DN215774_c5_g3
TRINITY_DN215774_c7_g1
TRINITY_DN215775_c13_g1
TRINITY_DN215775_c15_g1
TRINITY_DN215775_c17_g1
TRINITY_DN215775_c1_g1
TRINITY_DN215777_c6_g1
TRINITY_DN215778_c4_g1
TRINITY_DN215779_c3_g1
TRINITY_DN215782_c2_g1
TRINITY_DN215785_c3_g1
TRINITY_DN215785_c3_g2
TRINITY_DN215785_c5_g1
TRINITY_DN215786_c3_g1
TRINITY_DN215788_c3_g2
TRINITY_DN215791_c2_g1
TRINITY_DN215796_c2_g1
TRINITY_DN215797_c6_g1
TRINITY_DN215800_c2_g1
TRINITY_DN215802_c1_g1
TRINITY_DN215805_c1_g2
TRINITY_DN215806_c12_g1
TRINITY_DN215809_c9_g2
TRINITY_DN215812_c7_g1
TRINITY_DN215813_c13_g1
TRINITY_DN215815_c6_g1
TRINITY_DN215828_c3_g1
TRINITY_DN215831_c14_g1
TRINITY_DN215831_c20_g1
TRINITY_DN215834_c5_g1
TRINITY_DN215836_c3_g3
TRINITY_DN215836_c8_g1
TRINITY_DN215837_c2_g1
TRINITY_DN215841_c7_g1
TRINITY_DN215846_c1_g1
TRINITY_DN215848_c1_g1
TRINITY_DN215853_c0_g1
TRINITY_DN215853_c1_g1
TRINITY_DN215853_c3_g1
TRINITY_DN215857_c4_g1
TRINITY_DN215863_c5_g1
TRINITY_DN215863_c7_g1
TRINITY_DN215865_c0_g1
TRINITY_DN215870_c10_g1
TRINITY_DN215870_c6_g1
TRINITY_DN215871_c4_g1
TRINITY_DN215871_c6_g1
TRINITY_DN215871_c6_g2
TRINITY_DN215872_c5_g1
TRINITY_DN215877_c3_g1
TRINITY_DN215878_c5_g1
TRINITY_DN215880_c7_g1
TRINITY_DN215884_c8_g2
TRINITY_DN215885_c2_g1
TRINITY_DN215888_c2_g1
TRINITY_DN215888_c5_g1
TRINITY_DN215888_c5_g4
TRINITY_DN215888_c5_g6
TRINITY_DN215888_c5_g7
TRINITY_DN215889_c2_g1
TRINITY_DN215889_c2_g2
TRINITY_DN215889_c5_g1
TRINITY_DN215890_c0_g1
TRINITY_DN215895_c11_g1
TRINITY_DN215896_c1_g1
TRINITY_DN215897_c4_g1
TRINITY_DN215900_c4_g1
TRINITY_DN215904_c1_g1
TRINITY_DN215906_c0_g1
TRINITY_DN215908_c3_g1
TRINITY_DN215910_c1_g1
TRINITY_DN215911_c13_g4
TRINITY_DN215915_c2_g1
TRINITY_DN215920_c16_g1
TRINITY_DN215921_c3_g1
TRINITY_DN215932_c4_g1
TRINITY_DN215935_c6_g1
TRINITY_DN215936_c1_g1
TRINITY_DN215938_c3_g1
TRINITY_DN215938_c3_g2
TRINITY_DN215943_c16_g1
TRINITY_DN215944_c12_g1
TRINITY_DN215944_c12_g2
TRINITY_DN215944_c6_g1
TRINITY_DN215948_c26_g1
TRINITY_DN215953_c3_g1
TRINITY_DN215956_c3_g1
TRINITY_DN215956_c3_g2
TRINITY_DN215956_c3_g3
TRINITY_DN215956_c3_g4
TRINITY_DN215956_c3_g5
TRINITY_DN215956_c3_g6
TRINITY_DN215956_c3_g7
TRINITY_DN215957_c1_g1
TRINITY_DN215957_c4_g1
TRINITY_DN215957_c4_g3
TRINITY_DN21595_c0_g1
TRINITY_DN215968_c4_g1
TRINITY_DN215969_c0_g1
TRINITY_DN215969_c2_g1
TRINITY_DN215972_c3_g2
TRINITY_DN215974_c0_g1
TRINITY_DN215976_c7_g1
TRINITY_DN215977_c2_g1
TRINITY_DN215980_c4_g1
TRINITY_DN215982_c4_g1
TRINITY_DN215987_c3_g2
TRINITY_DN215989_c1_g1
TRINITY_DN215989_c2_g1
TRINITY_DN215993_c1_g1
TRINITY_DN215993_c8_g1
TRINITY_DN215994_c4_g1
TRINITY_DN215998_c3_g1
TRINITY_DN215999_c0_g1
TRINITY_DN215999_c6_g1
TRINITY_DN216001_c13_g1
TRINITY_DN216001_c7_g1
TRINITY_DN216001_c9_g1
TRINITY_DN216005_c2_g1
TRINITY_DN216009_c0_g1
TRINITY_DN216015_c10_g1
TRINITY_DN216019_c5_g1
TRINITY_DN216019_c6_g1
TRINITY_DN216025_c0_g1
TRINITY_DN216029_c1_g1
TRINITY_DN216033_c1_g1
TRINITY_DN216039_c9_g1
TRINITY_DN216040_c3_g1
TRINITY_DN216041_c3_g1
TRINITY_DN216043_c6_g1
TRINITY_DN216044_c2_g1
TRINITY_DN216050_c0_g2
TRINITY_DN216052_c4_g1
TRINITY_DN216060_c5_g1
TRINITY_DN216064_c3_g4
TRINITY_DN216065_c1_g1
TRINITY_DN216065_c9_g1
TRINITY_DN216066_c4_g1
TRINITY_DN216067_c6_g2
TRINITY_DN216083_c4_g2
TRINITY_DN216084_c3_g2
TRINITY_DN216084_c3_g3
TRINITY_DN216086_c5_g2
TRINITY_DN216088_c1_g1
TRINITY_DN216090_c0_g1
TRINITY_DN216090_c3_g1
TRINITY_DN216090_c7_g1
TRINITY_DN216097_c11_g1
TRINITY_DN216098_c0_g1
TRINITY_DN216098_c18_g1
TRINITY_DN216098_c18_g2
TRINITY_DN216098_c19_g1
TRINITY_DN216098_c1_g1
TRINITY_DN216098_c26_g1
TRINITY_DN216098_c29_g1
TRINITY_DN216098_c2_g1
TRINITY_DN216098_c3_g1
TRINITY_DN216104_c2_g1
TRINITY_DN216109_c0_g1
TRINITY_DN216116_c1_g1
TRINITY_DN216117_c2_g1
TRINITY_DN216118_c2_g1
TRINITY_DN216121_c8_g1
TRINITY_DN216122_c3_g1
TRINITY_DN216123_c3_g1
TRINITY_DN216124_c1_g1
TRINITY_DN216124_c5_g2
TRINITY_DN216124_c5_g4
TRINITY_DN216128_c15_g1
TRINITY_DN216131_c0_g1
TRINITY_DN216133_c8_g1
TRINITY_DN216134_c1_g2
TRINITY_DN216134_c2_g1
TRINITY_DN216138_c3_g1
TRINITY_DN216139_c1_g2
TRINITY_DN216142_c9_g1
TRINITY_DN216143_c11_g1
TRINITY_DN216147_c10_g1
TRINITY_DN216147_c7_g1
TRINITY_DN216147_c7_g2
TRINITY_DN216150_c0_g1
TRINITY_DN216150_c3_g1
TRINITY_DN216150_c5_g1
TRINITY_DN216150_c6_g1
TRINITY_DN216151_c1_g1
TRINITY_DN216151_c4_g1
TRINITY_DN216153_c5_g1
TRINITY_DN216156_c7_g1
TRINITY_DN216158_c0_g1
TRINITY_DN216158_c4_g1
TRINITY_DN216159_c0_g1
TRINITY_DN216162_c0_g1
TRINITY_DN216165_c5_g1
TRINITY_DN216171_c0_g1
TRINITY_DN216174_c3_g1
TRINITY_DN216182_c5_g1
TRINITY_DN216184_c11_g1
TRINITY_DN216184_c8_g1
TRINITY_DN216186_c7_g2
TRINITY_DN216195_c7_g1
TRINITY_DN216195_c8_g1
TRINITY_DN216199_c2_g6
TRINITY_DN216203_c5_g2
TRINITY_DN216204_c5_g1
TRINITY_DN216204_c6_g1
TRINITY_DN216204_c6_g5
TRINITY_DN216206_c17_g1
TRINITY_DN216206_c18_g2
TRINITY_DN216206_c20_g1
TRINITY_DN216206_c27_g1
TRINITY_DN216206_c31_g1
TRINITY_DN216206_c37_g1
TRINITY_DN216207_c14_g1
TRINITY_DN216207_c14_g2
TRINITY_DN216213_c3_g1
TRINITY_DN216213_c4_g1
TRINITY_DN216213_c4_g2
TRINITY_DN216213_c5_g1
TRINITY_DN216213_c6_g1
TRINITY_DN216219_c0_g1
TRINITY_DN216227_c3_g1
TRINITY_DN216227_c5_g1
TRINITY_DN216227_c7_g1
TRINITY_DN216229_c4_g1
TRINITY_DN216230_c4_g1
TRINITY_DN216231_c7_g1
TRINITY_DN216232_c12_g1
TRINITY_DN216233_c2_g1
TRINITY_DN216241_c3_g1
TRINITY_DN216245_c0_g1
TRINITY_DN216254_c14_g1
TRINITY_DN216254_c18_g1
TRINITY_DN216254_c25_g1
TRINITY_DN216254_c28_g1
TRINITY_DN216254_c28_g2
TRINITY_DN216254_c29_g1
TRINITY_DN216254_c32_g2
TRINITY_DN216254_c32_g3
TRINITY_DN216254_c32_g4
TRINITY_DN216254_c32_g5
TRINITY_DN216254_c34_g1
TRINITY_DN216254_c37_g1
TRINITY_DN216254_c41_g1
TRINITY_DN216254_c45_g1
TRINITY_DN216258_c4_g1
TRINITY_DN216258_c6_g1
TRINITY_DN216260_c0_g1
TRINITY_DN216260_c1_g1
TRINITY_DN216260_c1_g2
TRINITY_DN216260_c1_g3
TRINITY_DN216260_c1_g4
TRINITY_DN216260_c1_g5
TRINITY_DN216261_c2_g1
TRINITY_DN216267_c2_g2
TRINITY_DN216271_c4_g1
TRINITY_DN216275_c3_g1
TRINITY_DN216278_c11_g1
TRINITY_DN216281_c1_g1
TRINITY_DN216287_c2_g1
TRINITY_DN216287_c2_g4
TRINITY_DN216292_c3_g1
TRINITY_DN216297_c4_g3
TRINITY_DN216297_c4_g4
TRINITY_DN216300_c2_g1
TRINITY_DN216300_c2_g2
TRINITY_DN216300_c2_g3
TRINITY_DN216300_c3_g1
TRINITY_DN216300_c4_g1
TRINITY_DN216302_c4_g1
TRINITY_DN216308_c3_g1
TRINITY_DN216308_c4_g1
TRINITY_DN216308_c6_g1
TRINITY_DN216313_c12_g1
TRINITY_DN216313_c24_g2
TRINITY_DN216313_c25_g1
TRINITY_DN216313_c28_g1
TRINITY_DN216313_c40_g1
TRINITY_DN216313_c8_g1
TRINITY_DN216320_c15_g1
TRINITY_DN216321_c4_g1
TRINITY_DN216322_c7_g1
TRINITY_DN216322_c9_g1
TRINITY_DN216324_c3_g1
TRINITY_DN216332_c2_g1
TRINITY_DN216332_c9_g1
TRINITY_DN216340_c3_g2
TRINITY_DN216344_c1_g1
TRINITY_DN216346_c2_g1
TRINITY_DN216346_c5_g1
TRINITY_DN216350_c1_g1
TRINITY_DN216355_c6_g1
TRINITY_DN216357_c4_g1
TRINITY_DN216362_c1_g1
TRINITY_DN216362_c1_g3
TRINITY_DN216364_c6_g2
TRINITY_DN216367_c22_g1
TRINITY_DN216368_c2_g4
TRINITY_DN216373_c1_g1
TRINITY_DN216375_c0_g1
TRINITY_DN216375_c4_g1
TRINITY_DN216375_c4_g3
TRINITY_DN216375_c4_g6
TRINITY_DN216385_c1_g1
TRINITY_DN216388_c6_g2
TRINITY_DN216391_c1_g1
TRINITY_DN216391_c5_g1
TRINITY_DN216393_c5_g2
TRINITY_DN216398_c2_g1
TRINITY_DN216399_c2_g1
TRINITY_DN216399_c3_g1
TRINITY_DN216401_c17_g3
TRINITY_DN216406_c1_g1
TRINITY_DN216406_c2_g1
TRINITY_DN216414_c1_g1
TRINITY_DN216414_c3_g1
TRINITY_DN216416_c12_g1
TRINITY_DN216416_c14_g1
TRINITY_DN216416_c15_g1
TRINITY_DN216416_c16_g1
TRINITY_DN216416_c16_g2
TRINITY_DN216416_c18_g1
TRINITY_DN216416_c1_g1
TRINITY_DN216416_c21_g1
TRINITY_DN216416_c22_g1
TRINITY_DN216416_c25_g1
TRINITY_DN216416_c28_g1
TRINITY_DN216416_c29_g1
TRINITY_DN216416_c2_g1
TRINITY_DN216416_c30_g1
TRINITY_DN216416_c31_g1
TRINITY_DN216416_c32_g1
TRINITY_DN216416_c35_g1
TRINITY_DN216416_c4_g1
TRINITY_DN216417_c10_g1
TRINITY_DN216417_c12_g1
TRINITY_DN216417_c12_g2
TRINITY_DN216417_c16_g2
TRINITY_DN216417_c17_g1
TRINITY_DN216417_c19_g3
TRINITY_DN216417_c19_g4
TRINITY_DN216417_c19_g5
TRINITY_DN216417_c20_g1
TRINITY_DN216417_c28_g1
TRINITY_DN216417_c29_g1
TRINITY_DN216417_c30_g1
TRINITY_DN216417_c34_g1
TRINITY_DN216417_c40_g1
TRINITY_DN216424_c3_g1
TRINITY_DN216424_c9_g1
TRINITY_DN216430_c0_g1
TRINITY_DN216436_c1_g1
TRINITY_DN216437_c1_g1
TRINITY_DN216444_c3_g1
TRINITY_DN216449_c2_g2
TRINITY_DN216449_c5_g1
TRINITY_DN216453_c0_g1
TRINITY_DN21645_c0_g1
TRINITY_DN216460_c11_g1
TRINITY_DN216460_c8_g1
TRINITY_DN216460_c8_g2
TRINITY_DN216460_c9_g1
TRINITY_DN216460_c9_g2
TRINITY_DN216460_c9_g3
TRINITY_DN216463_c1_g1
TRINITY_DN216468_c2_g1
TRINITY_DN216471_c3_g1
TRINITY_DN216475_c4_g3
TRINITY_DN216477_c0_g1
TRINITY_DN216478_c4_g1
TRINITY_DN216479_c24_g1
TRINITY_DN216480_c0_g1
TRINITY_DN216480_c4_g1
TRINITY_DN216484_c2_g1
TRINITY_DN216486_c4_g1
TRINITY_DN216489_c11_g1
TRINITY_DN216489_c13_g1
TRINITY_DN216489_c15_g1
TRINITY_DN21648_c0_g1
TRINITY_DN216492_c2_g4
TRINITY_DN216493_c1_g1
TRINITY_DN216496_c0_g1
TRINITY_DN216496_c0_g3
TRINITY_DN216500_c19_g2
TRINITY_DN216500_c23_g1
TRINITY_DN216500_c30_g1
TRINITY_DN216510_c1_g1
TRINITY_DN216510_c2_g2
TRINITY_DN216510_c4_g1
TRINITY_DN216513_c7_g1
TRINITY_DN216514_c6_g1
TRINITY_DN216514_c9_g1
TRINITY_DN216516_c12_g1
TRINITY_DN216516_c13_g2
TRINITY_DN216516_c13_g3
TRINITY_DN216516_c18_g1
TRINITY_DN216516_c19_g1
TRINITY_DN216516_c20_g1
TRINITY_DN216516_c21_g1
TRINITY_DN216516_c2_g1
TRINITY_DN216516_c4_g1
TRINITY_DN216531_c2_g1
TRINITY_DN216531_c3_g1
TRINITY_DN216531_c4_g1
TRINITY_DN216531_c5_g1
TRINITY_DN216531_c5_g2
TRINITY_DN216531_c6_g1
TRINITY_DN216532_c0_g1
TRINITY_DN216532_c7_g1
TRINITY_DN216534_c0_g1
TRINITY_DN216534_c6_g1
TRINITY_DN216534_c7_g1
TRINITY_DN216537_c3_g1
TRINITY_DN216537_c3_g2
TRINITY_DN216537_c4_g3
TRINITY_DN216537_c6_g1
TRINITY_DN216541_c4_g2
TRINITY_DN216541_c4_g3
TRINITY_DN216545_c3_g1
TRINITY_DN216549_c2_g1
TRINITY_DN216550_c2_g1
TRINITY_DN216550_c3_g1
TRINITY_DN216553_c2_g1
TRINITY_DN216554_c5_g1
TRINITY_DN216554_c6_g1
TRINITY_DN216559_c3_g1
TRINITY_DN216562_c2_g1
TRINITY_DN216562_c3_g1
TRINITY_DN216574_c13_g1
TRINITY_DN216574_c23_g1
TRINITY_DN216574_c26_g1
TRINITY_DN216579_c10_g1
TRINITY_DN216579_c3_g1
TRINITY_DN216579_c5_g1
TRINITY_DN216579_c6_g1
TRINITY_DN216579_c6_g2
TRINITY_DN216579_c7_g1
TRINITY_DN216579_c7_g10
TRINITY_DN216579_c7_g11
TRINITY_DN216579_c7_g3
TRINITY_DN216579_c7_g4
TRINITY_DN216579_c7_g5
TRINITY_DN216579_c7_g7
TRINITY_DN216579_c7_g8
TRINITY_DN216579_c7_g9
TRINITY_DN216579_c8_g1
TRINITY_DN216586_c7_g1
TRINITY_DN216589_c0_g1
TRINITY_DN216589_c2_g1
TRINITY_DN216590_c2_g2
TRINITY_DN216590_c9_g1
TRINITY_DN216596_c3_g1
TRINITY_DN216596_c3_g2
TRINITY_DN216600_c6_g2
TRINITY_DN216601_c11_g1
TRINITY_DN216601_c12_g1
TRINITY_DN216601_c8_g1
TRINITY_DN216601_c9_g1
TRINITY_DN216602_c1_g1
TRINITY_DN216602_c4_g2
TRINITY_DN216602_c7_g1
TRINITY_DN216605_c1_g2
TRINITY_DN216605_c1_g6
TRINITY_DN216606_c3_g1
TRINITY_DN216606_c3_g2
TRINITY_DN216611_c12_g1
TRINITY_DN216611_c6_g1
TRINITY_DN216613_c10_g1
TRINITY_DN216613_c15_g1
TRINITY_DN216613_c16_g1
TRINITY_DN216613_c29_g1
TRINITY_DN216613_c2_g1
TRINITY_DN216613_c30_g1
TRINITY_DN216613_c36_g1
TRINITY_DN216613_c39_g1
TRINITY_DN216613_c40_g1
TRINITY_DN216613_c45_g1
TRINITY_DN216613_c47_g2
TRINITY_DN216613_c48_g1
TRINITY_DN216613_c51_g1
TRINITY_DN216613_c54_g1
TRINITY_DN216613_c55_g1
TRINITY_DN216613_c58_g1
TRINITY_DN216613_c59_g1
TRINITY_DN216613_c62_g1
TRINITY_DN216613_c63_g1
TRINITY_DN216613_c65_g1
TRINITY_DN216613_c66_g1
TRINITY_DN216613_c67_g1
TRINITY_DN216613_c68_g1
TRINITY_DN216613_c69_g1
TRINITY_DN216613_c70_g1
TRINITY_DN216613_c72_g1
TRINITY_DN216613_c73_g1
TRINITY_DN216613_c75_g1
TRINITY_DN216613_c76_g1
TRINITY_DN216613_c77_g1
TRINITY_DN216613_c79_g1
TRINITY_DN216613_c80_g1
TRINITY_DN216613_c83_g1
TRINITY_DN216613_c84_g1
TRINITY_DN216613_c92_g1
TRINITY_DN216613_c9_g1
TRINITY_DN216616_c5_g2
TRINITY_DN216623_c1_g1
TRINITY_DN216624_c17_g1
TRINITY_DN216624_c8_g1
TRINITY_DN216632_c2_g1
TRINITY_DN216636_c4_g1
TRINITY_DN216639_c7_g4
TRINITY_DN216643_c14_g1
TRINITY_DN216650_c7_g1
TRINITY_DN216654_c2_g1
TRINITY_DN216654_c3_g1
TRINITY_DN216654_c3_g2
TRINITY_DN216656_c4_g1
TRINITY_DN216656_c5_g1
TRINITY_DN216658_c15_g1
TRINITY_DN216658_c5_g1
TRINITY_DN216660_c4_g1
TRINITY_DN216665_c2_g1
TRINITY_DN216671_c2_g2
TRINITY_DN216675_c4_g4
TRINITY_DN216677_c2_g2
TRINITY_DN216678_c5_g1
TRINITY_DN216683_c8_g1
TRINITY_DN216693_c6_g1
TRINITY_DN216699_c4_g1
TRINITY_DN216699_c6_g1
TRINITY_DN216699_c9_g1
TRINITY_DN216701_c1_g1
TRINITY_DN216701_c2_g1
TRINITY_DN216702_c12_g1
TRINITY_DN216705_c6_g1
TRINITY_DN216707_c6_g1
TRINITY_DN216709_c4_g3
TRINITY_DN216712_c5_g1
TRINITY_DN216715_c0_g1
TRINITY_DN216715_c15_g1
TRINITY_DN216715_c20_g1
TRINITY_DN216715_c21_g1
TRINITY_DN216715_c23_g1
TRINITY_DN216715_c27_g1
TRINITY_DN216715_c28_g1
TRINITY_DN216715_c29_g1
TRINITY_DN216715_c30_g1
TRINITY_DN216715_c31_g1
TRINITY_DN216715_c6_g1
TRINITY_DN216718_c13_g1
TRINITY_DN216720_c25_g1
TRINITY_DN216720_c2_g1
TRINITY_DN216720_c5_g1
TRINITY_DN216725_c8_g1
TRINITY_DN216728_c5_g1
TRINITY_DN216731_c5_g1
TRINITY_DN216731_c5_g3
TRINITY_DN216733_c0_g2
TRINITY_DN216733_c2_g3
TRINITY_DN216733_c2_g5
TRINITY_DN216734_c7_g1
TRINITY_DN216739_c4_g1
TRINITY_DN216742_c2_g1
TRINITY_DN216742_c4_g2
TRINITY_DN216742_c5_g1
TRINITY_DN216742_c5_g2
TRINITY_DN216743_c4_g2
TRINITY_DN216744_c1_g2
TRINITY_DN216749_c13_g1
TRINITY_DN216752_c0_g1
TRINITY_DN216752_c14_g1
TRINITY_DN216752_c15_g1
TRINITY_DN216752_c1_g1
TRINITY_DN216752_c22_g1
TRINITY_DN216752_c24_g1
TRINITY_DN216752_c24_g2
TRINITY_DN216752_c25_g1
TRINITY_DN216752_c28_g1
TRINITY_DN216752_c32_g1
TRINITY_DN216757_c2_g2
TRINITY_DN216757_c5_g1
TRINITY_DN216759_c3_g1
TRINITY_DN216767_c0_g1
TRINITY_DN216769_c10_g1
TRINITY_DN216769_c6_g1
TRINITY_DN216770_c2_g1
TRINITY_DN216775_c10_g1
TRINITY_DN216775_c1_g1
TRINITY_DN216775_c2_g1
TRINITY_DN216775_c8_g1
TRINITY_DN216777_c8_g1
TRINITY_DN216778_c0_g1
TRINITY_DN216782_c5_g1
TRINITY_DN216782_c6_g1
TRINITY_DN216783_c0_g1
TRINITY_DN216783_c0_g2
TRINITY_DN216783_c0_g3
TRINITY_DN216797_c1_g4
TRINITY_DN216798_c1_g1
TRINITY_DN216798_c20_g1
TRINITY_DN216798_c21_g1
TRINITY_DN216798_c22_g1
TRINITY_DN216798_c23_g1
TRINITY_DN216798_c24_g1
TRINITY_DN216798_c25_g1
TRINITY_DN216798_c26_g1
TRINITY_DN216798_c2_g1
TRINITY_DN216798_c5_g1
TRINITY_DN216798_c8_g1
TRINITY_DN216805_c7_g1
TRINITY_DN216806_c0_g2
TRINITY_DN216817_c3_g1
TRINITY_DN216819_c2_g1
TRINITY_DN216825_c0_g1
TRINITY_DN216827_c0_g1
TRINITY_DN216828_c15_g1
TRINITY_DN216828_c16_g1
TRINITY_DN216829_c8_g1
TRINITY_DN216834_c1_g1
TRINITY_DN216838_c1_g1
TRINITY_DN216844_c5_g1
TRINITY_DN216856_c6_g2
TRINITY_DN216862_c59_g1
TRINITY_DN216862_c7_g1
TRINITY_DN216864_c2_g2
TRINITY_DN216868_c0_g1
TRINITY_DN216869_c6_g1
TRINITY_DN216877_c2_g1
TRINITY_DN216877_c5_g1
TRINITY_DN216888_c14_g1
TRINITY_DN216888_c29_g1
TRINITY_DN216888_c2_g1
TRINITY_DN216888_c44_g2
TRINITY_DN216888_c48_g1
TRINITY_DN216888_c4_g1
TRINITY_DN216888_c53_g1
TRINITY_DN216888_c63_g1
TRINITY_DN216888_c68_g1
TRINITY_DN216888_c70_g1
TRINITY_DN216888_c73_g1
TRINITY_DN216888_c75_g1
TRINITY_DN216888_c76_g1
TRINITY_DN216888_c78_g1
TRINITY_DN216895_c4_g1
TRINITY_DN216895_c5_g2
TRINITY_DN216896_c1_g1
TRINITY_DN216902_c3_g1
TRINITY_DN216905_c0_g1
TRINITY_DN216909_c6_g3
TRINITY_DN216912_c5_g1
TRINITY_DN216920_c0_g1
TRINITY_DN216929_c29_g1
TRINITY_DN216929_c9_g1
TRINITY_DN216938_c0_g1
TRINITY_DN216938_c1_g3
TRINITY_DN216941_c1_g1
TRINITY_DN216941_c1_g2
TRINITY_DN216946_c5_g1
TRINITY_DN216950_c1_g1
TRINITY_DN216950_c5_g1
TRINITY_DN216951_c10_g1
TRINITY_DN216951_c10_g2
TRINITY_DN216951_c10_g3
TRINITY_DN216951_c11_g1
TRINITY_DN216951_c11_g2
TRINITY_DN216951_c11_g3
TRINITY_DN216951_c8_g1
TRINITY_DN216956_c22_g1
TRINITY_DN216956_c24_g1
TRINITY_DN216956_c32_g1
TRINITY_DN216956_c3_g1
TRINITY_DN216964_c4_g1
TRINITY_DN216965_c11_g1
TRINITY_DN216966_c4_g1
TRINITY_DN216968_c2_g1
TRINITY_DN216968_c3_g1
TRINITY_DN216970_c1_g2
TRINITY_DN216991_c26_g1
TRINITY_DN216991_c31_g1
TRINITY_DN216991_c35_g1
TRINITY_DN216991_c38_g1
TRINITY_DN216992_c2_g1
TRINITY_DN216992_c2_g2
TRINITY_DN216992_c2_g5
TRINITY_DN217000_c2_g1
TRINITY_DN217006_c6_g1
TRINITY_DN217008_c1_g1
TRINITY_DN217008_c1_g2
TRINITY_DN217008_c1_g3
TRINITY_DN217008_c2_g1
TRINITY_DN217008_c2_g4
TRINITY_DN217008_c2_g5
TRINITY_DN217008_c2_g7
TRINITY_DN217010_c5_g1
TRINITY_DN217010_c5_g2
TRINITY_DN217010_c9_g1
TRINITY_DN217010_c9_g2
TRINITY_DN217015_c0_g1
TRINITY_DN217015_c2_g2
TRINITY_DN217015_c4_g1
TRINITY_DN217017_c9_g1
TRINITY_DN217018_c3_g1
TRINITY_DN217023_c3_g1
TRINITY_DN217026_c12_g1
TRINITY_DN217039_c8_g1
TRINITY_DN217041_c5_g1
TRINITY_DN217042_c15_g1
TRINITY_DN217042_c19_g1
TRINITY_DN217042_c23_g1
TRINITY_DN217042_c28_g1
TRINITY_DN217042_c29_g1
TRINITY_DN217042_c32_g1
TRINITY_DN217042_c6_g1
TRINITY_DN217042_c9_g1
TRINITY_DN217043_c3_g1
TRINITY_DN217045_c3_g1
TRINITY_DN217047_c4_g1
TRINITY_DN217047_c4_g2
TRINITY_DN217047_c4_g3
TRINITY_DN217057_c0_g1
TRINITY_DN217057_c0_g2
TRINITY_DN217057_c2_g2
TRINITY_DN217062_c5_g6
TRINITY_DN217063_c2_g1
TRINITY_DN217067_c3_g1
TRINITY_DN217072_c10_g2
TRINITY_DN217072_c10_g4
TRINITY_DN217072_c10_g5
TRINITY_DN217079_c15_g1
TRINITY_DN217082_c7_g1
TRINITY_DN217085_c2_g1
TRINITY_DN217090_c4_g2
TRINITY_DN217093_c4_g2
TRINITY_DN21709_c0_g1
TRINITY_DN217112_c8_g2
TRINITY_DN217112_c8_g4
TRINITY_DN217112_c9_g1
TRINITY_DN217112_c9_g2
TRINITY_DN217112_c9_g3
TRINITY_DN217112_c9_g4
TRINITY_DN217112_c9_g5
TRINITY_DN217114_c1_g1
TRINITY_DN217114_c8_g1
TRINITY_DN217125_c2_g1
TRINITY_DN217129_c6_g1
TRINITY_DN217134_c5_g4
TRINITY_DN217135_c5_g1
TRINITY_DN217135_c6_g1
TRINITY_DN217136_c13_g1
TRINITY_DN217137_c6_g1
TRINITY_DN217138_c7_g1
TRINITY_DN217146_c1_g1
TRINITY_DN217146_c1_g2
TRINITY_DN217150_c4_g1
TRINITY_DN217151_c15_g2
TRINITY_DN217158_c0_g1
TRINITY_DN217158_c2_g2
TRINITY_DN217158_c2_g3
TRINITY_DN217160_c14_g1
TRINITY_DN217161_c1_g1
TRINITY_DN217167_c5_g1
TRINITY_DN217168_c13_g1
TRINITY_DN217168_c24_g1
TRINITY_DN217175_c16_g1
TRINITY_DN217178_c5_g1
TRINITY_DN217178_c8_g1
TRINITY_DN217178_c9_g1
TRINITY_DN217183_c2_g1
TRINITY_DN217183_c3_g1
TRINITY_DN217183_c4_g1
TRINITY_DN217183_c4_g2
TRINITY_DN217183_c5_g1
TRINITY_DN217185_c3_g1
TRINITY_DN217193_c26_g1
TRINITY_DN217193_c49_g1
TRINITY_DN217198_c9_g1
TRINITY_DN21719_c0_g1
TRINITY_DN217200_c11_g1
TRINITY_DN217204_c8_g1
TRINITY_DN217205_c16_g1
TRINITY_DN217205_c34_g1
TRINITY_DN217206_c10_g1
TRINITY_DN217206_c12_g1
TRINITY_DN217206_c13_g1
TRINITY_DN217206_c22_g1
TRINITY_DN217206_c23_g1
TRINITY_DN217206_c25_g1
TRINITY_DN217206_c31_g1
TRINITY_DN217206_c39_g1
TRINITY_DN217210_c6_g2
TRINITY_DN217211_c3_g1
TRINITY_DN217214_c10_g1
TRINITY_DN217214_c10_g2
TRINITY_DN217214_c10_g3
TRINITY_DN217214_c11_g1
TRINITY_DN217214_c11_g4
TRINITY_DN217214_c2_g1
TRINITY_DN217214_c3_g1
TRINITY_DN217214_c6_g1
TRINITY_DN217214_c9_g2
TRINITY_DN217219_c13_g1
TRINITY_DN217219_c14_g1
TRINITY_DN217222_c16_g1
TRINITY_DN217228_c3_g2
TRINITY_DN217229_c0_g1
TRINITY_DN217238_c0_g2
TRINITY_DN217239_c0_g1
TRINITY_DN217239_c0_g2
TRINITY_DN217239_c1_g1
TRINITY_DN217239_c1_g2
TRINITY_DN217239_c2_g1
TRINITY_DN217239_c2_g3
TRINITY_DN217239_c2_g4
TRINITY_DN217241_c1_g1
TRINITY_DN217242_c5_g1
TRINITY_DN217242_c6_g1
TRINITY_DN217243_c18_g1
TRINITY_DN217243_c22_g1
TRINITY_DN217243_c25_g1
TRINITY_DN217243_c3_g1
TRINITY_DN217245_c6_g1
TRINITY_DN217249_c1_g2
TRINITY_DN217252_c6_g1
TRINITY_DN217253_c9_g1
TRINITY_DN217253_c9_g3
TRINITY_DN217267_c0_g1
TRINITY_DN217267_c13_g1
TRINITY_DN217267_c15_g1
TRINITY_DN217267_c16_g1
TRINITY_DN217267_c1_g1
TRINITY_DN217267_c21_g1
TRINITY_DN217267_c2_g1
TRINITY_DN217267_c4_g1
TRINITY_DN217267_c6_g1
TRINITY_DN217272_c6_g1
TRINITY_DN217275_c1_g1
TRINITY_DN217275_c4_g1
TRINITY_DN217280_c11_g1
TRINITY_DN217280_c12_g1
TRINITY_DN217280_c8_g1
TRINITY_DN217280_c8_g2
TRINITY_DN217280_c8_g3
TRINITY_DN217281_c8_g1
TRINITY_DN217281_c8_g2
TRINITY_DN217281_c9_g1
TRINITY_DN217283_c3_g1
TRINITY_DN217284_c0_g1
TRINITY_DN217284_c5_g1
TRINITY_DN217284_c5_g2
TRINITY_DN217284_c6_g1
TRINITY_DN217290_c11_g1
TRINITY_DN217290_c16_g1
TRINITY_DN217290_c20_g1
TRINITY_DN217290_c26_g1
TRINITY_DN217290_c28_g1
TRINITY_DN217290_c29_g1
TRINITY_DN217290_c32_g1
TRINITY_DN217290_c33_g1
TRINITY_DN217290_c35_g1
TRINITY_DN217290_c37_g1
TRINITY_DN217290_c38_g1
TRINITY_DN217290_c3_g1
TRINITY_DN217290_c4_g1
TRINITY_DN217297_c18_g1
TRINITY_DN217297_c19_g1
TRINITY_DN217297_c20_g1
TRINITY_DN217297_c6_g1
TRINITY_DN217301_c8_g1
TRINITY_DN217307_c3_g1
TRINITY_DN217308_c14_g2
TRINITY_DN217308_c15_g2
TRINITY_DN217309_c7_g1
TRINITY_DN217313_c3_g4
TRINITY_DN217314_c13_g1
TRINITY_DN217317_c2_g1
TRINITY_DN217330_c10_g1
TRINITY_DN217330_c7_g1
TRINITY_DN217331_c10_g2
TRINITY_DN217331_c10_g3
TRINITY_DN217334_c18_g1
TRINITY_DN217340_c5_g1
TRINITY_DN217342_c4_g1
TRINITY_DN217342_c8_g1
TRINITY_DN217342_c8_g2
TRINITY_DN217342_c8_g3
TRINITY_DN217343_c10_g1
TRINITY_DN217343_c6_g1
TRINITY_DN217348_c9_g3
TRINITY_DN217349_c11_g1
TRINITY_DN217358_c1_g1
TRINITY_DN217359_c15_g1
TRINITY_DN217359_c20_g1
TRINITY_DN217359_c21_g1
TRINITY_DN217359_c2_g1
TRINITY_DN217359_c5_g1
TRINITY_DN217359_c8_g1
TRINITY_DN217362_c6_g1
TRINITY_DN217362_c7_g1
TRINITY_DN217365_c13_g1
TRINITY_DN217365_c14_g1
TRINITY_DN217365_c18_g1
TRINITY_DN217365_c19_g1
TRINITY_DN217365_c4_g1
TRINITY_DN217374_c5_g1
TRINITY_DN217376_c9_g1
TRINITY_DN217379_c28_g1
TRINITY_DN217379_c30_g1
TRINITY_DN217379_c34_g1
TRINITY_DN217390_c2_g1
TRINITY_DN217397_c12_g1
TRINITY_DN217397_c16_g1
TRINITY_DN217397_c18_g1
TRINITY_DN217397_c19_g1
TRINITY_DN217397_c6_g1
TRINITY_DN217398_c0_g2
TRINITY_DN217399_c34_g2
TRINITY_DN217400_c9_g1
TRINITY_DN217401_c11_g1
TRINITY_DN217405_c14_g1
TRINITY_DN217414_c9_g1
TRINITY_DN217416_c9_g1
TRINITY_DN217418_c19_g1
TRINITY_DN217418_c19_g3
TRINITY_DN217426_c19_g2
TRINITY_DN217431_c31_g1
TRINITY_DN217434_c25_g1
TRINITY_DN217434_c25_g2
TRINITY_DN217434_c25_g3
TRINITY_DN217435_c0_g1
TRINITY_DN217437_c13_g1
TRINITY_DN217438_c8_g1
TRINITY_DN217440_c15_g1
TRINITY_DN217443_c5_g1
TRINITY_DN217443_c8_g1
TRINITY_DN217444_c19_g1
TRINITY_DN217444_c19_g2
TRINITY_DN217445_c12_g1
TRINITY_DN217446_c5_g1
TRINITY_DN217447_c8_g1
TRINITY_DN217447_c8_g2
TRINITY_DN217449_c0_g1
TRINITY_DN217449_c10_g1
TRINITY_DN217449_c14_g1
TRINITY_DN217449_c15_g1
TRINITY_DN217449_c2_g1
TRINITY_DN217453_c18_g1
TRINITY_DN217453_c18_g3
TRINITY_DN217453_c3_g1
TRINITY_DN217458_c5_g1
TRINITY_DN21745_c0_g1
TRINITY_DN217461_c6_g1
TRINITY_DN217463_c0_g1
TRINITY_DN217463_c1_g2
TRINITY_DN217463_c2_g1
TRINITY_DN217466_c0_g1
TRINITY_DN217469_c26_g1
TRINITY_DN217469_c31_g1
TRINITY_DN217469_c33_g1
TRINITY_DN217469_c5_g1
TRINITY_DN217470_c7_g1
TRINITY_DN217475_c13_g1
TRINITY_DN217483_c2_g1
TRINITY_DN217486_c21_g1
TRINITY_DN217489_c16_g1
TRINITY_DN217490_c0_g1
TRINITY_DN217490_c1_g1
TRINITY_DN217491_c10_g1
TRINITY_DN217491_c11_g2
TRINITY_DN217491_c11_g4
TRINITY_DN217491_c9_g1
TRINITY_DN217498_c3_g1
TRINITY_DN21749_c0_g1
TRINITY_DN217505_c0_g1
TRINITY_DN217505_c10_g1
TRINITY_DN217505_c14_g1
TRINITY_DN217505_c1_g1
TRINITY_DN217505_c8_g2
TRINITY_DN217508_c11_g1
TRINITY_DN217508_c16_g1
TRINITY_DN217508_c20_g1
TRINITY_DN21750_c0_g1
TRINITY_DN217512_c12_g1
TRINITY_DN217515_c9_g1
TRINITY_DN217520_c13_g1
TRINITY_DN217521_c8_g1
TRINITY_DN217524_c12_g1
TRINITY_DN217524_c6_g1
TRINITY_DN217524_c7_g1
TRINITY_DN217527_c11_g1
TRINITY_DN217527_c20_g1
TRINITY_DN217527_c20_g3
TRINITY_DN217527_c22_g2
TRINITY_DN217527_c23_g2
TRINITY_DN217528_c94_g1
TRINITY_DN217528_c98_g1
TRINITY_DN217528_c98_g2
TRINITY_DN217528_c98_g3
TRINITY_DN217528_c99_g1
TRINITY_DN217533_c35_g1
TRINITY_DN217533_c37_g1
TRINITY_DN217533_c39_g1
TRINITY_DN217533_c42_g1
TRINITY_DN217536_c0_g1
TRINITY_DN217536_c10_g1
TRINITY_DN217536_c13_g1
TRINITY_DN217536_c1_g1
TRINITY_DN217536_c22_g1
TRINITY_DN217536_c2_g1
TRINITY_DN217536_c3_g1
TRINITY_DN217537_c25_g1
TRINITY_DN217539_c13_g1
TRINITY_DN217539_c14_g1
TRINITY_DN217543_c19_g1
TRINITY_DN217543_c22_g1
TRINITY_DN217543_c23_g1
TRINITY_DN217543_c25_g1
TRINITY_DN217543_c27_g1
TRINITY_DN217543_c29_g1
TRINITY_DN217543_c5_g1
TRINITY_DN217544_c21_g1
TRINITY_DN217546_c1_g1
TRINITY_DN217546_c26_g1
TRINITY_DN217546_c2_g1
TRINITY_DN217546_c38_g1
TRINITY_DN217546_c45_g1
TRINITY_DN217546_c46_g1
TRINITY_DN217546_c51_g1
TRINITY_DN217546_c54_g1
TRINITY_DN217546_c57_g1
TRINITY_DN217546_c59_g1
TRINITY_DN217547_c0_g1
TRINITY_DN217547_c13_g2
TRINITY_DN217547_c13_g3
TRINITY_DN217547_c14_g2
TRINITY_DN217547_c14_g3
TRINITY_DN217547_c14_g4
TRINITY_DN217547_c15_g3
TRINITY_DN217549_c13_g1
TRINITY_DN217549_c3_g1
TRINITY_DN217549_c9_g1
TRINITY_DN217550_c0_g1
TRINITY_DN217550_c27_g1
TRINITY_DN217550_c28_g1
TRINITY_DN217550_c29_g1
TRINITY_DN217550_c31_g1
TRINITY_DN217550_c36_g1
TRINITY_DN217550_c37_g1
TRINITY_DN217550_c41_g1
TRINITY_DN217550_c42_g1
TRINITY_DN217550_c46_g1
TRINITY_DN217550_c47_g1
TRINITY_DN217550_c8_g1
TRINITY_DN217552_c19_g1
TRINITY_DN217557_c18_g1
TRINITY_DN217561_c7_g1
TRINITY_DN217561_c8_g1
TRINITY_DN217566_c26_g1
TRINITY_DN217566_c27_g1
TRINITY_DN217566_c30_g1
TRINITY_DN217566_c30_g2
TRINITY_DN217570_c19_g3
TRINITY_DN217571_c13_g1
TRINITY_DN217571_c14_g1
TRINITY_DN217572_c29_g1
TRINITY_DN217572_c35_g1
TRINITY_DN217572_c39_g1
TRINITY_DN217572_c58_g1
TRINITY_DN217572_c63_g1
TRINITY_DN217581_c12_g1
TRINITY_DN217581_c16_g1
TRINITY_DN217581_c17_g1
TRINITY_DN217581_c18_g1
TRINITY_DN217581_c19_g1
TRINITY_DN217581_c20_g1
TRINITY_DN217581_c21_g1
TRINITY_DN217581_c22_g1
TRINITY_DN217581_c23_g1
TRINITY_DN217581_c24_g1
TRINITY_DN217581_c25_g1
TRINITY_DN217581_c26_g1
TRINITY_DN217581_c27_g1
TRINITY_DN217581_c2_g1
TRINITY_DN217582_c23_g1
TRINITY_DN217584_c15_g1
TRINITY_DN217588_c8_g1
TRINITY_DN217588_c8_g2
TRINITY_DN217588_c8_g3
TRINITY_DN217592_c7_g1
TRINITY_DN217594_c49_g1
TRINITY_DN217594_c64_g1
TRINITY_DN217594_c67_g1
TRINITY_DN217594_c69_g1
TRINITY_DN217595_c11_g1
TRINITY_DN217595_c18_g1
TRINITY_DN217595_c20_g1
TRINITY_DN217595_c21_g1
TRINITY_DN217596_c12_g1
TRINITY_DN217596_c21_g1
TRINITY_DN217596_c24_g1
TRINITY_DN217596_c25_g1
TRINITY_DN217596_c26_g1
TRINITY_DN217596_c27_g1
TRINITY_DN217596_c31_g1
TRINITY_DN217596_c33_g1
TRINITY_DN217596_c37_g1
TRINITY_DN217597_c9_g1
TRINITY_DN217599_c65_g1
TRINITY_DN217603_c28_g1
TRINITY_DN217604_c15_g2
TRINITY_DN217605_c36_g1
TRINITY_DN217605_c37_g1
TRINITY_DN217605_c39_g1
TRINITY_DN217607_c24_g1
TRINITY_DN217608_c15_g1
TRINITY_DN217608_c17_g1
TRINITY_DN217608_c20_g1
TRINITY_DN217608_c22_g1
TRINITY_DN217608_c27_g1
TRINITY_DN217608_c32_g1
TRINITY_DN217608_c33_g1
TRINITY_DN217608_c35_g1
TRINITY_DN217608_c3_g1
TRINITY_DN217609_c19_g1
TRINITY_DN217610_c74_g1
TRINITY_DN217612_c30_g2
TRINITY_DN217613_c22_g4
TRINITY_DN217615_c51_g1
TRINITY_DN217615_c56_g1
TRINITY_DN217618_c0_g1
TRINITY_DN217618_c31_g1
TRINITY_DN217618_c31_g2
TRINITY_DN217618_c31_g3
TRINITY_DN217620_c37_g1
TRINITY_DN217621_c49_g2
TRINITY_DN217621_c52_g1
TRINITY_DN217623_c27_g1
TRINITY_DN217623_c30_g1
TRINITY_DN217623_c30_g2
TRINITY_DN217625_c22_g1
TRINITY_DN217625_c22_g2
TRINITY_DN217632_c37_g1
TRINITY_DN217632_c37_g3
TRINITY_DN217633_c30_g1
TRINITY_DN217633_c35_g1
TRINITY_DN217634_c20_g1
TRINITY_DN217634_c21_g2
TRINITY_DN217634_c21_g3
TRINITY_DN217634_c21_g4
TRINITY_DN217635_c15_g2
TRINITY_DN217636_c82_g1
TRINITY_DN217637_c1_g1
TRINITY_DN217637_c2_g1
TRINITY_DN217637_c32_g1
TRINITY_DN217637_c33_g1
TRINITY_DN217637_c9_g1
TRINITY_DN217638_c78_g1
TRINITY_DN217641_c20_g1
TRINITY_DN217641_c23_g5
TRINITY_DN217641_c24_g2
TRINITY_DN217641_c25_g1
TRINITY_DN217641_c27_g1
TRINITY_DN217642_c26_g1
TRINITY_DN217642_c26_g3
TRINITY_DN217642_c26_g4
TRINITY_DN217642_c26_g5
TRINITY_DN217643_c100_g1
TRINITY_DN217643_c105_g1
TRINITY_DN217643_c106_g1
TRINITY_DN217643_c15_g1
TRINITY_DN217643_c34_g1
TRINITY_DN217643_c93_g1
TRINITY_DN217643_c93_g2
TRINITY_DN217644_c29_g1
TRINITY_DN217644_c56_g1
TRINITY_DN217645_c19_g1
TRINITY_DN217645_c19_g2
TRINITY_DN217646_c19_g1
TRINITY_DN217646_c21_g1
TRINITY_DN217646_c34_g1
TRINITY_DN217646_c34_g2
TRINITY_DN217646_c34_g3
TRINITY_DN217646_c35_g1
TRINITY_DN217646_c8_g1
TRINITY_DN217647_c0_g1
TRINITY_DN217647_c15_g1
TRINITY_DN217647_c1_g1
TRINITY_DN217647_c23_g1
TRINITY_DN217647_c2_g1
TRINITY_DN217647_c32_g1
TRINITY_DN217647_c38_g1
TRINITY_DN217647_c4_g1
TRINITY_DN217647_c54_g1
TRINITY_DN217647_c55_g1
TRINITY_DN217647_c57_g1
TRINITY_DN217647_c68_g1
TRINITY_DN217647_c76_g1
TRINITY_DN217648_c59_g1
TRINITY_DN217648_c82_g1
TRINITY_DN217649_c68_g1
TRINITY_DN217652_c0_g1
TRINITY_DN217661_c0_g1
TRINITY_DN217665_c0_g1
TRINITY_DN21766_c0_g1
TRINITY_DN217677_c0_g1
TRINITY_DN217678_c0_g1
TRINITY_DN217687_c0_g1
TRINITY_DN217690_c0_g1
TRINITY_DN217702_c0_g1
TRINITY_DN217704_c0_g1
TRINITY_DN217705_c0_g1
TRINITY_DN217712_c0_g1
TRINITY_DN217719_c0_g1
TRINITY_DN217731_c0_g1
TRINITY_DN217735_c0_g1
TRINITY_DN217749_c0_g1
TRINITY_DN217754_c0_g1
TRINITY_DN217756_c0_g1
TRINITY_DN217758_c0_g1
TRINITY_DN217760_c0_g1
TRINITY_DN217761_c0_g1
TRINITY_DN217778_c0_g1
TRINITY_DN217782_c0_g1
TRINITY_DN217786_c0_g1
TRINITY_DN217788_c0_g1
TRINITY_DN217792_c0_g1
TRINITY_DN217796_c0_g1
TRINITY_DN217818_c0_g1
TRINITY_DN217820_c0_g1
TRINITY_DN217821_c0_g1
TRINITY_DN217830_c0_g1
TRINITY_DN217831_c0_g1
TRINITY_DN217849_c0_g1
TRINITY_DN217850_c0_g1
TRINITY_DN217851_c0_g1
TRINITY_DN217853_c0_g1
TRINITY_DN217857_c0_g1
TRINITY_DN217858_c0_g1
TRINITY_DN217861_c0_g1
TRINITY_DN217873_c0_g1
TRINITY_DN217874_c0_g1
TRINITY_DN217875_c0_g1
TRINITY_DN217894_c0_g1
TRINITY_DN217898_c0_g1
TRINITY_DN217910_c0_g1
TRINITY_DN217911_c0_g1
TRINITY_DN217914_c0_g1
TRINITY_DN217921_c0_g1
TRINITY_DN217933_c0_g1
TRINITY_DN217936_c0_g1
TRINITY_DN217939_c0_g1
TRINITY_DN217942_c0_g1
TRINITY_DN217943_c0_g1
TRINITY_DN217949_c0_g1
TRINITY_DN217952_c0_g1
TRINITY_DN217956_c0_g1
TRINITY_DN21795_c0_g1
TRINITY_DN217960_c0_g1
TRINITY_DN217962_c0_g1
TRINITY_DN217964_c0_g1
TRINITY_DN217967_c0_g1
TRINITY_DN217968_c0_g1
TRINITY_DN217969_c0_g1
TRINITY_DN217970_c0_g1
TRINITY_DN217974_c0_g1
TRINITY_DN217981_c0_g1
TRINITY_DN217982_c0_g1
TRINITY_DN217989_c0_g1
TRINITY_DN217999_c0_g1
TRINITY_DN218000_c0_g1
TRINITY_DN218002_c0_g1
TRINITY_DN218009_c0_g1
TRINITY_DN218017_c0_g1
TRINITY_DN218026_c0_g1
TRINITY_DN218027_c0_g1
TRINITY_DN218031_c0_g1
TRINITY_DN218039_c0_g1
TRINITY_DN218046_c0_g1
TRINITY_DN218049_c0_g1
TRINITY_DN218058_c0_g1
TRINITY_DN218060_c0_g1
TRINITY_DN218064_c0_g1
TRINITY_DN218066_c0_g1
TRINITY_DN218067_c0_g1
TRINITY_DN218068_c0_g1
TRINITY_DN218072_c0_g1
TRINITY_DN218075_c0_g1
TRINITY_DN218077_c0_g1
TRINITY_DN218080_c0_g1
TRINITY_DN218081_c0_g1
TRINITY_DN218085_c0_g1
TRINITY_DN21808_c0_g1
TRINITY_DN218090_c0_g1
TRINITY_DN218093_c0_g1
TRINITY_DN218105_c0_g1
TRINITY_DN218109_c0_g1
TRINITY_DN218110_c0_g1
TRINITY_DN21811_c0_g1
TRINITY_DN218120_c0_g1
TRINITY_DN218122_c0_g1
TRINITY_DN218125_c0_g1
TRINITY_DN218127_c0_g1
TRINITY_DN218128_c0_g1
TRINITY_DN218132_c0_g1
TRINITY_DN218135_c0_g1
TRINITY_DN21813_c0_g1
TRINITY_DN218153_c0_g1
TRINITY_DN218158_c0_g1
TRINITY_DN218161_c0_g1
TRINITY_DN218163_c0_g1
TRINITY_DN218173_c0_g1
TRINITY_DN218191_c0_g1
TRINITY_DN218197_c0_g1
TRINITY_DN218201_c0_g1
TRINITY_DN218203_c0_g1
TRINITY_DN218204_c0_g1
TRINITY_DN218219_c0_g1
TRINITY_DN218224_c0_g1
TRINITY_DN218230_c0_g1
TRINITY_DN218234_c0_g1
TRINITY_DN218235_c0_g1
TRINITY_DN218239_c0_g1
TRINITY_DN218240_c0_g1
TRINITY_DN218245_c0_g1
TRINITY_DN218254_c0_g1
TRINITY_DN218262_c0_g1
TRINITY_DN218269_c0_g1
TRINITY_DN218272_c0_g1
TRINITY_DN218274_c0_g1
TRINITY_DN218275_c0_g1
TRINITY_DN218279_c0_g1
TRINITY_DN218281_c0_g1
TRINITY_DN218287_c0_g1
TRINITY_DN218296_c0_g1
TRINITY_DN218302_c0_g1
TRINITY_DN218311_c0_g1
TRINITY_DN218322_c0_g1
TRINITY_DN218329_c0_g1
TRINITY_DN218331_c0_g1
TRINITY_DN218332_c0_g1
TRINITY_DN218335_c0_g1
TRINITY_DN218340_c0_g1
TRINITY_DN218342_c0_g1
TRINITY_DN218346_c0_g1
TRINITY_DN218353_c0_g1
TRINITY_DN21835_c0_g1
TRINITY_DN218361_c0_g1
TRINITY_DN218366_c0_g1
TRINITY_DN218373_c0_g1
TRINITY_DN218379_c0_g1
TRINITY_DN218387_c0_g1
TRINITY_DN218390_c0_g1
TRINITY_DN218403_c0_g1
TRINITY_DN218404_c0_g1
TRINITY_DN218409_c0_g1
TRINITY_DN218418_c0_g1
TRINITY_DN218419_c0_g1
TRINITY_DN218422_c0_g1
TRINITY_DN218425_c0_g1
TRINITY_DN218431_c0_g1
TRINITY_DN218441_c0_g1
TRINITY_DN218447_c0_g1
TRINITY_DN21845_c0_g1
TRINITY_DN218467_c0_g1
TRINITY_DN218470_c0_g1
TRINITY_DN218471_c0_g1
TRINITY_DN218477_c0_g1
TRINITY_DN218483_c0_g1
TRINITY_DN218484_c0_g1
TRINITY_DN218487_c0_g1
TRINITY_DN218489_c0_g1
TRINITY_DN218491_c0_g1
TRINITY_DN218497_c0_g1
TRINITY_DN218505_c0_g1
TRINITY_DN21850_c0_g1
TRINITY_DN218510_c0_g1
TRINITY_DN218516_c0_g1
TRINITY_DN218517_c0_g1
TRINITY_DN218519_c0_g1
TRINITY_DN21851_c0_g1
TRINITY_DN218531_c0_g1
TRINITY_DN218532_c0_g1
TRINITY_DN218534_c0_g1
TRINITY_DN218542_c0_g1
TRINITY_DN218550_c0_g1
TRINITY_DN218554_c0_g1
TRINITY_DN218555_c0_g1
TRINITY_DN218559_c0_g1
TRINITY_DN218571_c0_g1
TRINITY_DN218596_c0_g1
TRINITY_DN21859_c0_g1
TRINITY_DN218611_c0_g1
TRINITY_DN218624_c0_g1
TRINITY_DN218633_c0_g1
TRINITY_DN218637_c0_g1
TRINITY_DN218641_c0_g1
TRINITY_DN218647_c0_g1
TRINITY_DN218652_c0_g1
TRINITY_DN218665_c0_g1
TRINITY_DN218666_c0_g1
TRINITY_DN218678_c0_g1
TRINITY_DN218685_c0_g1
TRINITY_DN218687_c0_g1
TRINITY_DN218705_c0_g1
TRINITY_DN218712_c0_g1
TRINITY_DN218718_c0_g1
TRINITY_DN218740_c0_g1
TRINITY_DN218741_c0_g1
TRINITY_DN218744_c0_g1
TRINITY_DN218751_c0_g1
TRINITY_DN218753_c0_g1
TRINITY_DN218763_c0_g1
TRINITY_DN218766_c0_g1
TRINITY_DN218768_c0_g1
TRINITY_DN218775_c0_g1
TRINITY_DN218778_c0_g1
TRINITY_DN218783_c0_g1
TRINITY_DN218792_c0_g1
TRINITY_DN218795_c0_g1
TRINITY_DN218804_c0_g1
TRINITY_DN218807_c0_g1
TRINITY_DN218808_c0_g1
TRINITY_DN218814_c0_g1
TRINITY_DN218817_c0_g1
TRINITY_DN218838_c0_g1
TRINITY_DN218842_c0_g1
TRINITY_DN218845_c0_g1
TRINITY_DN21884_c0_g1
TRINITY_DN218852_c0_g1
TRINITY_DN218865_c0_g1
TRINITY_DN218868_c0_g1
TRINITY_DN218871_c0_g1
TRINITY_DN218873_c0_g1
TRINITY_DN218884_c0_g1
TRINITY_DN218887_c0_g1
TRINITY_DN218903_c0_g1
TRINITY_DN218904_c0_g1
TRINITY_DN218907_c0_g1
TRINITY_DN218910_c0_g1
TRINITY_DN218932_c0_g1
TRINITY_DN218933_c0_g1
TRINITY_DN218936_c0_g1
TRINITY_DN218939_c0_g1
TRINITY_DN218940_c0_g1
TRINITY_DN218963_c0_g1
TRINITY_DN218967_c0_g1
TRINITY_DN218968_c0_g1
TRINITY_DN218973_c0_g1
TRINITY_DN218974_c0_g1
TRINITY_DN218976_c0_g1
TRINITY_DN218980_c0_g1
TRINITY_DN218984_c0_g1
TRINITY_DN218988_c0_g1
TRINITY_DN218999_c0_g1
TRINITY_DN219001_c0_g1
TRINITY_DN219004_c0_g1
TRINITY_DN219016_c0_g1
TRINITY_DN219017_c0_g1
TRINITY_DN219019_c0_g1
TRINITY_DN219023_c0_g1
TRINITY_DN219038_c0_g1
TRINITY_DN219042_c0_g1
TRINITY_DN219048_c0_g1
TRINITY_DN219056_c0_g1
TRINITY_DN219064_c0_g1
TRINITY_DN219065_c0_g1
TRINITY_DN219067_c0_g1
TRINITY_DN219079_c0_g1
TRINITY_DN21909_c0_g1
TRINITY_DN219100_c0_g1
TRINITY_DN219105_c0_g1
TRINITY_DN219109_c0_g1
TRINITY_DN219141_c0_g1
TRINITY_DN219143_c0_g1
TRINITY_DN219144_c0_g1
TRINITY_DN219145_c0_g1
TRINITY_DN219146_c0_g1
TRINITY_DN219147_c0_g1
TRINITY_DN219148_c0_g1
TRINITY_DN219157_c0_g1
TRINITY_DN219161_c0_g1
TRINITY_DN219167_c0_g1
TRINITY_DN219177_c0_g1
TRINITY_DN219178_c0_g1
TRINITY_DN21917_c0_g1
TRINITY_DN219185_c0_g1
TRINITY_DN219188_c0_g1
TRINITY_DN219190_c0_g1
TRINITY_DN219192_c0_g1
TRINITY_DN219195_c0_g1
TRINITY_DN219196_c0_g1
TRINITY_DN219199_c0_g1
TRINITY_DN219200_c0_g1
TRINITY_DN219203_c0_g1
TRINITY_DN219205_c0_g1
TRINITY_DN219212_c0_g1
TRINITY_DN219216_c0_g1
TRINITY_DN219233_c0_g1
TRINITY_DN219242_c0_g1
TRINITY_DN219244_c0_g1
TRINITY_DN21924_c0_g1
TRINITY_DN219254_c0_g1
TRINITY_DN219256_c0_g1
TRINITY_DN219261_c0_g1
TRINITY_DN219263_c0_g1
TRINITY_DN219265_c0_g1
TRINITY_DN219266_c0_g1
TRINITY_DN219278_c0_g1
TRINITY_DN219280_c0_g1
TRINITY_DN219282_c0_g1
TRINITY_DN219288_c0_g1
TRINITY_DN219289_c0_g1
TRINITY_DN219293_c0_g1
TRINITY_DN219298_c0_g1
TRINITY_DN219301_c0_g1
TRINITY_DN219311_c0_g1
TRINITY_DN219313_c0_g1
TRINITY_DN219320_c0_g1
TRINITY_DN219321_c0_g1
TRINITY_DN219333_c0_g1
TRINITY_DN219343_c0_g1
TRINITY_DN219366_c0_g1
TRINITY_DN219373_c0_g1
TRINITY_DN219376_c0_g1
TRINITY_DN219388_c0_g1
TRINITY_DN219389_c0_g1
TRINITY_DN219390_c0_g1
TRINITY_DN219395_c0_g1
TRINITY_DN219396_c0_g1
TRINITY_DN219400_c0_g1
TRINITY_DN219402_c0_g1
TRINITY_DN219403_c0_g1
TRINITY_DN219404_c0_g1
TRINITY_DN219408_c0_g1
TRINITY_DN219413_c0_g1
TRINITY_DN219416_c0_g1
TRINITY_DN219419_c0_g1
TRINITY_DN219420_c0_g1
TRINITY_DN219424_c0_g1
TRINITY_DN219438_c0_g1
TRINITY_DN219439_c0_g1
TRINITY_DN219442_c0_g1
TRINITY_DN219443_c0_g1
TRINITY_DN219444_c0_g1
TRINITY_DN219445_c0_g1
TRINITY_DN219446_c0_g1
TRINITY_DN219450_c0_g1
TRINITY_DN219452_c0_g1
TRINITY_DN219464_c0_g1
TRINITY_DN219470_c0_g1
TRINITY_DN219482_c0_g1
TRINITY_DN219492_c0_g1
TRINITY_DN219496_c0_g1
TRINITY_DN219503_c0_g1
TRINITY_DN219504_c0_g1
TRINITY_DN219512_c0_g1
TRINITY_DN219516_c0_g1
TRINITY_DN219519_c0_g1
TRINITY_DN219520_c0_g1
TRINITY_DN219525_c0_g1
TRINITY_DN219534_c0_g1
TRINITY_DN219537_c0_g1
TRINITY_DN219543_c0_g1
TRINITY_DN219549_c0_g1
TRINITY_DN21954_c0_g1
TRINITY_DN219551_c0_g1
TRINITY_DN219583_c0_g1
TRINITY_DN219585_c0_g1
TRINITY_DN219587_c0_g1
TRINITY_DN219590_c0_g1
TRINITY_DN219593_c0_g1
TRINITY_DN219601_c0_g1
TRINITY_DN219609_c0_g1
TRINITY_DN219610_c0_g1
TRINITY_DN219611_c0_g1
TRINITY_DN219613_c0_g1
TRINITY_DN219632_c0_g1
TRINITY_DN219638_c0_g1
TRINITY_DN219640_c0_g1
TRINITY_DN219642_c0_g1
TRINITY_DN219645_c0_g1
TRINITY_DN219646_c0_g1
TRINITY_DN219647_c0_g1
TRINITY_DN219649_c0_g1
TRINITY_DN219652_c0_g1
TRINITY_DN219655_c0_g1
TRINITY_DN219656_c0_g1
TRINITY_DN219658_c0_g1
TRINITY_DN219659_c0_g1
TRINITY_DN219663_c0_g1
TRINITY_DN219666_c0_g1
TRINITY_DN219670_c0_g1
TRINITY_DN219677_c0_g1
TRINITY_DN219684_c0_g1
TRINITY_DN219689_c0_g1
TRINITY_DN219713_c0_g1
TRINITY_DN219715_c0_g1
TRINITY_DN219716_c0_g1
TRINITY_DN219726_c0_g1
TRINITY_DN219728_c0_g1
TRINITY_DN219741_c0_g1
TRINITY_DN219745_c0_g1
TRINITY_DN219746_c0_g1
TRINITY_DN219747_c0_g1
TRINITY_DN219751_c0_g1
TRINITY_DN219754_c0_g1
TRINITY_DN219759_c0_g1
TRINITY_DN219763_c0_g1
TRINITY_DN219764_c0_g1
TRINITY_DN219765_c0_g1
TRINITY_DN21976_c0_g1
TRINITY_DN219779_c0_g1
TRINITY_DN21978_c0_g1
TRINITY_DN219792_c0_g1
TRINITY_DN219803_c0_g1
TRINITY_DN219826_c0_g1
TRINITY_DN219833_c0_g1
TRINITY_DN219837_c0_g1
TRINITY_DN219841_c0_g1
TRINITY_DN219842_c0_g1
TRINITY_DN219846_c0_g1
TRINITY_DN219853_c0_g1
TRINITY_DN219854_c0_g1
TRINITY_DN219858_c0_g1
TRINITY_DN219863_c0_g1
TRINITY_DN219870_c0_g1
TRINITY_DN219873_c0_g1
TRINITY_DN219876_c0_g1
TRINITY_DN219881_c0_g1
TRINITY_DN219882_c0_g1
TRINITY_DN219883_c0_g1
TRINITY_DN219887_c0_g1
TRINITY_DN219894_c0_g1
TRINITY_DN219895_c0_g1
TRINITY_DN219899_c0_g1
TRINITY_DN219906_c0_g1
TRINITY_DN219907_c0_g1
TRINITY_DN219910_c0_g1
TRINITY_DN219915_c0_g1
TRINITY_DN219931_c0_g1
TRINITY_DN219932_c0_g1
TRINITY_DN219940_c0_g1
TRINITY_DN219942_c0_g1
TRINITY_DN219943_c0_g1
TRINITY_DN219952_c0_g1
TRINITY_DN219954_c0_g1
TRINITY_DN219956_c0_g1
TRINITY_DN219961_c0_g1
TRINITY_DN219962_c0_g1
TRINITY_DN219963_c0_g1
TRINITY_DN219976_c0_g1
TRINITY_DN219977_c0_g1
TRINITY_DN219979_c0_g1
TRINITY_DN219983_c0_g1
TRINITY_DN219984_c0_g1
TRINITY_DN219990_c0_g1
TRINITY_DN219995_c0_g1
TRINITY_DN220000_c0_g1
TRINITY_DN220004_c0_g1
TRINITY_DN220014_c0_g1
TRINITY_DN220019_c0_g1
TRINITY_DN220025_c0_g1
TRINITY_DN220027_c0_g1
TRINITY_DN220034_c0_g1
TRINITY_DN220036_c0_g1
TRINITY_DN220038_c0_g1
TRINITY_DN220039_c0_g1
TRINITY_DN220040_c0_g1
TRINITY_DN220046_c0_g1
TRINITY_DN220051_c0_g1
TRINITY_DN220052_c0_g1
TRINITY_DN220057_c0_g1
TRINITY_DN220071_c0_g1
TRINITY_DN22007_c0_g1
TRINITY_DN220092_c0_g1
TRINITY_DN220096_c0_g1
TRINITY_DN220099_c0_g1
TRINITY_DN220101_c0_g1
TRINITY_DN220113_c0_g1
TRINITY_DN220115_c0_g1
TRINITY_DN220118_c0_g1
TRINITY_DN220120_c0_g1
TRINITY_DN220125_c0_g1
TRINITY_DN220127_c0_g1
TRINITY_DN220130_c0_g1
TRINITY_DN220137_c0_g1
TRINITY_DN220139_c0_g1
TRINITY_DN220141_c0_g1
TRINITY_DN220142_c0_g1
TRINITY_DN220143_c0_g1
TRINITY_DN220144_c0_g1
TRINITY_DN220156_c0_g1
TRINITY_DN220169_c0_g1
TRINITY_DN220179_c0_g1
TRINITY_DN220183_c0_g1
TRINITY_DN220191_c0_g1
TRINITY_DN220196_c0_g1
TRINITY_DN220199_c0_g1
TRINITY_DN2201_c0_g1
TRINITY_DN220202_c0_g1
TRINITY_DN220204_c0_g1
TRINITY_DN220209_c0_g1
TRINITY_DN22020_c0_g1
TRINITY_DN220211_c0_g1
TRINITY_DN220212_c0_g1
TRINITY_DN220215_c0_g1
TRINITY_DN220224_c0_g1
TRINITY_DN220226_c0_g1
TRINITY_DN220229_c0_g1
TRINITY_DN220241_c0_g1
TRINITY_DN220246_c0_g1
TRINITY_DN220248_c0_g1
TRINITY_DN220250_c0_g1
TRINITY_DN220253_c0_g1
TRINITY_DN220254_c0_g1
TRINITY_DN220257_c0_g1
TRINITY_DN220259_c0_g1
TRINITY_DN220268_c0_g1
TRINITY_DN220278_c0_g1
TRINITY_DN220279_c0_g1
TRINITY_DN220287_c0_g1
TRINITY_DN220291_c0_g1
TRINITY_DN220297_c0_g1
TRINITY_DN220298_c0_g1
TRINITY_DN220300_c0_g1
TRINITY_DN220304_c0_g1
TRINITY_DN220312_c0_g1
TRINITY_DN220339_c0_g1
TRINITY_DN220345_c0_g1
TRINITY_DN220356_c0_g1
TRINITY_DN220368_c0_g1
TRINITY_DN220369_c0_g1
TRINITY_DN220372_c0_g1
TRINITY_DN220374_c0_g1
TRINITY_DN220376_c0_g1
TRINITY_DN220385_c0_g1
TRINITY_DN220388_c0_g1
TRINITY_DN220399_c0_g1
TRINITY_DN220402_c0_g1
TRINITY_DN220404_c0_g1
TRINITY_DN220405_c0_g1
TRINITY_DN220420_c0_g1
TRINITY_DN220430_c0_g1
TRINITY_DN220432_c0_g1
TRINITY_DN220437_c0_g1
TRINITY_DN220452_c0_g1
TRINITY_DN220454_c0_g1
TRINITY_DN220457_c0_g1
TRINITY_DN220460_c0_g1
TRINITY_DN220471_c0_g1
TRINITY_DN220474_c0_g1
TRINITY_DN220487_c0_g1
TRINITY_DN220503_c0_g1
TRINITY_DN220506_c0_g1
TRINITY_DN220515_c0_g1
TRINITY_DN220516_c0_g1
TRINITY_DN220522_c0_g1
TRINITY_DN220528_c0_g1
TRINITY_DN220533_c0_g1
TRINITY_DN220545_c0_g1
TRINITY_DN220548_c0_g1
TRINITY_DN220555_c0_g1
TRINITY_DN220563_c0_g1
TRINITY_DN220564_c0_g1
TRINITY_DN220565_c0_g1
TRINITY_DN220569_c0_g1
TRINITY_DN220570_c0_g1
TRINITY_DN220589_c0_g1
TRINITY_DN220590_c0_g1
TRINITY_DN220591_c0_g1
TRINITY_DN220602_c0_g1
TRINITY_DN220603_c0_g1
TRINITY_DN220604_c0_g1
TRINITY_DN220607_c0_g1
TRINITY_DN220610_c0_g1
TRINITY_DN220618_c0_g1
TRINITY_DN220624_c0_g1
TRINITY_DN220625_c0_g1
TRINITY_DN220629_c0_g1
TRINITY_DN220630_c0_g1
TRINITY_DN220633_c0_g1
TRINITY_DN220643_c0_g1
TRINITY_DN220647_c0_g1
TRINITY_DN220652_c0_g1
TRINITY_DN220656_c0_g1
TRINITY_DN220667_c0_g1
TRINITY_DN220673_c0_g1
TRINITY_DN220677_c0_g1
TRINITY_DN220681_c0_g1
TRINITY_DN220683_c0_g1
TRINITY_DN220688_c0_g1
TRINITY_DN220693_c0_g1
TRINITY_DN220697_c0_g1
TRINITY_DN220699_c0_g1
TRINITY_DN220709_c0_g1
TRINITY_DN220722_c0_g1
TRINITY_DN220729_c0_g1
TRINITY_DN220733_c0_g1
TRINITY_DN220735_c0_g1
TRINITY_DN220738_c0_g1
TRINITY_DN220739_c0_g1
TRINITY_DN220742_c0_g1
TRINITY_DN220745_c0_g1
TRINITY_DN220749_c0_g1
TRINITY_DN220751_c0_g1
TRINITY_DN220755_c0_g1
TRINITY_DN220759_c0_g1
TRINITY_DN220770_c0_g1
TRINITY_DN220772_c0_g1
TRINITY_DN220780_c0_g1
TRINITY_DN220788_c0_g1
TRINITY_DN220790_c0_g1
TRINITY_DN220791_c0_g1
TRINITY_DN220792_c0_g1
TRINITY_DN220803_c0_g1
TRINITY_DN220804_c0_g1
TRINITY_DN220805_c0_g1
TRINITY_DN220808_c0_g1
TRINITY_DN220812_c0_g1
TRINITY_DN220825_c0_g1
TRINITY_DN220826_c0_g1
TRINITY_DN220829_c0_g1
TRINITY_DN220832_c0_g1
TRINITY_DN220834_c0_g1
TRINITY_DN22083_c0_g1
TRINITY_DN220842_c0_g1
TRINITY_DN220846_c0_g1
TRINITY_DN220849_c0_g1
TRINITY_DN220851_c0_g1
TRINITY_DN220855_c0_g1
TRINITY_DN220860_c0_g1
TRINITY_DN220865_c0_g1
TRINITY_DN220867_c0_g1
TRINITY_DN220869_c0_g1
TRINITY_DN220872_c0_g1
TRINITY_DN220874_c0_g1
TRINITY_DN220904_c0_g1
TRINITY_DN220906_c0_g1
TRINITY_DN220911_c0_g1
TRINITY_DN220914_c0_g1
TRINITY_DN220915_c0_g1
TRINITY_DN220916_c0_g1
TRINITY_DN220919_c0_g1
TRINITY_DN220921_c0_g1
TRINITY_DN220925_c0_g1
TRINITY_DN220934_c0_g1
TRINITY_DN220939_c0_g1
TRINITY_DN220940_c0_g1
TRINITY_DN220943_c0_g1
TRINITY_DN220945_c0_g1
TRINITY_DN220949_c0_g1
TRINITY_DN220950_c0_g1
TRINITY_DN220952_c0_g1
TRINITY_DN220953_c0_g1
TRINITY_DN220957_c0_g1
TRINITY_DN220962_c0_g1
TRINITY_DN220964_c0_g1
TRINITY_DN220967_c0_g1
TRINITY_DN220970_c0_g1
TRINITY_DN220981_c0_g1
TRINITY_DN220983_c0_g1
TRINITY_DN220984_c0_g1
TRINITY_DN220985_c0_g1
TRINITY_DN220990_c0_g1
TRINITY_DN220996_c0_g1
TRINITY_DN220998_c0_g1
TRINITY_DN220_c0_g1
TRINITY_DN221002_c0_g1
TRINITY_DN221003_c0_g1
TRINITY_DN221006_c0_g1
TRINITY_DN221010_c0_g1
TRINITY_DN221011_c0_g1
TRINITY_DN221013_c0_g1
TRINITY_DN221014_c0_g1
TRINITY_DN221017_c0_g1
TRINITY_DN221019_c0_g1
TRINITY_DN221021_c0_g1
TRINITY_DN221027_c0_g1
TRINITY_DN221028_c0_g1
TRINITY_DN221040_c0_g1
TRINITY_DN221044_c0_g1
TRINITY_DN221045_c0_g1
TRINITY_DN221050_c0_g1
TRINITY_DN221054_c0_g1
TRINITY_DN221066_c0_g1
TRINITY_DN221068_c0_g1
TRINITY_DN221071_c0_g1
TRINITY_DN221080_c0_g1
TRINITY_DN221083_c0_g1
TRINITY_DN221084_c0_g1
TRINITY_DN221091_c0_g1
TRINITY_DN221092_c0_g1
TRINITY_DN221096_c0_g1
TRINITY_DN221100_c0_g1
TRINITY_DN221102_c0_g1
TRINITY_DN221103_c0_g1
TRINITY_DN221107_c0_g1
TRINITY_DN221108_c0_g1
TRINITY_DN221113_c0_g1
TRINITY_DN221116_c0_g1
TRINITY_DN221124_c0_g1
TRINITY_DN221126_c0_g1
TRINITY_DN221135_c0_g1
TRINITY_DN221137_c0_g1
TRINITY_DN221140_c0_g1
TRINITY_DN221142_c0_g1
TRINITY_DN221146_c0_g1
TRINITY_DN221181_c0_g1
TRINITY_DN221187_c0_g1
TRINITY_DN221194_c0_g1
TRINITY_DN221207_c0_g1
TRINITY_DN221219_c0_g1
TRINITY_DN221221_c0_g1
TRINITY_DN221222_c0_g1
TRINITY_DN221225_c0_g1
TRINITY_DN221229_c0_g1
TRINITY_DN221233_c0_g1
TRINITY_DN221241_c0_g1
TRINITY_DN221252_c0_g1
TRINITY_DN221260_c0_g1
TRINITY_DN221264_c0_g1
TRINITY_DN221266_c0_g1
TRINITY_DN22126_c0_g1
TRINITY_DN221275_c0_g1
TRINITY_DN221288_c0_g1
TRINITY_DN221300_c0_g1
TRINITY_DN221311_c0_g1
TRINITY_DN221319_c0_g1
TRINITY_DN221320_c0_g1
TRINITY_DN221324_c0_g1
TRINITY_DN221326_c0_g1
TRINITY_DN221332_c0_g1
TRINITY_DN221342_c0_g1
TRINITY_DN221352_c0_g1
TRINITY_DN221353_c0_g1
TRINITY_DN221354_c0_g1
TRINITY_DN221371_c0_g1
TRINITY_DN221373_c0_g1
TRINITY_DN221374_c0_g1
TRINITY_DN221386_c0_g1
TRINITY_DN221388_c0_g1
TRINITY_DN221395_c0_g1
TRINITY_DN221397_c0_g1
TRINITY_DN221406_c0_g1
TRINITY_DN221407_c0_g1
TRINITY_DN221408_c0_g1
TRINITY_DN221418_c0_g1
TRINITY_DN221423_c0_g1
TRINITY_DN221432_c0_g1
TRINITY_DN221441_c0_g1
TRINITY_DN221442_c0_g1
TRINITY_DN221448_c0_g1
TRINITY_DN221451_c0_g1
TRINITY_DN221452_c0_g1
TRINITY_DN221456_c0_g1
TRINITY_DN221458_c0_g1
TRINITY_DN221460_c0_g1
TRINITY_DN221461_c0_g1
TRINITY_DN221463_c0_g1
TRINITY_DN221476_c0_g1
TRINITY_DN221488_c0_g1
TRINITY_DN221491_c0_g1
TRINITY_DN221496_c0_g1
TRINITY_DN221504_c0_g1
TRINITY_DN221512_c0_g1
TRINITY_DN221513_c0_g1
TRINITY_DN221517_c0_g1
TRINITY_DN221524_c0_g1
TRINITY_DN221527_c0_g1
TRINITY_DN221535_c0_g1
TRINITY_DN221536_c0_g1
TRINITY_DN221539_c0_g1
TRINITY_DN221548_c0_g1
TRINITY_DN22154_c0_g1
TRINITY_DN221550_c0_g1
TRINITY_DN221551_c0_g1
TRINITY_DN221555_c0_g1
TRINITY_DN221564_c0_g1
TRINITY_DN221567_c0_g1
TRINITY_DN221582_c0_g1
TRINITY_DN221583_c0_g1
TRINITY_DN221585_c0_g1
TRINITY_DN221589_c0_g1
TRINITY_DN22158_c0_g1
TRINITY_DN221593_c0_g1
TRINITY_DN221595_c0_g1
TRINITY_DN221601_c0_g1
TRINITY_DN221606_c0_g1
TRINITY_DN221607_c0_g1
TRINITY_DN221614_c0_g1
TRINITY_DN221618_c0_g1
TRINITY_DN221620_c0_g1
TRINITY_DN221633_c0_g1
TRINITY_DN221634_c0_g1
TRINITY_DN221663_c0_g1
TRINITY_DN221666_c0_g1
TRINITY_DN221671_c0_g1
TRINITY_DN221672_c0_g1
TRINITY_DN221677_c0_g1
TRINITY_DN221679_c0_g1
TRINITY_DN221682_c0_g1
TRINITY_DN221684_c0_g1
TRINITY_DN221688_c0_g1
TRINITY_DN221689_c0_g1
TRINITY_DN221691_c0_g1
TRINITY_DN221692_c0_g1
TRINITY_DN221697_c0_g1
TRINITY_DN221698_c0_g1
TRINITY_DN221701_c0_g1
TRINITY_DN221705_c0_g1
TRINITY_DN221707_c0_g1
TRINITY_DN221723_c0_g1
TRINITY_DN221734_c0_g1
TRINITY_DN221736_c0_g1
TRINITY_DN221738_c0_g1
TRINITY_DN221747_c0_g1
TRINITY_DN221754_c0_g1
TRINITY_DN221756_c0_g1
TRINITY_DN221763_c0_g1
TRINITY_DN221766_c0_g1
TRINITY_DN221768_c0_g1
TRINITY_DN221770_c0_g1
TRINITY_DN221772_c0_g1
TRINITY_DN221774_c0_g1
TRINITY_DN221775_c0_g1
TRINITY_DN221779_c0_g1
TRINITY_DN221780_c0_g1
TRINITY_DN221784_c0_g1
TRINITY_DN221796_c0_g1
TRINITY_DN221797_c0_g1
TRINITY_DN221802_c0_g1
TRINITY_DN221804_c0_g1
TRINITY_DN221812_c0_g1
TRINITY_DN221819_c0_g1
TRINITY_DN221821_c0_g1
TRINITY_DN221834_c0_g1
TRINITY_DN221836_c0_g1
TRINITY_DN221837_c0_g1
TRINITY_DN221840_c0_g1
TRINITY_DN221845_c0_g1
TRINITY_DN221852_c0_g1
TRINITY_DN221862_c0_g1
TRINITY_DN221863_c0_g1
TRINITY_DN221870_c0_g1
TRINITY_DN221871_c0_g1
TRINITY_DN221876_c0_g1
TRINITY_DN221893_c0_g1
TRINITY_DN22189_c0_g1
TRINITY_DN221900_c0_g1
TRINITY_DN221904_c0_g1
TRINITY_DN221915_c0_g1
TRINITY_DN221920_c0_g1
TRINITY_DN221922_c0_g1
TRINITY_DN221938_c0_g1
TRINITY_DN221943_c0_g1
TRINITY_DN221951_c0_g1
TRINITY_DN221953_c0_g1
TRINITY_DN221955_c0_g1
TRINITY_DN221956_c0_g1
TRINITY_DN221963_c0_g1
TRINITY_DN221965_c0_g1
TRINITY_DN221968_c0_g1
TRINITY_DN221969_c0_g1
TRINITY_DN221970_c0_g1
TRINITY_DN221974_c0_g1
TRINITY_DN221976_c0_g1
TRINITY_DN221983_c0_g1
TRINITY_DN221994_c0_g1
TRINITY_DN221999_c0_g1
TRINITY_DN222005_c0_g1
TRINITY_DN222006_c0_g1
TRINITY_DN222025_c0_g1
TRINITY_DN222039_c0_g1
TRINITY_DN222060_c0_g1
TRINITY_DN222068_c0_g1
TRINITY_DN222070_c0_g1
TRINITY_DN222071_c0_g1
TRINITY_DN222092_c0_g1
TRINITY_DN222101_c0_g1
TRINITY_DN222103_c0_g1
TRINITY_DN222118_c0_g1
TRINITY_DN222128_c0_g1
TRINITY_DN222129_c0_g1
TRINITY_DN222136_c0_g1
TRINITY_DN222140_c0_g1
TRINITY_DN222144_c0_g1
TRINITY_DN222154_c0_g1
TRINITY_DN222157_c0_g1
TRINITY_DN222158_c0_g1
TRINITY_DN222168_c0_g1
TRINITY_DN222169_c0_g1
TRINITY_DN222173_c0_g1
TRINITY_DN222198_c0_g1
TRINITY_DN222203_c0_g1
TRINITY_DN222205_c0_g1
TRINITY_DN222208_c0_g1
TRINITY_DN222228_c0_g1
TRINITY_DN222235_c0_g1
TRINITY_DN222244_c0_g1
TRINITY_DN222245_c0_g1
TRINITY_DN222248_c0_g1
TRINITY_DN222250_c0_g1
TRINITY_DN222251_c0_g1
TRINITY_DN222252_c0_g1
TRINITY_DN222255_c0_g1
TRINITY_DN222262_c0_g1
TRINITY_DN222278_c0_g1
TRINITY_DN222279_c0_g1
TRINITY_DN222281_c0_g1
TRINITY_DN222282_c0_g1
TRINITY_DN222283_c0_g1
TRINITY_DN222286_c0_g1
TRINITY_DN222287_c0_g1
TRINITY_DN222293_c0_g1
TRINITY_DN222295_c0_g1
TRINITY_DN222296_c0_g1
TRINITY_DN222298_c0_g1
TRINITY_DN222300_c0_g1
TRINITY_DN222304_c0_g1
TRINITY_DN222305_c0_g1
TRINITY_DN222306_c0_g1
TRINITY_DN222314_c0_g1
TRINITY_DN222318_c0_g1
TRINITY_DN222319_c0_g1
TRINITY_DN222328_c0_g1
TRINITY_DN222330_c0_g1
TRINITY_DN222335_c0_g1
TRINITY_DN222336_c0_g1
TRINITY_DN222339_c0_g1
TRINITY_DN222341_c0_g1
TRINITY_DN222353_c0_g1
TRINITY_DN222357_c0_g1
TRINITY_DN222362_c0_g1
TRINITY_DN222367_c0_g1
TRINITY_DN222373_c0_g1
TRINITY_DN222374_c0_g1
TRINITY_DN222379_c0_g1
TRINITY_DN222380_c0_g1
TRINITY_DN222386_c0_g1
TRINITY_DN222392_c0_g1
TRINITY_DN222396_c0_g1
TRINITY_DN222408_c0_g1
TRINITY_DN222418_c0_g1
TRINITY_DN222422_c0_g1
TRINITY_DN222444_c0_g1
TRINITY_DN222445_c0_g1
TRINITY_DN222449_c0_g1
TRINITY_DN222452_c0_g1
TRINITY_DN222465_c0_g1
TRINITY_DN222471_c0_g1
TRINITY_DN222478_c0_g1
TRINITY_DN222480_c0_g1
TRINITY_DN222493_c0_g1
TRINITY_DN222503_c0_g1
TRINITY_DN222515_c0_g1
TRINITY_DN222516_c0_g1
TRINITY_DN222527_c0_g1
TRINITY_DN222533_c0_g1
TRINITY_DN222539_c0_g1
TRINITY_DN222540_c0_g1
TRINITY_DN222549_c0_g1
TRINITY_DN222567_c0_g1
TRINITY_DN222579_c0_g1
TRINITY_DN222583_c0_g1
TRINITY_DN222594_c0_g1
TRINITY_DN222621_c0_g1
TRINITY_DN222629_c0_g1
TRINITY_DN222633_c0_g1
TRINITY_DN222649_c0_g1
TRINITY_DN222663_c0_g1
TRINITY_DN222675_c0_g1
TRINITY_DN222681_c0_g1
TRINITY_DN222692_c0_g1
TRINITY_DN222694_c0_g1
TRINITY_DN22271_c0_g1
TRINITY_DN222729_c0_g1
TRINITY_DN222735_c0_g1
TRINITY_DN222742_c0_g1
TRINITY_DN222750_c0_g1
TRINITY_DN222753_c0_g1
TRINITY_DN222756_c0_g1
TRINITY_DN222757_c0_g1
TRINITY_DN222774_c0_g1
TRINITY_DN222775_c0_g1
TRINITY_DN222778_c0_g1
TRINITY_DN222780_c0_g1
TRINITY_DN222788_c0_g1
TRINITY_DN22278_c0_g1
TRINITY_DN222792_c0_g1
TRINITY_DN222806_c0_g1
TRINITY_DN222808_c0_g1
TRINITY_DN222813_c0_g1
TRINITY_DN222824_c0_g1
TRINITY_DN222841_c0_g1
TRINITY_DN222860_c0_g1
TRINITY_DN222866_c0_g1
TRINITY_DN222868_c0_g1
TRINITY_DN222875_c0_g1
TRINITY_DN222876_c0_g1
TRINITY_DN222883_c0_g1
TRINITY_DN222890_c0_g1
TRINITY_DN222904_c0_g1
TRINITY_DN222910_c0_g1
TRINITY_DN222926_c0_g1
TRINITY_DN222934_c0_g1
TRINITY_DN222938_c0_g1
TRINITY_DN222948_c0_g1
TRINITY_DN222949_c0_g1
TRINITY_DN222950_c0_g1
TRINITY_DN222964_c0_g1
TRINITY_DN222989_c0_g1
TRINITY_DN222993_c0_g1
TRINITY_DN222997_c0_g1
TRINITY_DN223018_c0_g1
TRINITY_DN223024_c0_g1
TRINITY_DN223029_c0_g1
TRINITY_DN223031_c0_g1
TRINITY_DN223040_c0_g1
TRINITY_DN223044_c0_g1
TRINITY_DN223048_c0_g1
TRINITY_DN223058_c0_g1
TRINITY_DN223059_c0_g1
TRINITY_DN223060_c0_g1
TRINITY_DN223074_c0_g1
TRINITY_DN223076_c0_g1
TRINITY_DN223078_c0_g1
TRINITY_DN223080_c0_g1
TRINITY_DN223083_c0_g1
TRINITY_DN223089_c0_g1
TRINITY_DN223091_c0_g1
TRINITY_DN223099_c0_g1
TRINITY_DN223102_c0_g1
TRINITY_DN223106_c0_g1
TRINITY_DN223107_c0_g1
TRINITY_DN223110_c0_g1
TRINITY_DN223117_c0_g1
TRINITY_DN223118_c0_g1
TRINITY_DN223120_c0_g1
TRINITY_DN223131_c0_g1
TRINITY_DN223133_c0_g1
TRINITY_DN223135_c0_g1
TRINITY_DN223142_c0_g1
TRINITY_DN223145_c0_g1
TRINITY_DN223149_c0_g1
TRINITY_DN223151_c0_g1
TRINITY_DN223154_c0_g1
TRINITY_DN223157_c0_g1
TRINITY_DN223166_c0_g1
TRINITY_DN223169_c0_g1
TRINITY_DN223187_c0_g1
TRINITY_DN223193_c0_g1
TRINITY_DN223203_c0_g1
TRINITY_DN223209_c0_g1
TRINITY_DN223211_c0_g1
TRINITY_DN223218_c0_g1
TRINITY_DN223219_c0_g1
TRINITY_DN223224_c0_g1
TRINITY_DN223239_c0_g1
TRINITY_DN223244_c0_g1
TRINITY_DN223245_c0_g1
TRINITY_DN223249_c0_g1
TRINITY_DN223250_c0_g1
TRINITY_DN223256_c0_g1
TRINITY_DN223264_c0_g1
TRINITY_DN223285_c0_g1
TRINITY_DN223291_c0_g1
TRINITY_DN223303_c0_g1
TRINITY_DN223304_c0_g1
TRINITY_DN223306_c0_g1
TRINITY_DN223314_c0_g1
TRINITY_DN223327_c0_g1
TRINITY_DN223335_c0_g1
TRINITY_DN223336_c0_g1
TRINITY_DN223340_c0_g1
TRINITY_DN223341_c0_g1
TRINITY_DN223344_c0_g1
TRINITY_DN223348_c0_g1
TRINITY_DN223349_c0_g1
TRINITY_DN223352_c0_g1
TRINITY_DN223353_c0_g1
TRINITY_DN223354_c0_g1
TRINITY_DN223358_c0_g1
TRINITY_DN223361_c0_g1
TRINITY_DN22336_c0_g1
TRINITY_DN223371_c0_g1
TRINITY_DN223375_c0_g1
TRINITY_DN223385_c0_g1
TRINITY_DN223388_c0_g1
TRINITY_DN223401_c0_g1
TRINITY_DN223402_c0_g1
TRINITY_DN223419_c0_g1
TRINITY_DN223439_c0_g1
TRINITY_DN223441_c0_g1
TRINITY_DN223446_c0_g1
TRINITY_DN223448_c0_g1
TRINITY_DN223455_c0_g1
TRINITY_DN223456_c0_g1
TRINITY_DN223469_c0_g1
TRINITY_DN223477_c0_g1
TRINITY_DN223488_c0_g1
TRINITY_DN223489_c0_g1
TRINITY_DN223521_c0_g1
TRINITY_DN223531_c0_g1
TRINITY_DN223532_c0_g1
TRINITY_DN223538_c0_g1
TRINITY_DN223540_c0_g1
TRINITY_DN223543_c0_g1
TRINITY_DN223557_c0_g1
TRINITY_DN223562_c0_g1
TRINITY_DN223563_c0_g1
TRINITY_DN223578_c0_g1
TRINITY_DN223582_c0_g1
TRINITY_DN223586_c0_g1
TRINITY_DN223587_c0_g1
TRINITY_DN223591_c0_g1
TRINITY_DN223601_c0_g1
TRINITY_DN223618_c0_g1
TRINITY_DN223625_c0_g1
TRINITY_DN223626_c0_g1
TRINITY_DN223627_c0_g1
TRINITY_DN223632_c0_g1
TRINITY_DN223647_c0_g1
TRINITY_DN223651_c0_g1
TRINITY_DN223652_c0_g1
TRINITY_DN223657_c0_g1
TRINITY_DN223659_c0_g1
TRINITY_DN223661_c0_g1
TRINITY_DN22366_c0_g1
TRINITY_DN223670_c0_g1
TRINITY_DN223679_c0_g1
TRINITY_DN223683_c0_g1
TRINITY_DN223688_c0_g1
TRINITY_DN223692_c0_g1
TRINITY_DN223693_c0_g1
TRINITY_DN223699_c0_g1
TRINITY_DN223701_c0_g1
TRINITY_DN223702_c0_g1
TRINITY_DN223712_c0_g1
TRINITY_DN223715_c0_g1
TRINITY_DN223726_c0_g1
TRINITY_DN223729_c0_g1
TRINITY_DN223735_c0_g1
TRINITY_DN223737_c0_g1
TRINITY_DN223739_c0_g1
TRINITY_DN223746_c0_g1
TRINITY_DN223750_c0_g1
TRINITY_DN223757_c0_g1
TRINITY_DN223758_c0_g1
TRINITY_DN223759_c0_g1
TRINITY_DN223769_c0_g1
TRINITY_DN223778_c0_g1
TRINITY_DN223785_c0_g1
TRINITY_DN223792_c0_g1
TRINITY_DN223793_c0_g1
TRINITY_DN223794_c0_g1
TRINITY_DN223799_c0_g1
TRINITY_DN223807_c0_g1
TRINITY_DN223808_c0_g1
TRINITY_DN223814_c0_g1
TRINITY_DN223817_c0_g1
TRINITY_DN223823_c0_g1
TRINITY_DN223829_c0_g1
TRINITY_DN223835_c0_g1
TRINITY_DN223841_c0_g1
TRINITY_DN223844_c0_g1
TRINITY_DN223847_c0_g1
TRINITY_DN223854_c0_g1
TRINITY_DN223905_c0_g1
TRINITY_DN223907_c0_g1
TRINITY_DN223923_c0_g1
TRINITY_DN223925_c0_g1
TRINITY_DN223927_c0_g1
TRINITY_DN223931_c0_g1
TRINITY_DN223939_c0_g1
TRINITY_DN223943_c0_g1
TRINITY_DN223945_c0_g1
TRINITY_DN223947_c0_g1
TRINITY_DN223966_c0_g1
TRINITY_DN223968_c0_g1
TRINITY_DN223974_c0_g1
TRINITY_DN223975_c0_g1
TRINITY_DN223982_c0_g1
TRINITY_DN223983_c0_g1
TRINITY_DN223988_c0_g1
TRINITY_DN223990_c0_g1
TRINITY_DN223993_c0_g1
TRINITY_DN224002_c0_g1
TRINITY_DN224003_c0_g1
TRINITY_DN224017_c0_g1
TRINITY_DN224018_c0_g1
TRINITY_DN224021_c0_g1
TRINITY_DN224031_c0_g1
TRINITY_DN224034_c0_g1
TRINITY_DN224040_c0_g1
TRINITY_DN224051_c0_g1
TRINITY_DN224059_c0_g1
TRINITY_DN224065_c0_g1
TRINITY_DN224066_c0_g1
TRINITY_DN224067_c0_g1
TRINITY_DN224078_c0_g1
TRINITY_DN224085_c0_g1
TRINITY_DN224093_c0_g1
TRINITY_DN224105_c0_g1
TRINITY_DN224109_c0_g1
TRINITY_DN224124_c0_g1
TRINITY_DN224144_c0_g1
TRINITY_DN224147_c0_g1
TRINITY_DN224148_c0_g1
TRINITY_DN224150_c0_g1
TRINITY_DN224156_c0_g1
TRINITY_DN224162_c0_g1
TRINITY_DN224169_c0_g1
TRINITY_DN224181_c0_g1
TRINITY_DN224189_c0_g1
TRINITY_DN224200_c0_g1
TRINITY_DN224204_c0_g1
TRINITY_DN224218_c0_g1
TRINITY_DN224220_c0_g1
TRINITY_DN224226_c0_g1
TRINITY_DN224235_c0_g1
TRINITY_DN224241_c0_g1
TRINITY_DN224243_c0_g1
TRINITY_DN224246_c0_g1
TRINITY_DN224259_c0_g1
TRINITY_DN224279_c0_g1
TRINITY_DN224286_c0_g1
TRINITY_DN224287_c0_g1
TRINITY_DN22430_c0_g1
TRINITY_DN224311_c0_g1
TRINITY_DN224324_c0_g1
TRINITY_DN224327_c0_g1
TRINITY_DN224331_c0_g1
TRINITY_DN224334_c0_g1
TRINITY_DN224344_c0_g1
TRINITY_DN224347_c0_g1
TRINITY_DN224356_c0_g1
TRINITY_DN224357_c0_g1
TRINITY_DN224358_c0_g1
TRINITY_DN224367_c0_g1
TRINITY_DN224375_c0_g1
TRINITY_DN224383_c0_g1
TRINITY_DN224394_c0_g1
TRINITY_DN224395_c0_g1
TRINITY_DN224404_c0_g1
TRINITY_DN224430_c0_g1
TRINITY_DN224443_c0_g1
TRINITY_DN224446_c0_g1
TRINITY_DN224447_c0_g1
TRINITY_DN224449_c0_g1
TRINITY_DN224450_c0_g1
TRINITY_DN224455_c0_g1
TRINITY_DN224475_c0_g1
TRINITY_DN224482_c0_g1
TRINITY_DN224486_c0_g1
TRINITY_DN224498_c0_g1
TRINITY_DN224513_c0_g1
TRINITY_DN224516_c0_g1
TRINITY_DN224524_c0_g1
TRINITY_DN224540_c0_g1
TRINITY_DN22454_c0_g1
TRINITY_DN224566_c0_g1
TRINITY_DN224567_c0_g1
TRINITY_DN224583_c0_g1
TRINITY_DN22459_c0_g1
TRINITY_DN224603_c0_g1
TRINITY_DN224620_c0_g1
TRINITY_DN224627_c0_g1
TRINITY_DN224630_c0_g1
TRINITY_DN224633_c0_g1
TRINITY_DN224640_c0_g1
TRINITY_DN224649_c0_g1
TRINITY_DN224651_c0_g1
TRINITY_DN224653_c0_g1
TRINITY_DN224655_c0_g1
TRINITY_DN22466_c0_g1
TRINITY_DN224684_c0_g1
TRINITY_DN224685_c0_g1
TRINITY_DN224691_c0_g1
TRINITY_DN224692_c0_g1
TRINITY_DN224698_c0_g1
TRINITY_DN224703_c0_g1
TRINITY_DN224719_c0_g1
TRINITY_DN224731_c0_g1
TRINITY_DN224733_c0_g1
TRINITY_DN224742_c0_g1
TRINITY_DN224743_c0_g1
TRINITY_DN224749_c0_g1
TRINITY_DN224756_c0_g1
TRINITY_DN224765_c0_g1
TRINITY_DN224767_c0_g1
TRINITY_DN224779_c0_g1
TRINITY_DN224783_c0_g1
TRINITY_DN224786_c0_g1
TRINITY_DN224794_c0_g1
TRINITY_DN224796_c0_g1
TRINITY_DN224799_c0_g1
TRINITY_DN224826_c0_g1
TRINITY_DN224840_c0_g1
TRINITY_DN224843_c0_g1
TRINITY_DN224851_c0_g1
TRINITY_DN224856_c0_g1
TRINITY_DN224857_c0_g1
TRINITY_DN224866_c0_g1
TRINITY_DN224870_c0_g1
TRINITY_DN224876_c0_g1
TRINITY_DN224879_c0_g1
TRINITY_DN224880_c0_g1
TRINITY_DN224886_c0_g1
TRINITY_DN224889_c0_g1
TRINITY_DN224897_c0_g1
TRINITY_DN224902_c0_g1
TRINITY_DN224904_c0_g1
TRINITY_DN224906_c0_g1
TRINITY_DN224915_c0_g1
TRINITY_DN224919_c0_g1
TRINITY_DN224920_c0_g1
TRINITY_DN224922_c0_g1
TRINITY_DN224923_c0_g1
TRINITY_DN224924_c0_g1
TRINITY_DN224934_c0_g1
TRINITY_DN224936_c0_g1
TRINITY_DN224937_c0_g1
TRINITY_DN224938_c0_g1
TRINITY_DN224946_c0_g1
TRINITY_DN224948_c0_g1
TRINITY_DN224949_c0_g1
TRINITY_DN224956_c0_g1
TRINITY_DN224958_c0_g1
TRINITY_DN224959_c0_g1
TRINITY_DN224961_c0_g1
TRINITY_DN224978_c0_g1
TRINITY_DN224985_c0_g1
TRINITY_DN224986_c0_g1
TRINITY_DN225006_c0_g1
TRINITY_DN22500_c0_g1
TRINITY_DN225011_c0_g1
TRINITY_DN225019_c0_g1
TRINITY_DN225023_c0_g1
TRINITY_DN225028_c0_g1
TRINITY_DN22502_c0_g1
TRINITY_DN225031_c0_g1
TRINITY_DN225036_c0_g1
TRINITY_DN225040_c0_g1
TRINITY_DN225042_c0_g1
TRINITY_DN225048_c0_g1
TRINITY_DN225063_c0_g1
TRINITY_DN225070_c0_g1
TRINITY_DN225078_c0_g1
TRINITY_DN225081_c0_g1
TRINITY_DN225086_c0_g1
TRINITY_DN225091_c0_g1
TRINITY_DN225101_c0_g1
TRINITY_DN225102_c0_g1
TRINITY_DN225109_c0_g1
TRINITY_DN225123_c0_g1
TRINITY_DN225125_c0_g1
TRINITY_DN225131_c0_g1
TRINITY_DN225136_c0_g1
TRINITY_DN225139_c0_g1
TRINITY_DN225148_c0_g1
TRINITY_DN225171_c0_g1
TRINITY_DN225188_c0_g1
TRINITY_DN225195_c0_g1
TRINITY_DN225196_c0_g1
TRINITY_DN225200_c0_g1
TRINITY_DN225208_c0_g1
TRINITY_DN225214_c0_g1
TRINITY_DN225230_c0_g1
TRINITY_DN225231_c0_g1
TRINITY_DN225237_c0_g1
TRINITY_DN225240_c0_g1
TRINITY_DN225244_c0_g1
TRINITY_DN225245_c0_g1
TRINITY_DN225249_c0_g1
TRINITY_DN225252_c0_g1
TRINITY_DN225259_c0_g1
TRINITY_DN225263_c0_g1
TRINITY_DN225264_c0_g1
TRINITY_DN225265_c0_g1
TRINITY_DN225267_c0_g1
TRINITY_DN225274_c0_g1
TRINITY_DN225283_c0_g1
TRINITY_DN225285_c0_g1
TRINITY_DN225289_c0_g1
TRINITY_DN225299_c0_g1
TRINITY_DN225307_c0_g1
TRINITY_DN225308_c0_g1
TRINITY_DN225312_c0_g1
TRINITY_DN225313_c0_g1
TRINITY_DN225314_c0_g1
TRINITY_DN225327_c0_g1
TRINITY_DN225328_c0_g1
TRINITY_DN225338_c0_g1
TRINITY_DN225339_c0_g1
TRINITY_DN225341_c0_g1
TRINITY_DN225349_c0_g1
TRINITY_DN225350_c0_g1
TRINITY_DN225355_c0_g1
TRINITY_DN225363_c0_g1
TRINITY_DN225367_c0_g1
TRINITY_DN225369_c0_g1
TRINITY_DN225373_c0_g1
TRINITY_DN225391_c0_g1
TRINITY_DN225397_c0_g1
TRINITY_DN225399_c0_g1
TRINITY_DN225401_c0_g1
TRINITY_DN225416_c0_g1
TRINITY_DN225423_c0_g1
TRINITY_DN225424_c0_g1
TRINITY_DN225435_c0_g1
TRINITY_DN225438_c0_g1
TRINITY_DN225439_c0_g1
TRINITY_DN225455_c0_g1
TRINITY_DN225457_c0_g1
TRINITY_DN225459_c0_g1
TRINITY_DN225460_c0_g1
TRINITY_DN225464_c0_g1
TRINITY_DN225473_c0_g1
TRINITY_DN22547_c0_g1
TRINITY_DN225492_c0_g1
TRINITY_DN225493_c0_g1
TRINITY_DN225495_c0_g1
TRINITY_DN225496_c0_g1
TRINITY_DN225502_c0_g1
TRINITY_DN225504_c0_g1
TRINITY_DN225507_c0_g1
TRINITY_DN225521_c0_g1
TRINITY_DN225524_c0_g1
TRINITY_DN225530_c0_g1
TRINITY_DN225531_c0_g1
TRINITY_DN225537_c0_g1
TRINITY_DN225538_c0_g1
TRINITY_DN225550_c0_g1
TRINITY_DN225560_c0_g1
TRINITY_DN225570_c0_g1
TRINITY_DN225587_c0_g1
TRINITY_DN225595_c0_g1
TRINITY_DN225600_c0_g1
TRINITY_DN225603_c0_g1
TRINITY_DN225609_c0_g1
TRINITY_DN225633_c0_g1
TRINITY_DN225634_c0_g1
TRINITY_DN225638_c0_g1
TRINITY_DN225639_c0_g1
TRINITY_DN225642_c0_g1
TRINITY_DN225654_c0_g1
TRINITY_DN22565_c0_g1
TRINITY_DN225667_c0_g1
TRINITY_DN225674_c0_g1
TRINITY_DN225678_c0_g1
TRINITY_DN225680_c0_g1
TRINITY_DN225683_c0_g1
TRINITY_DN225691_c0_g1
TRINITY_DN225710_c0_g1
TRINITY_DN225714_c0_g1
TRINITY_DN225719_c0_g1
TRINITY_DN225730_c0_g1
TRINITY_DN225731_c0_g1
TRINITY_DN225762_c0_g1
TRINITY_DN225766_c0_g1
TRINITY_DN225770_c0_g1
TRINITY_DN225773_c0_g1
TRINITY_DN225791_c0_g1
TRINITY_DN225807_c0_g1
TRINITY_DN225813_c0_g1
TRINITY_DN225817_c0_g1
TRINITY_DN225822_c0_g1
TRINITY_DN225823_c0_g1
TRINITY_DN225825_c0_g1
TRINITY_DN225836_c0_g1
TRINITY_DN225842_c0_g1
TRINITY_DN225851_c0_g1
TRINITY_DN225868_c0_g1
TRINITY_DN225869_c0_g1
TRINITY_DN225874_c0_g1
TRINITY_DN225879_c0_g1
TRINITY_DN225885_c0_g1
TRINITY_DN225887_c0_g1
TRINITY_DN225891_c0_g1
TRINITY_DN225896_c0_g1
TRINITY_DN225897_c0_g1
TRINITY_DN225914_c0_g1
TRINITY_DN225916_c0_g1
TRINITY_DN225917_c0_g1
TRINITY_DN225925_c0_g1
TRINITY_DN225934_c0_g1
TRINITY_DN225955_c0_g1
TRINITY_DN225960_c0_g1
TRINITY_DN225963_c0_g1
TRINITY_DN225974_c0_g1
TRINITY_DN225975_c0_g1
TRINITY_DN225976_c0_g1
TRINITY_DN225978_c0_g1
TRINITY_DN225984_c0_g1
TRINITY_DN225995_c0_g1
TRINITY_DN226010_c0_g1
TRINITY_DN226011_c0_g1
TRINITY_DN226017_c0_g1
TRINITY_DN226027_c0_g1
TRINITY_DN226032_c0_g1
TRINITY_DN226038_c0_g1
TRINITY_DN226039_c0_g1
TRINITY_DN226040_c0_g1
TRINITY_DN226044_c0_g1
TRINITY_DN226057_c0_g1
TRINITY_DN226061_c0_g1
TRINITY_DN226075_c0_g1
TRINITY_DN226078_c0_g1
TRINITY_DN22608_c0_g1
TRINITY_DN226090_c0_g1
TRINITY_DN226109_c0_g1
TRINITY_DN226114_c0_g1
TRINITY_DN226118_c0_g1
TRINITY_DN226120_c0_g1
TRINITY_DN226127_c0_g1
TRINITY_DN226148_c0_g1
TRINITY_DN226151_c0_g1
TRINITY_DN226152_c0_g1
TRINITY_DN226164_c0_g1
TRINITY_DN226166_c0_g1
TRINITY_DN226168_c0_g1
TRINITY_DN226173_c0_g1
TRINITY_DN226178_c0_g1
TRINITY_DN226180_c0_g1
TRINITY_DN226181_c0_g1
TRINITY_DN226186_c0_g1
TRINITY_DN226189_c0_g1
TRINITY_DN226199_c0_g1
TRINITY_DN226207_c0_g1
TRINITY_DN226208_c0_g1
TRINITY_DN226210_c0_g1
TRINITY_DN226211_c0_g1
TRINITY_DN226213_c0_g1
TRINITY_DN226215_c0_g1
TRINITY_DN226217_c0_g1
TRINITY_DN226226_c0_g1
TRINITY_DN226231_c0_g1
TRINITY_DN226234_c0_g1
TRINITY_DN226238_c0_g1
TRINITY_DN226240_c0_g1
TRINITY_DN226246_c0_g1
TRINITY_DN226248_c0_g1
TRINITY_DN226251_c0_g1
TRINITY_DN226255_c0_g1
TRINITY_DN226257_c0_g1
TRINITY_DN226264_c0_g1
TRINITY_DN226268_c0_g1
TRINITY_DN226272_c0_g1
TRINITY_DN226278_c0_g1
TRINITY_DN226280_c0_g1
TRINITY_DN226294_c0_g1
TRINITY_DN226296_c0_g1
TRINITY_DN226300_c0_g1
TRINITY_DN226302_c0_g1
TRINITY_DN226304_c0_g1
TRINITY_DN226307_c0_g1
TRINITY_DN226308_c0_g1
TRINITY_DN226317_c0_g1
TRINITY_DN226325_c0_g1
TRINITY_DN226329_c0_g1
TRINITY_DN226330_c0_g1
TRINITY_DN226335_c0_g1
TRINITY_DN226338_c0_g1
TRINITY_DN226340_c0_g1
TRINITY_DN226343_c0_g1
TRINITY_DN226344_c0_g1
TRINITY_DN226350_c0_g1
TRINITY_DN226354_c0_g1
TRINITY_DN226355_c0_g1
TRINITY_DN226356_c0_g1
TRINITY_DN226366_c0_g1
TRINITY_DN226370_c0_g1
TRINITY_DN226373_c0_g1
TRINITY_DN226374_c0_g1
TRINITY_DN226381_c0_g1
TRINITY_DN226383_c0_g1
TRINITY_DN226384_c0_g1
TRINITY_DN226390_c0_g1
TRINITY_DN226391_c0_g1
TRINITY_DN226394_c0_g1
TRINITY_DN226398_c0_g1
TRINITY_DN226399_c0_g1
TRINITY_DN226401_c0_g1
TRINITY_DN226407_c0_g1
TRINITY_DN226408_c0_g1
TRINITY_DN226409_c0_g1
TRINITY_DN226411_c0_g1
TRINITY_DN226413_c0_g1
TRINITY_DN226422_c0_g1
TRINITY_DN226425_c0_g1
TRINITY_DN226433_c0_g1
TRINITY_DN226438_c0_g1
TRINITY_DN226441_c0_g1
TRINITY_DN226442_c0_g1
TRINITY_DN226448_c0_g1
TRINITY_DN226456_c0_g1
TRINITY_DN226458_c0_g1
TRINITY_DN226463_c0_g1
TRINITY_DN226466_c0_g1
TRINITY_DN226469_c0_g1
TRINITY_DN226470_c0_g1
TRINITY_DN226472_c0_g1
TRINITY_DN226474_c0_g1
TRINITY_DN226479_c0_g1
TRINITY_DN226487_c0_g1
TRINITY_DN22648_c0_g1
TRINITY_DN226490_c0_g1
TRINITY_DN226503_c0_g1
TRINITY_DN226505_c0_g1
TRINITY_DN226509_c0_g1
TRINITY_DN226525_c0_g1
TRINITY_DN226533_c0_g1
TRINITY_DN226545_c0_g1
TRINITY_DN226546_c0_g1
TRINITY_DN226547_c0_g1
TRINITY_DN226552_c0_g1
TRINITY_DN22655_c0_g1
TRINITY_DN226562_c0_g1
TRINITY_DN226567_c0_g1
TRINITY_DN226569_c0_g1
TRINITY_DN226572_c0_g1
TRINITY_DN226576_c0_g1
TRINITY_DN226582_c0_g1
TRINITY_DN226585_c0_g1
TRINITY_DN226590_c0_g1
TRINITY_DN226591_c0_g1
TRINITY_DN226593_c0_g1
TRINITY_DN226595_c0_g1
TRINITY_DN226598_c0_g1
TRINITY_DN226600_c0_g1
TRINITY_DN226608_c0_g1
TRINITY_DN226617_c0_g1
TRINITY_DN226621_c0_g1
TRINITY_DN226628_c0_g1
TRINITY_DN226638_c0_g1
TRINITY_DN226645_c0_g1
TRINITY_DN226671_c0_g1
TRINITY_DN226679_c0_g1
TRINITY_DN226680_c0_g1
TRINITY_DN226681_c0_g1
TRINITY_DN226682_c0_g1
TRINITY_DN226685_c0_g1
TRINITY_DN226687_c0_g1
TRINITY_DN226691_c0_g1
TRINITY_DN22669_c0_g1
TRINITY_DN226707_c0_g1
TRINITY_DN226718_c0_g1
TRINITY_DN226725_c0_g1
TRINITY_DN226730_c0_g1
TRINITY_DN226731_c0_g1
TRINITY_DN226741_c0_g1
TRINITY_DN226743_c0_g1
TRINITY_DN226751_c0_g1
TRINITY_DN226759_c0_g1
TRINITY_DN226771_c0_g1
TRINITY_DN226774_c0_g1
TRINITY_DN226777_c0_g1
TRINITY_DN226787_c0_g1
TRINITY_DN226795_c0_g1
TRINITY_DN226800_c0_g1
TRINITY_DN226801_c0_g1
TRINITY_DN226805_c0_g1
TRINITY_DN226808_c0_g1
TRINITY_DN226818_c0_g1
TRINITY_DN22681_c0_g1
TRINITY_DN226821_c0_g1
TRINITY_DN22682_c0_g1
TRINITY_DN226834_c0_g1
TRINITY_DN226835_c0_g1
TRINITY_DN226836_c0_g1
TRINITY_DN226843_c0_g1
TRINITY_DN226852_c0_g1
TRINITY_DN226855_c0_g1
TRINITY_DN226857_c0_g1
TRINITY_DN226864_c0_g1
TRINITY_DN226895_c0_g1
TRINITY_DN226908_c0_g1
TRINITY_DN226909_c0_g1
TRINITY_DN226917_c0_g1
TRINITY_DN226924_c0_g1
TRINITY_DN226927_c0_g1
TRINITY_DN226928_c0_g1
TRINITY_DN226935_c0_g1
TRINITY_DN226947_c0_g1
TRINITY_DN226949_c0_g1
TRINITY_DN226951_c0_g1
TRINITY_DN226954_c0_g1
TRINITY_DN226958_c0_g1
TRINITY_DN226961_c0_g1
TRINITY_DN226970_c0_g1
TRINITY_DN226976_c0_g1
TRINITY_DN226989_c0_g1
TRINITY_DN226994_c0_g1
TRINITY_DN226996_c0_g1
TRINITY_DN227002_c0_g1
TRINITY_DN227004_c0_g1
TRINITY_DN227005_c0_g1
TRINITY_DN227006_c0_g1
TRINITY_DN227007_c0_g1
TRINITY_DN227009_c0_g1
TRINITY_DN227010_c0_g1
TRINITY_DN227017_c0_g1
TRINITY_DN227021_c0_g1
TRINITY_DN227025_c0_g1
TRINITY_DN227027_c0_g1
TRINITY_DN227038_c0_g1
TRINITY_DN227041_c0_g1
TRINITY_DN227046_c0_g1
TRINITY_DN227049_c0_g1
TRINITY_DN227056_c0_g1
TRINITY_DN227062_c0_g1
TRINITY_DN227064_c0_g1
TRINITY_DN227067_c0_g1
TRINITY_DN227069_c0_g1
TRINITY_DN227075_c0_g1
TRINITY_DN22707_c0_g1
TRINITY_DN227093_c0_g1
TRINITY_DN227099_c0_g1
TRINITY_DN227101_c0_g1
TRINITY_DN227114_c0_g1
TRINITY_DN227124_c0_g1
TRINITY_DN227126_c0_g1
TRINITY_DN227130_c0_g1
TRINITY_DN227134_c0_g1
TRINITY_DN227136_c0_g1
TRINITY_DN227142_c0_g1
TRINITY_DN227146_c0_g1
TRINITY_DN227150_c0_g1
TRINITY_DN227151_c0_g1
TRINITY_DN227157_c0_g1
TRINITY_DN227164_c0_g1
TRINITY_DN227165_c0_g1
TRINITY_DN227169_c0_g1
TRINITY_DN227176_c0_g1
TRINITY_DN227178_c0_g1
TRINITY_DN227180_c0_g1
TRINITY_DN227185_c0_g1
TRINITY_DN227187_c0_g1
TRINITY_DN227191_c0_g1
TRINITY_DN227204_c0_g1
TRINITY_DN227205_c0_g1
TRINITY_DN227207_c0_g1
TRINITY_DN227208_c0_g1
TRINITY_DN227211_c0_g1
TRINITY_DN227218_c0_g1
TRINITY_DN227220_c0_g1
TRINITY_DN227221_c0_g1
TRINITY_DN227223_c0_g1
TRINITY_DN227242_c0_g1
TRINITY_DN227244_c0_g1
TRINITY_DN227246_c0_g1
TRINITY_DN227248_c0_g1
TRINITY_DN227249_c0_g1
TRINITY_DN227254_c0_g1
TRINITY_DN227255_c0_g1
TRINITY_DN227263_c0_g1
TRINITY_DN227264_c0_g1
TRINITY_DN227267_c0_g1
TRINITY_DN227273_c0_g1
TRINITY_DN227275_c0_g1
TRINITY_DN227298_c0_g1
TRINITY_DN227299_c0_g1
TRINITY_DN227301_c0_g1
TRINITY_DN227302_c0_g1
TRINITY_DN227304_c0_g1
TRINITY_DN227305_c0_g1
TRINITY_DN227308_c0_g1
TRINITY_DN227309_c0_g1
TRINITY_DN227313_c0_g1
TRINITY_DN227314_c0_g1
TRINITY_DN227315_c0_g1
TRINITY_DN227317_c0_g1
TRINITY_DN227321_c0_g1
TRINITY_DN227322_c0_g1
TRINITY_DN227323_c0_g1
TRINITY_DN227325_c0_g1
TRINITY_DN227327_c0_g1
TRINITY_DN227328_c0_g1
TRINITY_DN227334_c0_g1
TRINITY_DN22733_c0_g1
TRINITY_DN227350_c0_g1
TRINITY_DN227356_c0_g1
TRINITY_DN227361_c0_g1
TRINITY_DN227366_c0_g1
TRINITY_DN227374_c0_g1
TRINITY_DN227375_c0_g1
TRINITY_DN227376_c0_g1
TRINITY_DN227377_c0_g1
TRINITY_DN227378_c0_g1
TRINITY_DN227381_c0_g1
TRINITY_DN227383_c0_g1
TRINITY_DN227386_c0_g1
TRINITY_DN22738_c0_g1
TRINITY_DN227397_c0_g1
TRINITY_DN2273_c0_g1
TRINITY_DN227400_c0_g1
TRINITY_DN227403_c0_g1
TRINITY_DN227404_c0_g1
TRINITY_DN227409_c0_g1
TRINITY_DN227419_c0_g1
TRINITY_DN227420_c0_g1
TRINITY_DN227424_c0_g1
TRINITY_DN227425_c0_g1
TRINITY_DN227432_c0_g1
TRINITY_DN227436_c0_g1
TRINITY_DN227440_c0_g1
TRINITY_DN227442_c0_g1
TRINITY_DN227447_c0_g1
TRINITY_DN227449_c0_g1
TRINITY_DN227454_c0_g1
TRINITY_DN227462_c0_g1
TRINITY_DN227468_c0_g1
TRINITY_DN227473_c0_g1
TRINITY_DN227475_c0_g1
TRINITY_DN227481_c0_g1
TRINITY_DN227483_c0_g1
TRINITY_DN227487_c0_g1
TRINITY_DN227491_c0_g1
TRINITY_DN227495_c0_g1
TRINITY_DN227497_c0_g1
TRINITY_DN227498_c0_g1
TRINITY_DN227505_c0_g1
TRINITY_DN227506_c0_g1
TRINITY_DN227507_c0_g1
TRINITY_DN227508_c0_g1
TRINITY_DN227511_c0_g1
TRINITY_DN227536_c0_g1
TRINITY_DN227539_c0_g1
TRINITY_DN227548_c0_g1
TRINITY_DN227552_c0_g1
TRINITY_DN227553_c0_g1
TRINITY_DN227557_c0_g1
TRINITY_DN227559_c0_g1
TRINITY_DN227562_c0_g1
TRINITY_DN227564_c0_g1
TRINITY_DN227565_c0_g1
TRINITY_DN227566_c0_g1
TRINITY_DN227570_c0_g1
TRINITY_DN227572_c0_g1
TRINITY_DN227574_c0_g1
TRINITY_DN227576_c0_g1
TRINITY_DN227581_c0_g1
TRINITY_DN227582_c0_g1
TRINITY_DN227586_c0_g1
TRINITY_DN227588_c0_g1
TRINITY_DN227593_c0_g1
TRINITY_DN227599_c0_g1
TRINITY_DN227602_c0_g1
TRINITY_DN227607_c0_g1
TRINITY_DN227610_c0_g1
TRINITY_DN227617_c0_g1
TRINITY_DN227619_c0_g1
TRINITY_DN227622_c0_g1
TRINITY_DN227623_c0_g1
TRINITY_DN227624_c0_g1
TRINITY_DN227627_c0_g1
TRINITY_DN227636_c0_g1
TRINITY_DN227638_c0_g1
TRINITY_DN227640_c0_g1
TRINITY_DN227649_c0_g1
TRINITY_DN227652_c0_g1
TRINITY_DN227660_c0_g1
TRINITY_DN227662_c0_g1
TRINITY_DN227663_c0_g1
TRINITY_DN227669_c0_g1
TRINITY_DN227670_c0_g1
TRINITY_DN227678_c0_g1
TRINITY_DN227680_c0_g1
TRINITY_DN227683_c0_g1
TRINITY_DN227686_c0_g1
TRINITY_DN227695_c0_g1
TRINITY_DN227700_c0_g1
TRINITY_DN227701_c0_g1
TRINITY_DN227704_c0_g1
TRINITY_DN227707_c0_g1
TRINITY_DN227724_c0_g1
TRINITY_DN227729_c0_g1
TRINITY_DN227737_c0_g1
TRINITY_DN227742_c0_g1
TRINITY_DN227750_c0_g1
TRINITY_DN227751_c0_g1
TRINITY_DN227762_c0_g1
TRINITY_DN227777_c0_g1
TRINITY_DN227779_c0_g1
TRINITY_DN227786_c0_g1
TRINITY_DN227792_c0_g1
TRINITY_DN227795_c0_g1
TRINITY_DN227797_c0_g1
TRINITY_DN227808_c0_g1
TRINITY_DN227810_c0_g1
TRINITY_DN227812_c0_g1
TRINITY_DN227823_c0_g1
TRINITY_DN227828_c0_g1
TRINITY_DN227831_c0_g1
TRINITY_DN227832_c0_g1
TRINITY_DN227836_c0_g1
TRINITY_DN227842_c0_g1
TRINITY_DN227846_c0_g1
TRINITY_DN227847_c0_g1
TRINITY_DN227850_c0_g1
TRINITY_DN227853_c0_g1
TRINITY_DN227858_c0_g1
TRINITY_DN227860_c0_g1
TRINITY_DN227862_c0_g1
TRINITY_DN227864_c0_g1
TRINITY_DN227866_c0_g1
TRINITY_DN227868_c0_g1
TRINITY_DN227871_c0_g1
TRINITY_DN227874_c0_g1
TRINITY_DN227877_c0_g1
TRINITY_DN227880_c0_g1
TRINITY_DN227883_c0_g1
TRINITY_DN227887_c0_g1
TRINITY_DN227889_c0_g1
TRINITY_DN227894_c0_g1
TRINITY_DN227895_c0_g1
TRINITY_DN227904_c0_g1
TRINITY_DN227905_c0_g1
TRINITY_DN227906_c0_g1
TRINITY_DN227918_c0_g1
TRINITY_DN227919_c0_g1
TRINITY_DN227936_c0_g1
TRINITY_DN227940_c0_g1
TRINITY_DN227944_c0_g1
TRINITY_DN227946_c0_g1
TRINITY_DN227949_c0_g1
TRINITY_DN227953_c0_g1
TRINITY_DN227960_c0_g1
TRINITY_DN227962_c0_g1
TRINITY_DN227965_c0_g1
TRINITY_DN227967_c0_g1
TRINITY_DN227969_c0_g1
TRINITY_DN227978_c0_g1
TRINITY_DN227982_c0_g1
TRINITY_DN227983_c0_g1
TRINITY_DN227986_c0_g1
TRINITY_DN227987_c0_g1
TRINITY_DN227994_c0_g1
TRINITY_DN227997_c0_g1
TRINITY_DN227998_c0_g1
TRINITY_DN228005_c0_g1
TRINITY_DN228008_c0_g1
TRINITY_DN228022_c0_g1
TRINITY_DN228029_c0_g1
TRINITY_DN228030_c0_g1
TRINITY_DN228032_c0_g1
TRINITY_DN228033_c0_g1
TRINITY_DN228038_c0_g1
TRINITY_DN228040_c0_g1
TRINITY_DN228043_c0_g1
TRINITY_DN228056_c0_g1
TRINITY_DN228059_c0_g1
TRINITY_DN228063_c0_g1
TRINITY_DN228064_c0_g1
TRINITY_DN228067_c0_g1
TRINITY_DN228068_c0_g1
TRINITY_DN228075_c0_g1
TRINITY_DN22807_c0_g1
TRINITY_DN228083_c0_g1
TRINITY_DN228084_c0_g1
TRINITY_DN228099_c0_g1
TRINITY_DN228107_c0_g1
TRINITY_DN228109_c0_g1
TRINITY_DN228111_c0_g1
TRINITY_DN228113_c0_g1
TRINITY_DN228114_c0_g1
TRINITY_DN228116_c0_g1
TRINITY_DN228119_c0_g1
TRINITY_DN228126_c0_g1
TRINITY_DN228129_c0_g1
TRINITY_DN228131_c0_g1
TRINITY_DN228132_c0_g1
TRINITY_DN228135_c0_g1
TRINITY_DN228146_c0_g1
TRINITY_DN228151_c0_g1
TRINITY_DN228162_c0_g1
TRINITY_DN228172_c0_g1
TRINITY_DN228176_c0_g1
TRINITY_DN228178_c0_g1
TRINITY_DN22817_c0_g1
TRINITY_DN228195_c0_g1
TRINITY_DN228197_c0_g1
TRINITY_DN228198_c0_g1
TRINITY_DN228199_c0_g1
TRINITY_DN228200_c0_g1
TRINITY_DN228206_c0_g1
TRINITY_DN228222_c0_g1
TRINITY_DN228232_c0_g1
TRINITY_DN228247_c0_g1
TRINITY_DN228249_c0_g1
TRINITY_DN228263_c0_g1
TRINITY_DN228265_c0_g1
TRINITY_DN228278_c0_g1
TRINITY_DN228282_c0_g1
TRINITY_DN228291_c0_g1
TRINITY_DN228296_c0_g1
TRINITY_DN228303_c0_g1
TRINITY_DN228308_c0_g1
TRINITY_DN228315_c0_g1
TRINITY_DN228315_c1_g1
TRINITY_DN228321_c0_g1
TRINITY_DN228332_c0_g1
TRINITY_DN228338_c0_g1
TRINITY_DN228348_c0_g1
TRINITY_DN228360_c0_g1
TRINITY_DN228363_c0_g1
TRINITY_DN228370_c0_g1
TRINITY_DN228371_c0_g1
TRINITY_DN228378_c0_g1
TRINITY_DN228386_c0_g1
TRINITY_DN228398_c0_g1
TRINITY_DN228401_c0_g1
TRINITY_DN228402_c0_g1
TRINITY_DN228442_c0_g1
TRINITY_DN228443_c0_g1
TRINITY_DN228446_c0_g1
TRINITY_DN228474_c0_g1
TRINITY_DN22847_c0_g1
TRINITY_DN228481_c0_g1
TRINITY_DN228483_c0_g1
TRINITY_DN228486_c0_g1
TRINITY_DN228498_c0_g1
TRINITY_DN228500_c0_g1
TRINITY_DN228507_c0_g1
TRINITY_DN228512_c0_g1
TRINITY_DN228514_c0_g1
TRINITY_DN228532_c0_g1
TRINITY_DN228536_c0_g1
TRINITY_DN228540_c0_g1
TRINITY_DN228546_c0_g1
TRINITY_DN228555_c0_g1
TRINITY_DN228558_c0_g1
TRINITY_DN228559_c0_g1
TRINITY_DN228560_c0_g1
TRINITY_DN228601_c0_g1
TRINITY_DN228602_c0_g1
TRINITY_DN228613_c0_g1
TRINITY_DN228620_c0_g1
TRINITY_DN228622_c0_g1
TRINITY_DN228623_c0_g1
TRINITY_DN228637_c0_g1
TRINITY_DN228641_c0_g1
TRINITY_DN228669_c0_g1
TRINITY_DN228675_c0_g1
TRINITY_DN228681_c0_g1
TRINITY_DN228684_c0_g1
TRINITY_DN228690_c0_g1
TRINITY_DN228696_c0_g1
TRINITY_DN228697_c0_g1
TRINITY_DN228712_c0_g1
TRINITY_DN228716_c0_g1
TRINITY_DN228720_c0_g1
TRINITY_DN228731_c0_g1
TRINITY_DN228732_c0_g1
TRINITY_DN228736_c0_g1
TRINITY_DN228741_c0_g1
TRINITY_DN228750_c0_g1
TRINITY_DN228771_c0_g1
TRINITY_DN228775_c0_g1
TRINITY_DN228778_c0_g1
TRINITY_DN228781_c0_g1
TRINITY_DN228792_c0_g1
TRINITY_DN228793_c0_g1
TRINITY_DN228798_c0_g1
TRINITY_DN228803_c0_g1
TRINITY_DN228812_c0_g1
TRINITY_DN228821_c0_g1
TRINITY_DN228824_c0_g1
TRINITY_DN228825_c0_g1
TRINITY_DN228836_c0_g1
TRINITY_DN228841_c0_g1
TRINITY_DN228843_c0_g1
TRINITY_DN228855_c0_g1
TRINITY_DN228857_c0_g1
TRINITY_DN228858_c1_g1
TRINITY_DN228877_c0_g1
TRINITY_DN228882_c0_g1
TRINITY_DN228885_c0_g1
TRINITY_DN228886_c0_g1
TRINITY_DN228899_c0_g1
TRINITY_DN228901_c0_g1
TRINITY_DN228902_c0_g1
TRINITY_DN228920_c0_g1
TRINITY_DN228923_c0_g1
TRINITY_DN228926_c0_g1
TRINITY_DN22893_c0_g1
TRINITY_DN228940_c0_g1
TRINITY_DN228952_c0_g1
TRINITY_DN228954_c0_g1
TRINITY_DN228962_c0_g1
TRINITY_DN228965_c0_g1
TRINITY_DN228970_c0_g1
TRINITY_DN228985_c0_g1
TRINITY_DN228998_c0_g1
TRINITY_DN229004_c0_g1
TRINITY_DN229025_c0_g1
TRINITY_DN229027_c0_g1
TRINITY_DN229043_c0_g1
TRINITY_DN229047_c0_g1
TRINITY_DN229050_c0_g1
TRINITY_DN229059_c0_g1
TRINITY_DN229077_c0_g1
TRINITY_DN229085_c0_g1
TRINITY_DN229089_c0_g1
TRINITY_DN229090_c0_g1
TRINITY_DN229094_c0_g1
TRINITY_DN229126_c0_g1
TRINITY_DN229128_c0_g1
TRINITY_DN229134_c0_g1
TRINITY_DN229138_c0_g1
TRINITY_DN229139_c0_g1
TRINITY_DN229153_c0_g1
TRINITY_DN229156_c0_g1
TRINITY_DN229158_c0_g1
TRINITY_DN229178_c0_g1
TRINITY_DN229179_c0_g1
TRINITY_DN229188_c0_g1
TRINITY_DN229210_c0_g1
TRINITY_DN229221_c0_g1
TRINITY_DN229228_c0_g1
TRINITY_DN229243_c0_g1
TRINITY_DN229250_c0_g1
TRINITY_DN229257_c0_g1
TRINITY_DN229274_c0_g1
TRINITY_DN229301_c0_g1
TRINITY_DN229313_c0_g1
TRINITY_DN229321_c0_g1
TRINITY_DN229332_c0_g1
TRINITY_DN229338_c0_g1
TRINITY_DN229341_c0_g1
TRINITY_DN229347_c0_g1
TRINITY_DN229349_c0_g1
TRINITY_DN229364_c0_g1
TRINITY_DN229385_c0_g1
TRINITY_DN229388_c0_g1
TRINITY_DN229392_c0_g1
TRINITY_DN229407_c0_g1
TRINITY_DN229408_c0_g1
TRINITY_DN229417_c0_g1
TRINITY_DN229422_c0_g1
TRINITY_DN229468_c0_g1
TRINITY_DN229474_c0_g1
TRINITY_DN229478_c0_g1
TRINITY_DN229488_c0_g1
TRINITY_DN229497_c0_g1
TRINITY_DN229507_c0_g1
TRINITY_DN229520_c0_g1
TRINITY_DN229522_c0_g1
TRINITY_DN229524_c0_g1
TRINITY_DN229575_c0_g1
TRINITY_DN229580_c0_g1
TRINITY_DN229592_c0_g1
TRINITY_DN229609_c0_g1
TRINITY_DN229629_c0_g1
TRINITY_DN22963_c0_g1
TRINITY_DN22964_c0_g1
TRINITY_DN229674_c0_g1
TRINITY_DN229679_c0_g1
TRINITY_DN229680_c0_g1
TRINITY_DN229681_c0_g1
TRINITY_DN229687_c0_g1
TRINITY_DN229697_c0_g1
TRINITY_DN229698_c0_g1
TRINITY_DN229733_c0_g1
TRINITY_DN229738_c0_g1
TRINITY_DN229776_c0_g1
TRINITY_DN229803_c0_g1
TRINITY_DN229835_c0_g1
TRINITY_DN229836_c0_g1
TRINITY_DN229840_c0_g1
TRINITY_DN229841_c0_g1
TRINITY_DN229852_c0_g1
TRINITY_DN229860_c0_g1
TRINITY_DN229872_c0_g1
TRINITY_DN229877_c0_g1
TRINITY_DN229890_c0_g1
TRINITY_DN229903_c0_g1
TRINITY_DN229909_c0_g1
TRINITY_DN22990_c0_g1
TRINITY_DN229912_c0_g1
TRINITY_DN229924_c0_g1
TRINITY_DN229927_c0_g1
TRINITY_DN229937_c0_g1
TRINITY_DN229941_c0_g1
TRINITY_DN229942_c0_g1
TRINITY_DN229946_c0_g1
TRINITY_DN229958_c0_g1
TRINITY_DN229960_c0_g1
TRINITY_DN229974_c0_g1
TRINITY_DN229_c0_g1
TRINITY_DN22_c0_g1
TRINITY_DN230016_c0_g1
TRINITY_DN230027_c0_g1
TRINITY_DN230030_c0_g1
TRINITY_DN230031_c0_g1
TRINITY_DN230035_c0_g1
TRINITY_DN230036_c0_g1
TRINITY_DN230042_c0_g1
TRINITY_DN230047_c0_g1
TRINITY_DN230048_c0_g1
TRINITY_DN230053_c0_g1
TRINITY_DN230063_c0_g1
TRINITY_DN230070_c0_g1
TRINITY_DN230078_c0_g1
TRINITY_DN230097_c0_g1
TRINITY_DN230102_c0_g1
TRINITY_DN230105_c0_g1
TRINITY_DN230111_c0_g1
TRINITY_DN230116_c0_g1
TRINITY_DN230117_c0_g1
TRINITY_DN230127_c0_g1
TRINITY_DN230128_c0_g1
TRINITY_DN230138_c0_g1
TRINITY_DN230146_c0_g1
TRINITY_DN230147_c0_g1
TRINITY_DN230148_c0_g1
TRINITY_DN230149_c0_g1
TRINITY_DN230154_c0_g1
TRINITY_DN230156_c0_g1
TRINITY_DN230160_c0_g1
TRINITY_DN230172_c0_g1
TRINITY_DN230179_c0_g1
TRINITY_DN230185_c0_g1
TRINITY_DN230186_c0_g1
TRINITY_DN230199_c0_g1
TRINITY_DN230201_c0_g1
TRINITY_DN230202_c0_g1
TRINITY_DN230208_c0_g1
TRINITY_DN230214_c0_g1
TRINITY_DN230220_c0_g1
TRINITY_DN230226_c0_g1
TRINITY_DN230238_c0_g1
TRINITY_DN230239_c0_g1
TRINITY_DN230240_c0_g1
TRINITY_DN230242_c0_g1
TRINITY_DN230245_c0_g1
TRINITY_DN230255_c0_g1
TRINITY_DN230256_c0_g1
TRINITY_DN230259_c0_g1
TRINITY_DN230264_c0_g1
TRINITY_DN230271_c0_g1
TRINITY_DN230276_c0_g1
TRINITY_DN230280_c0_g1
TRINITY_DN230287_c0_g1
TRINITY_DN230288_c0_g1
TRINITY_DN230299_c0_g1
TRINITY_DN230300_c0_g1
TRINITY_DN230303_c0_g1
TRINITY_DN230306_c0_g1
TRINITY_DN230307_c0_g1
TRINITY_DN230311_c0_g1
TRINITY_DN230320_c0_g1
TRINITY_DN230324_c0_g1
TRINITY_DN230329_c0_g1
TRINITY_DN230336_c0_g1
TRINITY_DN230345_c0_g1
TRINITY_DN230354_c0_g1
TRINITY_DN230355_c0_g1
TRINITY_DN230360_c0_g1
TRINITY_DN230361_c0_g1
TRINITY_DN230372_c0_g1
TRINITY_DN230376_c0_g1
TRINITY_DN230377_c0_g1
TRINITY_DN230379_c0_g1
TRINITY_DN230380_c0_g1
TRINITY_DN230386_c0_g1
TRINITY_DN230388_c0_g1
TRINITY_DN230390_c0_g1
TRINITY_DN230392_c0_g1
TRINITY_DN230394_c0_g1
TRINITY_DN230396_c0_g1
TRINITY_DN230398_c0_g1
TRINITY_DN230401_c0_g1
TRINITY_DN230403_c0_g1
TRINITY_DN230406_c0_g1
TRINITY_DN230407_c0_g1
TRINITY_DN230408_c0_g1
TRINITY_DN230415_c0_g1
TRINITY_DN230419_c0_g1
TRINITY_DN230421_c0_g1
TRINITY_DN230429_c0_g1
TRINITY_DN230433_c0_g1
TRINITY_DN230435_c0_g1
TRINITY_DN230436_c0_g1
TRINITY_DN230437_c0_g1
TRINITY_DN230441_c0_g1
TRINITY_DN230442_c0_g1
TRINITY_DN230443_c0_g1
TRINITY_DN230444_c0_g1
TRINITY_DN230445_c0_g1
TRINITY_DN230459_c0_g1
TRINITY_DN230462_c0_g1
TRINITY_DN230465_c0_g1
TRINITY_DN23046_c0_g1
TRINITY_DN230471_c0_g1
TRINITY_DN230478_c0_g1
TRINITY_DN23047_c0_g1
TRINITY_DN230483_c0_g1
TRINITY_DN230484_c0_g1
TRINITY_DN230488_c0_g1
TRINITY_DN230490_c0_g1
TRINITY_DN230496_c0_g1
TRINITY_DN230498_c0_g1
TRINITY_DN230500_c0_g1
TRINITY_DN230501_c0_g1
TRINITY_DN230509_c0_g1
TRINITY_DN230511_c0_g1
TRINITY_DN230522_c0_g1
TRINITY_DN230523_c0_g1
TRINITY_DN230535_c0_g1
TRINITY_DN230547_c0_g1
TRINITY_DN230548_c0_g1
TRINITY_DN230556_c0_g1
TRINITY_DN230564_c0_g1
TRINITY_DN230567_c0_g1
TRINITY_DN230573_c0_g1
TRINITY_DN230578_c0_g1
TRINITY_DN230587_c0_g1
TRINITY_DN230588_c0_g1
TRINITY_DN230600_c0_g1
TRINITY_DN230606_c0_g1
TRINITY_DN230607_c0_g1
TRINITY_DN230608_c0_g1
TRINITY_DN230609_c0_g1
TRINITY_DN230614_c0_g1
TRINITY_DN230616_c0_g1
TRINITY_DN230622_c0_g1
TRINITY_DN230628_c0_g1
TRINITY_DN230631_c0_g1
TRINITY_DN230643_c0_g1
TRINITY_DN230654_c0_g1
TRINITY_DN230657_c0_g1
TRINITY_DN230662_c0_g1
TRINITY_DN230670_c0_g1
TRINITY_DN230678_c0_g1
TRINITY_DN230679_c0_g1
TRINITY_DN230683_c0_g1
TRINITY_DN230685_c0_g1
TRINITY_DN230686_c0_g1
TRINITY_DN230691_c0_g1
TRINITY_DN230696_c0_g1
TRINITY_DN230699_c0_g1
TRINITY_DN2306_c0_g1
TRINITY_DN230709_c0_g1
TRINITY_DN230733_c0_g1
TRINITY_DN230735_c0_g1
TRINITY_DN230736_c0_g1
TRINITY_DN230739_c0_g1
TRINITY_DN230744_c0_g1
TRINITY_DN230745_c0_g1
TRINITY_DN230747_c0_g1
TRINITY_DN230753_c0_g1
TRINITY_DN230759_c0_g1
TRINITY_DN230761_c0_g1
TRINITY_DN230763_c0_g1
TRINITY_DN230781_c0_g1
TRINITY_DN230782_c0_g1
TRINITY_DN230792_c0_g1
TRINITY_DN230793_c0_g1
TRINITY_DN230794_c0_g1
TRINITY_DN230799_c0_g1
TRINITY_DN230803_c0_g1
TRINITY_DN230806_c0_g1
TRINITY_DN230807_c0_g1
TRINITY_DN230809_c0_g1
TRINITY_DN230811_c0_g1
TRINITY_DN230812_c0_g1
TRINITY_DN230814_c0_g1
TRINITY_DN230817_c0_g1
TRINITY_DN230822_c0_g1
TRINITY_DN230824_c0_g1
TRINITY_DN230838_c0_g1
TRINITY_DN230845_c0_g1
TRINITY_DN230861_c0_g1
TRINITY_DN230867_c0_g1
TRINITY_DN230870_c0_g1
TRINITY_DN230885_c0_g1
TRINITY_DN230891_c0_g1
TRINITY_DN230892_c0_g1
TRINITY_DN230898_c0_g1
TRINITY_DN230909_c0_g1
TRINITY_DN23090_c0_g1
TRINITY_DN230911_c0_g1
TRINITY_DN230916_c0_g1
TRINITY_DN230917_c0_g1
TRINITY_DN230921_c0_g1
TRINITY_DN230923_c0_g1
TRINITY_DN230924_c0_g1
TRINITY_DN230925_c0_g1
TRINITY_DN230928_c0_g1
TRINITY_DN230940_c0_g1
TRINITY_DN230945_c0_g1
TRINITY_DN230947_c0_g1
TRINITY_DN230957_c0_g1
TRINITY_DN230962_c0_g1
TRINITY_DN230963_c0_g1
TRINITY_DN230964_c0_g1
TRINITY_DN230968_c0_g1
TRINITY_DN230969_c0_g1
TRINITY_DN230971_c0_g1
TRINITY_DN230980_c0_g1
TRINITY_DN230981_c0_g1
TRINITY_DN230985_c0_g1
TRINITY_DN230986_c0_g1
TRINITY_DN230988_c0_g1
TRINITY_DN230990_c0_g1
TRINITY_DN230992_c0_g1
TRINITY_DN230998_c0_g1
TRINITY_DN230999_c0_g1
TRINITY_DN231003_c0_g1
TRINITY_DN231005_c0_g1
TRINITY_DN231010_c0_g1
TRINITY_DN231019_c0_g1
TRINITY_DN231020_c0_g1
TRINITY_DN231024_c0_g1
TRINITY_DN231025_c0_g1
TRINITY_DN231028_c0_g1
TRINITY_DN231029_c0_g1
TRINITY_DN231031_c0_g1
TRINITY_DN231039_c0_g1
TRINITY_DN231040_c0_g1
TRINITY_DN231042_c0_g1
TRINITY_DN231044_c0_g1
TRINITY_DN231045_c0_g1
TRINITY_DN231048_c0_g1
TRINITY_DN231050_c0_g1
TRINITY_DN231055_c0_g1
TRINITY_DN231056_c0_g1
TRINITY_DN231057_c0_g1
TRINITY_DN231059_c0_g1
TRINITY_DN231063_c0_g1
TRINITY_DN231065_c0_g1
TRINITY_DN231067_c0_g1
TRINITY_DN231074_c0_g1
TRINITY_DN231075_c0_g1
TRINITY_DN231076_c0_g1
TRINITY_DN231077_c0_g1
TRINITY_DN231080_c0_g1
TRINITY_DN231083_c0_g1
TRINITY_DN231086_c0_g1
TRINITY_DN231090_c0_g1
TRINITY_DN231091_c0_g1
TRINITY_DN231094_c0_g1
TRINITY_DN231095_c0_g1
TRINITY_DN231103_c0_g1
TRINITY_DN231107_c0_g1
TRINITY_DN231108_c0_g1
TRINITY_DN231109_c0_g1
TRINITY_DN231112_c0_g1
TRINITY_DN231113_c0_g1
TRINITY_DN231114_c0_g1
TRINITY_DN231116_c0_g1
TRINITY_DN231118_c0_g1
TRINITY_DN23111_c0_g1
TRINITY_DN231120_c0_g1
TRINITY_DN231121_c0_g1
TRINITY_DN231122_c0_g1
TRINITY_DN231123_c0_g1
TRINITY_DN231127_c0_g1
TRINITY_DN231128_c0_g1
TRINITY_DN231134_c0_g1
TRINITY_DN231137_c0_g1
TRINITY_DN231143_c0_g1
TRINITY_DN231146_c0_g1
TRINITY_DN231152_c0_g1
TRINITY_DN231154_c0_g1
TRINITY_DN231155_c0_g1
TRINITY_DN23115_c0_g1
TRINITY_DN231161_c0_g1
TRINITY_DN231163_c0_g1
TRINITY_DN231168_c0_g1
TRINITY_DN231169_c0_g1
TRINITY_DN231170_c0_g1
TRINITY_DN231173_c0_g1
TRINITY_DN231175_c0_g1
TRINITY_DN231179_c0_g1
TRINITY_DN231182_c0_g1
TRINITY_DN231188_c0_g1
TRINITY_DN231192_c0_g1
TRINITY_DN231194_c0_g1
TRINITY_DN231195_c0_g1
TRINITY_DN231198_c0_g1
TRINITY_DN231204_c0_g1
TRINITY_DN231209_c0_g1
TRINITY_DN231210_c0_g1
TRINITY_DN231211_c0_g1
TRINITY_DN231213_c0_g1
TRINITY_DN231216_c0_g1
TRINITY_DN231221_c0_g1
TRINITY_DN231224_c0_g1
TRINITY_DN231227_c0_g1
TRINITY_DN231235_c0_g1
TRINITY_DN231237_c0_g1
TRINITY_DN231238_c0_g1
TRINITY_DN231239_c0_g1
TRINITY_DN231241_c0_g1
TRINITY_DN231242_c0_g1
TRINITY_DN231243_c0_g1
TRINITY_DN231244_c0_g1
TRINITY_DN231245_c0_g1
TRINITY_DN231252_c0_g1
TRINITY_DN231260_c0_g1
TRINITY_DN231261_c0_g1
TRINITY_DN231262_c0_g1
TRINITY_DN231269_c0_g1
TRINITY_DN231270_c0_g1
TRINITY_DN231271_c0_g1
TRINITY_DN231272_c0_g1
TRINITY_DN231274_c0_g1
TRINITY_DN231276_c0_g1
TRINITY_DN231278_c0_g1
TRINITY_DN231280_c0_g1
TRINITY_DN231283_c0_g1
TRINITY_DN231285_c0_g1
TRINITY_DN231289_c0_g1
TRINITY_DN231297_c0_g1
TRINITY_DN231299_c0_g1
TRINITY_DN231301_c0_g1
TRINITY_DN231311_c0_g1
TRINITY_DN231313_c0_g1
TRINITY_DN231317_c0_g1
TRINITY_DN231319_c0_g1
TRINITY_DN23131_c0_g1
TRINITY_DN231320_c0_g1
TRINITY_DN231321_c0_g1
TRINITY_DN231323_c0_g1
TRINITY_DN231324_c0_g1
TRINITY_DN231327_c0_g1
TRINITY_DN231329_c0_g1
TRINITY_DN231334_c0_g1
TRINITY_DN231335_c0_g1
TRINITY_DN231346_c0_g1
TRINITY_DN231348_c0_g1
TRINITY_DN231350_c0_g1
TRINITY_DN231357_c0_g1
TRINITY_DN231359_c0_g1
TRINITY_DN231360_c0_g1
TRINITY_DN231366_c0_g1
TRINITY_DN231372_c0_g1
TRINITY_DN231375_c0_g1
TRINITY_DN231376_c0_g1
TRINITY_DN231377_c0_g1
TRINITY_DN231378_c0_g1
TRINITY_DN23137_c0_g1
TRINITY_DN231383_c0_g1
TRINITY_DN231384_c0_g1
TRINITY_DN231388_c0_g1
TRINITY_DN231389_c0_g1
TRINITY_DN231394_c0_g1
TRINITY_DN231396_c0_g1
TRINITY_DN231397_c0_g1
TRINITY_DN231398_c0_g1
TRINITY_DN231403_c0_g1
TRINITY_DN231404_c0_g1
TRINITY_DN231408_c0_g1
TRINITY_DN231414_c0_g1
TRINITY_DN231415_c0_g1
TRINITY_DN231420_c0_g1
TRINITY_DN231424_c0_g1
TRINITY_DN231426_c0_g1
TRINITY_DN231427_c0_g1
TRINITY_DN231429_c0_g1
TRINITY_DN231434_c0_g1
TRINITY_DN231445_c0_g1
TRINITY_DN231446_c0_g1
TRINITY_DN231450_c0_g1
TRINITY_DN231452_c0_g1
TRINITY_DN231453_c0_g1
TRINITY_DN231454_c0_g1
TRINITY_DN231457_c0_g1
TRINITY_DN231458_c0_g1
TRINITY_DN231461_c0_g1
TRINITY_DN231462_c0_g1
TRINITY_DN231469_c0_g1
TRINITY_DN231470_c0_g1
TRINITY_DN231471_c0_g1
TRINITY_DN231472_c0_g1
TRINITY_DN231479_c0_g1
TRINITY_DN231489_c0_g1
TRINITY_DN231492_c0_g1
TRINITY_DN231494_c0_g1
TRINITY_DN231495_c0_g1
TRINITY_DN231496_c0_g1
TRINITY_DN231499_c0_g1
TRINITY_DN231500_c0_g1
TRINITY_DN231501_c0_g1
TRINITY_DN231507_c0_g1
TRINITY_DN231508_c0_g1
TRINITY_DN231514_c0_g1
TRINITY_DN231515_c0_g1
TRINITY_DN231516_c0_g1
TRINITY_DN231522_c0_g1
TRINITY_DN231524_c0_g1
TRINITY_DN231529_c0_g1
TRINITY_DN23152_c0_g1
TRINITY_DN231530_c0_g1
TRINITY_DN231531_c0_g1
TRINITY_DN231534_c0_g1
TRINITY_DN231535_c0_g1
TRINITY_DN231536_c0_g1
TRINITY_DN231537_c0_g1
TRINITY_DN231542_c0_g1
TRINITY_DN231544_c0_g1
TRINITY_DN231546_c0_g1
TRINITY_DN231551_c0_g1
TRINITY_DN231552_c0_g1
TRINITY_DN231553_c0_g1
TRINITY_DN231556_c0_g1
TRINITY_DN231560_c0_g1
TRINITY_DN231562_c0_g1
TRINITY_DN231563_c0_g1
TRINITY_DN231567_c0_g1
TRINITY_DN231570_c0_g1
TRINITY_DN231572_c0_g1
TRINITY_DN231581_c0_g1
TRINITY_DN231582_c0_g1
TRINITY_DN231585_c0_g1
TRINITY_DN231587_c0_g1
TRINITY_DN231595_c0_g1
TRINITY_DN231597_c0_g1
TRINITY_DN231599_c0_g1
TRINITY_DN231601_c0_g1
TRINITY_DN231603_c0_g1
TRINITY_DN231604_c0_g1
TRINITY_DN231606_c0_g1
TRINITY_DN231608_c0_g1
TRINITY_DN231609_c0_g1
TRINITY_DN231612_c0_g1
TRINITY_DN231614_c0_g1
TRINITY_DN231615_c0_g1
TRINITY_DN231617_c0_g1
TRINITY_DN231618_c0_g1
TRINITY_DN231619_c0_g1
TRINITY_DN231627_c0_g1
TRINITY_DN231633_c0_g1
TRINITY_DN231634_c0_g1
TRINITY_DN231638_c0_g1
TRINITY_DN231643_c0_g1
TRINITY_DN231647_c0_g1
TRINITY_DN231649_c0_g1
TRINITY_DN231651_c0_g1
TRINITY_DN231655_c0_g1
TRINITY_DN231656_c0_g1
TRINITY_DN231657_c0_g1
TRINITY_DN231668_c0_g1
TRINITY_DN231669_c0_g1
TRINITY_DN231671_c0_g1
TRINITY_DN231672_c0_g1
TRINITY_DN231677_c0_g1
TRINITY_DN231679_c0_g1
TRINITY_DN23167_c0_g1
TRINITY_DN231682_c0_g1
TRINITY_DN231687_c0_g1
TRINITY_DN231689_c0_g1
TRINITY_DN231691_c0_g1
TRINITY_DN231695_c0_g1
TRINITY_DN231701_c0_g1
TRINITY_DN231702_c0_g1
TRINITY_DN231704_c0_g1
TRINITY_DN231710_c0_g1
TRINITY_DN231711_c0_g1
TRINITY_DN231714_c0_g1
TRINITY_DN231719_c0_g1
TRINITY_DN23171_c0_g1
TRINITY_DN231720_c0_g1
TRINITY_DN231727_c0_g1
TRINITY_DN231729_c0_g1
TRINITY_DN231730_c0_g1
TRINITY_DN231733_c0_g1
TRINITY_DN231736_c0_g1
TRINITY_DN231740_c0_g1
TRINITY_DN231742_c0_g1
TRINITY_DN231743_c0_g1
TRINITY_DN231747_c0_g1
TRINITY_DN231751_c0_g1
TRINITY_DN231752_c0_g1
TRINITY_DN231753_c0_g1
TRINITY_DN231757_c0_g1
TRINITY_DN231759_c0_g1
TRINITY_DN231761_c0_g1
TRINITY_DN231763_c0_g1
TRINITY_DN231764_c0_g1
TRINITY_DN231765_c0_g1
TRINITY_DN231771_c0_g1
TRINITY_DN231775_c0_g1
TRINITY_DN231786_c0_g1
TRINITY_DN231789_c0_g1
TRINITY_DN231791_c0_g1
TRINITY_DN231792_c0_g1
TRINITY_DN231802_c0_g1
TRINITY_DN231806_c0_g1
TRINITY_DN231810_c0_g1
TRINITY_DN231813_c0_g1
TRINITY_DN231817_c0_g1
TRINITY_DN23181_c0_g1
TRINITY_DN231820_c0_g1
TRINITY_DN231827_c0_g1
TRINITY_DN231828_c0_g1
TRINITY_DN231831_c0_g1
TRINITY_DN231832_c0_g1
TRINITY_DN231833_c0_g1
TRINITY_DN23184_c0_g1
TRINITY_DN231850_c0_g1
TRINITY_DN231858_c0_g1
TRINITY_DN231862_c0_g1
TRINITY_DN231869_c0_g1
TRINITY_DN231872_c0_g1
TRINITY_DN231873_c0_g1
TRINITY_DN231876_c0_g1
TRINITY_DN231880_c0_g1
TRINITY_DN231881_c0_g1
TRINITY_DN231888_c0_g1
TRINITY_DN231889_c0_g1
TRINITY_DN231891_c0_g1
TRINITY_DN231893_c0_g1
TRINITY_DN231896_c0_g1
TRINITY_DN231900_c0_g1
TRINITY_DN231902_c0_g1
TRINITY_DN231917_c0_g1
TRINITY_DN231919_c0_g1
TRINITY_DN23191_c0_g1
TRINITY_DN231934_c0_g1
TRINITY_DN231939_c0_g1
TRINITY_DN231942_c0_g1
TRINITY_DN231947_c0_g1
TRINITY_DN231950_c0_g1
TRINITY_DN231951_c0_g1
TRINITY_DN231953_c0_g1
TRINITY_DN231959_c0_g1
TRINITY_DN231961_c0_g1
TRINITY_DN231962_c0_g1
TRINITY_DN231964_c0_g1
TRINITY_DN231966_c0_g1
TRINITY_DN231973_c0_g1
TRINITY_DN231976_c0_g1
TRINITY_DN231977_c0_g1
TRINITY_DN231993_c0_g1
TRINITY_DN231994_c0_g1
TRINITY_DN232001_c0_g1
TRINITY_DN232008_c0_g1
TRINITY_DN232010_c0_g1
TRINITY_DN232015_c0_g1
TRINITY_DN232021_c0_g1
TRINITY_DN232022_c0_g1
TRINITY_DN232036_c0_g1
TRINITY_DN232040_c0_g1
TRINITY_DN232050_c0_g1
TRINITY_DN232058_c0_g1
TRINITY_DN232065_c0_g1
TRINITY_DN232066_c0_g1
TRINITY_DN232069_c0_g1
TRINITY_DN232075_c0_g1
TRINITY_DN232076_c0_g1
TRINITY_DN232077_c0_g1
TRINITY_DN232086_c0_g1
TRINITY_DN232090_c0_g1
TRINITY_DN232096_c0_g1
TRINITY_DN2320_c0_g1
TRINITY_DN232103_c0_g1
TRINITY_DN232111_c0_g1
TRINITY_DN232122_c0_g1
TRINITY_DN232126_c0_g1
TRINITY_DN232135_c0_g1
TRINITY_DN232136_c0_g1
TRINITY_DN232137_c0_g1
TRINITY_DN232148_c0_g1
TRINITY_DN232149_c0_g1
TRINITY_DN232151_c0_g1
TRINITY_DN232154_c0_g1
TRINITY_DN232160_c0_g1
TRINITY_DN232161_c0_g1
TRINITY_DN232163_c0_g1
TRINITY_DN23216_c0_g1
TRINITY_DN23216_c0_g2
TRINITY_DN232177_c0_g1
TRINITY_DN232190_c0_g1
TRINITY_DN232198_c0_g1
TRINITY_DN232217_c0_g1
TRINITY_DN232229_c0_g1
TRINITY_DN232248_c0_g1
TRINITY_DN232250_c0_g1
TRINITY_DN232272_c0_g1
TRINITY_DN232273_c0_g1
TRINITY_DN232293_c0_g1
TRINITY_DN232297_c0_g1
TRINITY_DN232300_c0_g1
TRINITY_DN232306_c0_g1
TRINITY_DN232309_c0_g1
TRINITY_DN232319_c0_g1
TRINITY_DN232321_c0_g1
TRINITY_DN232323_c0_g1
TRINITY_DN232327_c0_g1
TRINITY_DN232344_c0_g1
TRINITY_DN232352_c0_g1
TRINITY_DN232354_c0_g1
TRINITY_DN232357_c0_g1
TRINITY_DN232359_c0_g1
TRINITY_DN232370_c0_g1
TRINITY_DN232384_c0_g1
TRINITY_DN232385_c0_g1
TRINITY_DN232388_c0_g1
TRINITY_DN232395_c0_g1
TRINITY_DN232397_c0_g1
TRINITY_DN232399_c0_g1
TRINITY_DN232406_c0_g1
TRINITY_DN232415_c0_g1
TRINITY_DN232418_c0_g1
TRINITY_DN232424_c0_g1
TRINITY_DN232427_c0_g1
TRINITY_DN232435_c0_g1
TRINITY_DN232438_c0_g1
TRINITY_DN232440_c0_g1
TRINITY_DN232443_c0_g1
TRINITY_DN232447_c0_g1
TRINITY_DN232457_c0_g1
TRINITY_DN232467_c0_g1
TRINITY_DN232470_c0_g1
TRINITY_DN232481_c0_g1
TRINITY_DN232484_c0_g1
TRINITY_DN232492_c0_g1
TRINITY_DN232495_c0_g1
TRINITY_DN232498_c0_g1
TRINITY_DN232499_c0_g1
TRINITY_DN232502_c0_g1
TRINITY_DN232504_c0_g1
TRINITY_DN232507_c0_g1
TRINITY_DN232512_c0_g1
TRINITY_DN232519_c0_g1
TRINITY_DN232520_c0_g1
TRINITY_DN232530_c0_g1
TRINITY_DN232534_c0_g1
TRINITY_DN232549_c0_g1
TRINITY_DN232551_c0_g1
TRINITY_DN232553_c0_g1
TRINITY_DN232555_c0_g1
TRINITY_DN232560_c0_g1
TRINITY_DN232563_c0_g1
TRINITY_DN232567_c0_g1
TRINITY_DN232577_c0_g1
TRINITY_DN232582_c0_g1
TRINITY_DN232596_c0_g1
TRINITY_DN232598_c0_g1
TRINITY_DN232605_c0_g1
TRINITY_DN232608_c0_g1
TRINITY_DN232609_c0_g1
TRINITY_DN232611_c0_g1
TRINITY_DN232612_c0_g1
TRINITY_DN232614_c0_g1
TRINITY_DN232615_c0_g1
TRINITY_DN232620_c0_g1
TRINITY_DN232633_c0_g1
TRINITY_DN232634_c0_g1
TRINITY_DN232635_c0_g1
TRINITY_DN232638_c0_g1
TRINITY_DN232649_c0_g1
TRINITY_DN232650_c0_g1
TRINITY_DN232651_c0_g1
TRINITY_DN232654_c0_g1
TRINITY_DN232663_c0_g1
TRINITY_DN232665_c0_g1
TRINITY_DN232666_c0_g1
TRINITY_DN232667_c0_g1
TRINITY_DN232670_c0_g1
TRINITY_DN232675_c0_g1
TRINITY_DN232678_c0_g1
TRINITY_DN232679_c0_g1
TRINITY_DN232686_c0_g1
TRINITY_DN232687_c0_g1
TRINITY_DN232690_c0_g1
TRINITY_DN232699_c0_g1
TRINITY_DN232700_c0_g1
TRINITY_DN232702_c0_g1
TRINITY_DN232703_c0_g1
TRINITY_DN232707_c0_g1
TRINITY_DN232710_c0_g1
TRINITY_DN232723_c0_g1
TRINITY_DN232724_c0_g1
TRINITY_DN232727_c0_g1
TRINITY_DN232728_c0_g1
TRINITY_DN232730_c0_g1
TRINITY_DN232733_c0_g1
TRINITY_DN232743_c0_g1
TRINITY_DN232747_c0_g1
TRINITY_DN232749_c0_g1
TRINITY_DN232754_c0_g1
TRINITY_DN232759_c0_g1
TRINITY_DN232760_c0_g1
TRINITY_DN232762_c0_g1
TRINITY_DN232767_c0_g1
TRINITY_DN23276_c0_g1
TRINITY_DN232773_c0_g1
TRINITY_DN232774_c0_g1
TRINITY_DN232782_c0_g1
TRINITY_DN232789_c0_g1
TRINITY_DN23278_c0_g1
TRINITY_DN232791_c0_g1
TRINITY_DN232793_c0_g1
TRINITY_DN232795_c0_g1
TRINITY_DN232815_c0_g1
TRINITY_DN232816_c0_g1
TRINITY_DN232818_c0_g1
TRINITY_DN232823_c0_g1
TRINITY_DN232826_c0_g1
TRINITY_DN232832_c0_g1
TRINITY_DN232840_c0_g1
TRINITY_DN232842_c0_g1
TRINITY_DN232843_c0_g1
TRINITY_DN232847_c0_g1
TRINITY_DN232858_c0_g1
TRINITY_DN232860_c0_g1
TRINITY_DN232861_c0_g1
TRINITY_DN232870_c0_g1
TRINITY_DN232873_c0_g1
TRINITY_DN232876_c0_g1
TRINITY_DN232881_c0_g1
TRINITY_DN232886_c0_g1
TRINITY_DN232888_c0_g1
TRINITY_DN23288_c0_g1
TRINITY_DN23288_c0_g2
TRINITY_DN232890_c0_g1
TRINITY_DN232910_c0_g1
TRINITY_DN232916_c0_g1
TRINITY_DN232917_c0_g1
TRINITY_DN232924_c0_g1
TRINITY_DN232931_c0_g1
TRINITY_DN232934_c0_g1
TRINITY_DN232941_c0_g1
TRINITY_DN232954_c0_g1
TRINITY_DN232956_c0_g1
TRINITY_DN232961_c0_g1
TRINITY_DN232970_c0_g1
TRINITY_DN232971_c0_g1
TRINITY_DN232977_c0_g1
TRINITY_DN232979_c0_g1
TRINITY_DN232982_c0_g1
TRINITY_DN232986_c0_g1
TRINITY_DN232988_c0_g1
TRINITY_DN232994_c0_g1
TRINITY_DN233012_c0_g1
TRINITY_DN233016_c0_g1
TRINITY_DN233019_c0_g1
TRINITY_DN233020_c0_g1
TRINITY_DN233027_c0_g1
TRINITY_DN233031_c0_g1
TRINITY_DN23303_c0_g2
TRINITY_DN233048_c0_g1
TRINITY_DN233062_c0_g1
TRINITY_DN233070_c0_g1
TRINITY_DN233071_c0_g1
TRINITY_DN233074_c0_g1
TRINITY_DN233076_c0_g1
TRINITY_DN233079_c0_g1
TRINITY_DN233081_c0_g1
TRINITY_DN233094_c0_g1
TRINITY_DN233098_c0_g1
TRINITY_DN233099_c0_g1
TRINITY_DN233102_c0_g1
TRINITY_DN233105_c0_g1
TRINITY_DN233111_c0_g1
TRINITY_DN233113_c0_g1
TRINITY_DN233115_c0_g1
TRINITY_DN233120_c0_g1
TRINITY_DN233123_c0_g1
TRINITY_DN233128_c0_g1
TRINITY_DN233134_c0_g1
TRINITY_DN233144_c0_g1
TRINITY_DN233145_c0_g1
TRINITY_DN233146_c0_g1
TRINITY_DN233149_c0_g1
TRINITY_DN233151_c0_g1
TRINITY_DN233160_c0_g1
TRINITY_DN233162_c0_g1
TRINITY_DN233172_c0_g1
TRINITY_DN233176_c0_g1
TRINITY_DN233178_c0_g1
TRINITY_DN233186_c0_g1
TRINITY_DN233194_c0_g1
TRINITY_DN233199_c0_g1
TRINITY_DN233203_c0_g1
TRINITY_DN233208_c0_g1
TRINITY_DN233209_c0_g1
TRINITY_DN233213_c0_g1
TRINITY_DN233215_c0_g1
TRINITY_DN233217_c0_g1
TRINITY_DN233220_c0_g1
TRINITY_DN233222_c0_g1
TRINITY_DN233232_c0_g1
TRINITY_DN233235_c0_g1
TRINITY_DN233236_c0_g1
TRINITY_DN233237_c0_g1
TRINITY_DN233246_c0_g1
TRINITY_DN233260_c0_g1
TRINITY_DN233266_c0_g1
TRINITY_DN233270_c0_g1
TRINITY_DN233271_c0_g1
TRINITY_DN233277_c0_g1
TRINITY_DN233282_c0_g1
TRINITY_DN233287_c0_g1
TRINITY_DN233290_c0_g1
TRINITY_DN233291_c0_g1
TRINITY_DN233299_c0_g1
TRINITY_DN233307_c0_g1
TRINITY_DN233323_c0_g1
TRINITY_DN233329_c0_g1
TRINITY_DN23332_c0_g1
TRINITY_DN23332_c1_g1
TRINITY_DN233333_c0_g1
TRINITY_DN233337_c0_g1
TRINITY_DN233344_c0_g1
TRINITY_DN233351_c0_g1
TRINITY_DN233355_c0_g1
TRINITY_DN233363_c0_g1
TRINITY_DN233370_c0_g1
TRINITY_DN233371_c0_g1
TRINITY_DN233375_c0_g1
TRINITY_DN233384_c0_g1
TRINITY_DN233386_c0_g1
TRINITY_DN233390_c0_g1
TRINITY_DN233391_c0_g1
TRINITY_DN233399_c0_g1
TRINITY_DN233406_c0_g1
TRINITY_DN233415_c0_g1
TRINITY_DN233428_c0_g1
TRINITY_DN233429_c0_g1
TRINITY_DN233431_c0_g1
TRINITY_DN233435_c0_g1
TRINITY_DN233442_c0_g1
TRINITY_DN233443_c0_g1
TRINITY_DN233451_c0_g1
TRINITY_DN233454_c0_g1
TRINITY_DN233466_c0_g1
TRINITY_DN233472_c0_g1
TRINITY_DN233474_c0_g1
TRINITY_DN233480_c0_g1
TRINITY_DN233481_c0_g1
TRINITY_DN233484_c0_g1
TRINITY_DN233486_c0_g1
TRINITY_DN233487_c0_g1
TRINITY_DN233495_c0_g1
TRINITY_DN233500_c0_g1
TRINITY_DN233511_c0_g1
TRINITY_DN233514_c0_g1
TRINITY_DN233520_c0_g1
TRINITY_DN233527_c0_g1
TRINITY_DN233530_c0_g1
TRINITY_DN233533_c0_g1
TRINITY_DN233543_c0_g1
TRINITY_DN233544_c0_g1
TRINITY_DN233545_c0_g1
TRINITY_DN233547_c0_g1
TRINITY_DN233549_c0_g1
TRINITY_DN233550_c0_g1
TRINITY_DN233552_c0_g1
TRINITY_DN233555_c0_g1
TRINITY_DN233556_c0_g1
TRINITY_DN233561_c0_g1
TRINITY_DN233563_c0_g1
TRINITY_DN233574_c0_g1
TRINITY_DN233575_c0_g1
TRINITY_DN233578_c0_g1
TRINITY_DN233585_c0_g1
TRINITY_DN233586_c0_g1
TRINITY_DN23358_c0_g1
TRINITY_DN233600_c0_g1
TRINITY_DN233601_c0_g1
TRINITY_DN233602_c0_g1
TRINITY_DN233603_c0_g1
TRINITY_DN233604_c0_g1
TRINITY_DN233605_c0_g1
TRINITY_DN233607_c0_g1
TRINITY_DN233609_c0_g1
TRINITY_DN233611_c0_g1
TRINITY_DN233613_c0_g1
TRINITY_DN233619_c0_g1
TRINITY_DN233620_c0_g1
TRINITY_DN233630_c0_g1
TRINITY_DN233632_c0_g1
TRINITY_DN233640_c0_g1
TRINITY_DN233641_c0_g1
TRINITY_DN233643_c0_g1
TRINITY_DN233651_c0_g1
TRINITY_DN233652_c0_g1
TRINITY_DN233657_c0_g1
TRINITY_DN233664_c0_g1
TRINITY_DN233666_c0_g1
TRINITY_DN233667_c0_g1
TRINITY_DN233668_c0_g1
TRINITY_DN233670_c0_g1
TRINITY_DN233671_c0_g1
TRINITY_DN233672_c0_g1
TRINITY_DN233673_c0_g1
TRINITY_DN233676_c0_g1
TRINITY_DN233686_c0_g1
TRINITY_DN233690_c0_g1
TRINITY_DN233696_c0_g1
TRINITY_DN233698_c0_g1
TRINITY_DN233699_c0_g1
TRINITY_DN233707_c0_g1
TRINITY_DN233711_c0_g1
TRINITY_DN233713_c0_g1
TRINITY_DN233714_c0_g1
TRINITY_DN233719_c0_g1
TRINITY_DN233728_c0_g1
TRINITY_DN233731_c0_g1
TRINITY_DN233735_c0_g1
TRINITY_DN233738_c0_g1
TRINITY_DN233743_c0_g1
TRINITY_DN233744_c0_g1
TRINITY_DN233748_c0_g1
TRINITY_DN233750_c0_g1
TRINITY_DN233755_c0_g1
TRINITY_DN233765_c0_g1
TRINITY_DN233766_c0_g1
TRINITY_DN233770_c0_g1
TRINITY_DN233783_c0_g1
TRINITY_DN233785_c0_g1
TRINITY_DN233786_c0_g1
TRINITY_DN233788_c0_g1
TRINITY_DN233790_c0_g1
TRINITY_DN233793_c0_g1
TRINITY_DN233794_c0_g1
TRINITY_DN233796_c0_g1
TRINITY_DN233799_c0_g1
TRINITY_DN233801_c0_g1
TRINITY_DN233802_c0_g1
TRINITY_DN233808_c0_g1
TRINITY_DN233810_c0_g1
TRINITY_DN233814_c0_g1
TRINITY_DN233822_c0_g1
TRINITY_DN233823_c0_g1
TRINITY_DN233830_c0_g1
TRINITY_DN233836_c0_g1
TRINITY_DN233839_c0_g1
TRINITY_DN233841_c0_g1
TRINITY_DN233844_c0_g1
TRINITY_DN233845_c0_g1
TRINITY_DN233852_c0_g1
TRINITY_DN233874_c0_g1
TRINITY_DN233878_c0_g1
TRINITY_DN233883_c0_g1
TRINITY_DN233891_c0_g1
TRINITY_DN233893_c0_g1
TRINITY_DN233895_c0_g1
TRINITY_DN233903_c0_g1
TRINITY_DN233904_c0_g1
TRINITY_DN233906_c0_g1
TRINITY_DN233908_c0_g1
TRINITY_DN233911_c0_g1
TRINITY_DN233912_c0_g1
TRINITY_DN233914_c0_g1
TRINITY_DN233918_c0_g1
TRINITY_DN233919_c0_g1
TRINITY_DN233925_c0_g1
TRINITY_DN233932_c0_g1
TRINITY_DN233933_c0_g1
TRINITY_DN233948_c0_g1
TRINITY_DN233949_c0_g1
TRINITY_DN23394_c0_g1
TRINITY_DN233961_c0_g1
TRINITY_DN233962_c0_g1
TRINITY_DN233964_c0_g1
TRINITY_DN233974_c0_g1
TRINITY_DN233977_c0_g1
TRINITY_DN233980_c0_g1
TRINITY_DN233983_c0_g1
TRINITY_DN233987_c0_g1
TRINITY_DN233988_c0_g1
TRINITY_DN233991_c0_g1
TRINITY_DN233993_c0_g1
TRINITY_DN233994_c0_g1
TRINITY_DN233995_c0_g1
TRINITY_DN234002_c0_g1
TRINITY_DN234004_c0_g1
TRINITY_DN234007_c0_g1
TRINITY_DN234014_c0_g1
TRINITY_DN234024_c0_g1
TRINITY_DN234025_c0_g1
TRINITY_DN234033_c0_g1
TRINITY_DN23403_c0_g1
TRINITY_DN234061_c0_g1
TRINITY_DN234067_c0_g1
TRINITY_DN234069_c0_g1
TRINITY_DN234076_c0_g1
TRINITY_DN234077_c0_g1
TRINITY_DN234086_c0_g1
TRINITY_DN234090_c0_g1
TRINITY_DN234099_c0_g1
TRINITY_DN234100_c0_g1
TRINITY_DN234107_c0_g1
TRINITY_DN234110_c0_g1
TRINITY_DN234111_c0_g1
TRINITY_DN234116_c0_g1
TRINITY_DN234117_c0_g1
TRINITY_DN23411_c0_g1
TRINITY_DN234127_c0_g1
TRINITY_DN234133_c0_g1
TRINITY_DN234134_c0_g1
TRINITY_DN234138_c0_g1
TRINITY_DN234147_c0_g1
TRINITY_DN234148_c0_g1
TRINITY_DN234149_c0_g1
TRINITY_DN23414_c0_g1
TRINITY_DN234150_c0_g1
TRINITY_DN234152_c0_g1
TRINITY_DN234161_c0_g1
TRINITY_DN234166_c0_g1
TRINITY_DN234167_c0_g1
TRINITY_DN23416_c1_g1
TRINITY_DN234173_c0_g1
TRINITY_DN234177_c0_g1
TRINITY_DN234179_c0_g1
TRINITY_DN234190_c0_g1
TRINITY_DN234191_c0_g1
TRINITY_DN234199_c0_g1
TRINITY_DN234205_c0_g1
TRINITY_DN234210_c0_g1
TRINITY_DN234211_c0_g1
TRINITY_DN234214_c0_g1
TRINITY_DN234215_c0_g1
TRINITY_DN234222_c0_g1
TRINITY_DN234233_c0_g1
TRINITY_DN234237_c0_g1
TRINITY_DN234251_c0_g1
TRINITY_DN234255_c0_g1
TRINITY_DN234257_c0_g1
TRINITY_DN234259_c0_g1
TRINITY_DN234262_c0_g1
TRINITY_DN234264_c0_g1
TRINITY_DN234265_c0_g1
TRINITY_DN234275_c0_g1
TRINITY_DN234277_c0_g1
TRINITY_DN234283_c0_g1
TRINITY_DN234285_c0_g1
TRINITY_DN234318_c0_g1
TRINITY_DN234341_c0_g1
TRINITY_DN234343_c0_g1
TRINITY_DN234354_c0_g1
TRINITY_DN234393_c0_g1
TRINITY_DN234394_c0_g1
TRINITY_DN234395_c0_g1
TRINITY_DN23440_c0_g1
TRINITY_DN234416_c0_g1
TRINITY_DN234421_c0_g1
TRINITY_DN234430_c0_g1
TRINITY_DN234442_c0_g1
TRINITY_DN234448_c0_g1
TRINITY_DN234460_c0_g1
TRINITY_DN234464_c0_g1
TRINITY_DN234467_c0_g1
TRINITY_DN234472_c0_g1
TRINITY_DN234475_c0_g1
TRINITY_DN234479_c0_g1
TRINITY_DN234482_c0_g1
TRINITY_DN234485_c0_g1
TRINITY_DN234489_c0_g1
TRINITY_DN234494_c0_g1
TRINITY_DN234496_c0_g1
TRINITY_DN234502_c0_g1
TRINITY_DN234508_c0_g1
TRINITY_DN234512_c0_g1
TRINITY_DN234513_c0_g1
TRINITY_DN234517_c0_g1
TRINITY_DN234521_c0_g1
TRINITY_DN234526_c0_g1
TRINITY_DN23452_c0_g1
TRINITY_DN234540_c0_g1
TRINITY_DN234545_c0_g1
TRINITY_DN234548_c0_g1
TRINITY_DN234550_c0_g1
TRINITY_DN234554_c0_g1
TRINITY_DN234566_c0_g1
TRINITY_DN234580_c0_g1
TRINITY_DN234582_c0_g1
TRINITY_DN234584_c0_g1
TRINITY_DN234593_c0_g1
TRINITY_DN234597_c0_g1
TRINITY_DN234623_c0_g1
TRINITY_DN234624_c0_g1
TRINITY_DN234628_c0_g1
TRINITY_DN234636_c0_g1
TRINITY_DN234637_c0_g1
TRINITY_DN234642_c0_g1
TRINITY_DN23465_c0_g1
TRINITY_DN234666_c0_g1
TRINITY_DN234676_c0_g1
TRINITY_DN234681_c0_g1
TRINITY_DN234696_c0_g1
TRINITY_DN2346_c0_g1
TRINITY_DN234701_c0_g1
TRINITY_DN234722_c0_g1
TRINITY_DN234724_c0_g1
TRINITY_DN234727_c0_g1
TRINITY_DN234738_c0_g1
TRINITY_DN23473_c0_g1
TRINITY_DN234757_c0_g1
TRINITY_DN234761_c0_g1
TRINITY_DN234762_c0_g1
TRINITY_DN234763_c0_g1
TRINITY_DN234772_c0_g1
TRINITY_DN234776_c0_g1
TRINITY_DN234777_c0_g1
TRINITY_DN234791_c0_g1
TRINITY_DN23480_c0_g1
TRINITY_DN234810_c0_g1
TRINITY_DN234816_c0_g1
TRINITY_DN234821_c0_g1
TRINITY_DN234824_c0_g1
TRINITY_DN234834_c0_g1
TRINITY_DN234838_c0_g1
TRINITY_DN234843_c0_g1
TRINITY_DN234844_c0_g1
TRINITY_DN234848_c0_g1
TRINITY_DN234857_c0_g1
TRINITY_DN23485_c0_g1
TRINITY_DN234865_c0_g1
TRINITY_DN234868_c0_g1
TRINITY_DN234871_c0_g1
TRINITY_DN234872_c0_g1
TRINITY_DN234874_c0_g1
TRINITY_DN234888_c0_g1
TRINITY_DN234899_c0_g1
TRINITY_DN234917_c0_g1
TRINITY_DN234923_c0_g1
TRINITY_DN234924_c0_g1
TRINITY_DN234928_c0_g1
TRINITY_DN234934_c0_g1
TRINITY_DN234939_c0_g1
TRINITY_DN234942_c0_g1
TRINITY_DN234945_c0_g1
TRINITY_DN234951_c0_g1
TRINITY_DN234960_c0_g1
TRINITY_DN234967_c0_g1
TRINITY_DN234985_c0_g1
TRINITY_DN234995_c0_g1
TRINITY_DN235004_c0_g1
TRINITY_DN235007_c0_g1
TRINITY_DN235013_c0_g1
TRINITY_DN235014_c0_g1
TRINITY_DN235018_c0_g1
TRINITY_DN23501_c0_g1
TRINITY_DN235023_c0_g1
TRINITY_DN235026_c0_g1
TRINITY_DN235029_c0_g1
TRINITY_DN235032_c0_g1
TRINITY_DN235035_c0_g1
TRINITY_DN235036_c0_g1
TRINITY_DN235045_c0_g1
TRINITY_DN235066_c0_g1
TRINITY_DN235068_c0_g1
TRINITY_DN235077_c0_g1
TRINITY_DN23507_c0_g1
TRINITY_DN235090_c0_g1
TRINITY_DN235093_c0_g1
TRINITY_DN235098_c0_g1
TRINITY_DN235107_c0_g1
TRINITY_DN235108_c0_g1
TRINITY_DN23510_c0_g1
TRINITY_DN235110_c0_g1
TRINITY_DN235114_c0_g1
TRINITY_DN235116_c0_g1
TRINITY_DN235125_c0_g1
TRINITY_DN235126_c0_g1
TRINITY_DN235131_c0_g1
TRINITY_DN235139_c0_g1
TRINITY_DN235140_c0_g1
TRINITY_DN235141_c0_g1
TRINITY_DN235144_c0_g1
TRINITY_DN235154_c0_g1
TRINITY_DN235158_c0_g1
TRINITY_DN235172_c0_g1
TRINITY_DN235178_c0_g1
TRINITY_DN235188_c0_g1
TRINITY_DN235190_c0_g1
TRINITY_DN235193_c0_g1
TRINITY_DN235202_c0_g1
TRINITY_DN235204_c0_g1
TRINITY_DN235215_c0_g1
TRINITY_DN235245_c0_g1
TRINITY_DN235252_c0_g1
TRINITY_DN235255_c0_g1
TRINITY_DN235276_c0_g1
TRINITY_DN235278_c0_g1
TRINITY_DN235284_c0_g1
TRINITY_DN235294_c0_g1
TRINITY_DN235298_c0_g1
TRINITY_DN235304_c0_g1
TRINITY_DN235313_c0_g1
TRINITY_DN23531_c0_g1
TRINITY_DN235329_c0_g1
TRINITY_DN235335_c0_g1
TRINITY_DN235336_c0_g1
TRINITY_DN235340_c0_g1
TRINITY_DN235341_c0_g1
TRINITY_DN235356_c0_g1
TRINITY_DN23535_c0_g1
TRINITY_DN235360_c0_g1
TRINITY_DN235365_c0_g1
TRINITY_DN235366_c0_g1
TRINITY_DN235368_c0_g1
TRINITY_DN235375_c0_g1
TRINITY_DN235376_c0_g1
TRINITY_DN235383_c0_g1
TRINITY_DN235387_c0_g1
TRINITY_DN235393_c0_g1
TRINITY_DN235396_c0_g1
TRINITY_DN235401_c0_g1
TRINITY_DN235418_c0_g1
TRINITY_DN235429_c0_g1
TRINITY_DN235433_c0_g1
TRINITY_DN235441_c0_g1
TRINITY_DN235449_c0_g1
TRINITY_DN235468_c0_g1
TRINITY_DN235480_c0_g1
TRINITY_DN235483_c0_g1
TRINITY_DN235485_c0_g1
TRINITY_DN235486_c0_g1
TRINITY_DN235487_c0_g1
TRINITY_DN235493_c0_g1
TRINITY_DN235495_c0_g1
TRINITY_DN235496_c0_g1
TRINITY_DN2354_c0_g1
TRINITY_DN235501_c0_g1
TRINITY_DN235512_c0_g1
TRINITY_DN235515_c0_g1
TRINITY_DN235516_c0_g1
TRINITY_DN235517_c0_g1
TRINITY_DN235520_c0_g1
TRINITY_DN235532_c0_g1
TRINITY_DN235543_c0_g1
TRINITY_DN235546_c0_g1
TRINITY_DN235551_c0_g1
TRINITY_DN235553_c0_g1
TRINITY_DN235556_c0_g1
TRINITY_DN235561_c0_g1
TRINITY_DN235564_c0_g1
TRINITY_DN235565_c0_g1
TRINITY_DN235567_c0_g1
TRINITY_DN235569_c0_g1
TRINITY_DN235572_c0_g1
TRINITY_DN235574_c0_g1
TRINITY_DN235580_c0_g1
TRINITY_DN235583_c0_g1
TRINITY_DN235596_c0_g1
TRINITY_DN235616_c0_g1
TRINITY_DN235622_c0_g1
TRINITY_DN235632_c0_g1
TRINITY_DN235636_c0_g1
TRINITY_DN235641_c0_g1
TRINITY_DN235646_c0_g1
TRINITY_DN235650_c0_g1
TRINITY_DN235654_c0_g1
TRINITY_DN235655_c0_g1
TRINITY_DN235664_c0_g1
TRINITY_DN235671_c0_g1
TRINITY_DN235673_c0_g1
TRINITY_DN235675_c0_g1
TRINITY_DN235690_c0_g1
TRINITY_DN235696_c0_g1
TRINITY_DN235704_c0_g1
TRINITY_DN235711_c0_g1
TRINITY_DN235719_c0_g1
TRINITY_DN235722_c0_g1
TRINITY_DN235741_c0_g1
TRINITY_DN235753_c0_g1
TRINITY_DN235754_c0_g1
TRINITY_DN235758_c0_g1
TRINITY_DN235765_c0_g1
TRINITY_DN235774_c0_g1
TRINITY_DN235775_c0_g1
TRINITY_DN235786_c0_g1
TRINITY_DN235817_c0_g1
TRINITY_DN235819_c0_g1
TRINITY_DN235820_c0_g1
TRINITY_DN235827_c0_g1
TRINITY_DN235828_c0_g1
TRINITY_DN235832_c0_g1
TRINITY_DN235839_c0_g1
TRINITY_DN235842_c0_g1
TRINITY_DN235843_c0_g1
TRINITY_DN235862_c0_g1
TRINITY_DN235869_c0_g1
TRINITY_DN235875_c0_g1
TRINITY_DN235882_c0_g1
TRINITY_DN235890_c0_g1
TRINITY_DN235895_c0_g1
TRINITY_DN235903_c0_g1
TRINITY_DN235912_c0_g1
TRINITY_DN235926_c0_g1
TRINITY_DN235936_c0_g1
TRINITY_DN235938_c0_g1
TRINITY_DN235947_c0_g1
TRINITY_DN235961_c0_g1
TRINITY_DN235968_c0_g1
TRINITY_DN235969_c0_g1
TRINITY_DN235974_c0_g1
TRINITY_DN235976_c0_g1
TRINITY_DN235983_c0_g1
TRINITY_DN235990_c0_g1
TRINITY_DN235991_c0_g1
TRINITY_DN235997_c0_g1
TRINITY_DN236000_c0_g1
TRINITY_DN236005_c0_g1
TRINITY_DN236007_c0_g1
TRINITY_DN236008_c0_g1
TRINITY_DN236019_c0_g1
TRINITY_DN236022_c0_g1
TRINITY_DN236029_c0_g1
TRINITY_DN236037_c0_g1
TRINITY_DN236038_c0_g1
TRINITY_DN236040_c0_g1
TRINITY_DN236051_c0_g1
TRINITY_DN236054_c0_g1
TRINITY_DN236057_c0_g1
TRINITY_DN236060_c0_g1
TRINITY_DN236072_c0_g1
TRINITY_DN236073_c0_g1
TRINITY_DN236077_c0_g1
TRINITY_DN236085_c0_g1
TRINITY_DN236091_c0_g1
TRINITY_DN236093_c0_g1
TRINITY_DN236100_c0_g1
TRINITY_DN236111_c0_g1
TRINITY_DN236130_c0_g1
TRINITY_DN236132_c0_g1
TRINITY_DN236137_c0_g1
TRINITY_DN236145_c0_g1
TRINITY_DN236153_c0_g1
TRINITY_DN236154_c0_g1
TRINITY_DN236155_c0_g1
TRINITY_DN236167_c0_g1
TRINITY_DN236170_c0_g1
TRINITY_DN236177_c0_g1
TRINITY_DN236187_c0_g1
TRINITY_DN236189_c0_g1
TRINITY_DN236190_c0_g1
TRINITY_DN236195_c0_g1
TRINITY_DN236199_c0_g1
TRINITY_DN236210_c0_g1
TRINITY_DN236223_c0_g1
TRINITY_DN236224_c0_g1
TRINITY_DN236225_c0_g1
TRINITY_DN236227_c0_g1
TRINITY_DN236228_c0_g1
TRINITY_DN236233_c0_g1
TRINITY_DN236237_c0_g1
TRINITY_DN236243_c0_g1
TRINITY_DN236260_c0_g1
TRINITY_DN236261_c0_g1
TRINITY_DN236270_c0_g1
TRINITY_DN236271_c0_g1
TRINITY_DN236272_c0_g1
TRINITY_DN236277_c0_g1
TRINITY_DN236287_c0_g1
TRINITY_DN236292_c0_g1
TRINITY_DN236299_c0_g1
TRINITY_DN236300_c0_g1
TRINITY_DN236304_c0_g1
TRINITY_DN236306_c0_g1
TRINITY_DN236310_c0_g1
TRINITY_DN236313_c0_g1
TRINITY_DN236326_c0_g1
TRINITY_DN236332_c0_g1
TRINITY_DN236342_c0_g1
TRINITY_DN236358_c0_g1
TRINITY_DN236360_c0_g1
TRINITY_DN236362_c0_g1
TRINITY_DN236367_c0_g1
TRINITY_DN236377_c0_g1
TRINITY_DN236379_c0_g1
TRINITY_DN236387_c0_g1
TRINITY_DN236397_c0_g1
TRINITY_DN236426_c0_g1
TRINITY_DN236429_c0_g1
TRINITY_DN236430_c0_g1
TRINITY_DN236431_c0_g1
TRINITY_DN236437_c0_g1
TRINITY_DN236440_c0_g1
TRINITY_DN236476_c0_g1
TRINITY_DN236479_c0_g1
TRINITY_DN236483_c0_g1
TRINITY_DN236486_c0_g1
TRINITY_DN236487_c0_g1
TRINITY_DN236489_c0_g1
TRINITY_DN236496_c0_g1
TRINITY_DN236501_c0_g1
TRINITY_DN236510_c0_g1
TRINITY_DN236513_c0_g1
TRINITY_DN236516_c0_g1
TRINITY_DN236525_c0_g1
TRINITY_DN236528_c0_g1
TRINITY_DN236543_c0_g1
TRINITY_DN236544_c0_g1
TRINITY_DN23654_c0_g1
TRINITY_DN236571_c0_g1
TRINITY_DN236586_c0_g1
TRINITY_DN236624_c0_g1
TRINITY_DN236649_c0_g1
TRINITY_DN236652_c0_g1
TRINITY_DN236662_c0_g1
TRINITY_DN236669_c0_g1
TRINITY_DN23667_c0_g1
TRINITY_DN236693_c0_g1
TRINITY_DN236698_c0_g1
TRINITY_DN236699_c0_g1
TRINITY_DN236704_c0_g1
TRINITY_DN236724_c0_g1
TRINITY_DN236733_c0_g1
TRINITY_DN236740_c0_g1
TRINITY_DN236746_c0_g1
TRINITY_DN236751_c0_g1
TRINITY_DN236760_c0_g1
TRINITY_DN236774_c0_g1
TRINITY_DN236784_c0_g1
TRINITY_DN236788_c0_g1
TRINITY_DN236808_c0_g1
TRINITY_DN236819_c0_g1
TRINITY_DN236829_c0_g1
TRINITY_DN236843_c0_g1
TRINITY_DN236844_c0_g1
TRINITY_DN236880_c0_g1
TRINITY_DN23688_c0_g1
TRINITY_DN236892_c0_g1
TRINITY_DN236896_c0_g1
TRINITY_DN236898_c0_g1
TRINITY_DN236924_c0_g1
TRINITY_DN236928_c0_g1
TRINITY_DN236940_c0_g1
TRINITY_DN236941_c0_g1
TRINITY_DN236978_c0_g1
TRINITY_DN236984_c0_g1
TRINITY_DN236991_c0_g1
TRINITY_DN236992_c0_g1
TRINITY_DN236998_c0_g1
TRINITY_DN237001_c0_g1
TRINITY_DN237011_c0_g1
TRINITY_DN237012_c0_g1
TRINITY_DN237028_c0_g1
TRINITY_DN237029_c0_g1
TRINITY_DN237056_c0_g1
TRINITY_DN237064_c0_g1
TRINITY_DN23706_c0_g1
TRINITY_DN237079_c0_g1
TRINITY_DN237082_c0_g1
TRINITY_DN237085_c0_g1
TRINITY_DN237087_c0_g1
TRINITY_DN237088_c0_g1
TRINITY_DN237109_c0_g1
TRINITY_DN237110_c0_g1
TRINITY_DN237112_c0_g1
TRINITY_DN237115_c0_g1
TRINITY_DN237117_c0_g1
TRINITY_DN237122_c0_g1
TRINITY_DN237124_c0_g1
TRINITY_DN237131_c0_g1
TRINITY_DN237133_c0_g1
TRINITY_DN237141_c0_g1
TRINITY_DN237148_c0_g1
TRINITY_DN237163_c0_g1
TRINITY_DN237166_c0_g1
TRINITY_DN237170_c0_g1
TRINITY_DN237173_c0_g1
TRINITY_DN237175_c0_g1
TRINITY_DN237177_c0_g1
TRINITY_DN237182_c0_g1
TRINITY_DN237195_c0_g1
TRINITY_DN237199_c0_g1
TRINITY_DN237201_c0_g1
TRINITY_DN237203_c0_g1
TRINITY_DN237212_c0_g1
TRINITY_DN237213_c0_g1
TRINITY_DN237215_c0_g1
TRINITY_DN237218_c0_g1
TRINITY_DN237219_c0_g1
TRINITY_DN237221_c0_g1
TRINITY_DN237226_c0_g1
TRINITY_DN237230_c0_g1
TRINITY_DN237231_c0_g1
TRINITY_DN237240_c0_g1
TRINITY_DN237241_c0_g1
TRINITY_DN237242_c0_g1
TRINITY_DN237244_c0_g1
TRINITY_DN237247_c0_g1
TRINITY_DN237255_c0_g1
TRINITY_DN237258_c0_g1
TRINITY_DN237261_c0_g1
TRINITY_DN237267_c0_g1
TRINITY_DN237274_c0_g1
TRINITY_DN237278_c0_g1
TRINITY_DN237288_c0_g1
TRINITY_DN237290_c0_g1
TRINITY_DN237307_c0_g1
TRINITY_DN237309_c0_g1
TRINITY_DN237313_c0_g1
TRINITY_DN237314_c0_g1
TRINITY_DN237319_c0_g1
TRINITY_DN237328_c0_g1
TRINITY_DN237333_c0_g1
TRINITY_DN237337_c0_g1
TRINITY_DN237341_c0_g1
TRINITY_DN237354_c0_g1
TRINITY_DN237355_c0_g1
TRINITY_DN237357_c0_g1
TRINITY_DN237360_c0_g1
TRINITY_DN237364_c0_g1
TRINITY_DN237370_c0_g1
TRINITY_DN237387_c0_g1
TRINITY_DN237391_c0_g1
TRINITY_DN237396_c0_g1
TRINITY_DN237397_c0_g1
TRINITY_DN237399_c0_g1
TRINITY_DN237405_c0_g1
TRINITY_DN237420_c0_g1
TRINITY_DN237423_c0_g1
TRINITY_DN237424_c0_g1
TRINITY_DN237441_c0_g1
TRINITY_DN237444_c0_g1
TRINITY_DN237450_c0_g1
TRINITY_DN237470_c0_g1
TRINITY_DN237485_c0_g1
TRINITY_DN237491_c0_g1
TRINITY_DN237503_c0_g1
TRINITY_DN237508_c0_g1
TRINITY_DN237509_c0_g1
TRINITY_DN237513_c0_g1
TRINITY_DN237516_c0_g1
TRINITY_DN237517_c0_g1
TRINITY_DN237527_c0_g1
TRINITY_DN237540_c0_g1
TRINITY_DN237543_c0_g1
TRINITY_DN23755_c0_g1
TRINITY_DN237563_c0_g1
TRINITY_DN237574_c0_g1
TRINITY_DN237580_c0_g1
TRINITY_DN237586_c0_g1
TRINITY_DN237590_c0_g1
TRINITY_DN237592_c0_g1
TRINITY_DN237596_c0_g1
TRINITY_DN237597_c0_g1
TRINITY_DN237598_c0_g1
TRINITY_DN237599_c0_g1
TRINITY_DN2375_c0_g1
TRINITY_DN237618_c0_g1
TRINITY_DN237619_c0_g1
TRINITY_DN237620_c0_g1
TRINITY_DN23762_c0_g1
TRINITY_DN237655_c0_g1
TRINITY_DN237659_c0_g1
TRINITY_DN237660_c0_g1
TRINITY_DN237662_c0_g1
TRINITY_DN237671_c0_g1
TRINITY_DN237682_c0_g1
TRINITY_DN237685_c0_g1
TRINITY_DN237699_c0_g1
TRINITY_DN237707_c0_g1
TRINITY_DN237717_c0_g1
TRINITY_DN237719_c0_g1
TRINITY_DN237721_c0_g1
TRINITY_DN237727_c0_g1
TRINITY_DN237728_c0_g1
TRINITY_DN23772_c0_g1
TRINITY_DN237730_c0_g1
TRINITY_DN237735_c0_g1
TRINITY_DN23773_c0_g1
TRINITY_DN237749_c0_g1
TRINITY_DN237757_c0_g1
TRINITY_DN237764_c0_g1
TRINITY_DN237780_c0_g1
TRINITY_DN237787_c0_g1
TRINITY_DN237790_c0_g1
TRINITY_DN237795_c0_g1
TRINITY_DN23779_c0_g1
TRINITY_DN2377_c0_g1
TRINITY_DN237808_c0_g1
TRINITY_DN237814_c0_g1
TRINITY_DN237822_c0_g1
TRINITY_DN237825_c0_g1
TRINITY_DN237826_c0_g1
TRINITY_DN237834_c0_g1
TRINITY_DN23784_c0_g1
TRINITY_DN237854_c0_g1
TRINITY_DN237857_c0_g1
TRINITY_DN23785_c0_g1
TRINITY_DN237860_c0_g1
TRINITY_DN237876_c0_g1
TRINITY_DN237878_c0_g1
TRINITY_DN237879_c0_g1
TRINITY_DN237890_c0_g1
TRINITY_DN237892_c0_g1
TRINITY_DN237893_c0_g1
TRINITY_DN237894_c0_g1
TRINITY_DN237895_c0_g1
TRINITY_DN23789_c0_g2
TRINITY_DN237908_c0_g1
TRINITY_DN237910_c0_g1
TRINITY_DN237914_c0_g1
TRINITY_DN237916_c0_g1
TRINITY_DN237919_c0_g1
TRINITY_DN237923_c0_g1
TRINITY_DN237924_c0_g1
TRINITY_DN237926_c0_g1
TRINITY_DN237929_c0_g1
TRINITY_DN23792_c0_g1
TRINITY_DN237930_c0_g1
TRINITY_DN237933_c0_g1
TRINITY_DN237943_c0_g1
TRINITY_DN237950_c0_g1
TRINITY_DN237957_c0_g1
TRINITY_DN237959_c0_g1
TRINITY_DN237963_c0_g1
TRINITY_DN237974_c0_g1
TRINITY_DN237983_c0_g1
TRINITY_DN237986_c0_g1
TRINITY_DN237989_c0_g1
TRINITY_DN237996_c0_g1
TRINITY_DN238001_c0_g1
TRINITY_DN238014_c0_g1
TRINITY_DN238016_c0_g1
TRINITY_DN238017_c0_g1
TRINITY_DN238020_c0_g1
TRINITY_DN238021_c0_g1
TRINITY_DN238034_c0_g1
TRINITY_DN238040_c0_g1
TRINITY_DN238045_c0_g1
TRINITY_DN238047_c0_g1
TRINITY_DN238050_c0_g1
TRINITY_DN238053_c0_g1
TRINITY_DN238060_c0_g1
TRINITY_DN238064_c0_g1
TRINITY_DN238069_c0_g1
TRINITY_DN238078_c0_g1
TRINITY_DN238102_c0_g1
TRINITY_DN238105_c0_g1
TRINITY_DN238118_c0_g1
TRINITY_DN238119_c0_g1
TRINITY_DN238127_c0_g1
TRINITY_DN238133_c0_g1
TRINITY_DN238135_c0_g1
TRINITY_DN238136_c0_g1
TRINITY_DN238137_c0_g1
TRINITY_DN238144_c0_g1
TRINITY_DN238155_c0_g1
TRINITY_DN238165_c0_g1
TRINITY_DN238169_c0_g1
TRINITY_DN238181_c0_g1
TRINITY_DN238183_c0_g1
TRINITY_DN238188_c0_g1
TRINITY_DN238194_c0_g1
TRINITY_DN238195_c0_g1
TRINITY_DN238199_c0_g1
TRINITY_DN238203_c0_g1
TRINITY_DN238215_c0_g1
TRINITY_DN238219_c0_g1
TRINITY_DN23822_c0_g1
TRINITY_DN238234_c0_g1
TRINITY_DN238238_c0_g1
TRINITY_DN238248_c0_g1
TRINITY_DN238255_c0_g1
TRINITY_DN238260_c0_g1
TRINITY_DN238261_c0_g1
TRINITY_DN238264_c0_g1
TRINITY_DN238273_c0_g1
TRINITY_DN238275_c0_g1
TRINITY_DN238280_c0_g1
TRINITY_DN238302_c0_g1
TRINITY_DN238306_c0_g1
TRINITY_DN238314_c0_g1
TRINITY_DN238327_c0_g1
TRINITY_DN238333_c0_g1
TRINITY_DN238345_c0_g1
TRINITY_DN238346_c0_g1
TRINITY_DN238349_c0_g1
TRINITY_DN238361_c0_g1
TRINITY_DN238366_c0_g1
TRINITY_DN238369_c0_g1
TRINITY_DN238372_c0_g1
TRINITY_DN238380_c0_g1
TRINITY_DN238389_c0_g1
TRINITY_DN238403_c0_g1
TRINITY_DN238407_c0_g1
TRINITY_DN238413_c0_g1
TRINITY_DN238414_c0_g1
TRINITY_DN238427_c0_g1
TRINITY_DN238431_c0_g1
TRINITY_DN238432_c0_g1
TRINITY_DN238435_c0_g1
TRINITY_DN238448_c0_g1
TRINITY_DN238451_c0_g1
TRINITY_DN238452_c0_g1
TRINITY_DN238456_c0_g1
TRINITY_DN238458_c0_g1
TRINITY_DN238461_c0_g1
TRINITY_DN238463_c0_g1
TRINITY_DN238467_c0_g1
TRINITY_DN238474_c0_g1
TRINITY_DN238482_c0_g1
TRINITY_DN238485_c0_g1
TRINITY_DN238487_c0_g1
TRINITY_DN238494_c0_g1
TRINITY_DN238497_c0_g1
TRINITY_DN238501_c0_g1
TRINITY_DN23850_c0_g1
TRINITY_DN238525_c0_g1
TRINITY_DN238529_c0_g1
TRINITY_DN238535_c0_g1
TRINITY_DN238544_c0_g1
TRINITY_DN238547_c0_g1
TRINITY_DN238549_c0_g1
TRINITY_DN238550_c0_g1
TRINITY_DN238552_c0_g1
TRINITY_DN238558_c0_g1
TRINITY_DN238572_c0_g1
TRINITY_DN238575_c0_g1
TRINITY_DN238576_c0_g1
TRINITY_DN238583_c0_g1
TRINITY_DN238587_c0_g1
TRINITY_DN238598_c0_g1
TRINITY_DN238607_c0_g1
TRINITY_DN238613_c0_g1
TRINITY_DN238630_c0_g1
TRINITY_DN238641_c0_g1
TRINITY_DN238649_c0_g1
TRINITY_DN238669_c0_g1
TRINITY_DN238672_c0_g1
TRINITY_DN238673_c0_g1
TRINITY_DN238687_c0_g1
TRINITY_DN238688_c0_g1
TRINITY_DN238690_c0_g1
TRINITY_DN238694_c0_g1
TRINITY_DN23869_c0_g1
TRINITY_DN238701_c0_g1
TRINITY_DN238721_c0_g1
TRINITY_DN238728_c0_g1
TRINITY_DN238731_c0_g1
TRINITY_DN238737_c0_g1
TRINITY_DN238749_c0_g1
TRINITY_DN23874_c0_g1
TRINITY_DN238764_c0_g1
TRINITY_DN238766_c0_g1
TRINITY_DN238767_c0_g1
TRINITY_DN238770_c0_g1
TRINITY_DN238774_c0_g1
TRINITY_DN238780_c0_g1
TRINITY_DN238783_c0_g1
TRINITY_DN238786_c0_g1
TRINITY_DN238787_c0_g1
TRINITY_DN23878_c0_g1
TRINITY_DN238796_c0_g1
TRINITY_DN238797_c0_g1
TRINITY_DN238806_c0_g1
TRINITY_DN238819_c0_g1
TRINITY_DN238836_c0_g1
TRINITY_DN238866_c0_g1
TRINITY_DN238870_c0_g1
TRINITY_DN238872_c0_g1
TRINITY_DN238877_c0_g1
TRINITY_DN238883_c0_g1
TRINITY_DN238886_c0_g1
TRINITY_DN238892_c0_g1
TRINITY_DN238893_c0_g1
TRINITY_DN238898_c0_g1
TRINITY_DN238909_c0_g1
TRINITY_DN238930_c0_g1
TRINITY_DN238941_c0_g1
TRINITY_DN238950_c0_g1
TRINITY_DN238957_c0_g1
TRINITY_DN238959_c0_g1
TRINITY_DN23896_c0_g1
TRINITY_DN238970_c0_g1
TRINITY_DN238973_c0_g1
TRINITY_DN238978_c0_g1
TRINITY_DN23897_c0_g1
TRINITY_DN238990_c0_g1
TRINITY_DN239003_c0_g1
TRINITY_DN23900_c0_g1
TRINITY_DN239010_c0_g1
TRINITY_DN239022_c0_g1
TRINITY_DN239024_c0_g1
TRINITY_DN239041_c0_g1
TRINITY_DN239045_c0_g1
TRINITY_DN239047_c0_g1
TRINITY_DN239052_c0_g1
TRINITY_DN239057_c0_g1
TRINITY_DN239072_c0_g1
TRINITY_DN239077_c0_g1
TRINITY_DN239078_c0_g1
TRINITY_DN239083_c0_g1
TRINITY_DN239098_c0_g1
TRINITY_DN239100_c0_g1
TRINITY_DN239118_c0_g1
TRINITY_DN239120_c0_g1
TRINITY_DN239130_c0_g1
TRINITY_DN239137_c0_g1
TRINITY_DN239140_c0_g1
TRINITY_DN239143_c0_g1
TRINITY_DN239144_c0_g1
TRINITY_DN239147_c0_g1
TRINITY_DN239154_c0_g1
TRINITY_DN239159_c0_g1
TRINITY_DN239165_c0_g1
TRINITY_DN239166_c0_g1
TRINITY_DN239173_c0_g1
TRINITY_DN239192_c0_g1
TRINITY_DN239196_c0_g1
TRINITY_DN23919_c0_g1
TRINITY_DN239200_c0_g1
TRINITY_DN239201_c0_g1
TRINITY_DN239204_c0_g1
TRINITY_DN239205_c0_g1
TRINITY_DN239242_c0_g1
TRINITY_DN239289_c0_g1
TRINITY_DN239292_c0_g1
TRINITY_DN239306_c0_g1
TRINITY_DN239361_c0_g1
TRINITY_DN239372_c0_g1
TRINITY_DN239377_c0_g1
TRINITY_DN239391_c0_g1
TRINITY_DN239404_c0_g1
TRINITY_DN239413_c0_g1
TRINITY_DN239415_c0_g1
TRINITY_DN239416_c0_g1
TRINITY_DN239445_c0_g1
TRINITY_DN239464_c0_g1
TRINITY_DN239483_c0_g1
TRINITY_DN239488_c0_g1
TRINITY_DN239501_c0_g1
TRINITY_DN239507_c0_g1
TRINITY_DN239519_c0_g1
TRINITY_DN239546_c0_g1
TRINITY_DN239556_c0_g1
TRINITY_DN239577_c0_g1
TRINITY_DN239589_c0_g1
TRINITY_DN239590_c0_g1
TRINITY_DN239598_c0_g1
TRINITY_DN239605_c0_g1
TRINITY_DN239612_c0_g1
TRINITY_DN239645_c0_g1
TRINITY_DN239654_c0_g1
TRINITY_DN239664_c0_g1
TRINITY_DN239703_c0_g1
TRINITY_DN239705_c0_g1
TRINITY_DN239719_c0_g1
TRINITY_DN239720_c0_g1
TRINITY_DN239732_c0_g1
TRINITY_DN239735_c0_g1
TRINITY_DN239736_c0_g1
TRINITY_DN239737_c0_g1
TRINITY_DN239747_c0_g1
TRINITY_DN239748_c0_g1
TRINITY_DN239772_c0_g1
TRINITY_DN239774_c0_g1
TRINITY_DN239776_c0_g1
TRINITY_DN239792_c0_g1
TRINITY_DN239801_c0_g1
TRINITY_DN239804_c0_g1
TRINITY_DN239842_c0_g1
TRINITY_DN23984_c0_g1
TRINITY_DN239853_c0_g1
TRINITY_DN239855_c0_g1
TRINITY_DN239857_c0_g1
TRINITY_DN239859_c0_g1
TRINITY_DN23986_c0_g1
TRINITY_DN239870_c0_g1
TRINITY_DN239879_c0_g1
TRINITY_DN239903_c0_g1
TRINITY_DN239915_c0_g1
TRINITY_DN239918_c0_g1
TRINITY_DN239919_c0_g1
TRINITY_DN239920_c0_g1
TRINITY_DN239927_c0_g1
TRINITY_DN239930_c0_g1
TRINITY_DN239931_c0_g1
TRINITY_DN239943_c0_g1
TRINITY_DN239944_c0_g1
TRINITY_DN239945_c0_g1
TRINITY_DN239947_c0_g1
TRINITY_DN239950_c0_g1
TRINITY_DN239953_c0_g1
TRINITY_DN23995_c0_g1
TRINITY_DN239963_c0_g1
TRINITY_DN239964_c0_g1
TRINITY_DN239977_c0_g1
TRINITY_DN23998_c0_g1
TRINITY_DN239993_c0_g1
TRINITY_DN240014_c0_g1
TRINITY_DN240019_c0_g1
TRINITY_DN240024_c0_g1
TRINITY_DN240029_c0_g1
TRINITY_DN240077_c0_g1
TRINITY_DN240095_c0_g1
TRINITY_DN240105_c0_g1
TRINITY_DN240106_c0_g1
TRINITY_DN240113_c0_g1
TRINITY_DN240118_c0_g1
TRINITY_DN240126_c0_g1
TRINITY_DN240134_c0_g1
TRINITY_DN240144_c0_g1
TRINITY_DN240149_c0_g1
TRINITY_DN240157_c0_g1
TRINITY_DN240162_c0_g1
TRINITY_DN240175_c0_g1
TRINITY_DN240179_c0_g1
TRINITY_DN240191_c0_g1
TRINITY_DN240209_c0_g1
TRINITY_DN240210_c0_g1
TRINITY_DN240235_c0_g1
TRINITY_DN240237_c0_g1
TRINITY_DN240252_c0_g1
TRINITY_DN240256_c0_g1
TRINITY_DN240259_c0_g1
TRINITY_DN240270_c0_g1
TRINITY_DN240289_c0_g1
TRINITY_DN240291_c0_g1
TRINITY_DN240307_c0_g1
TRINITY_DN240308_c0_g1
TRINITY_DN240348_c0_g1
TRINITY_DN24034_c0_g1
TRINITY_DN240361_c0_g1
TRINITY_DN240362_c0_g1
TRINITY_DN240363_c0_g1
TRINITY_DN240374_c0_g1
TRINITY_DN240391_c0_g1
TRINITY_DN240394_c0_g1
TRINITY_DN240404_c0_g1
TRINITY_DN240406_c0_g1
TRINITY_DN240408_c0_g1
TRINITY_DN240409_c0_g1
TRINITY_DN240414_c0_g1
TRINITY_DN240417_c0_g1
TRINITY_DN24042_c0_g1
TRINITY_DN240438_c0_g1
TRINITY_DN24044_c0_g1
TRINITY_DN240450_c0_g1
TRINITY_DN240452_c0_g1
TRINITY_DN240453_c0_g1
TRINITY_DN240457_c0_g1
TRINITY_DN240461_c0_g1
TRINITY_DN240469_c0_g1
TRINITY_DN240471_c0_g1
TRINITY_DN240478_c0_g1
TRINITY_DN240520_c0_g1
TRINITY_DN24053_c0_g1
TRINITY_DN240550_c0_g1
TRINITY_DN240554_c0_g1
TRINITY_DN240556_c0_g1
TRINITY_DN240575_c0_g1
TRINITY_DN24058_c0_g1
TRINITY_DN240602_c0_g1
TRINITY_DN240605_c0_g1
TRINITY_DN240612_c0_g1
TRINITY_DN240614_c0_g1
TRINITY_DN240632_c0_g1
TRINITY_DN240634_c0_g1
TRINITY_DN240637_c0_g1
TRINITY_DN240645_c0_g1
TRINITY_DN240647_c0_g1
TRINITY_DN240654_c0_g1
TRINITY_DN240657_c0_g1
TRINITY_DN240667_c0_g1
TRINITY_DN240668_c0_g1
TRINITY_DN240673_c0_g1
TRINITY_DN240680_c0_g1
TRINITY_DN240681_c0_g1
TRINITY_DN240686_c0_g1
TRINITY_DN240704_c0_g1
TRINITY_DN240709_c0_g1
TRINITY_DN240714_c0_g1
TRINITY_DN240718_c0_g1
TRINITY_DN240744_c0_g1
TRINITY_DN240758_c0_g1
TRINITY_DN240760_c0_g1
TRINITY_DN240766_c0_g1
TRINITY_DN240785_c0_g1
TRINITY_DN240795_c0_g1
TRINITY_DN240801_c0_g1
TRINITY_DN240818_c0_g1
TRINITY_DN240835_c0_g1
TRINITY_DN240837_c0_g1
TRINITY_DN240839_c0_g1
TRINITY_DN240852_c0_g1
TRINITY_DN240856_c0_g1
TRINITY_DN240859_c0_g1
TRINITY_DN240905_c0_g1
TRINITY_DN240912_c0_g1
TRINITY_DN240913_c0_g1
TRINITY_DN240929_c0_g1
TRINITY_DN240932_c0_g1
TRINITY_DN240969_c0_g1
TRINITY_DN240972_c0_g1
TRINITY_DN240976_c0_g1
TRINITY_DN241002_c0_g1
TRINITY_DN241005_c0_g1
TRINITY_DN241019_c0_g1
TRINITY_DN241021_c0_g1
TRINITY_DN241028_c0_g1
TRINITY_DN241032_c0_g1
TRINITY_DN24104_c0_g1
TRINITY_DN241051_c0_g1
TRINITY_DN241052_c0_g1
TRINITY_DN241054_c0_g1
TRINITY_DN241058_c0_g1
TRINITY_DN241062_c0_g1
TRINITY_DN241073_c0_g1
TRINITY_DN241087_c0_g1
TRINITY_DN24108_c0_g1
TRINITY_DN241092_c0_g1
TRINITY_DN241098_c0_g1
TRINITY_DN241107_c0_g1
TRINITY_DN241111_c0_g1
TRINITY_DN241120_c0_g1
TRINITY_DN241121_c0_g1
TRINITY_DN241123_c0_g1
TRINITY_DN241128_c0_g1
TRINITY_DN241147_c0_g1
TRINITY_DN241163_c0_g1
TRINITY_DN241165_c0_g1
TRINITY_DN241169_c0_g1
TRINITY_DN241177_c0_g1
TRINITY_DN241200_c0_g1
TRINITY_DN241201_c0_g1
TRINITY_DN241208_c0_g1
TRINITY_DN241233_c0_g1
TRINITY_DN241249_c0_g1
TRINITY_DN24124_c0_g1
TRINITY_DN241252_c0_g1
TRINITY_DN241258_c0_g1
TRINITY_DN241279_c0_g1
TRINITY_DN241285_c0_g1
TRINITY_DN241286_c0_g1
TRINITY_DN241288_c0_g1
TRINITY_DN241292_c0_g1
TRINITY_DN241293_c0_g1
TRINITY_DN241298_c0_g1
TRINITY_DN241308_c0_g1
TRINITY_DN241310_c0_g1
TRINITY_DN241311_c0_g1
TRINITY_DN241323_c0_g1
TRINITY_DN241345_c0_g1
TRINITY_DN241351_c0_g1
TRINITY_DN241353_c0_g1
TRINITY_DN241357_c0_g1
TRINITY_DN241358_c0_g1
TRINITY_DN241373_c0_g1
TRINITY_DN241378_c0_g1
TRINITY_DN241379_c0_g1
TRINITY_DN241381_c0_g1
TRINITY_DN241386_c0_g1
TRINITY_DN241401_c0_g1
TRINITY_DN241404_c0_g1
TRINITY_DN241406_c0_g1
TRINITY_DN241407_c0_g1
TRINITY_DN24140_c0_g1
TRINITY_DN241410_c0_g1
TRINITY_DN241419_c0_g1
TRINITY_DN241423_c0_g1
TRINITY_DN241427_c0_g1
TRINITY_DN241429_c0_g1
TRINITY_DN241431_c0_g1
TRINITY_DN241446_c0_g1
TRINITY_DN241448_c0_g1
TRINITY_DN241451_c0_g1
TRINITY_DN241456_c0_g1
TRINITY_DN241473_c0_g1
TRINITY_DN241493_c0_g1
TRINITY_DN241496_c0_g1
TRINITY_DN241498_c0_g1
TRINITY_DN241500_c0_g1
TRINITY_DN241508_c0_g1
TRINITY_DN241510_c0_g1
TRINITY_DN241520_c0_g1
TRINITY_DN241531_c0_g1
TRINITY_DN24153_c0_g1
TRINITY_DN241549_c0_g1
TRINITY_DN241550_c0_g1
TRINITY_DN241557_c0_g1
TRINITY_DN241559_c0_g1
TRINITY_DN241564_c0_g1
TRINITY_DN241578_c0_g1
TRINITY_DN241587_c0_g1
TRINITY_DN241588_c0_g1
TRINITY_DN241594_c0_g1
TRINITY_DN241608_c0_g1
TRINITY_DN241615_c0_g1
TRINITY_DN241618_c0_g1
TRINITY_DN241622_c0_g1
TRINITY_DN241623_c0_g1
TRINITY_DN241624_c0_g1
TRINITY_DN241632_c0_g1
TRINITY_DN241634_c0_g1
TRINITY_DN241640_c0_g1
TRINITY_DN241647_c0_g1
TRINITY_DN241653_c0_g1
TRINITY_DN241654_c0_g1
TRINITY_DN241661_c0_g1
TRINITY_DN241663_c0_g1
TRINITY_DN241664_c0_g1
TRINITY_DN241665_c0_g1
TRINITY_DN241677_c0_g1
TRINITY_DN241679_c0_g1
TRINITY_DN241681_c0_g1
TRINITY_DN241690_c0_g1
TRINITY_DN241693_c0_g1
TRINITY_DN241695_c0_g1
TRINITY_DN241698_c0_g1
TRINITY_DN24169_c0_g1
TRINITY_DN241700_c0_g1
TRINITY_DN241704_c0_g1
TRINITY_DN241707_c0_g1
TRINITY_DN241713_c0_g1
TRINITY_DN241719_c0_g1
TRINITY_DN241724_c0_g1
TRINITY_DN241731_c0_g1
TRINITY_DN241735_c0_g1
TRINITY_DN241737_c0_g1
TRINITY_DN241741_c0_g1
TRINITY_DN241743_c0_g1
TRINITY_DN241748_c0_g1
TRINITY_DN241752_c0_g1
TRINITY_DN241754_c0_g1
TRINITY_DN241762_c0_g1
TRINITY_DN241779_c0_g1
TRINITY_DN24178_c0_g1
TRINITY_DN241792_c0_g1
TRINITY_DN241793_c0_g1
TRINITY_DN241794_c0_g1
TRINITY_DN241807_c0_g1
TRINITY_DN24180_c0_g1
TRINITY_DN241816_c0_g1
TRINITY_DN241818_c0_g1
TRINITY_DN241853_c0_g1
TRINITY_DN241855_c0_g1
TRINITY_DN241857_c0_g1
TRINITY_DN241871_c0_g1
TRINITY_DN241889_c0_g1
TRINITY_DN24188_c0_g1
TRINITY_DN241892_c0_g1
TRINITY_DN241898_c0_g1
TRINITY_DN241904_c0_g1
TRINITY_DN24190_c0_g1
TRINITY_DN241915_c0_g1
TRINITY_DN241916_c0_g1
TRINITY_DN241921_c0_g1
TRINITY_DN241932_c0_g1
TRINITY_DN241934_c0_g1
TRINITY_DN241944_c0_g1
TRINITY_DN241946_c0_g1
TRINITY_DN241950_c0_g1
TRINITY_DN241959_c0_g1
TRINITY_DN241962_c0_g1
TRINITY_DN241972_c0_g1
TRINITY_DN241975_c0_g1
TRINITY_DN241976_c0_g1
TRINITY_DN241983_c0_g1
TRINITY_DN241989_c0_g1
TRINITY_DN241990_c0_g1
TRINITY_DN241991_c0_g1
TRINITY_DN241994_c0_g1
TRINITY_DN241995_c0_g1
TRINITY_DN242001_c0_g1
TRINITY_DN242012_c0_g1
TRINITY_DN242017_c0_g1
TRINITY_DN242021_c0_g1
TRINITY_DN242027_c0_g1
TRINITY_DN242029_c0_g1
TRINITY_DN242031_c0_g1
TRINITY_DN242034_c0_g1
TRINITY_DN242037_c0_g1
TRINITY_DN242054_c0_g1
TRINITY_DN242057_c0_g1
TRINITY_DN242059_c0_g1
TRINITY_DN242060_c0_g1
TRINITY_DN242070_c0_g1
TRINITY_DN242079_c0_g1
TRINITY_DN242086_c0_g1
TRINITY_DN242088_c0_g1
TRINITY_DN242089_c0_g1
TRINITY_DN242098_c0_g1
TRINITY_DN242101_c0_g1
TRINITY_DN242106_c0_g1
TRINITY_DN242113_c0_g1
TRINITY_DN242128_c0_g1
TRINITY_DN242132_c0_g1
TRINITY_DN242135_c0_g1
TRINITY_DN242144_c0_g1
TRINITY_DN242155_c0_g1
TRINITY_DN242156_c0_g1
TRINITY_DN242159_c0_g1
TRINITY_DN242160_c0_g1
TRINITY_DN242165_c0_g1
TRINITY_DN242170_c0_g1
TRINITY_DN242178_c0_g1
TRINITY_DN242182_c0_g1
TRINITY_DN242193_c0_g1
TRINITY_DN242195_c0_g1
TRINITY_DN242204_c0_g1
TRINITY_DN242212_c0_g1
TRINITY_DN242225_c0_g1
TRINITY_DN242229_c0_g1
TRINITY_DN242248_c0_g1
TRINITY_DN242263_c0_g1
TRINITY_DN242270_c0_g1
TRINITY_DN242282_c0_g1
TRINITY_DN242284_c0_g1
TRINITY_DN242291_c0_g1
TRINITY_DN242294_c0_g1
TRINITY_DN242295_c0_g1
TRINITY_DN242296_c0_g1
TRINITY_DN242304_c0_g1
TRINITY_DN242306_c0_g1
TRINITY_DN242315_c0_g1
TRINITY_DN242316_c0_g1
TRINITY_DN242319_c0_g1
TRINITY_DN242327_c0_g1
TRINITY_DN242329_c0_g1
TRINITY_DN242343_c0_g1
TRINITY_DN242345_c0_g1
TRINITY_DN242347_c0_g1
TRINITY_DN242353_c0_g1
TRINITY_DN242354_c0_g1
TRINITY_DN242357_c0_g1
TRINITY_DN242358_c0_g1
TRINITY_DN242365_c0_g1
TRINITY_DN242369_c0_g1
TRINITY_DN242377_c0_g1
TRINITY_DN242389_c0_g1
TRINITY_DN242396_c0_g1
TRINITY_DN242401_c0_g1
TRINITY_DN242422_c0_g1
TRINITY_DN242425_c0_g1
TRINITY_DN242429_c0_g1
TRINITY_DN242432_c0_g1
TRINITY_DN242438_c0_g1
TRINITY_DN242448_c0_g1
TRINITY_DN242459_c0_g1
TRINITY_DN24245_c0_g1
TRINITY_DN242461_c0_g1
TRINITY_DN242473_c0_g1
TRINITY_DN242474_c0_g1
TRINITY_DN242475_c0_g1
TRINITY_DN242476_c0_g1
TRINITY_DN242477_c0_g1
TRINITY_DN242485_c0_g1
TRINITY_DN242488_c0_g1
TRINITY_DN242491_c0_g1
TRINITY_DN242494_c0_g1
TRINITY_DN242503_c0_g1
TRINITY_DN242523_c0_g1
TRINITY_DN242526_c0_g1
TRINITY_DN242535_c0_g1
TRINITY_DN242550_c0_g1
TRINITY_DN242554_c0_g1
TRINITY_DN242559_c0_g1
TRINITY_DN242560_c0_g1
TRINITY_DN242564_c0_g1
TRINITY_DN24256_c0_g1
TRINITY_DN242607_c0_g1
TRINITY_DN242611_c0_g1
TRINITY_DN242614_c0_g1
TRINITY_DN242617_c0_g1
TRINITY_DN242619_c0_g1
TRINITY_DN242627_c0_g1
TRINITY_DN24262_c0_g1
TRINITY_DN242644_c0_g1
TRINITY_DN242648_c0_g1
TRINITY_DN242666_c0_g1
TRINITY_DN24266_c0_g1
TRINITY_DN242671_c0_g1
TRINITY_DN242704_c0_g1
TRINITY_DN242727_c0_g1
TRINITY_DN242786_c0_g1
TRINITY_DN242798_c0_g1
TRINITY_DN242799_c0_g1
TRINITY_DN242808_c0_g1
TRINITY_DN242810_c0_g1
TRINITY_DN242815_c0_g1
TRINITY_DN242838_c0_g1
TRINITY_DN242847_c0_g1
TRINITY_DN242848_c0_g1
TRINITY_DN242856_c0_g1
TRINITY_DN242877_c0_g1
TRINITY_DN242888_c0_g1
TRINITY_DN242895_c0_g1
TRINITY_DN242917_c0_g1
TRINITY_DN242941_c0_g1
TRINITY_DN242944_c0_g1
TRINITY_DN242981_c0_g1
TRINITY_DN242982_c0_g1
TRINITY_DN242985_c0_g1
TRINITY_DN243023_c0_g1
TRINITY_DN243031_c0_g1
TRINITY_DN243046_c0_g1
TRINITY_DN243047_c0_g1
TRINITY_DN243050_c0_g1
TRINITY_DN243054_c0_g1
TRINITY_DN243069_c0_g1
TRINITY_DN243075_c0_g1
TRINITY_DN243078_c0_g1
TRINITY_DN243080_c0_g1
TRINITY_DN243090_c0_g1
TRINITY_DN243094_c0_g1
TRINITY_DN243102_c0_g1
TRINITY_DN243109_c0_g1
TRINITY_DN243111_c0_g1
TRINITY_DN243127_c0_g1
TRINITY_DN243131_c0_g1
TRINITY_DN243135_c0_g1
TRINITY_DN243139_c0_g1
TRINITY_DN24315_c0_g1
TRINITY_DN243162_c0_g1
TRINITY_DN243167_c0_g1
TRINITY_DN243185_c0_g1
TRINITY_DN243186_c0_g1
TRINITY_DN24319_c0_g1
TRINITY_DN24319_c1_g1
TRINITY_DN243204_c0_g1
TRINITY_DN243209_c0_g1
TRINITY_DN243215_c0_g1
TRINITY_DN243238_c0_g1
TRINITY_DN243245_c0_g1
TRINITY_DN243246_c0_g1
TRINITY_DN243260_c0_g1
TRINITY_DN243282_c0_g1
TRINITY_DN243321_c0_g1
TRINITY_DN243334_c0_g1
TRINITY_DN243350_c0_g1
TRINITY_DN243359_c0_g1
TRINITY_DN243363_c0_g1
TRINITY_DN243364_c0_g1
TRINITY_DN243369_c0_g1
TRINITY_DN243389_c0_g1
TRINITY_DN243400_c0_g1
TRINITY_DN243418_c0_g1
TRINITY_DN243426_c0_g1
TRINITY_DN243446_c0_g1
TRINITY_DN243449_c0_g1
TRINITY_DN243453_c0_g1
TRINITY_DN243459_c0_g1
TRINITY_DN243464_c0_g1
TRINITY_DN243485_c0_g1
TRINITY_DN243519_c0_g1
TRINITY_DN243533_c0_g1
TRINITY_DN243536_c0_g1
TRINITY_DN243566_c0_g1
TRINITY_DN243589_c0_g1
TRINITY_DN243619_c0_g1
TRINITY_DN243625_c0_g1
TRINITY_DN243642_c0_g1
TRINITY_DN243646_c0_g1
TRINITY_DN243659_c0_g1
TRINITY_DN243660_c0_g1
TRINITY_DN243671_c0_g1
TRINITY_DN243677_c0_g1
TRINITY_DN243685_c0_g1
TRINITY_DN243691_c0_g1
TRINITY_DN243693_c0_g1
TRINITY_DN24369_c0_g1
TRINITY_DN243706_c0_g1
TRINITY_DN243710_c0_g1
TRINITY_DN243716_c0_g1
TRINITY_DN24371_c0_g1
TRINITY_DN243721_c0_g1
TRINITY_DN243738_c0_g1
TRINITY_DN243748_c0_g1
TRINITY_DN243802_c0_g1
TRINITY_DN243810_c0_g1
TRINITY_DN24381_c0_g1
TRINITY_DN243826_c0_g1
TRINITY_DN243834_c0_g1
TRINITY_DN243845_c0_g1
TRINITY_DN243858_c0_g1
TRINITY_DN243865_c0_g1
TRINITY_DN243867_c0_g1
TRINITY_DN243869_c0_g1
TRINITY_DN243870_c0_g1
TRINITY_DN243894_c0_g1
TRINITY_DN243903_c0_g1
TRINITY_DN243904_c0_g1
TRINITY_DN243906_c0_g1
TRINITY_DN243912_c0_g1
TRINITY_DN243914_c0_g1
TRINITY_DN243928_c0_g1
TRINITY_DN24392_c0_g1
TRINITY_DN243935_c0_g1
TRINITY_DN243946_c0_g1
TRINITY_DN243950_c0_g1
TRINITY_DN243961_c0_g1
TRINITY_DN243962_c0_g1
TRINITY_DN243971_c0_g1
TRINITY_DN243973_c0_g1
TRINITY_DN243989_c0_g1
TRINITY_DN244015_c0_g1
TRINITY_DN244023_c0_g1
TRINITY_DN244024_c0_g1
TRINITY_DN244025_c0_g1
TRINITY_DN244026_c0_g1
TRINITY_DN244034_c0_g1
TRINITY_DN244037_c0_g1
TRINITY_DN244044_c0_g1
TRINITY_DN244046_c0_g1
TRINITY_DN244049_c0_g1
TRINITY_DN244050_c0_g1
TRINITY_DN244052_c0_g1
TRINITY_DN244058_c0_g1
TRINITY_DN244075_c0_g1
TRINITY_DN244077_c0_g1
TRINITY_DN244087_c0_g1
TRINITY_DN244092_c0_g1
TRINITY_DN244104_c0_g1
TRINITY_DN244114_c0_g1
TRINITY_DN244115_c0_g1
TRINITY_DN244129_c0_g1
TRINITY_DN244139_c0_g1
TRINITY_DN244153_c0_g1
TRINITY_DN244163_c0_g1
TRINITY_DN244164_c0_g1
TRINITY_DN244181_c0_g1
TRINITY_DN244188_c0_g1
TRINITY_DN244189_c0_g1
TRINITY_DN244191_c0_g1
TRINITY_DN244197_c0_g1
TRINITY_DN244207_c0_g1
TRINITY_DN244226_c0_g1
TRINITY_DN244239_c0_g1
TRINITY_DN244258_c0_g1
TRINITY_DN24425_c0_g1
TRINITY_DN24425_c0_g2
TRINITY_DN244260_c0_g1
TRINITY_DN244265_c0_g1
TRINITY_DN244267_c0_g1
TRINITY_DN244274_c0_g1
TRINITY_DN244275_c0_g1
TRINITY_DN244285_c0_g1
TRINITY_DN244288_c0_g1
TRINITY_DN244294_c0_g1
TRINITY_DN244298_c0_g1
TRINITY_DN244300_c0_g1
TRINITY_DN244302_c0_g1
TRINITY_DN244307_c0_g1
TRINITY_DN244313_c0_g1
TRINITY_DN244317_c0_g1
TRINITY_DN244320_c0_g1
TRINITY_DN244327_c0_g1
TRINITY_DN244336_c0_g1
TRINITY_DN244348_c0_g1
TRINITY_DN244350_c0_g1
TRINITY_DN244352_c0_g1
TRINITY_DN244363_c0_g1
TRINITY_DN244366_c0_g1
TRINITY_DN244368_c0_g1
TRINITY_DN244370_c0_g1
TRINITY_DN244374_c0_g1
TRINITY_DN244375_c0_g1
TRINITY_DN244377_c0_g1
TRINITY_DN244378_c0_g1
TRINITY_DN24437_c0_g1
TRINITY_DN244381_c0_g1
TRINITY_DN244384_c0_g1
TRINITY_DN244411_c0_g1
TRINITY_DN244412_c0_g1
TRINITY_DN244416_c0_g1
TRINITY_DN244417_c0_g1
TRINITY_DN244421_c0_g1
TRINITY_DN244430_c0_g1
TRINITY_DN244431_c0_g1
TRINITY_DN244432_c0_g1
TRINITY_DN244439_c0_g1
TRINITY_DN244456_c0_g1
TRINITY_DN244457_c0_g1
TRINITY_DN244462_c0_g1
TRINITY_DN244471_c0_g1
TRINITY_DN244478_c0_g1
TRINITY_DN24447_c0_g1
TRINITY_DN244489_c0_g1
TRINITY_DN244500_c0_g1
TRINITY_DN244508_c0_g1
TRINITY_DN244517_c0_g1
TRINITY_DN244524_c0_g1
TRINITY_DN244526_c0_g1
TRINITY_DN244527_c0_g1
TRINITY_DN244528_c0_g1
TRINITY_DN244531_c0_g1
TRINITY_DN244536_c0_g1
TRINITY_DN244537_c0_g1
TRINITY_DN244538_c0_g1
TRINITY_DN244539_c0_g1
TRINITY_DN244541_c0_g1
TRINITY_DN244542_c0_g1
TRINITY_DN244544_c0_g1
TRINITY_DN244550_c0_g1
TRINITY_DN244559_c0_g1
TRINITY_DN244562_c0_g1
TRINITY_DN244566_c0_g1
TRINITY_DN244567_c0_g1
TRINITY_DN244575_c0_g1
TRINITY_DN244578_c0_g1
TRINITY_DN244579_c0_g1
TRINITY_DN24457_c0_g1
TRINITY_DN244593_c0_g1
TRINITY_DN244596_c0_g1
TRINITY_DN244599_c0_g1
TRINITY_DN244602_c0_g1
TRINITY_DN244605_c0_g1
TRINITY_DN244608_c0_g1
TRINITY_DN24460_c0_g1
TRINITY_DN244611_c0_g1
TRINITY_DN244616_c0_g1
TRINITY_DN244621_c0_g1
TRINITY_DN244633_c0_g1
TRINITY_DN244635_c0_g1
TRINITY_DN244636_c0_g1
TRINITY_DN244637_c0_g1
TRINITY_DN244641_c0_g1
TRINITY_DN244643_c0_g1
TRINITY_DN244644_c0_g1
TRINITY_DN244645_c0_g1
TRINITY_DN244650_c0_g1
TRINITY_DN244657_c0_g1
TRINITY_DN244659_c0_g1
TRINITY_DN244662_c0_g1
TRINITY_DN244663_c0_g1
TRINITY_DN244664_c0_g1
TRINITY_DN244670_c0_g1
TRINITY_DN244673_c0_g1
TRINITY_DN244674_c0_g1
TRINITY_DN244675_c0_g1
TRINITY_DN244679_c0_g1
TRINITY_DN244692_c0_g1
TRINITY_DN244693_c0_g1
TRINITY_DN244694_c0_g1
TRINITY_DN244695_c0_g1
TRINITY_DN244696_c0_g1
TRINITY_DN244700_c0_g1
TRINITY_DN244704_c0_g1
TRINITY_DN244710_c0_g1
TRINITY_DN244731_c0_g1
TRINITY_DN244737_c0_g1
TRINITY_DN244741_c0_g1
TRINITY_DN244743_c0_g1
TRINITY_DN244747_c0_g1
TRINITY_DN244750_c0_g1
TRINITY_DN244764_c0_g1
TRINITY_DN244765_c0_g1
TRINITY_DN244768_c0_g1
TRINITY_DN244776_c0_g1
TRINITY_DN244778_c0_g1
TRINITY_DN24477_c0_g1
TRINITY_DN244780_c0_g1
TRINITY_DN244782_c0_g1
TRINITY_DN244792_c0_g1
TRINITY_DN244795_c0_g1
TRINITY_DN244805_c0_g1
TRINITY_DN244815_c0_g1
TRINITY_DN244818_c0_g1
TRINITY_DN244838_c0_g1
TRINITY_DN244841_c0_g1
TRINITY_DN244844_c0_g1
TRINITY_DN24484_c0_g1
TRINITY_DN244878_c0_g1
TRINITY_DN244885_c0_g1
TRINITY_DN244896_c0_g1
TRINITY_DN244909_c0_g1
TRINITY_DN244916_c0_g1
TRINITY_DN244939_c0_g1
TRINITY_DN244941_c0_g1
TRINITY_DN244945_c0_g1
TRINITY_DN244953_c0_g1
TRINITY_DN244978_c0_g1
TRINITY_DN244980_c0_g1
TRINITY_DN244981_c0_g1
TRINITY_DN244990_c0_g1
TRINITY_DN244992_c0_g1
TRINITY_DN244995_c0_g1
TRINITY_DN24500_c0_g1
TRINITY_DN245020_c0_g1
TRINITY_DN245022_c0_g1
TRINITY_DN24502_c0_g1
TRINITY_DN24502_c0_g2
TRINITY_DN245030_c0_g1
TRINITY_DN245035_c0_g1
TRINITY_DN245047_c0_g1
TRINITY_DN245054_c0_g1
TRINITY_DN245060_c0_g1
TRINITY_DN245063_c0_g1
TRINITY_DN245069_c0_g1
TRINITY_DN245072_c0_g1
TRINITY_DN245081_c0_g1
TRINITY_DN245084_c0_g1
TRINITY_DN245085_c0_g1
TRINITY_DN245093_c0_g1
TRINITY_DN245097_c0_g1
TRINITY_DN245108_c0_g1
TRINITY_DN245109_c0_g1
TRINITY_DN24510_c0_g1
TRINITY_DN245116_c0_g1
TRINITY_DN245121_c0_g1
TRINITY_DN245132_c0_g1
TRINITY_DN245141_c0_g1
TRINITY_DN245153_c0_g1
TRINITY_DN245155_c0_g1
TRINITY_DN245160_c0_g1
TRINITY_DN245161_c0_g1
TRINITY_DN245165_c0_g1
TRINITY_DN245171_c0_g1
TRINITY_DN245173_c0_g1
TRINITY_DN245175_c0_g1
TRINITY_DN245189_c0_g1
TRINITY_DN245190_c0_g1
TRINITY_DN245194_c0_g1
TRINITY_DN245213_c0_g1
TRINITY_DN245226_c0_g1
TRINITY_DN245229_c0_g1
TRINITY_DN245230_c0_g1
TRINITY_DN245233_c0_g1
TRINITY_DN245238_c0_g1
TRINITY_DN245241_c0_g1
TRINITY_DN245242_c0_g1
TRINITY_DN245246_c0_g1
TRINITY_DN245253_c0_g1
TRINITY_DN245255_c0_g1
TRINITY_DN245262_c0_g1
TRINITY_DN245267_c0_g1
TRINITY_DN245271_c0_g1
TRINITY_DN245279_c0_g1
TRINITY_DN245298_c0_g1
TRINITY_DN245312_c0_g1
TRINITY_DN245322_c0_g1
TRINITY_DN245324_c0_g1
TRINITY_DN245332_c0_g1
TRINITY_DN245347_c0_g1
TRINITY_DN245356_c0_g1
TRINITY_DN245361_c0_g1
TRINITY_DN24536_c0_g1
TRINITY_DN245379_c0_g1
TRINITY_DN245387_c0_g1
TRINITY_DN245396_c0_g1
TRINITY_DN245398_c0_g1
TRINITY_DN245405_c0_g1
TRINITY_DN245409_c0_g1
TRINITY_DN245421_c0_g1
TRINITY_DN245439_c0_g1
TRINITY_DN245440_c0_g1
TRINITY_DN245445_c0_g1
TRINITY_DN245451_c0_g1
TRINITY_DN245453_c0_g1
TRINITY_DN245455_c0_g1
TRINITY_DN245460_c0_g1
TRINITY_DN245468_c0_g1
TRINITY_DN245474_c0_g1
TRINITY_DN245480_c0_g1
TRINITY_DN245508_c0_g1
TRINITY_DN245514_c0_g1
TRINITY_DN245516_c0_g1
TRINITY_DN245520_c0_g1
TRINITY_DN245532_c0_g1
TRINITY_DN245535_c0_g1
TRINITY_DN245536_c0_g1
TRINITY_DN245558_c0_g1
TRINITY_DN245564_c0_g1
TRINITY_DN245571_c0_g1
TRINITY_DN245573_c0_g1
TRINITY_DN245578_c0_g1
TRINITY_DN245579_c0_g1
TRINITY_DN245587_c0_g1
TRINITY_DN245599_c0_g1
TRINITY_DN2455_c0_g1
TRINITY_DN245611_c0_g1
TRINITY_DN245629_c0_g1
TRINITY_DN245632_c0_g1
TRINITY_DN245639_c0_g1
TRINITY_DN245650_c0_g1
TRINITY_DN245711_c0_g1
TRINITY_DN245721_c0_g1
TRINITY_DN245725_c0_g1
TRINITY_DN245727_c0_g1
TRINITY_DN245730_c0_g1
TRINITY_DN245747_c0_g1
TRINITY_DN245750_c0_g1
TRINITY_DN245760_c0_g1
TRINITY_DN245761_c0_g1
TRINITY_DN245762_c0_g1
TRINITY_DN245765_c0_g1
TRINITY_DN245783_c0_g1
TRINITY_DN245799_c0_g1
TRINITY_DN245803_c0_g1
TRINITY_DN245812_c0_g1
TRINITY_DN245844_c0_g1
TRINITY_DN245849_c0_g1
TRINITY_DN245850_c0_g1
TRINITY_DN245852_c0_g1
TRINITY_DN245868_c0_g1
TRINITY_DN245882_c0_g1
TRINITY_DN245886_c0_g1
TRINITY_DN245890_c0_g1
TRINITY_DN245894_c0_g1
TRINITY_DN245896_c0_g1
TRINITY_DN245903_c0_g1
TRINITY_DN245912_c0_g1
TRINITY_DN24591_c0_g1
TRINITY_DN245925_c0_g1
TRINITY_DN245928_c0_g1
TRINITY_DN245929_c0_g1
TRINITY_DN245932_c0_g1
TRINITY_DN245947_c0_g1
TRINITY_DN245948_c0_g1
TRINITY_DN245953_c0_g1
TRINITY_DN245960_c0_g1
TRINITY_DN245964_c0_g1
TRINITY_DN245966_c0_g1
TRINITY_DN245977_c0_g1
TRINITY_DN245979_c0_g1
TRINITY_DN245989_c0_g1
TRINITY_DN245990_c0_g1
TRINITY_DN245992_c0_g1
TRINITY_DN246001_c0_g1
TRINITY_DN246009_c0_g1
TRINITY_DN246010_c0_g1
TRINITY_DN246016_c0_g1
TRINITY_DN246018_c0_g1
TRINITY_DN246024_c0_g1
TRINITY_DN246026_c0_g1
TRINITY_DN246031_c0_g1
TRINITY_DN246044_c0_g1
TRINITY_DN246050_c0_g1
TRINITY_DN246062_c0_g1
TRINITY_DN246063_c0_g1
TRINITY_DN246066_c0_g1
TRINITY_DN246070_c0_g1
TRINITY_DN246086_c0_g1
TRINITY_DN246095_c0_g1
TRINITY_DN246097_c0_g1
TRINITY_DN246099_c0_g1
TRINITY_DN246105_c0_g1
TRINITY_DN246108_c0_g1
TRINITY_DN246109_c0_g1
TRINITY_DN246110_c0_g1
TRINITY_DN246112_c0_g1
TRINITY_DN246121_c0_g1
TRINITY_DN246122_c0_g1
TRINITY_DN246126_c0_g1
TRINITY_DN246127_c0_g1
TRINITY_DN24612_c0_g1
TRINITY_DN246135_c0_g1
TRINITY_DN246136_c0_g1
TRINITY_DN246140_c0_g1
TRINITY_DN246141_c0_g1
TRINITY_DN246143_c0_g1
TRINITY_DN246144_c0_g1
TRINITY_DN246146_c0_g1
TRINITY_DN246157_c0_g1
TRINITY_DN246159_c0_g1
TRINITY_DN246169_c0_g1
TRINITY_DN246170_c0_g1
TRINITY_DN246183_c0_g1
TRINITY_DN246187_c0_g1
TRINITY_DN246196_c0_g1
TRINITY_DN246199_c0_g1
TRINITY_DN246204_c0_g1
TRINITY_DN246206_c0_g1
TRINITY_DN246213_c0_g1
TRINITY_DN246223_c0_g1
TRINITY_DN246224_c0_g1
TRINITY_DN246227_c0_g1
TRINITY_DN246238_c0_g1
TRINITY_DN246244_c0_g1
TRINITY_DN246268_c0_g1
TRINITY_DN246271_c0_g1
TRINITY_DN246275_c0_g1
TRINITY_DN246290_c0_g1
TRINITY_DN246299_c0_g1
TRINITY_DN246310_c0_g1
TRINITY_DN246320_c0_g1
TRINITY_DN246332_c0_g1
TRINITY_DN246345_c0_g1
TRINITY_DN246352_c0_g1
TRINITY_DN246360_c0_g1
TRINITY_DN246361_c0_g1
TRINITY_DN246365_c0_g1
TRINITY_DN246368_c0_g1
TRINITY_DN246375_c0_g1
TRINITY_DN246382_c0_g1
TRINITY_DN246389_c0_g1
TRINITY_DN246394_c0_g1
TRINITY_DN24639_c0_g1
TRINITY_DN246401_c0_g1
TRINITY_DN246409_c0_g1
TRINITY_DN246416_c0_g1
TRINITY_DN246420_c0_g1
TRINITY_DN246435_c0_g1
TRINITY_DN246438_c0_g1
TRINITY_DN24643_c0_g1
TRINITY_DN246440_c0_g1
TRINITY_DN246445_c0_g1
TRINITY_DN246448_c0_g1
TRINITY_DN246449_c0_g1
TRINITY_DN246460_c0_g1
TRINITY_DN246461_c0_g1
TRINITY_DN246471_c0_g1
TRINITY_DN246483_c0_g1
TRINITY_DN246489_c0_g1
TRINITY_DN246490_c0_g1
TRINITY_DN246491_c0_g1
TRINITY_DN246497_c0_g1
TRINITY_DN24649_c0_g1
TRINITY_DN246501_c0_g1
TRINITY_DN246504_c0_g1
TRINITY_DN246521_c0_g1
TRINITY_DN246524_c0_g1
TRINITY_DN246525_c0_g1
TRINITY_DN246528_c0_g1
TRINITY_DN246529_c0_g1
TRINITY_DN246547_c0_g1
TRINITY_DN246553_c0_g1
TRINITY_DN246571_c0_g1
TRINITY_DN246574_c0_g1
TRINITY_DN246584_c0_g1
TRINITY_DN246587_c0_g1
TRINITY_DN246599_c0_g1
TRINITY_DN246605_c0_g1
TRINITY_DN246619_c0_g1
TRINITY_DN246633_c0_g1
TRINITY_DN246650_c0_g1
TRINITY_DN246652_c0_g1
TRINITY_DN246658_c0_g1
TRINITY_DN246661_c0_g1
TRINITY_DN246667_c0_g1
TRINITY_DN246668_c0_g1
TRINITY_DN246675_c0_g1
TRINITY_DN246686_c0_g1
TRINITY_DN246687_c0_g1
TRINITY_DN246689_c0_g1
TRINITY_DN246696_c0_g1
TRINITY_DN246711_c0_g1
TRINITY_DN246751_c0_g1
TRINITY_DN246772_c0_g1
TRINITY_DN246792_c0_g1
TRINITY_DN246795_c0_g1
TRINITY_DN246800_c0_g1
TRINITY_DN246819_c0_g1
TRINITY_DN246820_c0_g1
TRINITY_DN246821_c0_g1
TRINITY_DN246822_c0_g1
TRINITY_DN246846_c0_g1
TRINITY_DN246847_c0_g1
TRINITY_DN246849_c0_g1
TRINITY_DN246852_c0_g1
TRINITY_DN246856_c0_g1
TRINITY_DN246857_c0_g1
TRINITY_DN246859_c0_g1
TRINITY_DN24685_c0_g1
TRINITY_DN246883_c0_g1
TRINITY_DN246890_c0_g1
TRINITY_DN246900_c0_g1
TRINITY_DN246905_c0_g1
TRINITY_DN246908_c0_g1
TRINITY_DN246942_c0_g1
TRINITY_DN246943_c0_g1
TRINITY_DN246944_c0_g1
TRINITY_DN246948_c0_g1
TRINITY_DN246954_c0_g1
TRINITY_DN246958_c0_g1
TRINITY_DN246971_c0_g1
TRINITY_DN246975_c0_g1
TRINITY_DN246984_c0_g1
TRINITY_DN246987_c0_g1
TRINITY_DN246995_c0_g1
TRINITY_DN246997_c0_g1
TRINITY_DN24699_c0_g1
TRINITY_DN24699_c0_g2
TRINITY_DN247002_c0_g1
TRINITY_DN247014_c0_g1
TRINITY_DN247021_c0_g1
TRINITY_DN247022_c0_g1
TRINITY_DN247034_c0_g1
TRINITY_DN24703_c0_g1
TRINITY_DN247045_c0_g1
TRINITY_DN247046_c0_g1
TRINITY_DN247047_c0_g1
TRINITY_DN247049_c0_g1
TRINITY_DN247057_c0_g1
TRINITY_DN247058_c0_g1
TRINITY_DN247078_c0_g1
TRINITY_DN247089_c0_g1
TRINITY_DN247092_c0_g1
TRINITY_DN247093_c0_g1
TRINITY_DN247096_c0_g1
TRINITY_DN247097_c0_g1
TRINITY_DN247126_c0_g1
TRINITY_DN247129_c0_g1
TRINITY_DN247134_c0_g1
TRINITY_DN247135_c0_g1
TRINITY_DN247138_c0_g1
TRINITY_DN247150_c0_g1
TRINITY_DN247151_c0_g1
TRINITY_DN247152_c0_g1
TRINITY_DN247161_c0_g1
TRINITY_DN247175_c0_g1
TRINITY_DN247189_c0_g1
TRINITY_DN247194_c0_g1
TRINITY_DN247221_c0_g1
TRINITY_DN247224_c0_g1
TRINITY_DN247232_c0_g1
TRINITY_DN247233_c0_g1
TRINITY_DN247243_c0_g1
TRINITY_DN247259_c0_g1
TRINITY_DN247265_c0_g1
TRINITY_DN247276_c0_g1
TRINITY_DN247279_c0_g1
TRINITY_DN247285_c0_g1
TRINITY_DN247286_c0_g1
TRINITY_DN247296_c0_g1
TRINITY_DN247303_c0_g1
TRINITY_DN24730_c0_g1
TRINITY_DN247320_c0_g1
TRINITY_DN247322_c0_g1
TRINITY_DN247325_c0_g1
TRINITY_DN247331_c0_g1
TRINITY_DN247332_c0_g1
TRINITY_DN247340_c0_g1
TRINITY_DN247348_c0_g1
TRINITY_DN247355_c0_g1
TRINITY_DN247366_c0_g1
TRINITY_DN247369_c0_g1
TRINITY_DN247370_c0_g1
TRINITY_DN247372_c0_g1
TRINITY_DN247373_c0_g1
TRINITY_DN247389_c0_g1
TRINITY_DN24738_c0_g2
TRINITY_DN247391_c0_g1
TRINITY_DN247398_c0_g1
TRINITY_DN247399_c0_g1
TRINITY_DN247402_c0_g1
TRINITY_DN247403_c0_g1
TRINITY_DN247408_c0_g1
TRINITY_DN24740_c0_g1
TRINITY_DN247412_c0_g1
TRINITY_DN247418_c0_g1
TRINITY_DN247421_c0_g1
TRINITY_DN247440_c0_g1
TRINITY_DN247448_c0_g1
TRINITY_DN24744_c0_g1
TRINITY_DN24745_c0_g1
TRINITY_DN247469_c0_g1
TRINITY_DN247495_c0_g1
TRINITY_DN2474_c0_g1
TRINITY_DN247505_c0_g1
TRINITY_DN247540_c0_g1
TRINITY_DN247546_c0_g1
TRINITY_DN247557_c0_g1
TRINITY_DN24756_c0_g1
TRINITY_DN247584_c0_g1
TRINITY_DN247599_c0_g1
TRINITY_DN247608_c0_g1
TRINITY_DN247620_c0_g1
TRINITY_DN247621_c0_g1
TRINITY_DN247626_c0_g1
TRINITY_DN247639_c0_g1
TRINITY_DN247659_c0_g1
TRINITY_DN247674_c0_g1
TRINITY_DN247694_c0_g1
TRINITY_DN247704_c0_g1
TRINITY_DN247714_c0_g1
TRINITY_DN247725_c0_g1
TRINITY_DN247762_c0_g1
TRINITY_DN247767_c0_g1
TRINITY_DN247771_c0_g1
TRINITY_DN247780_c0_g1
TRINITY_DN247791_c0_g1
TRINITY_DN247822_c0_g1
TRINITY_DN247850_c0_g1
TRINITY_DN247863_c0_g1
TRINITY_DN247874_c0_g1
TRINITY_DN247897_c0_g1
TRINITY_DN247922_c0_g1
TRINITY_DN24792_c0_g1
TRINITY_DN247934_c0_g1
TRINITY_DN24799_c0_g1
TRINITY_DN248016_c0_g1
TRINITY_DN248021_c0_g1
TRINITY_DN248034_c0_g1
TRINITY_DN248039_c0_g1
TRINITY_DN248040_c0_g1
TRINITY_DN248060_c0_g1
TRINITY_DN248062_c0_g1
TRINITY_DN248088_c0_g1
TRINITY_DN248095_c0_g1
TRINITY_DN248109_c0_g1
TRINITY_DN248111_c0_g1
TRINITY_DN248120_c0_g1
TRINITY_DN24813_c0_g1
TRINITY_DN248141_c0_g1
TRINITY_DN248152_c0_g1
TRINITY_DN248160_c0_g1
TRINITY_DN248161_c0_g1
TRINITY_DN248195_c0_g1
TRINITY_DN248196_c0_g1
TRINITY_DN248205_c0_g1
TRINITY_DN248218_c0_g1
TRINITY_DN248233_c0_g1
TRINITY_DN248238_c0_g1
TRINITY_DN248239_c0_g1
TRINITY_DN248262_c0_g1
TRINITY_DN248272_c0_g1
TRINITY_DN248297_c0_g1
TRINITY_DN248304_c0_g1
TRINITY_DN248309_c0_g1
TRINITY_DN248319_c0_g1
TRINITY_DN248324_c0_g1
TRINITY_DN248345_c0_g1
TRINITY_DN248358_c0_g1
TRINITY_DN248359_c0_g1
TRINITY_DN248374_c0_g1
TRINITY_DN248376_c0_g1
TRINITY_DN248381_c0_g1
TRINITY_DN248389_c0_g1
TRINITY_DN248423_c0_g1
TRINITY_DN248439_c0_g1
TRINITY_DN248445_c0_g1
TRINITY_DN248455_c0_g1
TRINITY_DN248459_c0_g1
TRINITY_DN248465_c0_g1
TRINITY_DN248482_c0_g1
TRINITY_DN248492_c0_g1
TRINITY_DN248507_c0_g1
TRINITY_DN248513_c0_g1
TRINITY_DN248515_c0_g1
TRINITY_DN248521_c0_g1
TRINITY_DN248528_c0_g1
TRINITY_DN248535_c0_g1
TRINITY_DN24857_c0_g1
TRINITY_DN248583_c0_g1
TRINITY_DN248601_c0_g1
TRINITY_DN24860_c0_g1
TRINITY_DN248622_c0_g1
TRINITY_DN248625_c0_g1
TRINITY_DN248630_c0_g1
TRINITY_DN24864_c0_g1
TRINITY_DN248671_c0_g1
TRINITY_DN248683_c0_g1
TRINITY_DN248710_c0_g1
TRINITY_DN248737_c0_g1
TRINITY_DN248738_c0_g1
TRINITY_DN248749_c0_g1
TRINITY_DN248771_c0_g1
TRINITY_DN248773_c0_g1
TRINITY_DN248775_c0_g1
TRINITY_DN248776_c0_g1
TRINITY_DN248781_c0_g1
TRINITY_DN248794_c0_g1
TRINITY_DN248795_c0_g1
TRINITY_DN248823_c0_g1
TRINITY_DN248862_c0_g1
TRINITY_DN248867_c0_g1
TRINITY_DN248870_c0_g1
TRINITY_DN248878_c0_g1
TRINITY_DN248891_c0_g1
TRINITY_DN248912_c0_g1
TRINITY_DN248921_c0_g1
TRINITY_DN248928_c0_g1
TRINITY_DN248929_c0_g1
TRINITY_DN248944_c0_g1
TRINITY_DN248953_c0_g1
TRINITY_DN248973_c0_g1
TRINITY_DN248975_c0_g1
TRINITY_DN249014_c0_g1
TRINITY_DN249019_c0_g1
TRINITY_DN249038_c0_g1
TRINITY_DN249047_c0_g1
TRINITY_DN249054_c0_g1
TRINITY_DN249058_c0_g1
TRINITY_DN249069_c0_g1
TRINITY_DN249093_c0_g1
TRINITY_DN249100_c0_g1
TRINITY_DN249108_c0_g1
TRINITY_DN249121_c0_g1
TRINITY_DN249123_c0_g1
TRINITY_DN249132_c0_g1
TRINITY_DN249134_c0_g1
TRINITY_DN249136_c0_g1
TRINITY_DN249147_c0_g1
TRINITY_DN249155_c0_g1
TRINITY_DN249164_c0_g1
TRINITY_DN249182_c0_g1
TRINITY_DN249188_c0_g1
TRINITY_DN24919_c0_g1
TRINITY_DN249205_c0_g1
TRINITY_DN249206_c0_g1
TRINITY_DN249212_c0_g1
TRINITY_DN249257_c0_g1
TRINITY_DN249260_c0_g1
TRINITY_DN249269_c0_g1
TRINITY_DN249305_c0_g1
TRINITY_DN249316_c0_g1
TRINITY_DN249331_c0_g1
TRINITY_DN249341_c0_g1
TRINITY_DN249352_c0_g1
TRINITY_DN249354_c0_g1
TRINITY_DN249382_c0_g1
TRINITY_DN249388_c0_g1
TRINITY_DN24938_c0_g1
TRINITY_DN24939_c0_g1
TRINITY_DN249405_c0_g1
TRINITY_DN249416_c0_g1
TRINITY_DN24941_c0_g1
TRINITY_DN249431_c0_g1
TRINITY_DN249444_c0_g1
TRINITY_DN249453_c0_g1
TRINITY_DN249462_c0_g1
TRINITY_DN249466_c0_g1
TRINITY_DN24948_c0_g1
TRINITY_DN2494_c0_g1
TRINITY_DN249528_c0_g1
TRINITY_DN249531_c0_g1
TRINITY_DN24954_c0_g1
TRINITY_DN249555_c0_g1
TRINITY_DN249557_c0_g1
TRINITY_DN249592_c0_g1
TRINITY_DN249593_c0_g1
TRINITY_DN24959_c0_g1
TRINITY_DN249604_c0_g1
TRINITY_DN249611_c0_g1
TRINITY_DN249618_c0_g1
TRINITY_DN249623_c0_g1
TRINITY_DN249625_c0_g1
TRINITY_DN24962_c0_g1
TRINITY_DN249630_c0_g1
TRINITY_DN249643_c0_g1
TRINITY_DN249651_c0_g1
TRINITY_DN249677_c0_g1
TRINITY_DN249686_c0_g1
TRINITY_DN249688_c0_g1
TRINITY_DN249691_c0_g1
TRINITY_DN249694_c0_g1
TRINITY_DN249695_c0_g1
TRINITY_DN249696_c0_g1
TRINITY_DN24969_c0_g1
TRINITY_DN249704_c0_g1
TRINITY_DN249711_c0_g1
TRINITY_DN249715_c0_g1
TRINITY_DN24971_c0_g1
TRINITY_DN24973_c0_g1
TRINITY_DN249757_c0_g1
TRINITY_DN249771_c0_g1
TRINITY_DN249780_c0_g1
TRINITY_DN249793_c0_g1
TRINITY_DN249799_c0_g1
TRINITY_DN249801_c0_g1
TRINITY_DN249824_c0_g1
TRINITY_DN24982_c0_g1
TRINITY_DN249839_c0_g1
TRINITY_DN249859_c0_g1
TRINITY_DN249862_c0_g1
TRINITY_DN249868_c0_g1
TRINITY_DN249869_c0_g1
TRINITY_DN249872_c0_g1
TRINITY_DN249873_c0_g1
TRINITY_DN249883_c0_g1
TRINITY_DN249895_c0_g1
TRINITY_DN249901_c0_g1
TRINITY_DN249906_c0_g1
TRINITY_DN249910_c0_g1
TRINITY_DN249913_c0_g1
TRINITY_DN249920_c0_g1
TRINITY_DN249921_c0_g1
TRINITY_DN249924_c0_g1
TRINITY_DN249927_c0_g1
TRINITY_DN249928_c0_g1
TRINITY_DN249929_c0_g1
TRINITY_DN24992_c0_g1
TRINITY_DN24992_c0_g2
TRINITY_DN249930_c0_g1
TRINITY_DN249933_c0_g1
TRINITY_DN249940_c0_g1
TRINITY_DN249942_c0_g1
TRINITY_DN249952_c0_g1
TRINITY_DN249953_c0_g1
TRINITY_DN249962_c0_g1
TRINITY_DN249963_c0_g1
TRINITY_DN249964_c0_g1
TRINITY_DN249971_c0_g1
TRINITY_DN249976_c0_g1
TRINITY_DN249977_c0_g1
TRINITY_DN249978_c0_g1
TRINITY_DN249980_c0_g1
TRINITY_DN249987_c0_g1
TRINITY_DN250012_c0_g1
TRINITY_DN250015_c0_g1
TRINITY_DN250017_c0_g1
TRINITY_DN250019_c0_g1
TRINITY_DN250020_c0_g1
TRINITY_DN250022_c0_g1
TRINITY_DN250025_c0_g1
TRINITY_DN250026_c0_g1
TRINITY_DN250028_c0_g1
TRINITY_DN250030_c0_g1
TRINITY_DN250032_c0_g1
TRINITY_DN250033_c0_g1
TRINITY_DN250038_c0_g1
TRINITY_DN250039_c0_g1
TRINITY_DN250040_c0_g1
TRINITY_DN250043_c0_g1
TRINITY_DN250045_c0_g1
TRINITY_DN250052_c0_g1
TRINITY_DN250060_c0_g1
TRINITY_DN250061_c0_g1
TRINITY_DN250062_c0_g1
TRINITY_DN250067_c0_g1
TRINITY_DN250070_c0_g1
TRINITY_DN250073_c0_g1
TRINITY_DN250076_c0_g1
TRINITY_DN250078_c0_g1
TRINITY_DN250088_c0_g1
TRINITY_DN250090_c0_g1
TRINITY_DN250095_c0_g1
TRINITY_DN250103_c0_g1
TRINITY_DN250111_c0_g1
TRINITY_DN250114_c0_g1
TRINITY_DN25011_c0_g1
TRINITY_DN250122_c0_g1
TRINITY_DN250168_c0_g1
TRINITY_DN250189_c0_g1
TRINITY_DN250191_c0_g1
TRINITY_DN250203_c0_g1
TRINITY_DN250213_c0_g1
TRINITY_DN250218_c0_g1
TRINITY_DN250223_c0_g1
TRINITY_DN250236_c0_g1
TRINITY_DN250253_c0_g1
TRINITY_DN250254_c0_g1
TRINITY_DN25025_c0_g1
TRINITY_DN250275_c0_g1
TRINITY_DN250295_c0_g1
TRINITY_DN250304_c0_g1
TRINITY_DN250309_c0_g1
TRINITY_DN250310_c0_g1
TRINITY_DN250312_c0_g1
TRINITY_DN25034_c0_g1
TRINITY_DN250381_c0_g1
TRINITY_DN250395_c0_g1
TRINITY_DN250423_c0_g1
TRINITY_DN250430_c0_g1
TRINITY_DN250451_c0_g1
TRINITY_DN250458_c0_g1
TRINITY_DN250465_c0_g1
TRINITY_DN250466_c0_g1
TRINITY_DN250470_c0_g1
TRINITY_DN25047_c0_g1
TRINITY_DN250481_c0_g1
TRINITY_DN250497_c0_g1
TRINITY_DN250501_c0_g1
TRINITY_DN250513_c0_g1
TRINITY_DN250519_c0_g1
TRINITY_DN250520_c0_g1
TRINITY_DN250529_c0_g1
TRINITY_DN250540_c0_g1
TRINITY_DN250545_c0_g1
TRINITY_DN250550_c0_g1
TRINITY_DN250554_c0_g1
TRINITY_DN250565_c0_g1
TRINITY_DN250582_c0_g1
TRINITY_DN250583_c0_g1
TRINITY_DN250593_c0_g1
TRINITY_DN250594_c0_g1
TRINITY_DN250597_c0_g1
TRINITY_DN250600_c0_g1
TRINITY_DN250605_c0_g1
TRINITY_DN250607_c0_g1
TRINITY_DN250611_c0_g1
TRINITY_DN250612_c0_g1
TRINITY_DN250615_c0_g1
TRINITY_DN250616_c0_g1
TRINITY_DN250618_c0_g1
TRINITY_DN25061_c0_g1
TRINITY_DN250623_c0_g1
TRINITY_DN250625_c0_g1
TRINITY_DN250630_c0_g1
TRINITY_DN250631_c0_g1
TRINITY_DN250642_c0_g1
TRINITY_DN250648_c0_g1
TRINITY_DN250657_c0_g1
TRINITY_DN250676_c0_g1
TRINITY_DN250688_c0_g1
TRINITY_DN250689_c0_g1
TRINITY_DN250691_c0_g1
TRINITY_DN250694_c0_g1
TRINITY_DN250698_c0_g1
TRINITY_DN250715_c0_g1
TRINITY_DN250733_c0_g1
TRINITY_DN250734_c0_g1
TRINITY_DN25073_c0_g1
TRINITY_DN250747_c0_g1
TRINITY_DN250749_c0_g1
TRINITY_DN250754_c0_g1
TRINITY_DN250759_c0_g1
TRINITY_DN250764_c0_g1
TRINITY_DN250766_c0_g1
TRINITY_DN250767_c0_g1
TRINITY_DN250771_c0_g1
TRINITY_DN250777_c0_g1
TRINITY_DN250778_c0_g1
TRINITY_DN250780_c0_g1
TRINITY_DN250783_c0_g1
TRINITY_DN250787_c0_g1
TRINITY_DN250796_c0_g1
TRINITY_DN250801_c0_g1
TRINITY_DN250805_c0_g1
TRINITY_DN250806_c0_g1
TRINITY_DN250808_c0_g1
TRINITY_DN250809_c0_g1
TRINITY_DN250810_c0_g1
TRINITY_DN250812_c0_g1
TRINITY_DN250813_c0_g1
TRINITY_DN250816_c0_g1
TRINITY_DN250820_c0_g1
TRINITY_DN250823_c0_g1
TRINITY_DN250824_c0_g1
TRINITY_DN250826_c0_g1
TRINITY_DN250827_c0_g1
TRINITY_DN250828_c0_g1
TRINITY_DN250829_c0_g1
TRINITY_DN250833_c0_g1
TRINITY_DN250834_c0_g1
TRINITY_DN250836_c0_g1
TRINITY_DN250839_c0_g1
TRINITY_DN250840_c0_g1
TRINITY_DN250841_c0_g1
TRINITY_DN250844_c0_g1
TRINITY_DN250846_c0_g1
TRINITY_DN250847_c0_g1
TRINITY_DN250851_c0_g1
TRINITY_DN250858_c0_g1
TRINITY_DN250859_c0_g1
TRINITY_DN25085_c0_g1
TRINITY_DN250861_c0_g1
TRINITY_DN250864_c0_g1
TRINITY_DN250870_c0_g1
TRINITY_DN250871_c0_g1
TRINITY_DN250875_c0_g1
TRINITY_DN250877_c0_g1
TRINITY_DN250878_c0_g1
TRINITY_DN250879_c0_g1
TRINITY_DN250886_c0_g1
TRINITY_DN250887_c0_g1
TRINITY_DN250888_c0_g1
TRINITY_DN250889_c0_g1
TRINITY_DN250890_c0_g1
TRINITY_DN250893_c0_g1
TRINITY_DN250895_c0_g1
TRINITY_DN250897_c0_g1
TRINITY_DN250901_c0_g1
TRINITY_DN250903_c0_g1
TRINITY_DN250921_c0_g1
TRINITY_DN250932_c0_g1
TRINITY_DN250933_c0_g1
TRINITY_DN250935_c0_g1
TRINITY_DN250936_c0_g1
TRINITY_DN250938_c0_g1
TRINITY_DN250943_c0_g1
TRINITY_DN250948_c0_g1
TRINITY_DN250949_c0_g1
TRINITY_DN250954_c0_g1
TRINITY_DN250965_c0_g1
TRINITY_DN250973_c0_g1
TRINITY_DN250976_c0_g1
TRINITY_DN250981_c0_g1
TRINITY_DN250984_c0_g1
TRINITY_DN250988_c0_g1
TRINITY_DN25098_c0_g1
TRINITY_DN250992_c0_g1
TRINITY_DN250994_c0_g1
TRINITY_DN250995_c0_g1
TRINITY_DN250996_c0_g1
TRINITY_DN251000_c0_g1
TRINITY_DN251006_c0_g1
TRINITY_DN251013_c0_g1
TRINITY_DN251016_c0_g1
TRINITY_DN25101_c0_g1
TRINITY_DN251030_c0_g1
TRINITY_DN251031_c0_g1
TRINITY_DN251037_c0_g1
TRINITY_DN251039_c0_g1
TRINITY_DN251045_c0_g1
TRINITY_DN251047_c0_g1
TRINITY_DN251065_c0_g1
TRINITY_DN251066_c0_g1
TRINITY_DN251068_c0_g1
TRINITY_DN251069_c0_g1
TRINITY_DN251070_c0_g1
TRINITY_DN251079_c0_g1
TRINITY_DN251080_c0_g1
TRINITY_DN251086_c0_g1
TRINITY_DN251088_c0_g1
TRINITY_DN251105_c0_g1
TRINITY_DN251110_c0_g1
TRINITY_DN251116_c0_g1
TRINITY_DN251118_c0_g1
TRINITY_DN251124_c0_g1
TRINITY_DN251126_c0_g1
TRINITY_DN251131_c0_g1
TRINITY_DN251141_c0_g1
TRINITY_DN251149_c0_g1
TRINITY_DN251151_c0_g1
TRINITY_DN251157_c0_g1
TRINITY_DN251158_c0_g1
TRINITY_DN25115_c0_g1
TRINITY_DN251166_c0_g1
TRINITY_DN251171_c0_g1
TRINITY_DN251172_c0_g1
TRINITY_DN251173_c0_g1
TRINITY_DN251177_c0_g1
TRINITY_DN251189_c0_g1
TRINITY_DN25119_c0_g1
TRINITY_DN251218_c0_g1
TRINITY_DN251219_c0_g1
TRINITY_DN251223_c0_g1
TRINITY_DN251227_c0_g1
TRINITY_DN251236_c0_g1
TRINITY_DN251239_c0_g1
TRINITY_DN251249_c0_g1
TRINITY_DN251250_c0_g1
TRINITY_DN251254_c0_g1
TRINITY_DN251267_c0_g1
TRINITY_DN251269_c0_g1
TRINITY_DN251277_c0_g1
TRINITY_DN251284_c0_g1
TRINITY_DN251296_c0_g1
TRINITY_DN251306_c0_g1
TRINITY_DN251311_c0_g1
TRINITY_DN251315_c0_g1
TRINITY_DN251316_c0_g1
TRINITY_DN251320_c0_g1
TRINITY_DN251327_c0_g1
TRINITY_DN251329_c0_g1
TRINITY_DN251334_c0_g1
TRINITY_DN251337_c0_g1
TRINITY_DN251338_c0_g1
TRINITY_DN251344_c0_g1
TRINITY_DN251357_c0_g1
TRINITY_DN251362_c0_g1
TRINITY_DN251372_c0_g1
TRINITY_DN251376_c0_g1
TRINITY_DN251377_c0_g1
TRINITY_DN251401_c0_g1
TRINITY_DN251411_c0_g1
TRINITY_DN251414_c0_g1
TRINITY_DN251418_c0_g1
TRINITY_DN251421_c0_g1
TRINITY_DN251445_c0_g1
TRINITY_DN251457_c0_g1
TRINITY_DN251476_c0_g1
TRINITY_DN251504_c0_g1
TRINITY_DN251510_c0_g1
TRINITY_DN251525_c0_g1
TRINITY_DN251544_c0_g1
TRINITY_DN251556_c0_g1
TRINITY_DN251575_c0_g1
TRINITY_DN251580_c0_g1
TRINITY_DN251581_c0_g1
TRINITY_DN251586_c0_g1
TRINITY_DN251589_c0_g1
TRINITY_DN251590_c0_g1
TRINITY_DN251596_c0_g1
TRINITY_DN251611_c0_g1
TRINITY_DN251634_c0_g1
TRINITY_DN251661_c0_g1
TRINITY_DN251662_c0_g1
TRINITY_DN251669_c0_g1
TRINITY_DN25167_c0_g1
TRINITY_DN251682_c0_g1
TRINITY_DN251688_c0_g1
TRINITY_DN251704_c0_g1
TRINITY_DN251711_c0_g1
TRINITY_DN251729_c0_g1
TRINITY_DN251747_c0_g1
TRINITY_DN251749_c0_g1
TRINITY_DN251759_c0_g1
TRINITY_DN251762_c0_g1
TRINITY_DN251765_c0_g1
TRINITY_DN251772_c0_g1
TRINITY_DN251774_c0_g1
TRINITY_DN251783_c0_g1
TRINITY_DN251807_c0_g1
TRINITY_DN251810_c0_g1
TRINITY_DN251818_c0_g1
TRINITY_DN251839_c0_g1
TRINITY_DN251841_c0_g1
TRINITY_DN251843_c0_g1
TRINITY_DN251851_c0_g1
TRINITY_DN251853_c0_g1
TRINITY_DN251857_c0_g1
TRINITY_DN251872_c0_g1
TRINITY_DN251878_c0_g1
TRINITY_DN251903_c0_g1
TRINITY_DN251909_c0_g1
TRINITY_DN251922_c0_g1
TRINITY_DN251924_c0_g1
TRINITY_DN251934_c0_g1
TRINITY_DN251951_c0_g1
TRINITY_DN251952_c0_g1
TRINITY_DN251956_c0_g1
TRINITY_DN251957_c0_g1
TRINITY_DN251966_c0_g1
TRINITY_DN251967_c0_g1
TRINITY_DN251971_c0_g1
TRINITY_DN251974_c0_g1
TRINITY_DN251982_c0_g1
TRINITY_DN251995_c0_g1
TRINITY_DN251996_c0_g1
TRINITY_DN252002_c0_g1
TRINITY_DN252017_c0_g1
TRINITY_DN252025_c0_g1
TRINITY_DN252030_c0_g1
TRINITY_DN252049_c0_g1
TRINITY_DN252059_c0_g1
TRINITY_DN252062_c0_g1
TRINITY_DN252073_c0_g1
TRINITY_DN252075_c0_g1
TRINITY_DN252098_c0_g1
TRINITY_DN252115_c0_g1
TRINITY_DN252117_c0_g1
TRINITY_DN252129_c0_g1
TRINITY_DN252132_c0_g1
TRINITY_DN252146_c0_g1
TRINITY_DN252151_c0_g1
TRINITY_DN252153_c0_g1
TRINITY_DN252162_c0_g1
TRINITY_DN252171_c0_g1
TRINITY_DN252176_c0_g1
TRINITY_DN252182_c0_g1
TRINITY_DN252197_c0_g1
TRINITY_DN252226_c0_g1
TRINITY_DN252227_c0_g1
TRINITY_DN252231_c0_g1
TRINITY_DN252235_c0_g1
TRINITY_DN252245_c0_g1
TRINITY_DN252288_c0_g1
TRINITY_DN252294_c0_g1
TRINITY_DN252309_c0_g1
TRINITY_DN252313_c0_g1
TRINITY_DN252367_c0_g1
TRINITY_DN25236_c0_g1
TRINITY_DN252393_c0_g1
TRINITY_DN25240_c0_g1
TRINITY_DN252418_c0_g1
TRINITY_DN252424_c0_g1
TRINITY_DN252460_c0_g1
TRINITY_DN25249_c0_g1
TRINITY_DN252514_c0_g1
TRINITY_DN252518_c0_g1
TRINITY_DN25251_c0_g1
TRINITY_DN252536_c0_g1
TRINITY_DN252546_c0_g1
TRINITY_DN252548_c0_g1
TRINITY_DN25254_c0_g1
TRINITY_DN252552_c0_g1
TRINITY_DN252567_c0_g1
TRINITY_DN252568_c0_g1
TRINITY_DN252583_c0_g1
TRINITY_DN252602_c0_g1
TRINITY_DN252605_c0_g1
TRINITY_DN252623_c0_g1
TRINITY_DN25263_c0_g1
TRINITY_DN252642_c0_g1
TRINITY_DN252652_c0_g1
TRINITY_DN252655_c0_g1
TRINITY_DN252657_c0_g1
TRINITY_DN252659_c0_g1
TRINITY_DN252664_c0_g1
TRINITY_DN252676_c0_g1
TRINITY_DN252679_c0_g1
TRINITY_DN252686_c0_g1
TRINITY_DN252687_c0_g1
TRINITY_DN252688_c0_g1
TRINITY_DN252690_c0_g1
TRINITY_DN252695_c0_g1
TRINITY_DN252697_c0_g1
TRINITY_DN252703_c0_g1
TRINITY_DN252709_c0_g1
TRINITY_DN252714_c0_g1
TRINITY_DN252715_c0_g1
TRINITY_DN252721_c0_g1
TRINITY_DN252732_c0_g1
TRINITY_DN252738_c0_g1
TRINITY_DN252743_c0_g1
TRINITY_DN252774_c0_g1
TRINITY_DN252791_c0_g1
TRINITY_DN252798_c0_g1
TRINITY_DN25279_c0_g1
TRINITY_DN252804_c0_g1
TRINITY_DN25281_c0_g1
TRINITY_DN252827_c0_g1
TRINITY_DN252834_c0_g1
TRINITY_DN252849_c0_g1
TRINITY_DN252866_c0_g1
TRINITY_DN252872_c0_g1
TRINITY_DN252889_c0_g1
TRINITY_DN25288_c0_g1
TRINITY_DN252891_c0_g1
TRINITY_DN252903_c0_g1
TRINITY_DN25290_c0_g1
TRINITY_DN252921_c0_g1
TRINITY_DN252933_c0_g1
TRINITY_DN25294_c0_g1
TRINITY_DN252954_c0_g1
TRINITY_DN252978_c0_g1
TRINITY_DN252989_c0_g1
TRINITY_DN252999_c0_g1
TRINITY_DN253008_c0_g1
TRINITY_DN253010_c0_g1
TRINITY_DN253011_c0_g1
TRINITY_DN253016_c0_g1
TRINITY_DN253030_c0_g1
TRINITY_DN253034_c0_g1
TRINITY_DN253050_c0_g1
TRINITY_DN253066_c0_g1
TRINITY_DN253072_c0_g1
TRINITY_DN253108_c0_g1
TRINITY_DN253120_c0_g1
TRINITY_DN253123_c0_g1
TRINITY_DN253125_c0_g1
TRINITY_DN253136_c0_g1
TRINITY_DN25313_c0_g1
TRINITY_DN253142_c0_g1
TRINITY_DN253154_c0_g1
TRINITY_DN253168_c0_g1
TRINITY_DN253170_c0_g1
TRINITY_DN253191_c0_g1
TRINITY_DN253214_c0_g1
TRINITY_DN253225_c0_g1
TRINITY_DN25322_c0_g1
TRINITY_DN253233_c0_g1
TRINITY_DN253234_c0_g1
TRINITY_DN253241_c0_g1
TRINITY_DN253251_c0_g1
TRINITY_DN25325_c0_g1
TRINITY_DN25325_c1_g1
TRINITY_DN253263_c0_g1
TRINITY_DN253269_c0_g1
TRINITY_DN253274_c0_g1
TRINITY_DN253296_c0_g1
TRINITY_DN253298_c0_g1
TRINITY_DN2532_c0_g1
TRINITY_DN253331_c0_g1
TRINITY_DN253341_c0_g1
TRINITY_DN253387_c0_g1
TRINITY_DN253392_c0_g1
TRINITY_DN253396_c0_g1
TRINITY_DN253397_c0_g1
TRINITY_DN253406_c0_g1
TRINITY_DN253416_c0_g1
TRINITY_DN253433_c0_g1
TRINITY_DN253479_c0_g1
TRINITY_DN253481_c0_g1
TRINITY_DN253534_c0_g1
TRINITY_DN253537_c0_g1
TRINITY_DN253550_c0_g1
TRINITY_DN253551_c0_g1
TRINITY_DN253553_c0_g1
TRINITY_DN253556_c0_g1
TRINITY_DN253565_c0_g1
TRINITY_DN253568_c0_g1
TRINITY_DN253578_c0_g1
TRINITY_DN253580_c0_g1
TRINITY_DN253594_c0_g1
TRINITY_DN253596_c0_g1
TRINITY_DN253598_c0_g1
TRINITY_DN253616_c0_g1
TRINITY_DN253620_c0_g1
TRINITY_DN253621_c0_g1
TRINITY_DN253647_c0_g1
TRINITY_DN253654_c0_g1
TRINITY_DN253656_c0_g1
TRINITY_DN253664_c0_g1
TRINITY_DN253678_c0_g1
TRINITY_DN253691_c0_g1
TRINITY_DN253694_c0_g1
TRINITY_DN25371_c0_g1
TRINITY_DN253727_c0_g1
TRINITY_DN25372_c0_g1
TRINITY_DN253733_c0_g1
TRINITY_DN253738_c0_g1
TRINITY_DN253774_c0_g1
TRINITY_DN253784_c0_g1
TRINITY_DN25381_c0_g1
TRINITY_DN253820_c0_g1
TRINITY_DN253824_c0_g1
TRINITY_DN253867_c0_g1
TRINITY_DN253878_c0_g1
TRINITY_DN253963_c0_g1
TRINITY_DN253966_c0_g1
TRINITY_DN253967_c0_g1
TRINITY_DN253991_c0_g1
TRINITY_DN253998_c0_g1
TRINITY_DN254006_c0_g1
TRINITY_DN25400_c0_g1
TRINITY_DN254018_c0_g1
TRINITY_DN254035_c0_g1
TRINITY_DN254039_c0_g1
TRINITY_DN254055_c0_g1
TRINITY_DN254072_c0_g1
TRINITY_DN254077_c0_g1
TRINITY_DN25408_c0_g1
TRINITY_DN254094_c0_g1
TRINITY_DN25409_c0_g1
TRINITY_DN25409_c1_g1
TRINITY_DN254101_c0_g1
TRINITY_DN254110_c0_g1
TRINITY_DN254112_c0_g1
TRINITY_DN254123_c0_g1
TRINITY_DN254127_c0_g1
TRINITY_DN254128_c0_g1
TRINITY_DN254132_c0_g1
TRINITY_DN254172_c0_g1
TRINITY_DN254240_c0_g1
TRINITY_DN254246_c0_g1
TRINITY_DN254256_c0_g1
TRINITY_DN254295_c0_g1
TRINITY_DN254302_c0_g1
TRINITY_DN254338_c0_g1
TRINITY_DN254344_c0_g1
TRINITY_DN254353_c0_g1
TRINITY_DN25436_c0_g1
TRINITY_DN254400_c0_g1
TRINITY_DN254404_c0_g1
TRINITY_DN254409_c0_g1
TRINITY_DN254444_c0_g1
TRINITY_DN254478_c0_g1
TRINITY_DN25448_c0_g1
TRINITY_DN254493_c0_g1
TRINITY_DN254504_c0_g1
TRINITY_DN254522_c0_g1
TRINITY_DN254530_c0_g1
TRINITY_DN254563_c0_g1
TRINITY_DN254567_c0_g1
TRINITY_DN254568_c0_g1
TRINITY_DN254585_c0_g1
TRINITY_DN254586_c0_g1
TRINITY_DN25460_c0_g1
TRINITY_DN254612_c0_g1
TRINITY_DN254613_c0_g1
TRINITY_DN254620_c0_g1
TRINITY_DN254635_c0_g1
TRINITY_DN25464_c0_g1
TRINITY_DN254650_c0_g1
TRINITY_DN254653_c0_g1
TRINITY_DN254672_c0_g1
TRINITY_DN254684_c0_g1
TRINITY_DN254687_c0_g1
TRINITY_DN254689_c0_g1
TRINITY_DN25469_c0_g1
TRINITY_DN254704_c0_g1
TRINITY_DN254713_c0_g1
TRINITY_DN254716_c0_g1
TRINITY_DN254726_c0_g1
TRINITY_DN254732_c0_g1
TRINITY_DN254736_c0_g1
TRINITY_DN254745_c0_g1
TRINITY_DN254761_c0_g1
TRINITY_DN254774_c0_g1
TRINITY_DN254775_c0_g1
TRINITY_DN254780_c0_g1
TRINITY_DN254789_c0_g1
TRINITY_DN25478_c0_g1
TRINITY_DN254799_c0_g1
TRINITY_DN254803_c0_g1
TRINITY_DN254814_c0_g1
TRINITY_DN254816_c0_g1
TRINITY_DN254819_c0_g1
TRINITY_DN254834_c0_g1
TRINITY_DN254839_c0_g1
TRINITY_DN254844_c0_g1
TRINITY_DN254845_c0_g1
TRINITY_DN254851_c0_g1
TRINITY_DN254901_c0_g1
TRINITY_DN254907_c0_g1
TRINITY_DN254910_c0_g1
TRINITY_DN254913_c0_g1
TRINITY_DN254921_c0_g1
TRINITY_DN254927_c0_g1
TRINITY_DN25492_c0_g1
TRINITY_DN254953_c0_g1
TRINITY_DN254955_c0_g1
TRINITY_DN254971_c0_g1
TRINITY_DN254972_c0_g1
TRINITY_DN254991_c0_g1
TRINITY_DN255006_c0_g1
TRINITY_DN25501_c0_g1
TRINITY_DN255027_c0_g1
TRINITY_DN255046_c0_g1
TRINITY_DN25505_c0_g1
TRINITY_DN255079_c0_g1
TRINITY_DN255090_c0_g1
TRINITY_DN255104_c0_g1
TRINITY_DN255115_c0_g1
TRINITY_DN255123_c0_g1
TRINITY_DN255151_c0_g1
TRINITY_DN255160_c0_g1
TRINITY_DN255169_c0_g1
TRINITY_DN255199_c0_g1
TRINITY_DN255207_c0_g1
TRINITY_DN255223_c0_g1
TRINITY_DN255229_c0_g1
TRINITY_DN255255_c0_g1
TRINITY_DN25525_c0_g1
TRINITY_DN255269_c0_g1
TRINITY_DN255282_c0_g1
TRINITY_DN255289_c0_g1
TRINITY_DN25528_c0_g1
TRINITY_DN255304_c0_g1
TRINITY_DN255306_c0_g1
TRINITY_DN255361_c0_g1
TRINITY_DN255390_c0_g1
TRINITY_DN25540_c0_g1
TRINITY_DN255509_c0_g1
TRINITY_DN255512_c0_g1
TRINITY_DN255582_c0_g1
TRINITY_DN25560_c0_g1
TRINITY_DN255610_c0_g1
TRINITY_DN255626_c0_g1
TRINITY_DN255669_c0_g1
TRINITY_DN255680_c0_g1
TRINITY_DN255732_c0_g1
TRINITY_DN255753_c0_g1
TRINITY_DN255758_c0_g1
TRINITY_DN255776_c0_g1
TRINITY_DN255778_c0_g1
TRINITY_DN25577_c0_g1
TRINITY_DN255782_c0_g1
TRINITY_DN255839_c0_g1
TRINITY_DN255850_c0_g1
TRINITY_DN25586_c0_g1
TRINITY_DN255894_c0_g1
TRINITY_DN255902_c0_g1
TRINITY_DN255931_c0_g1
TRINITY_DN255945_c0_g1
TRINITY_DN255953_c0_g1
TRINITY_DN256012_c0_g1
TRINITY_DN256037_c0_g1
TRINITY_DN25604_c0_g1
TRINITY_DN256075_c0_g1
TRINITY_DN256089_c0_g1
TRINITY_DN256095_c0_g1
TRINITY_DN256228_c0_g1
TRINITY_DN25622_c0_g1
TRINITY_DN256233_c0_g1
TRINITY_DN256265_c0_g1
TRINITY_DN256335_c0_g1
TRINITY_DN256371_c0_g1
TRINITY_DN256382_c0_g1
TRINITY_DN256387_c0_g1
TRINITY_DN256401_c0_g1
TRINITY_DN256452_c0_g1
TRINITY_DN256453_c0_g1
TRINITY_DN256473_c0_g1
TRINITY_DN256474_c0_g1
TRINITY_DN256488_c0_g1
TRINITY_DN256506_c0_g1
TRINITY_DN256509_c0_g1
TRINITY_DN25650_c0_g1
TRINITY_DN256539_c0_g1
TRINITY_DN256540_c0_g1
TRINITY_DN256600_c0_g1
TRINITY_DN256602_c0_g1
TRINITY_DN256620_c0_g1
TRINITY_DN256622_c0_g1
TRINITY_DN25662_c0_g1
TRINITY_DN256633_c0_g1
TRINITY_DN256635_c0_g1
TRINITY_DN256695_c0_g1
TRINITY_DN25669_c0_g1
TRINITY_DN256717_c0_g1
TRINITY_DN256744_c0_g1
TRINITY_DN256754_c0_g1
TRINITY_DN256755_c0_g1
TRINITY_DN25678_c0_g1
TRINITY_DN256864_c0_g1
TRINITY_DN256869_c0_g1
TRINITY_DN25686_c0_g1
TRINITY_DN256874_c0_g1
TRINITY_DN256882_c0_g1
TRINITY_DN25688_c0_g1
TRINITY_DN2568_c0_g1
TRINITY_DN256913_c0_g1
TRINITY_DN25692_c0_g1
TRINITY_DN25697_c0_g1
TRINITY_DN256986_c0_g1
TRINITY_DN257012_c0_g1
TRINITY_DN257039_c0_g1
TRINITY_DN257132_c0_g1
TRINITY_DN257146_c0_g1
TRINITY_DN257196_c0_g1
TRINITY_DN257212_c0_g1
TRINITY_DN257223_c0_g1
TRINITY_DN257230_c0_g1
TRINITY_DN257286_c0_g1
TRINITY_DN257303_c0_g1
TRINITY_DN257331_c0_g1
TRINITY_DN257343_c0_g1
TRINITY_DN257357_c0_g1
TRINITY_DN25739_c0_g1
TRINITY_DN257433_c0_g1
TRINITY_DN257445_c0_g1
TRINITY_DN257458_c0_g1
TRINITY_DN257527_c0_g1
TRINITY_DN257536_c0_g1
TRINITY_DN257617_c0_g1
TRINITY_DN257738_c0_g1
TRINITY_DN257743_c0_g1
TRINITY_DN257786_c0_g1
TRINITY_DN257845_c0_g1
TRINITY_DN257870_c0_g1
TRINITY_DN25787_c0_g1
TRINITY_DN257889_c0_g1
TRINITY_DN257902_c0_g1
TRINITY_DN257960_c0_g1
TRINITY_DN25798_c0_g1
TRINITY_DN258005_c0_g1
TRINITY_DN25800_c0_g1
TRINITY_DN258010_c0_g1
TRINITY_DN258013_c0_g1
TRINITY_DN25807_c0_g1
TRINITY_DN25807_c1_g1
TRINITY_DN258083_c0_g1
TRINITY_DN258086_c0_g1
TRINITY_DN258088_c0_g1
TRINITY_DN258097_c0_g1
TRINITY_DN258098_c0_g1
TRINITY_DN25809_c0_g1
TRINITY_DN258103_c0_g1
TRINITY_DN258104_c0_g1
TRINITY_DN258106_c0_g1
TRINITY_DN258107_c0_g1
TRINITY_DN258111_c0_g1
TRINITY_DN258116_c0_g1
TRINITY_DN258117_c0_g1
TRINITY_DN258120_c0_g1
TRINITY_DN258123_c0_g1
TRINITY_DN258125_c0_g1
TRINITY_DN258127_c0_g1
TRINITY_DN258128_c0_g1
TRINITY_DN25812_c0_g1
TRINITY_DN258132_c0_g1
TRINITY_DN258134_c0_g1
TRINITY_DN258140_c0_g1
TRINITY_DN258149_c0_g1
TRINITY_DN258153_c0_g1
TRINITY_DN258157_c0_g1
TRINITY_DN258164_c0_g1
TRINITY_DN258167_c0_g1
TRINITY_DN258173_c0_g1
TRINITY_DN258185_c0_g1
TRINITY_DN258188_c0_g1
TRINITY_DN258191_c0_g1
TRINITY_DN258193_c0_g1
TRINITY_DN258196_c0_g1
TRINITY_DN258198_c0_g1
TRINITY_DN258199_c0_g1
TRINITY_DN258200_c0_g1
TRINITY_DN258202_c0_g1
TRINITY_DN258210_c0_g1
TRINITY_DN258213_c0_g1
TRINITY_DN258220_c0_g1
TRINITY_DN258221_c0_g1
TRINITY_DN258227_c0_g1
TRINITY_DN258230_c0_g1
TRINITY_DN258231_c0_g1
TRINITY_DN258232_c0_g1
TRINITY_DN258234_c0_g1
TRINITY_DN258240_c0_g1
TRINITY_DN258248_c0_g1
TRINITY_DN258275_c0_g1
TRINITY_DN258286_c0_g1
TRINITY_DN258289_c0_g1
TRINITY_DN258293_c0_g1
TRINITY_DN25829_c0_g1
TRINITY_DN258312_c0_g1
TRINITY_DN258318_c0_g1
TRINITY_DN258337_c0_g1
TRINITY_DN258339_c0_g1
TRINITY_DN258360_c0_g1
TRINITY_DN258361_c0_g1
TRINITY_DN25836_c0_g1
TRINITY_DN258378_c0_g1
TRINITY_DN258398_c0_g1
TRINITY_DN258406_c0_g1
TRINITY_DN258414_c0_g1
TRINITY_DN258426_c0_g1
TRINITY_DN258431_c0_g1
TRINITY_DN258434_c0_g1
TRINITY_DN258438_c0_g1
TRINITY_DN258442_c0_g1
TRINITY_DN258446_c0_g1
TRINITY_DN258451_c0_g1
TRINITY_DN258454_c0_g1
TRINITY_DN258466_c0_g1
TRINITY_DN258470_c0_g1
TRINITY_DN258474_c0_g1
TRINITY_DN258476_c0_g1
TRINITY_DN258477_c0_g1
TRINITY_DN258478_c0_g1
TRINITY_DN258481_c0_g1
TRINITY_DN258483_c0_g1
TRINITY_DN258493_c0_g1
TRINITY_DN258501_c0_g1
TRINITY_DN258504_c0_g1
TRINITY_DN258527_c0_g1
TRINITY_DN258549_c0_g1
TRINITY_DN25854_c0_g1
TRINITY_DN258550_c0_g1
TRINITY_DN258551_c0_g1
TRINITY_DN258554_c0_g1
TRINITY_DN258555_c0_g1
TRINITY_DN258565_c0_g1
TRINITY_DN258574_c0_g1
TRINITY_DN258578_c0_g1
TRINITY_DN258589_c0_g1
TRINITY_DN258591_c0_g1
TRINITY_DN258593_c0_g1
TRINITY_DN258595_c0_g1
TRINITY_DN258598_c0_g1
TRINITY_DN258599_c0_g1
TRINITY_DN25860_c0_g1
TRINITY_DN258628_c0_g1
TRINITY_DN258629_c0_g1
TRINITY_DN258633_c0_g1
TRINITY_DN258635_c0_g1
TRINITY_DN258636_c0_g1
TRINITY_DN258645_c0_g1
TRINITY_DN258652_c0_g1
TRINITY_DN258655_c0_g1
TRINITY_DN258667_c0_g1
TRINITY_DN258676_c0_g1
TRINITY_DN258679_c0_g1
TRINITY_DN258686_c0_g1
TRINITY_DN258694_c0_g1
TRINITY_DN258696_c0_g1
TRINITY_DN258697_c0_g1
TRINITY_DN258699_c0_g1
TRINITY_DN258712_c0_g1
TRINITY_DN258718_c0_g1
TRINITY_DN258729_c0_g1
TRINITY_DN258730_c0_g1
TRINITY_DN258734_c0_g1
TRINITY_DN258747_c0_g1
TRINITY_DN258751_c0_g1
TRINITY_DN258763_c0_g1
TRINITY_DN258774_c0_g1
TRINITY_DN25877_c0_g1
TRINITY_DN258783_c0_g1
TRINITY_DN258785_c0_g1
TRINITY_DN258793_c0_g1
TRINITY_DN258796_c0_g1
TRINITY_DN258798_c0_g1
TRINITY_DN258803_c0_g1
TRINITY_DN258805_c0_g1
TRINITY_DN258806_c0_g1
TRINITY_DN258809_c0_g1
TRINITY_DN258811_c0_g1
TRINITY_DN258827_c0_g1
TRINITY_DN258831_c0_g1
TRINITY_DN258837_c0_g1
TRINITY_DN258838_c0_g1
TRINITY_DN258840_c0_g1
TRINITY_DN258847_c0_g1
TRINITY_DN258848_c0_g1
TRINITY_DN258852_c0_g1
TRINITY_DN258855_c0_g1
TRINITY_DN258858_c0_g1
TRINITY_DN258863_c0_g1
TRINITY_DN258871_c0_g1
TRINITY_DN258876_c0_g1
TRINITY_DN258881_c0_g1
TRINITY_DN258883_c0_g1
TRINITY_DN258885_c0_g1
TRINITY_DN258891_c0_g1
TRINITY_DN258899_c0_g1
TRINITY_DN258901_c0_g1
TRINITY_DN258905_c0_g1
TRINITY_DN25890_c0_g1
TRINITY_DN258910_c0_g1
TRINITY_DN258916_c0_g1
TRINITY_DN258918_c0_g1
TRINITY_DN258922_c0_g1
TRINITY_DN258924_c0_g1
TRINITY_DN258932_c0_g1
TRINITY_DN258939_c0_g1
TRINITY_DN258941_c0_g1
TRINITY_DN258942_c0_g1
TRINITY_DN258944_c0_g1
TRINITY_DN258950_c0_g1
TRINITY_DN258953_c0_g1
TRINITY_DN258957_c0_g1
TRINITY_DN258958_c0_g1
TRINITY_DN25895_c0_g1
TRINITY_DN258962_c0_g1
TRINITY_DN258969_c0_g1
TRINITY_DN258976_c0_g1
TRINITY_DN258978_c0_g1
TRINITY_DN25897_c0_g1
TRINITY_DN258980_c0_g1
TRINITY_DN258986_c0_g1
TRINITY_DN258995_c0_g1
TRINITY_DN258998_c0_g1
TRINITY_DN259007_c0_g1
TRINITY_DN259010_c0_g1
TRINITY_DN259020_c0_g1
TRINITY_DN259022_c0_g1
TRINITY_DN259034_c0_g1
TRINITY_DN259044_c0_g1
TRINITY_DN259054_c0_g1
TRINITY_DN259058_c0_g1
TRINITY_DN259061_c0_g1
TRINITY_DN259073_c0_g1
TRINITY_DN259078_c0_g1
TRINITY_DN259084_c0_g1
TRINITY_DN259085_c0_g1
TRINITY_DN259088_c0_g1
TRINITY_DN259091_c0_g1
TRINITY_DN259102_c0_g1
TRINITY_DN259103_c0_g1
TRINITY_DN259104_c0_g1
TRINITY_DN259105_c0_g1
TRINITY_DN259111_c0_g1
TRINITY_DN259112_c0_g1
TRINITY_DN259117_c0_g1
TRINITY_DN259118_c0_g1
TRINITY_DN259123_c0_g1
TRINITY_DN259127_c0_g1
TRINITY_DN259136_c0_g1
TRINITY_DN259146_c0_g1
TRINITY_DN25914_c0_g1
TRINITY_DN259150_c0_g1
TRINITY_DN259160_c0_g1
TRINITY_DN259165_c0_g1
TRINITY_DN259166_c0_g1
TRINITY_DN259167_c0_g1
TRINITY_DN259169_c0_g1
TRINITY_DN25916_c0_g1
TRINITY_DN25916_c0_g2
TRINITY_DN259173_c0_g1
TRINITY_DN259175_c0_g1
TRINITY_DN259176_c0_g1
TRINITY_DN25917_c0_g1
TRINITY_DN259181_c0_g1
TRINITY_DN259185_c0_g1
TRINITY_DN259193_c0_g1
TRINITY_DN259194_c0_g1
TRINITY_DN259195_c0_g1
TRINITY_DN259204_c0_g1
TRINITY_DN259210_c0_g1
TRINITY_DN259212_c0_g1
TRINITY_DN259217_c0_g1
TRINITY_DN259225_c0_g1
TRINITY_DN259227_c0_g1
TRINITY_DN25922_c0_g1
TRINITY_DN259235_c0_g1
TRINITY_DN259254_c0_g1
TRINITY_DN259265_c0_g1
TRINITY_DN259275_c0_g1
TRINITY_DN259278_c0_g1
TRINITY_DN259281_c0_g1
TRINITY_DN259282_c0_g1
TRINITY_DN259284_c0_g1
TRINITY_DN259287_c0_g1
TRINITY_DN259290_c0_g1
TRINITY_DN259296_c0_g1
TRINITY_DN259299_c0_g1
TRINITY_DN259300_c0_g1
TRINITY_DN259302_c0_g1
TRINITY_DN259304_c0_g1
TRINITY_DN259307_c0_g1
TRINITY_DN259314_c0_g1
TRINITY_DN259331_c0_g1
TRINITY_DN259334_c0_g1
TRINITY_DN259347_c0_g1
TRINITY_DN259359_c0_g1
TRINITY_DN259380_c0_g1
TRINITY_DN259390_c0_g1
TRINITY_DN259395_c0_g1
TRINITY_DN259399_c0_g1
TRINITY_DN259400_c0_g1
TRINITY_DN259401_c0_g1
TRINITY_DN259414_c0_g1
TRINITY_DN259419_c0_g1
TRINITY_DN259432_c0_g1
TRINITY_DN259434_c0_g1
TRINITY_DN259439_c0_g1
TRINITY_DN259443_c0_g1
TRINITY_DN259450_c0_g1
TRINITY_DN259455_c0_g1
TRINITY_DN259461_c0_g1
TRINITY_DN259463_c0_g1
TRINITY_DN259474_c0_g1
TRINITY_DN259496_c0_g1
TRINITY_DN259500_c0_g1
TRINITY_DN259502_c0_g1
TRINITY_DN259506_c0_g1
TRINITY_DN259508_c0_g1
TRINITY_DN259510_c0_g1
TRINITY_DN259521_c0_g1
TRINITY_DN259522_c0_g1
TRINITY_DN259532_c0_g1
TRINITY_DN259536_c0_g1
TRINITY_DN259540_c0_g1
TRINITY_DN259544_c0_g1
TRINITY_DN259557_c0_g1
TRINITY_DN259564_c0_g1
TRINITY_DN259568_c0_g1
TRINITY_DN259569_c0_g1
TRINITY_DN259573_c0_g1
TRINITY_DN259583_c0_g1
TRINITY_DN259590_c0_g1
TRINITY_DN259599_c0_g1
TRINITY_DN259604_c0_g1
TRINITY_DN25960_c0_g1
TRINITY_DN259618_c0_g1
TRINITY_DN25961_c0_g1
TRINITY_DN259621_c0_g1
TRINITY_DN259624_c0_g1
TRINITY_DN259631_c0_g1
TRINITY_DN259632_c0_g1
TRINITY_DN259633_c0_g1
TRINITY_DN259634_c0_g1
TRINITY_DN259641_c0_g1
TRINITY_DN259658_c0_g1
TRINITY_DN259662_c0_g1
TRINITY_DN259664_c0_g1
TRINITY_DN259665_c0_g1
TRINITY_DN259669_c0_g1
TRINITY_DN25966_c0_g1
TRINITY_DN25966_c0_g2
TRINITY_DN259672_c0_g1
TRINITY_DN259680_c0_g1
TRINITY_DN259687_c0_g1
TRINITY_DN25968_c0_g1
TRINITY_DN259693_c0_g1
TRINITY_DN259694_c0_g1
TRINITY_DN259695_c0_g1
TRINITY_DN259698_c0_g1
TRINITY_DN259700_c0_g1
TRINITY_DN259702_c0_g1
TRINITY_DN259706_c0_g1
TRINITY_DN259711_c0_g1
TRINITY_DN259714_c0_g1
TRINITY_DN259719_c0_g1
TRINITY_DN259721_c0_g1
TRINITY_DN259729_c0_g1
TRINITY_DN259739_c0_g1
TRINITY_DN25973_c0_g1
TRINITY_DN259740_c0_g1
TRINITY_DN259744_c0_g1
TRINITY_DN259745_c0_g1
TRINITY_DN259748_c0_g1
TRINITY_DN259750_c0_g1
TRINITY_DN259751_c0_g1
TRINITY_DN259757_c0_g1
TRINITY_DN259760_c0_g1
TRINITY_DN259763_c0_g1
TRINITY_DN259782_c0_g1
TRINITY_DN259783_c0_g1
TRINITY_DN259795_c0_g1
TRINITY_DN259814_c0_g1
TRINITY_DN259822_c0_g1
TRINITY_DN25982_c0_g1
TRINITY_DN259838_c0_g1
TRINITY_DN25983_c0_g1
TRINITY_DN259840_c0_g1
TRINITY_DN259845_c0_g1
TRINITY_DN259863_c0_g1
TRINITY_DN259869_c0_g1
TRINITY_DN259873_c0_g1
TRINITY_DN259883_c0_g1
TRINITY_DN25988_c0_g1
TRINITY_DN259891_c0_g1
TRINITY_DN259894_c0_g1
TRINITY_DN259898_c0_g1
TRINITY_DN259899_c0_g1
TRINITY_DN2598_c0_g1
TRINITY_DN259907_c0_g1
TRINITY_DN259908_c0_g1
TRINITY_DN259911_c0_g1
TRINITY_DN259916_c0_g1
TRINITY_DN259924_c0_g1
TRINITY_DN259933_c0_g1
TRINITY_DN259936_c0_g1
TRINITY_DN259940_c0_g1
TRINITY_DN259942_c0_g1
TRINITY_DN259949_c0_g1
TRINITY_DN259957_c0_g1
TRINITY_DN259961_c0_g1
TRINITY_DN259962_c0_g1
TRINITY_DN259963_c0_g1
TRINITY_DN259969_c0_g1
TRINITY_DN259977_c0_g1
TRINITY_DN259982_c0_g1
TRINITY_DN259984_c0_g1
TRINITY_DN259986_c0_g1
TRINITY_DN25998_c0_g1
TRINITY_DN259990_c0_g1
TRINITY_DN259992_c0_g1
TRINITY_DN259993_c0_g1
TRINITY_DN259997_c0_g1
TRINITY_DN25999_c0_g1
TRINITY_DN260006_c0_g1
TRINITY_DN260008_c0_g1
TRINITY_DN260009_c0_g1
TRINITY_DN260010_c0_g1
TRINITY_DN260011_c0_g1
TRINITY_DN260012_c0_g1
TRINITY_DN260013_c0_g1
TRINITY_DN260015_c0_g1
TRINITY_DN260016_c0_g1
TRINITY_DN260037_c0_g1
TRINITY_DN260038_c0_g1
TRINITY_DN260044_c0_g1
TRINITY_DN260046_c0_g1
TRINITY_DN260047_c0_g1
TRINITY_DN260051_c0_g1
TRINITY_DN260055_c0_g1
TRINITY_DN260056_c0_g1
TRINITY_DN260058_c0_g1
TRINITY_DN260074_c0_g1
TRINITY_DN260086_c0_g1
TRINITY_DN260089_c0_g1
TRINITY_DN26008_c0_g1
TRINITY_DN260090_c0_g1
TRINITY_DN260096_c0_g1
TRINITY_DN260101_c0_g1
TRINITY_DN260102_c0_g1
TRINITY_DN260105_c0_g1
TRINITY_DN260121_c0_g1
TRINITY_DN260124_c0_g1
TRINITY_DN260125_c0_g1
TRINITY_DN260126_c0_g1
TRINITY_DN260127_c0_g1
TRINITY_DN260129_c0_g1
TRINITY_DN260130_c0_g1
TRINITY_DN260133_c0_g1
TRINITY_DN260134_c0_g1
TRINITY_DN260137_c0_g1
TRINITY_DN260141_c0_g1
TRINITY_DN260148_c0_g1
TRINITY_DN260152_c0_g1
TRINITY_DN260163_c0_g1
TRINITY_DN260171_c0_g1
TRINITY_DN26017_c0_g1
TRINITY_DN260190_c0_g1
TRINITY_DN260193_c0_g1
TRINITY_DN260194_c0_g1
TRINITY_DN260200_c0_g1
TRINITY_DN260203_c0_g1
TRINITY_DN26020_c0_g1
TRINITY_DN260214_c0_g1
TRINITY_DN260215_c0_g1
TRINITY_DN260217_c0_g1
TRINITY_DN260219_c0_g1
TRINITY_DN260221_c0_g1
TRINITY_DN260227_c0_g1
TRINITY_DN260229_c0_g1
TRINITY_DN260230_c0_g1
TRINITY_DN260233_c0_g1
TRINITY_DN260237_c0_g1
TRINITY_DN260242_c0_g1
TRINITY_DN260245_c0_g1
TRINITY_DN260250_c0_g1
TRINITY_DN260254_c0_g1
TRINITY_DN260256_c0_g1
TRINITY_DN260261_c0_g1
TRINITY_DN260262_c0_g1
TRINITY_DN260270_c0_g1
TRINITY_DN260278_c0_g1
TRINITY_DN260282_c0_g1
TRINITY_DN260287_c0_g1
TRINITY_DN260291_c0_g1
TRINITY_DN260304_c0_g1
TRINITY_DN260305_c0_g1
TRINITY_DN260306_c0_g1
TRINITY_DN260317_c0_g1
TRINITY_DN260323_c0_g1
TRINITY_DN260324_c0_g1
TRINITY_DN260327_c0_g1
TRINITY_DN260335_c0_g1
TRINITY_DN26033_c0_g1
TRINITY_DN260351_c0_g1
TRINITY_DN260361_c0_g1
TRINITY_DN260363_c0_g1
TRINITY_DN260367_c0_g1
TRINITY_DN260371_c0_g1
TRINITY_DN260372_c0_g1
TRINITY_DN260375_c0_g1
TRINITY_DN260377_c0_g1
TRINITY_DN26037_c0_g1
TRINITY_DN260381_c0_g1
TRINITY_DN260386_c0_g1
TRINITY_DN260388_c0_g1
TRINITY_DN260392_c0_g1
TRINITY_DN260397_c0_g1
TRINITY_DN26039_c0_g1
TRINITY_DN260416_c0_g1
TRINITY_DN260424_c0_g1
TRINITY_DN260432_c0_g1
TRINITY_DN260437_c0_g1
TRINITY_DN260444_c0_g1
TRINITY_DN260445_c0_g1
TRINITY_DN260447_c0_g1
TRINITY_DN260459_c0_g1
TRINITY_DN260461_c0_g1
TRINITY_DN260462_c0_g1
TRINITY_DN260470_c0_g1
TRINITY_DN260471_c0_g1
TRINITY_DN260475_c0_g1
TRINITY_DN260476_c0_g1
TRINITY_DN260477_c0_g1
TRINITY_DN260478_c0_g1
TRINITY_DN260479_c0_g1
TRINITY_DN260488_c0_g1
TRINITY_DN26049_c0_g1
TRINITY_DN26049_c0_g2
TRINITY_DN260502_c0_g1
TRINITY_DN26050_c0_g1
TRINITY_DN260516_c0_g1
TRINITY_DN260522_c0_g1
TRINITY_DN260525_c0_g1
TRINITY_DN260530_c0_g1
TRINITY_DN260540_c0_g1
TRINITY_DN260544_c0_g1
TRINITY_DN260546_c0_g1
TRINITY_DN260548_c0_g1
TRINITY_DN260558_c0_g1
TRINITY_DN260560_c0_g1
TRINITY_DN26056_c0_g1
TRINITY_DN260572_c0_g1
TRINITY_DN260577_c0_g1
TRINITY_DN260582_c0_g1
TRINITY_DN260587_c0_g1
TRINITY_DN26058_c0_g1
TRINITY_DN260592_c0_g1
TRINITY_DN260593_c0_g1
TRINITY_DN260607_c0_g1
TRINITY_DN260610_c0_g1
TRINITY_DN260614_c0_g1
TRINITY_DN260616_c0_g1
TRINITY_DN260618_c0_g1
TRINITY_DN260620_c0_g1
TRINITY_DN260623_c0_g1
TRINITY_DN260625_c0_g1
TRINITY_DN260629_c0_g1
TRINITY_DN26062_c0_g1
TRINITY_DN260630_c0_g1
TRINITY_DN260631_c0_g1
TRINITY_DN260633_c0_g1
TRINITY_DN260639_c0_g1
TRINITY_DN260643_c0_g1
TRINITY_DN260646_c0_g1
TRINITY_DN26064_c0_g1
TRINITY_DN260651_c0_g1
TRINITY_DN260652_c0_g1
TRINITY_DN26065_c0_g1
TRINITY_DN260661_c0_g1
TRINITY_DN260662_c0_g1
TRINITY_DN260663_c0_g1
TRINITY_DN260678_c0_g1
TRINITY_DN260689_c0_g1
TRINITY_DN260710_c0_g1
TRINITY_DN260711_c0_g1
TRINITY_DN260713_c0_g1
TRINITY_DN260718_c0_g1
TRINITY_DN260719_c0_g1
TRINITY_DN260729_c0_g1
TRINITY_DN260730_c0_g1
TRINITY_DN260732_c0_g1
TRINITY_DN260738_c0_g1
TRINITY_DN26073_c0_g1
TRINITY_DN260746_c0_g1
TRINITY_DN260755_c0_g1
TRINITY_DN260756_c0_g1
TRINITY_DN260758_c0_g1
TRINITY_DN260759_c0_g1
TRINITY_DN26075_c0_g1
TRINITY_DN260763_c0_g1
TRINITY_DN260768_c0_g1
TRINITY_DN260768_c1_g1
TRINITY_DN260770_c0_g1
TRINITY_DN260773_c0_g1
TRINITY_DN260777_c0_g1
TRINITY_DN260778_c0_g1
TRINITY_DN260779_c0_g1
TRINITY_DN260790_c0_g1
TRINITY_DN260797_c0_g1
TRINITY_DN260827_c0_g1
TRINITY_DN260829_c0_g1
TRINITY_DN26082_c0_g1
TRINITY_DN260838_c0_g1
TRINITY_DN260845_c0_g1
TRINITY_DN260846_c0_g1
TRINITY_DN260856_c0_g1
TRINITY_DN260879_c0_g1
TRINITY_DN260888_c0_g1
TRINITY_DN260907_c0_g1
TRINITY_DN260909_c0_g1
TRINITY_DN260913_c0_g1
TRINITY_DN260924_c0_g1
TRINITY_DN260930_c0_g1
TRINITY_DN260932_c0_g1
TRINITY_DN260941_c0_g1
TRINITY_DN260949_c0_g1
TRINITY_DN260951_c0_g1
TRINITY_DN260957_c0_g1
TRINITY_DN260976_c0_g1
TRINITY_DN260977_c0_g1
TRINITY_DN260981_c0_g1
TRINITY_DN260992_c0_g1
TRINITY_DN260997_c0_g1
TRINITY_DN26099_c0_g1
TRINITY_DN2609_c0_g1
TRINITY_DN261000_c0_g1
TRINITY_DN261002_c0_g1
TRINITY_DN261016_c0_g1
TRINITY_DN261018_c0_g1
TRINITY_DN261021_c0_g1
TRINITY_DN261023_c0_g1
TRINITY_DN261024_c0_g1
TRINITY_DN261025_c0_g1
TRINITY_DN261027_c0_g1
TRINITY_DN261030_c0_g1
TRINITY_DN261032_c0_g1
TRINITY_DN261036_c0_g1
TRINITY_DN261045_c0_g1
TRINITY_DN261050_c0_g1
TRINITY_DN261057_c0_g1
TRINITY_DN261060_c0_g1
TRINITY_DN261064_c0_g1
TRINITY_DN261068_c0_g1
TRINITY_DN261071_c0_g1
TRINITY_DN261072_c0_g1
TRINITY_DN261076_c0_g1
TRINITY_DN261077_c0_g1
TRINITY_DN261081_c0_g1
TRINITY_DN261104_c0_g1
TRINITY_DN261113_c0_g1
TRINITY_DN261119_c0_g1
TRINITY_DN261122_c0_g1
TRINITY_DN261126_c0_g1
TRINITY_DN261128_c0_g1
TRINITY_DN261131_c0_g1
TRINITY_DN261133_c0_g1
TRINITY_DN261136_c0_g1
TRINITY_DN261141_c0_g1
TRINITY_DN261149_c0_g1
TRINITY_DN261154_c0_g1
TRINITY_DN261158_c0_g1
TRINITY_DN261163_c0_g1
TRINITY_DN261168_c0_g1
TRINITY_DN261174_c0_g1
TRINITY_DN261176_c0_g1
TRINITY_DN261180_c0_g1
TRINITY_DN261184_c0_g1
TRINITY_DN261187_c0_g1
TRINITY_DN261190_c0_g1
TRINITY_DN261192_c0_g1
TRINITY_DN261193_c0_g1
TRINITY_DN261195_c0_g1
TRINITY_DN261196_c0_g1
TRINITY_DN261198_c0_g1
TRINITY_DN261205_c0_g1
TRINITY_DN261208_c0_g1
TRINITY_DN261210_c0_g1
TRINITY_DN261211_c0_g1
TRINITY_DN261212_c0_g1
TRINITY_DN261217_c0_g1
TRINITY_DN261227_c0_g1
TRINITY_DN261229_c0_g1
TRINITY_DN261230_c0_g1
TRINITY_DN261238_c0_g1
TRINITY_DN261240_c0_g1
TRINITY_DN261243_c0_g1
TRINITY_DN261247_c0_g1
TRINITY_DN26124_c0_g1
TRINITY_DN26124_c0_g2
TRINITY_DN261251_c0_g1
TRINITY_DN261263_c0_g1
TRINITY_DN261269_c0_g1
TRINITY_DN261271_c0_g1
TRINITY_DN261275_c0_g1
TRINITY_DN261278_c0_g1
TRINITY_DN261279_c0_g1
TRINITY_DN261282_c0_g1
TRINITY_DN261285_c0_g1
TRINITY_DN261289_c0_g1
TRINITY_DN261290_c0_g1
TRINITY_DN261292_c0_g1
TRINITY_DN261293_c0_g1
TRINITY_DN261298_c0_g1
TRINITY_DN261300_c0_g1
TRINITY_DN261303_c0_g1
TRINITY_DN261304_c0_g1
TRINITY_DN261307_c0_g1
TRINITY_DN261309_c0_g1
TRINITY_DN261319_c0_g1
TRINITY_DN261325_c0_g1
TRINITY_DN261327_c0_g1
TRINITY_DN261329_c0_g1
TRINITY_DN26132_c0_g1
TRINITY_DN261331_c0_g1
TRINITY_DN261334_c0_g1
TRINITY_DN261335_c0_g1
TRINITY_DN261338_c0_g1
TRINITY_DN261341_c0_g1
TRINITY_DN261344_c0_g1
TRINITY_DN261346_c0_g1
TRINITY_DN261347_c0_g1
TRINITY_DN261348_c0_g1
TRINITY_DN261349_c0_g1
TRINITY_DN261352_c0_g1
TRINITY_DN261353_c0_g1
TRINITY_DN261355_c0_g1
TRINITY_DN261359_c0_g1
TRINITY_DN261363_c0_g1
TRINITY_DN261365_c0_g1
TRINITY_DN261366_c0_g1
TRINITY_DN261367_c0_g1
TRINITY_DN261375_c0_g1
TRINITY_DN261379_c0_g1
TRINITY_DN261385_c0_g1
TRINITY_DN261386_c0_g1
TRINITY_DN261387_c0_g1
TRINITY_DN261390_c0_g1
TRINITY_DN261393_c0_g1
TRINITY_DN261394_c0_g1
TRINITY_DN261395_c0_g1
TRINITY_DN261396_c0_g1
TRINITY_DN261401_c0_g1
TRINITY_DN261404_c0_g1
TRINITY_DN261405_c0_g1
TRINITY_DN261418_c0_g1
TRINITY_DN261420_c0_g1
TRINITY_DN261425_c0_g1
TRINITY_DN261426_c0_g1
TRINITY_DN261428_c0_g1
TRINITY_DN261430_c0_g1
TRINITY_DN261431_c0_g1
TRINITY_DN261436_c0_g1
TRINITY_DN261437_c0_g1
TRINITY_DN261439_c0_g1
TRINITY_DN261443_c0_g1
TRINITY_DN261444_c0_g1
TRINITY_DN261447_c0_g1
TRINITY_DN261449_c0_g1
TRINITY_DN261450_c0_g1
TRINITY_DN261459_c0_g1
TRINITY_DN261466_c0_g1
TRINITY_DN261467_c0_g1
TRINITY_DN261471_c0_g1
TRINITY_DN261472_c0_g1
TRINITY_DN261475_c0_g1
TRINITY_DN261479_c0_g1
TRINITY_DN261486_c0_g1
TRINITY_DN261489_c0_g1
TRINITY_DN261490_c0_g1
TRINITY_DN261491_c0_g1
TRINITY_DN261495_c0_g1
TRINITY_DN261496_c0_g1
TRINITY_DN261498_c0_g1
TRINITY_DN261499_c0_g1
TRINITY_DN261501_c0_g1
TRINITY_DN261502_c0_g1
TRINITY_DN261503_c0_g1
TRINITY_DN261508_c0_g1
TRINITY_DN261510_c0_g1
TRINITY_DN261514_c0_g1
TRINITY_DN261515_c0_g1
TRINITY_DN261516_c0_g1
TRINITY_DN261518_c0_g1
TRINITY_DN261524_c0_g1
TRINITY_DN261528_c0_g1
TRINITY_DN261530_c0_g1
TRINITY_DN261532_c0_g1
TRINITY_DN261543_c0_g1
TRINITY_DN261549_c0_g1
TRINITY_DN261552_c0_g1
TRINITY_DN261555_c0_g1
TRINITY_DN261563_c0_g1
TRINITY_DN261567_c0_g1
TRINITY_DN261568_c0_g1
TRINITY_DN261571_c0_g1
TRINITY_DN261575_c0_g1
TRINITY_DN261587_c0_g1
TRINITY_DN261594_c0_g1
TRINITY_DN261601_c0_g1
TRINITY_DN261605_c0_g1
TRINITY_DN261610_c0_g1
TRINITY_DN261611_c0_g1
TRINITY_DN261613_c0_g1
TRINITY_DN261618_c0_g1
TRINITY_DN261622_c0_g1
TRINITY_DN261631_c0_g1
TRINITY_DN261639_c0_g1
TRINITY_DN261641_c0_g1
TRINITY_DN261644_c0_g1
TRINITY_DN261645_c0_g1
TRINITY_DN261647_c0_g1
TRINITY_DN261655_c0_g1
TRINITY_DN261659_c0_g1
TRINITY_DN261660_c0_g1
TRINITY_DN261663_c0_g1
TRINITY_DN261667_c0_g1
TRINITY_DN261673_c0_g1
TRINITY_DN261685_c0_g1
TRINITY_DN261690_c0_g1
TRINITY_DN261702_c0_g1
TRINITY_DN261703_c0_g1
TRINITY_DN261719_c0_g1
TRINITY_DN261720_c0_g1
TRINITY_DN261722_c0_g1
TRINITY_DN261724_c0_g1
TRINITY_DN261725_c0_g1
TRINITY_DN261728_c0_g1
TRINITY_DN261730_c0_g1
TRINITY_DN261738_c0_g1
TRINITY_DN261740_c0_g1
TRINITY_DN261749_c0_g1
TRINITY_DN261754_c0_g1
TRINITY_DN261755_c0_g1
TRINITY_DN261761_c0_g1
TRINITY_DN261765_c0_g1
TRINITY_DN261767_c0_g1
TRINITY_DN261769_c0_g1
TRINITY_DN26177_c0_g1
TRINITY_DN261784_c0_g1
TRINITY_DN261792_c0_g1
TRINITY_DN261798_c0_g1
TRINITY_DN261799_c0_g1
TRINITY_DN261801_c0_g1
TRINITY_DN261810_c0_g1
TRINITY_DN261815_c0_g1
TRINITY_DN261818_c0_g1
TRINITY_DN26181_c0_g1
TRINITY_DN261820_c0_g1
TRINITY_DN261824_c0_g1
TRINITY_DN261828_c0_g1
TRINITY_DN261830_c0_g1
TRINITY_DN261838_c0_g1
TRINITY_DN261844_c0_g1
TRINITY_DN261848_c0_g1
TRINITY_DN261851_c0_g1
TRINITY_DN261853_c0_g1
TRINITY_DN261866_c0_g1
TRINITY_DN261868_c0_g1
TRINITY_DN261871_c0_g1
TRINITY_DN261873_c0_g1
TRINITY_DN261874_c0_g1
TRINITY_DN261883_c0_g1
TRINITY_DN261884_c0_g1
TRINITY_DN261890_c0_g1
TRINITY_DN261891_c0_g1
TRINITY_DN261893_c0_g1
TRINITY_DN261894_c0_g1
TRINITY_DN261895_c0_g1
TRINITY_DN26190_c0_g1
TRINITY_DN261916_c0_g1
TRINITY_DN261923_c0_g1
TRINITY_DN261925_c0_g1
TRINITY_DN261927_c0_g1
TRINITY_DN261929_c0_g1
TRINITY_DN261932_c0_g1
TRINITY_DN261937_c0_g1
TRINITY_DN261940_c0_g1
TRINITY_DN261943_c0_g1
TRINITY_DN261945_c0_g1
TRINITY_DN261946_c0_g1
TRINITY_DN261949_c0_g1
TRINITY_DN261955_c0_g1
TRINITY_DN261966_c0_g1
TRINITY_DN261970_c0_g1
TRINITY_DN261984_c0_g1
TRINITY_DN261987_c0_g1
TRINITY_DN261988_c0_g1
TRINITY_DN261990_c0_g1
TRINITY_DN261996_c0_g1
TRINITY_DN261997_c0_g1
TRINITY_DN261998_c0_g1
TRINITY_DN261999_c0_g1
TRINITY_DN262004_c0_g1
TRINITY_DN262017_c0_g1
TRINITY_DN262021_c0_g1
TRINITY_DN262026_c0_g1
TRINITY_DN262029_c0_g1
TRINITY_DN262033_c0_g1
TRINITY_DN262040_c0_g1
TRINITY_DN262043_c0_g1
TRINITY_DN262047_c0_g1
TRINITY_DN262051_c0_g1
TRINITY_DN262053_c0_g1
TRINITY_DN262058_c0_g1
TRINITY_DN262064_c0_g1
TRINITY_DN262068_c0_g1
TRINITY_DN262072_c0_g1
TRINITY_DN262077_c0_g1
TRINITY_DN262082_c0_g1
TRINITY_DN262084_c0_g1
TRINITY_DN262088_c0_g1
TRINITY_DN262089_c0_g1
TRINITY_DN262090_c0_g1
TRINITY_DN262096_c0_g1
TRINITY_DN262098_c0_g1
TRINITY_DN262100_c0_g1
TRINITY_DN262104_c0_g1
TRINITY_DN262111_c0_g1
TRINITY_DN262112_c0_g1
TRINITY_DN262114_c0_g1
TRINITY_DN262130_c0_g1
TRINITY_DN262131_c0_g1
TRINITY_DN262147_c0_g1
TRINITY_DN262151_c0_g1
TRINITY_DN262153_c0_g1
TRINITY_DN262164_c0_g1
TRINITY_DN262165_c0_g1
TRINITY_DN262168_c0_g1
TRINITY_DN262170_c0_g1
TRINITY_DN262175_c0_g1
TRINITY_DN262179_c0_g1
TRINITY_DN262182_c0_g1
TRINITY_DN262190_c0_g1
TRINITY_DN262194_c0_g1
TRINITY_DN262200_c0_g1
TRINITY_DN262206_c0_g1
TRINITY_DN26220_c0_g1
TRINITY_DN262212_c0_g1
TRINITY_DN262220_c0_g1
TRINITY_DN262230_c0_g1
TRINITY_DN262234_c0_g1
TRINITY_DN262235_c0_g1
TRINITY_DN262245_c0_g1
TRINITY_DN262249_c0_g1
TRINITY_DN262251_c0_g1
TRINITY_DN262255_c0_g1
TRINITY_DN262261_c0_g1
TRINITY_DN262272_c0_g1
TRINITY_DN262273_c0_g1
TRINITY_DN262286_c0_g1
TRINITY_DN262287_c0_g1
TRINITY_DN262294_c0_g1
TRINITY_DN262300_c0_g1
TRINITY_DN262324_c0_g1
TRINITY_DN262336_c0_g1
TRINITY_DN262340_c0_g1
TRINITY_DN262344_c0_g1
TRINITY_DN262347_c0_g1
TRINITY_DN262349_c0_g1
TRINITY_DN262353_c0_g1
TRINITY_DN262355_c0_g1
TRINITY_DN262356_c0_g1
TRINITY_DN262360_c0_g1
TRINITY_DN262379_c0_g1
TRINITY_DN262388_c0_g1
TRINITY_DN262389_c0_g1
TRINITY_DN262390_c0_g1
TRINITY_DN262392_c0_g1
TRINITY_DN262395_c0_g1
TRINITY_DN262401_c0_g1
TRINITY_DN262406_c0_g1
TRINITY_DN262409_c0_g1
TRINITY_DN262410_c0_g1
TRINITY_DN262416_c0_g1
TRINITY_DN262420_c0_g1
TRINITY_DN262422_c0_g1
TRINITY_DN262424_c0_g1
TRINITY_DN262426_c0_g1
TRINITY_DN262428_c0_g1
TRINITY_DN262432_c0_g1
TRINITY_DN262435_c0_g1
TRINITY_DN262439_c0_g1
TRINITY_DN262442_c0_g1
TRINITY_DN262444_c0_g1
TRINITY_DN26244_c0_g1
TRINITY_DN262454_c0_g1
TRINITY_DN262458_c0_g1
TRINITY_DN262461_c0_g1
TRINITY_DN262463_c0_g1
TRINITY_DN262464_c0_g1
TRINITY_DN262469_c0_g1
TRINITY_DN262475_c0_g1
TRINITY_DN262486_c0_g1
TRINITY_DN262487_c0_g1
TRINITY_DN262495_c0_g1
TRINITY_DN262498_c0_g1
TRINITY_DN262503_c0_g1
TRINITY_DN26251_c0_g1
TRINITY_DN262520_c0_g1
TRINITY_DN262521_c0_g1
TRINITY_DN262530_c0_g1
TRINITY_DN262531_c0_g1
TRINITY_DN262534_c0_g1
TRINITY_DN262539_c0_g1
TRINITY_DN26253_c0_g1
TRINITY_DN262542_c0_g1
TRINITY_DN262543_c0_g1
TRINITY_DN262544_c0_g1
TRINITY_DN262553_c0_g1
TRINITY_DN262555_c0_g1
TRINITY_DN262556_c0_g1
TRINITY_DN262568_c0_g1
TRINITY_DN262571_c0_g1
TRINITY_DN262576_c0_g1
TRINITY_DN262581_c0_g1
TRINITY_DN262586_c0_g1
TRINITY_DN262597_c0_g1
TRINITY_DN262601_c0_g1
TRINITY_DN262603_c0_g1
TRINITY_DN262606_c0_g1
TRINITY_DN262617_c0_g1
TRINITY_DN262623_c0_g1
TRINITY_DN262628_c0_g1
TRINITY_DN262629_c0_g1
TRINITY_DN262630_c0_g1
TRINITY_DN262633_c0_g1
TRINITY_DN262635_c0_g1
TRINITY_DN26263_c0_g1
TRINITY_DN262640_c0_g1
TRINITY_DN262661_c0_g1
TRINITY_DN262663_c0_g1
TRINITY_DN262666_c0_g1
TRINITY_DN262668_c0_g1
TRINITY_DN262685_c0_g1
TRINITY_DN262693_c0_g1
TRINITY_DN262697_c0_g1
TRINITY_DN262698_c0_g1
TRINITY_DN26269_c0_g1
TRINITY_DN262700_c0_g1
TRINITY_DN262701_c0_g1
TRINITY_DN262708_c0_g1
TRINITY_DN262709_c0_g1
TRINITY_DN262710_c0_g1
TRINITY_DN262719_c0_g1
TRINITY_DN262725_c0_g1
TRINITY_DN262736_c0_g1
TRINITY_DN262737_c0_g1
TRINITY_DN262744_c0_g1
TRINITY_DN262745_c0_g1
TRINITY_DN262746_c0_g1
TRINITY_DN262749_c0_g1
TRINITY_DN262767_c0_g1
TRINITY_DN262777_c0_g1
TRINITY_DN262778_c0_g1
TRINITY_DN262799_c0_g1
TRINITY_DN262803_c0_g1
TRINITY_DN262805_c0_g1
TRINITY_DN262806_c0_g1
TRINITY_DN262808_c0_g1
TRINITY_DN262823_c0_g1
TRINITY_DN262826_c0_g1
TRINITY_DN262830_c0_g1
TRINITY_DN262846_c0_g1
TRINITY_DN262855_c0_g1
TRINITY_DN262875_c0_g1
TRINITY_DN262876_c0_g1
TRINITY_DN262880_c0_g1
TRINITY_DN262883_c0_g1
TRINITY_DN262897_c0_g1
TRINITY_DN262898_c0_g1
TRINITY_DN262900_c0_g1
TRINITY_DN262907_c0_g1
TRINITY_DN262911_c0_g1
TRINITY_DN262919_c0_g1
TRINITY_DN262921_c0_g1
TRINITY_DN262925_c0_g1
TRINITY_DN262931_c0_g1
TRINITY_DN262935_c0_g1
TRINITY_DN262936_c0_g1
TRINITY_DN262949_c0_g1
TRINITY_DN262951_c0_g1
TRINITY_DN262956_c0_g1
TRINITY_DN262963_c0_g1
TRINITY_DN262965_c0_g1
TRINITY_DN262970_c0_g1
TRINITY_DN262980_c0_g1
TRINITY_DN26298_c0_g1
TRINITY_DN262994_c0_g1
TRINITY_DN262998_c0_g1
TRINITY_DN263007_c0_g1
TRINITY_DN263012_c0_g1
TRINITY_DN263017_c0_g1
TRINITY_DN26301_c0_g1
TRINITY_DN263027_c0_g1
TRINITY_DN26302_c0_g1
TRINITY_DN26303_c0_g1
TRINITY_DN263040_c0_g1
TRINITY_DN263048_c0_g1
TRINITY_DN263050_c0_g1
TRINITY_DN263056_c0_g1
TRINITY_DN26305_c0_g1
TRINITY_DN263061_c0_g1
TRINITY_DN263069_c0_g1
TRINITY_DN263080_c0_g1
TRINITY_DN263090_c0_g1
TRINITY_DN263097_c0_g1
TRINITY_DN263101_c0_g1
TRINITY_DN263105_c0_g1
TRINITY_DN26310_c0_g1
TRINITY_DN263112_c0_g1
TRINITY_DN263113_c0_g1
TRINITY_DN263115_c0_g1
TRINITY_DN263117_c0_g1
TRINITY_DN263120_c0_g1
TRINITY_DN263134_c0_g1
TRINITY_DN263141_c0_g1
TRINITY_DN263142_c0_g1
TRINITY_DN263144_c0_g1
TRINITY_DN263147_c0_g1
TRINITY_DN263148_c0_g1
TRINITY_DN263153_c0_g1
TRINITY_DN263161_c0_g1
TRINITY_DN263162_c0_g1
TRINITY_DN263176_c0_g1
TRINITY_DN263200_c0_g1
TRINITY_DN263202_c0_g1
TRINITY_DN263203_c0_g1
TRINITY_DN263212_c0_g1
TRINITY_DN263216_c0_g1
TRINITY_DN263223_c0_g1
TRINITY_DN263228_c0_g1
TRINITY_DN263240_c0_g1
TRINITY_DN263257_c0_g1
TRINITY_DN263260_c0_g1
TRINITY_DN263263_c0_g1
TRINITY_DN263264_c0_g1
TRINITY_DN263265_c0_g1
TRINITY_DN263278_c0_g1
TRINITY_DN263286_c0_g1
TRINITY_DN263292_c0_g1
TRINITY_DN263293_c0_g1
TRINITY_DN263297_c0_g1
TRINITY_DN263300_c0_g1
TRINITY_DN263323_c0_g1
TRINITY_DN263328_c0_g1
TRINITY_DN263330_c0_g1
TRINITY_DN263342_c0_g1
TRINITY_DN263354_c0_g1
TRINITY_DN263357_c0_g1
TRINITY_DN263364_c0_g1
TRINITY_DN263367_c0_g1
TRINITY_DN26336_c0_g1
TRINITY_DN263372_c0_g1
TRINITY_DN263374_c0_g1
TRINITY_DN263375_c0_g1
TRINITY_DN263378_c0_g1
TRINITY_DN263383_c0_g1
TRINITY_DN263385_c0_g1
TRINITY_DN263389_c0_g1
TRINITY_DN263395_c0_g1
TRINITY_DN263401_c0_g1
TRINITY_DN263408_c0_g1
TRINITY_DN263416_c0_g1
TRINITY_DN263418_c0_g1
TRINITY_DN263426_c0_g1
TRINITY_DN263430_c0_g1
TRINITY_DN26344_c0_g1
TRINITY_DN263450_c0_g1
TRINITY_DN263452_c0_g1
TRINITY_DN263458_c0_g1
TRINITY_DN263461_c0_g1
TRINITY_DN263464_c0_g1
TRINITY_DN263467_c0_g1
TRINITY_DN263469_c0_g1
TRINITY_DN263479_c0_g1
TRINITY_DN263493_c0_g1
TRINITY_DN263501_c0_g1
TRINITY_DN263509_c0_g1
TRINITY_DN263515_c0_g1
TRINITY_DN263518_c0_g1
TRINITY_DN263525_c0_g1
TRINITY_DN263529_c0_g1
TRINITY_DN263531_c0_g1
TRINITY_DN263538_c0_g1
TRINITY_DN263539_c0_g1
TRINITY_DN263540_c0_g1
TRINITY_DN263542_c0_g1
TRINITY_DN263551_c0_g1
TRINITY_DN263554_c0_g1
TRINITY_DN263555_c0_g1
TRINITY_DN263564_c0_g1
TRINITY_DN263575_c0_g1
TRINITY_DN26357_c0_g1
TRINITY_DN263581_c0_g1
TRINITY_DN263601_c0_g1
TRINITY_DN263602_c0_g1
TRINITY_DN263604_c0_g1
TRINITY_DN263605_c0_g1
TRINITY_DN263606_c0_g1
TRINITY_DN263607_c0_g1
TRINITY_DN263616_c0_g1
TRINITY_DN26361_c0_g1
TRINITY_DN263622_c0_g1
TRINITY_DN263629_c0_g1
TRINITY_DN263632_c0_g1
TRINITY_DN263643_c0_g1
TRINITY_DN263649_c0_g1
TRINITY_DN263657_c0_g1
TRINITY_DN263659_c0_g1
TRINITY_DN263669_c0_g1
TRINITY_DN263671_c0_g1
TRINITY_DN263673_c0_g1
TRINITY_DN263683_c0_g1
TRINITY_DN263685_c0_g1
TRINITY_DN263687_c0_g1
TRINITY_DN263694_c0_g1
TRINITY_DN263696_c0_g1
TRINITY_DN263697_c0_g1
TRINITY_DN263704_c0_g1
TRINITY_DN263705_c0_g1
TRINITY_DN263712_c0_g1
TRINITY_DN263715_c0_g1
TRINITY_DN263716_c0_g1
TRINITY_DN26371_c0_g1
TRINITY_DN263720_c0_g1
TRINITY_DN263724_c0_g1
TRINITY_DN263730_c0_g1
TRINITY_DN263734_c0_g1
TRINITY_DN263739_c0_g1
TRINITY_DN263745_c0_g1
TRINITY_DN26374_c0_g1
TRINITY_DN263755_c0_g1
TRINITY_DN263759_c0_g1
TRINITY_DN26375_c0_g1
TRINITY_DN263765_c0_g1
TRINITY_DN263767_c0_g1
TRINITY_DN263775_c0_g1
TRINITY_DN263776_c0_g1
TRINITY_DN263784_c0_g1
TRINITY_DN263792_c0_g1
TRINITY_DN263800_c0_g1
TRINITY_DN263806_c0_g1
TRINITY_DN263811_c0_g1
TRINITY_DN263829_c0_g1
TRINITY_DN263837_c0_g1
TRINITY_DN263845_c0_g1
TRINITY_DN263847_c0_g1
TRINITY_DN263849_c0_g1
TRINITY_DN263858_c0_g1
TRINITY_DN263866_c0_g1
TRINITY_DN263868_c0_g1
TRINITY_DN263872_c0_g1
TRINITY_DN263873_c0_g1
TRINITY_DN263879_c0_g1
TRINITY_DN263882_c0_g1
TRINITY_DN263897_c0_g1
TRINITY_DN263903_c0_g1
TRINITY_DN263905_c0_g1
TRINITY_DN263918_c0_g1
TRINITY_DN26391_c0_g1
TRINITY_DN26391_c0_g2
TRINITY_DN263921_c0_g1
TRINITY_DN263929_c0_g1
TRINITY_DN26392_c0_g1
TRINITY_DN263933_c0_g1
TRINITY_DN26393_c0_g1
TRINITY_DN263941_c0_g1
TRINITY_DN263942_c0_g1
TRINITY_DN263944_c0_g1
TRINITY_DN263945_c0_g1
TRINITY_DN26394_c0_g1
TRINITY_DN263963_c0_g1
TRINITY_DN26396_c0_g1
TRINITY_DN263971_c0_g1
TRINITY_DN263973_c0_g1
TRINITY_DN263983_c0_g1
TRINITY_DN263989_c0_g1
TRINITY_DN263995_c0_g1
TRINITY_DN264006_c0_g1
TRINITY_DN264007_c0_g1
TRINITY_DN264020_c0_g1
TRINITY_DN264023_c0_g1
TRINITY_DN264025_c0_g1
TRINITY_DN264035_c0_g1
TRINITY_DN264048_c0_g1
TRINITY_DN264049_c0_g1
TRINITY_DN26404_c0_g1
TRINITY_DN264050_c0_g1
TRINITY_DN264062_c0_g1
TRINITY_DN26406_c0_g1
TRINITY_DN264073_c0_g1
TRINITY_DN264083_c0_g1
TRINITY_DN264084_c0_g1
TRINITY_DN264087_c0_g1
TRINITY_DN264103_c0_g1
TRINITY_DN264105_c0_g1
TRINITY_DN264106_c0_g1
TRINITY_DN264111_c0_g1
TRINITY_DN264120_c0_g1
TRINITY_DN264122_c0_g1
TRINITY_DN264125_c0_g1
TRINITY_DN264126_c0_g1
TRINITY_DN264130_c0_g1
TRINITY_DN264131_c0_g1
TRINITY_DN264133_c0_g1
TRINITY_DN264136_c0_g1
TRINITY_DN264139_c0_g1
TRINITY_DN264145_c0_g1
TRINITY_DN264146_c0_g1
TRINITY_DN264149_c0_g1
TRINITY_DN264157_c0_g1
TRINITY_DN264159_c0_g1
TRINITY_DN264163_c0_g1
TRINITY_DN264164_c0_g1
TRINITY_DN264170_c0_g1
TRINITY_DN264183_c0_g1
TRINITY_DN264186_c0_g1
TRINITY_DN264189_c0_g1
TRINITY_DN264191_c0_g1
TRINITY_DN264193_c0_g1
TRINITY_DN2641_c0_g1
TRINITY_DN264215_c0_g1
TRINITY_DN264216_c0_g1
TRINITY_DN264217_c0_g1
TRINITY_DN264220_c0_g1
TRINITY_DN264228_c0_g1
TRINITY_DN264229_c0_g1
TRINITY_DN264230_c0_g1
TRINITY_DN264233_c0_g1
TRINITY_DN264260_c0_g1
TRINITY_DN264266_c0_g1
TRINITY_DN264272_c0_g1
TRINITY_DN26427_c0_g1
TRINITY_DN264286_c0_g1
TRINITY_DN264311_c0_g1
TRINITY_DN264316_c0_g1
TRINITY_DN264319_c0_g1
TRINITY_DN264323_c0_g1
TRINITY_DN264330_c0_g1
TRINITY_DN264332_c0_g1
TRINITY_DN264335_c0_g1
TRINITY_DN264336_c0_g1
TRINITY_DN264364_c0_g1
TRINITY_DN264370_c0_g1
TRINITY_DN264385_c0_g1
TRINITY_DN264401_c0_g1
TRINITY_DN264421_c0_g1
TRINITY_DN264426_c0_g1
TRINITY_DN264432_c0_g1
TRINITY_DN264438_c0_g1
TRINITY_DN264448_c0_g1
TRINITY_DN264450_c0_g1
TRINITY_DN264452_c0_g1
TRINITY_DN264457_c0_g1
TRINITY_DN264461_c0_g1
TRINITY_DN264476_c0_g1
TRINITY_DN264493_c0_g1
TRINITY_DN264495_c0_g1
TRINITY_DN26449_c0_g1
TRINITY_DN2644_c0_g1
TRINITY_DN264501_c0_g1
TRINITY_DN264503_c0_g1
TRINITY_DN264505_c0_g1
TRINITY_DN264510_c0_g1
TRINITY_DN264514_c0_g1
TRINITY_DN26451_c0_g1
TRINITY_DN264527_c0_g1
TRINITY_DN264540_c0_g1
TRINITY_DN264544_c0_g1
TRINITY_DN264547_c0_g1
TRINITY_DN264562_c0_g1
TRINITY_DN26456_c0_g1
TRINITY_DN264573_c0_g1
TRINITY_DN264578_c0_g1
TRINITY_DN264592_c0_g1
TRINITY_DN264595_c0_g1
TRINITY_DN264614_c0_g1
TRINITY_DN264617_c0_g1
TRINITY_DN264621_c0_g1
TRINITY_DN264623_c0_g1
TRINITY_DN26462_c0_g1
TRINITY_DN264635_c0_g1
TRINITY_DN264640_c0_g1
TRINITY_DN264643_c0_g1
TRINITY_DN264646_c0_g1
TRINITY_DN264650_c0_g1
TRINITY_DN264658_c0_g1
TRINITY_DN264660_c0_g1
TRINITY_DN264664_c0_g1
TRINITY_DN26466_c0_g1
TRINITY_DN264670_c0_g1
TRINITY_DN264675_c0_g1
TRINITY_DN264677_c0_g1
TRINITY_DN264678_c0_g1
TRINITY_DN26467_c0_g1
TRINITY_DN264684_c0_g1
TRINITY_DN264687_c0_g1
TRINITY_DN264689_c0_g1
TRINITY_DN264697_c0_g1
TRINITY_DN2646_c0_g1
TRINITY_DN264700_c0_g1
TRINITY_DN264704_c0_g1
TRINITY_DN264705_c0_g1
TRINITY_DN264706_c0_g1
TRINITY_DN264719_c0_g1
TRINITY_DN264729_c0_g1
TRINITY_DN26472_c0_g1
TRINITY_DN264735_c0_g1
TRINITY_DN264741_c0_g1
TRINITY_DN264762_c0_g1
TRINITY_DN264764_c0_g1
TRINITY_DN264772_c0_g1
TRINITY_DN264776_c0_g1
TRINITY_DN264794_c0_g1
TRINITY_DN264796_c0_g1
TRINITY_DN264817_c0_g1
TRINITY_DN264820_c0_g1
TRINITY_DN264833_c0_g1
TRINITY_DN264840_c0_g1
TRINITY_DN264843_c0_g1
TRINITY_DN264857_c0_g1
TRINITY_DN264860_c0_g1
TRINITY_DN264865_c0_g1
TRINITY_DN264866_c0_g1
TRINITY_DN264879_c0_g1
TRINITY_DN264885_c0_g1
TRINITY_DN264896_c0_g1
TRINITY_DN264904_c0_g1
TRINITY_DN264917_c0_g1
TRINITY_DN264926_c0_g1
TRINITY_DN264944_c0_g1
TRINITY_DN264955_c0_g1
TRINITY_DN264958_c0_g1
TRINITY_DN264962_c0_g1
TRINITY_DN264966_c0_g1
TRINITY_DN264970_c0_g1
TRINITY_DN264973_c0_g1
TRINITY_DN264978_c0_g1
TRINITY_DN264980_c0_g1
TRINITY_DN264981_c0_g1
TRINITY_DN264987_c0_g1
TRINITY_DN264989_c0_g1
TRINITY_DN264993_c0_g1
TRINITY_DN264998_c0_g1
TRINITY_DN264_c0_g1
TRINITY_DN265027_c0_g1
TRINITY_DN265045_c0_g1
TRINITY_DN265046_c0_g1
TRINITY_DN265047_c0_g1
TRINITY_DN265052_c0_g1
TRINITY_DN265054_c0_g1
TRINITY_DN265058_c0_g1
TRINITY_DN265060_c0_g1
TRINITY_DN265068_c0_g1
TRINITY_DN265078_c0_g1
TRINITY_DN265130_c0_g1
TRINITY_DN265134_c0_g1
TRINITY_DN265138_c0_g1
TRINITY_DN26513_c0_g1
TRINITY_DN265141_c0_g1
TRINITY_DN265156_c0_g1
TRINITY_DN265159_c0_g1
TRINITY_DN265161_c0_g1
TRINITY_DN265165_c0_g1
TRINITY_DN265173_c0_g1
TRINITY_DN265175_c0_g1
TRINITY_DN265182_c0_g1
TRINITY_DN265188_c0_g1
TRINITY_DN265194_c0_g1
TRINITY_DN265197_c0_g1
TRINITY_DN26519_c0_g1
TRINITY_DN265202_c0_g1
TRINITY_DN265210_c0_g1
TRINITY_DN265216_c0_g1
TRINITY_DN265239_c0_g1
TRINITY_DN265243_c0_g1
TRINITY_DN265245_c0_g1
TRINITY_DN265255_c0_g1
TRINITY_DN265259_c0_g1
TRINITY_DN265265_c0_g1
TRINITY_DN265267_c0_g1
TRINITY_DN265271_c0_g1
TRINITY_DN265274_c0_g1
TRINITY_DN265278_c0_g1
TRINITY_DN265286_c0_g1
TRINITY_DN265289_c0_g1
TRINITY_DN265296_c0_g1
TRINITY_DN265298_c0_g1
TRINITY_DN265304_c0_g1
TRINITY_DN265311_c0_g1
TRINITY_DN265318_c0_g1
TRINITY_DN265328_c0_g1
TRINITY_DN26533_c0_g2
TRINITY_DN265347_c0_g1
TRINITY_DN265360_c0_g1
TRINITY_DN265371_c0_g1
TRINITY_DN265390_c0_g1
TRINITY_DN265400_c0_g1
TRINITY_DN265401_c0_g1
TRINITY_DN265406_c0_g1
TRINITY_DN265413_c0_g1
TRINITY_DN265423_c0_g1
TRINITY_DN265424_c0_g1
TRINITY_DN265425_c0_g1
TRINITY_DN265437_c0_g1
TRINITY_DN265439_c0_g1
TRINITY_DN265442_c0_g1
TRINITY_DN265443_c0_g1
TRINITY_DN265447_c0_g1
TRINITY_DN265449_c0_g1
TRINITY_DN26544_c0_g1
TRINITY_DN265454_c0_g1
TRINITY_DN265459_c0_g1
TRINITY_DN265461_c0_g1
TRINITY_DN265469_c0_g1
TRINITY_DN265482_c0_g1
TRINITY_DN265486_c0_g1
TRINITY_DN265489_c0_g1
TRINITY_DN265492_c0_g1
TRINITY_DN26549_c0_g1
TRINITY_DN265503_c0_g1
TRINITY_DN265504_c0_g1
TRINITY_DN265506_c0_g1
TRINITY_DN265513_c0_g1
TRINITY_DN265517_c0_g1
TRINITY_DN265519_c0_g1
TRINITY_DN265526_c0_g1
TRINITY_DN265527_c0_g1
TRINITY_DN265528_c0_g1
TRINITY_DN265532_c0_g1
TRINITY_DN265554_c0_g1
TRINITY_DN265559_c0_g1
TRINITY_DN265566_c0_g1
TRINITY_DN265569_c0_g1
TRINITY_DN265572_c0_g1
TRINITY_DN265575_c0_g1
TRINITY_DN265586_c0_g1
TRINITY_DN265594_c0_g1
TRINITY_DN265601_c0_g1
TRINITY_DN265604_c0_g1
TRINITY_DN26560_c0_g1
TRINITY_DN265610_c0_g1
TRINITY_DN26562_c0_g1
TRINITY_DN265633_c0_g1
TRINITY_DN265635_c0_g1
TRINITY_DN265638_c0_g1
TRINITY_DN265649_c0_g1
TRINITY_DN265656_c0_g1
TRINITY_DN265666_c0_g1
TRINITY_DN265670_c0_g1
TRINITY_DN265677_c0_g1
TRINITY_DN265682_c0_g1
TRINITY_DN265686_c0_g1
TRINITY_DN265688_c0_g1
TRINITY_DN265697_c0_g1
TRINITY_DN265703_c0_g1
TRINITY_DN265705_c0_g1
TRINITY_DN265708_c0_g1
TRINITY_DN265711_c0_g1
TRINITY_DN265712_c0_g1
TRINITY_DN265722_c0_g1
TRINITY_DN265730_c0_g1
TRINITY_DN265737_c0_g1
TRINITY_DN265740_c0_g1
TRINITY_DN265743_c0_g1
TRINITY_DN265746_c0_g1
TRINITY_DN265755_c0_g1
TRINITY_DN265756_c0_g1
TRINITY_DN265767_c0_g1
TRINITY_DN265770_c0_g1
TRINITY_DN265773_c0_g1
TRINITY_DN265774_c0_g1
TRINITY_DN265786_c0_g1
TRINITY_DN265792_c0_g1
TRINITY_DN265832_c0_g1
TRINITY_DN265838_c0_g1
TRINITY_DN265853_c0_g1
TRINITY_DN265857_c0_g1
TRINITY_DN265862_c0_g1
TRINITY_DN265867_c0_g1
TRINITY_DN265871_c0_g1
TRINITY_DN265894_c0_g1
TRINITY_DN265896_c0_g1
TRINITY_DN265907_c0_g1
TRINITY_DN265916_c0_g1
TRINITY_DN265924_c0_g1
TRINITY_DN265931_c0_g1
TRINITY_DN265933_c0_g1
TRINITY_DN265938_c0_g1
TRINITY_DN265940_c0_g1
TRINITY_DN265943_c0_g1
TRINITY_DN265969_c0_g1
TRINITY_DN265970_c0_g1
TRINITY_DN265971_c0_g1
TRINITY_DN265989_c0_g1
TRINITY_DN265992_c0_g1
TRINITY_DN266020_c0_g1
TRINITY_DN266030_c0_g1
TRINITY_DN266032_c0_g1
TRINITY_DN266045_c0_g1
TRINITY_DN266047_c0_g1
TRINITY_DN266059_c0_g1
TRINITY_DN266074_c0_g1
TRINITY_DN266082_c0_g1
TRINITY_DN266085_c0_g1
TRINITY_DN266088_c0_g1
TRINITY_DN266092_c0_g1
TRINITY_DN266100_c0_g1
TRINITY_DN266128_c0_g1
TRINITY_DN266137_c0_g1
TRINITY_DN266146_c0_g1
TRINITY_DN266151_c0_g1
TRINITY_DN266152_c0_g1
TRINITY_DN266153_c0_g1
TRINITY_DN266154_c0_g1
TRINITY_DN266166_c0_g1
TRINITY_DN266172_c0_g1
TRINITY_DN266173_c0_g1
TRINITY_DN266198_c0_g1
TRINITY_DN2661_c0_g1
TRINITY_DN266200_c0_g1
TRINITY_DN266203_c0_g1
TRINITY_DN266214_c0_g1
TRINITY_DN266249_c0_g1
TRINITY_DN266250_c0_g1
TRINITY_DN266261_c0_g1
TRINITY_DN266266_c0_g1
TRINITY_DN266275_c0_g1
TRINITY_DN266283_c0_g1
TRINITY_DN266291_c0_g1
TRINITY_DN266293_c0_g1
TRINITY_DN266302_c0_g1
TRINITY_DN266318_c0_g1
TRINITY_DN266321_c0_g1
TRINITY_DN266331_c0_g1
TRINITY_DN266343_c0_g1
TRINITY_DN266347_c0_g1
TRINITY_DN266367_c0_g1
TRINITY_DN266381_c0_g1
TRINITY_DN266386_c0_g1
TRINITY_DN266388_c0_g1
TRINITY_DN266389_c0_g1
TRINITY_DN266394_c0_g1
TRINITY_DN266395_c0_g1
TRINITY_DN266396_c0_g1
TRINITY_DN266400_c0_g1
TRINITY_DN266408_c0_g1
TRINITY_DN266418_c0_g1
TRINITY_DN266420_c0_g1
TRINITY_DN266421_c0_g1
TRINITY_DN266429_c0_g1
TRINITY_DN266431_c0_g1
TRINITY_DN266441_c0_g1
TRINITY_DN266446_c0_g1
TRINITY_DN266452_c0_g1
TRINITY_DN266484_c0_g1
TRINITY_DN266485_c0_g1
TRINITY_DN266497_c0_g1
TRINITY_DN266498_c0_g1
TRINITY_DN266501_c0_g1
TRINITY_DN266502_c0_g1
TRINITY_DN266514_c0_g1
TRINITY_DN266515_c0_g1
TRINITY_DN266520_c0_g1
TRINITY_DN266521_c0_g1
TRINITY_DN266524_c0_g1
TRINITY_DN266528_c0_g1
TRINITY_DN266532_c0_g1
TRINITY_DN266533_c0_g1
TRINITY_DN266535_c0_g1
TRINITY_DN266541_c0_g1
TRINITY_DN266547_c0_g1
TRINITY_DN266552_c0_g1
TRINITY_DN266553_c0_g1
TRINITY_DN266554_c0_g1
TRINITY_DN266573_c0_g1
TRINITY_DN266587_c0_g1
TRINITY_DN266593_c0_g1
TRINITY_DN266596_c0_g1
TRINITY_DN266604_c0_g1
TRINITY_DN266605_c0_g1
TRINITY_DN266613_c0_g1
TRINITY_DN266624_c0_g1
TRINITY_DN266626_c0_g1
TRINITY_DN266648_c0_g1
TRINITY_DN266652_c0_g1
TRINITY_DN266656_c0_g1
TRINITY_DN266661_c0_g1
TRINITY_DN266664_c0_g1
TRINITY_DN266669_c0_g1
TRINITY_DN26666_c0_g1
TRINITY_DN266671_c0_g1
TRINITY_DN266673_c0_g1
TRINITY_DN266679_c0_g1
TRINITY_DN266680_c0_g1
TRINITY_DN266693_c0_g1
TRINITY_DN266695_c0_g1
TRINITY_DN266703_c0_g1
TRINITY_DN266704_c0_g1
TRINITY_DN266707_c0_g1
TRINITY_DN266708_c0_g1
TRINITY_DN266712_c0_g1
TRINITY_DN266713_c0_g1
TRINITY_DN266714_c0_g1
TRINITY_DN266717_c0_g1
TRINITY_DN266721_c0_g1
TRINITY_DN266722_c0_g1
TRINITY_DN266723_c0_g1
TRINITY_DN266727_c0_g1
TRINITY_DN266741_c0_g1
TRINITY_DN266743_c0_g1
TRINITY_DN26674_c0_g1
TRINITY_DN266752_c0_g1
TRINITY_DN266753_c0_g1
TRINITY_DN266757_c0_g1
TRINITY_DN266763_c0_g1
TRINITY_DN266766_c0_g1
TRINITY_DN266775_c0_g1
TRINITY_DN266780_c0_g1
TRINITY_DN266785_c0_g1
TRINITY_DN266788_c0_g1
TRINITY_DN266791_c0_g1
TRINITY_DN266794_c0_g1
TRINITY_DN266795_c0_g1
TRINITY_DN266798_c0_g1
TRINITY_DN266800_c0_g1
TRINITY_DN266805_c0_g1
TRINITY_DN266806_c0_g1
TRINITY_DN266812_c0_g1
TRINITY_DN266815_c0_g1
TRINITY_DN266820_c0_g1
TRINITY_DN266826_c0_g1
TRINITY_DN266829_c0_g1
TRINITY_DN266835_c0_g1
TRINITY_DN266848_c0_g1
TRINITY_DN266849_c0_g1
TRINITY_DN266856_c0_g1
TRINITY_DN266873_c0_g1
TRINITY_DN266874_c0_g1
TRINITY_DN266884_c0_g1
TRINITY_DN266888_c0_g1
TRINITY_DN266889_c0_g1
TRINITY_DN266894_c0_g1
TRINITY_DN266895_c0_g1
TRINITY_DN266897_c0_g1
TRINITY_DN266898_c0_g1
TRINITY_DN266900_c0_g1
TRINITY_DN266906_c0_g1
TRINITY_DN266915_c0_g1
TRINITY_DN266917_c0_g1
TRINITY_DN266922_c0_g1
TRINITY_DN266930_c0_g1
TRINITY_DN26693_c0_g1
TRINITY_DN266941_c0_g1
TRINITY_DN266943_c0_g1
TRINITY_DN266949_c0_g1
TRINITY_DN266951_c0_g1
TRINITY_DN266952_c0_g1
TRINITY_DN266954_c0_g1
TRINITY_DN266957_c0_g1
TRINITY_DN266961_c0_g1
TRINITY_DN266962_c0_g1
TRINITY_DN266970_c0_g1
TRINITY_DN266972_c0_g1
TRINITY_DN266975_c0_g1
TRINITY_DN26697_c0_g1
TRINITY_DN266983_c0_g1
TRINITY_DN266985_c0_g1
TRINITY_DN266993_c0_g1
TRINITY_DN266995_c0_g1
TRINITY_DN266997_c0_g1
TRINITY_DN267000_c0_g1
TRINITY_DN267013_c0_g1
TRINITY_DN267020_c0_g1
TRINITY_DN267026_c0_g1
TRINITY_DN267037_c0_g1
TRINITY_DN267043_c0_g1
TRINITY_DN267047_c0_g1
TRINITY_DN267066_c0_g1
TRINITY_DN26706_c0_g1
TRINITY_DN267074_c0_g1
TRINITY_DN267077_c0_g1
TRINITY_DN267079_c0_g1
TRINITY_DN26707_c0_g1
TRINITY_DN267082_c0_g1
TRINITY_DN267084_c0_g1
TRINITY_DN267086_c0_g1
TRINITY_DN267089_c0_g1
TRINITY_DN26708_c0_g1
TRINITY_DN267091_c0_g1
TRINITY_DN267105_c0_g1
TRINITY_DN267106_c0_g1
TRINITY_DN267110_c0_g1
TRINITY_DN267113_c0_g1
TRINITY_DN267114_c0_g1
TRINITY_DN267118_c0_g1
TRINITY_DN267126_c0_g1
TRINITY_DN267144_c0_g1
TRINITY_DN267163_c0_g1
TRINITY_DN267164_c0_g1
TRINITY_DN267167_c0_g1
TRINITY_DN267169_c0_g1
TRINITY_DN26716_c0_g1
TRINITY_DN267170_c0_g1
TRINITY_DN26717_c0_g1
TRINITY_DN267185_c0_g1
TRINITY_DN267190_c0_g1
TRINITY_DN267203_c0_g1
TRINITY_DN267209_c0_g1
TRINITY_DN267210_c0_g1
TRINITY_DN267215_c0_g1
TRINITY_DN267219_c0_g1
TRINITY_DN267225_c0_g1
TRINITY_DN267237_c0_g1
TRINITY_DN26724_c0_g1
TRINITY_DN267255_c0_g1
TRINITY_DN267256_c0_g1
TRINITY_DN267259_c0_g1
TRINITY_DN267268_c0_g1
TRINITY_DN267273_c0_g1
TRINITY_DN267280_c0_g1
TRINITY_DN267282_c0_g1
TRINITY_DN267286_c0_g1
TRINITY_DN267288_c0_g1
TRINITY_DN267296_c0_g1
TRINITY_DN267298_c0_g1
TRINITY_DN267311_c0_g1
TRINITY_DN267314_c0_g1
TRINITY_DN267315_c0_g1
TRINITY_DN26732_c0_g1
TRINITY_DN267330_c0_g1
TRINITY_DN267334_c0_g1
TRINITY_DN267339_c0_g1
TRINITY_DN267342_c0_g1
TRINITY_DN26734_c0_g1
TRINITY_DN267352_c0_g1
TRINITY_DN267356_c0_g1
TRINITY_DN267366_c0_g1
TRINITY_DN267369_c0_g1
TRINITY_DN267377_c0_g1
TRINITY_DN267378_c0_g1
TRINITY_DN267388_c0_g1
TRINITY_DN26738_c0_g1
TRINITY_DN267390_c0_g1
TRINITY_DN26740_c0_g1
TRINITY_DN267412_c0_g1
TRINITY_DN267413_c0_g1
TRINITY_DN267416_c0_g1
TRINITY_DN267421_c0_g1
TRINITY_DN267425_c0_g1
TRINITY_DN267433_c0_g1
TRINITY_DN267436_c0_g1
TRINITY_DN267439_c0_g1
TRINITY_DN26745_c0_g1
TRINITY_DN267462_c0_g1
TRINITY_DN267478_c0_g1
TRINITY_DN267479_c0_g1
TRINITY_DN267480_c0_g1
TRINITY_DN267486_c0_g1
TRINITY_DN267489_c0_g1
TRINITY_DN267491_c0_g1
TRINITY_DN267494_c0_g1
TRINITY_DN2674_c0_g1
TRINITY_DN267500_c0_g1
TRINITY_DN267510_c0_g1
TRINITY_DN267512_c0_g1
TRINITY_DN267524_c0_g1
TRINITY_DN267530_c0_g1
TRINITY_DN26753_c0_g1
TRINITY_DN267541_c0_g1
TRINITY_DN267546_c0_g1
TRINITY_DN267548_c0_g1
TRINITY_DN267550_c0_g1
TRINITY_DN267554_c0_g1
TRINITY_DN267557_c0_g1
TRINITY_DN267560_c0_g1
TRINITY_DN267566_c0_g1
TRINITY_DN267572_c0_g1
TRINITY_DN267576_c0_g1
TRINITY_DN267578_c0_g1
TRINITY_DN267590_c0_g1
TRINITY_DN2675_c0_g1
TRINITY_DN267603_c0_g1
TRINITY_DN267624_c0_g1
TRINITY_DN267627_c0_g1
TRINITY_DN267629_c0_g1
TRINITY_DN267630_c0_g1
TRINITY_DN267634_c0_g1
TRINITY_DN267637_c0_g1
TRINITY_DN26763_c0_g1
TRINITY_DN267650_c0_g1
TRINITY_DN267651_c0_g1
TRINITY_DN267652_c0_g1
TRINITY_DN267659_c0_g1
TRINITY_DN267669_c0_g1
TRINITY_DN267672_c0_g1
TRINITY_DN267683_c0_g1
TRINITY_DN267698_c0_g1
TRINITY_DN267700_c0_g1
TRINITY_DN267709_c0_g1
TRINITY_DN267718_c0_g1
TRINITY_DN267725_c0_g1
TRINITY_DN267726_c0_g1
TRINITY_DN267727_c0_g1
TRINITY_DN26772_c0_g1
TRINITY_DN26772_c0_g2
TRINITY_DN267731_c0_g1
TRINITY_DN267732_c0_g1
TRINITY_DN267733_c0_g1
TRINITY_DN267734_c0_g1
TRINITY_DN267750_c0_g1
TRINITY_DN267753_c0_g1
TRINITY_DN267755_c0_g1
TRINITY_DN267759_c0_g1
TRINITY_DN267761_c0_g1
TRINITY_DN267764_c0_g1
TRINITY_DN267766_c0_g1
TRINITY_DN267769_c0_g1
TRINITY_DN267774_c0_g1
TRINITY_DN267776_c0_g1
TRINITY_DN267779_c0_g1
TRINITY_DN267781_c0_g1
TRINITY_DN267787_c0_g1
TRINITY_DN267789_c0_g1
TRINITY_DN267791_c0_g1
TRINITY_DN267800_c0_g1
TRINITY_DN267806_c0_g1
TRINITY_DN267808_c0_g1
TRINITY_DN267810_c0_g1
TRINITY_DN267818_c0_g1
TRINITY_DN267820_c0_g1
TRINITY_DN267823_c0_g1
TRINITY_DN267824_c0_g1
TRINITY_DN267837_c0_g1
TRINITY_DN267841_c0_g1
TRINITY_DN267845_c0_g1
TRINITY_DN267858_c0_g1
TRINITY_DN267862_c0_g1
TRINITY_DN267864_c0_g1
TRINITY_DN267867_c0_g1
TRINITY_DN267877_c0_g1
TRINITY_DN267878_c0_g1
TRINITY_DN26787_c0_g1
TRINITY_DN267885_c0_g1
TRINITY_DN267888_c0_g1
TRINITY_DN267890_c0_g1
TRINITY_DN267912_c0_g1
TRINITY_DN267915_c0_g1
TRINITY_DN26791_c0_g1
TRINITY_DN26791_c1_g1
TRINITY_DN267920_c0_g1
TRINITY_DN267922_c0_g1
TRINITY_DN267924_c0_g1
TRINITY_DN267939_c0_g1
TRINITY_DN267951_c0_g1
TRINITY_DN267955_c0_g1
TRINITY_DN267957_c0_g1
TRINITY_DN267958_c0_g1
TRINITY_DN267963_c0_g1
TRINITY_DN267968_c0_g1
TRINITY_DN267969_c0_g1
TRINITY_DN26796_c0_g1
TRINITY_DN267973_c0_g1
TRINITY_DN267981_c0_g1
TRINITY_DN267984_c0_g1
TRINITY_DN267986_c0_g1
TRINITY_DN267987_c0_g1
TRINITY_DN267988_c0_g1
TRINITY_DN267991_c0_g1
TRINITY_DN267992_c0_g1
TRINITY_DN267998_c0_g1
TRINITY_DN267999_c0_g1
TRINITY_DN267_c0_g1
TRINITY_DN268002_c0_g1
TRINITY_DN268005_c0_g1
TRINITY_DN268017_c0_g1
TRINITY_DN268025_c0_g1
TRINITY_DN26802_c0_g1
TRINITY_DN26803_c0_g1
TRINITY_DN268040_c0_g1
TRINITY_DN268041_c0_g1
TRINITY_DN268046_c0_g1
TRINITY_DN268047_c0_g1
TRINITY_DN268051_c0_g1
TRINITY_DN268052_c0_g1
TRINITY_DN268055_c0_g1
TRINITY_DN268073_c0_g1
TRINITY_DN268076_c0_g1
TRINITY_DN268078_c0_g1
TRINITY_DN268079_c0_g1
TRINITY_DN268086_c0_g1
TRINITY_DN26808_c0_g1
TRINITY_DN268097_c0_g1
TRINITY_DN268099_c0_g1
TRINITY_DN268105_c0_g1
TRINITY_DN268106_c0_g1
TRINITY_DN268110_c0_g1
TRINITY_DN268111_c0_g1
TRINITY_DN268112_c0_g1
TRINITY_DN268132_c0_g1
TRINITY_DN268137_c0_g1
TRINITY_DN268138_c0_g1
TRINITY_DN268139_c0_g1
TRINITY_DN268145_c0_g1
TRINITY_DN268148_c0_g1
TRINITY_DN268151_c0_g1
TRINITY_DN268152_c0_g1
TRINITY_DN268153_c0_g1
TRINITY_DN268156_c0_g1
TRINITY_DN268158_c0_g1
TRINITY_DN268164_c0_g1
TRINITY_DN268174_c0_g1
TRINITY_DN268175_c0_g1
TRINITY_DN268180_c0_g1
TRINITY_DN268194_c0_g1
TRINITY_DN268196_c0_g1
TRINITY_DN268198_c0_g1
TRINITY_DN268199_c0_g1
TRINITY_DN2681_c0_g1
TRINITY_DN268201_c0_g1
TRINITY_DN268205_c0_g1
TRINITY_DN268209_c0_g1
TRINITY_DN268216_c0_g1
TRINITY_DN26821_c0_g1
TRINITY_DN268232_c0_g1
TRINITY_DN268233_c0_g1
TRINITY_DN268240_c0_g1
TRINITY_DN268245_c0_g1
TRINITY_DN268250_c0_g1
TRINITY_DN268251_c0_g1
TRINITY_DN268254_c0_g1
TRINITY_DN268257_c0_g1
TRINITY_DN268259_c0_g1
TRINITY_DN268272_c0_g1
TRINITY_DN268282_c0_g1
TRINITY_DN26828_c0_g1
TRINITY_DN268296_c0_g1
TRINITY_DN268297_c0_g1
TRINITY_DN268306_c0_g1
TRINITY_DN268307_c0_g1
TRINITY_DN268312_c0_g1
TRINITY_DN268318_c0_g1
TRINITY_DN268320_c0_g1
TRINITY_DN268333_c0_g1
TRINITY_DN268334_c0_g1
TRINITY_DN268338_c0_g1
TRINITY_DN26833_c0_g1
TRINITY_DN268341_c0_g1
TRINITY_DN268343_c0_g1
TRINITY_DN268344_c0_g1
TRINITY_DN268349_c0_g1
TRINITY_DN268350_c0_g1
TRINITY_DN268351_c0_g1
TRINITY_DN268352_c0_g1
TRINITY_DN268354_c0_g1
TRINITY_DN268364_c0_g1
TRINITY_DN268369_c0_g1
TRINITY_DN26836_c0_g1
TRINITY_DN268370_c0_g1
TRINITY_DN268372_c0_g1
TRINITY_DN268377_c0_g1
TRINITY_DN268379_c0_g1
TRINITY_DN268380_c0_g1
TRINITY_DN268385_c0_g1
TRINITY_DN268387_c0_g1
TRINITY_DN268396_c0_g1
TRINITY_DN26839_c0_g1
TRINITY_DN268403_c0_g1
TRINITY_DN268421_c0_g1
TRINITY_DN268423_c0_g1
TRINITY_DN268424_c0_g1
TRINITY_DN268432_c0_g1
TRINITY_DN268435_c0_g1
TRINITY_DN268440_c0_g1
TRINITY_DN268443_c0_g1
TRINITY_DN268446_c0_g1
TRINITY_DN26844_c0_g1
TRINITY_DN268451_c0_g1
TRINITY_DN268453_c0_g1
TRINITY_DN268454_c0_g1
TRINITY_DN268457_c0_g1
TRINITY_DN268458_c0_g1
TRINITY_DN268461_c0_g1
TRINITY_DN268462_c0_g1
TRINITY_DN268465_c0_g1
TRINITY_DN268467_c0_g1
TRINITY_DN26846_c0_g1
TRINITY_DN268470_c0_g1
TRINITY_DN268475_c0_g1
TRINITY_DN26847_c0_g1
TRINITY_DN268482_c0_g1
TRINITY_DN268488_c0_g1
TRINITY_DN268492_c0_g1
TRINITY_DN268496_c0_g1
TRINITY_DN268497_c0_g1
TRINITY_DN268498_c0_g1
TRINITY_DN268499_c0_g1
TRINITY_DN268504_c0_g1
TRINITY_DN268505_c0_g1
TRINITY_DN268510_c0_g1
TRINITY_DN268512_c0_g1
TRINITY_DN268514_c0_g1
TRINITY_DN268520_c0_g1
TRINITY_DN26852_c0_g1
TRINITY_DN268536_c0_g1
TRINITY_DN268538_c0_g1
TRINITY_DN268540_c0_g1
TRINITY_DN268546_c0_g1
TRINITY_DN268547_c0_g1
TRINITY_DN26854_c0_g1
TRINITY_DN268561_c0_g1
TRINITY_DN268563_c0_g1
TRINITY_DN268578_c0_g1
TRINITY_DN268581_c0_g1
TRINITY_DN268585_c0_g1
TRINITY_DN268587_c0_g1
TRINITY_DN268588_c0_g1
TRINITY_DN268595_c0_g1
TRINITY_DN268597_c0_g1
TRINITY_DN268602_c0_g1
TRINITY_DN26860_c0_g1
TRINITY_DN26860_c0_g2
TRINITY_DN268610_c0_g1
TRINITY_DN26861_c0_g1
TRINITY_DN268641_c0_g1
TRINITY_DN268642_c0_g1
TRINITY_DN268644_c0_g1
TRINITY_DN268658_c0_g1
TRINITY_DN268679_c0_g1
TRINITY_DN268680_c0_g1
TRINITY_DN268691_c0_g1
TRINITY_DN268695_c0_g1
TRINITY_DN268699_c0_g1
TRINITY_DN26870_c0_g1
TRINITY_DN268710_c0_g1
TRINITY_DN268714_c0_g1
TRINITY_DN268715_c0_g1
TRINITY_DN268716_c0_g1
TRINITY_DN268723_c0_g1
TRINITY_DN268724_c0_g1
TRINITY_DN268725_c0_g1
TRINITY_DN268733_c0_g1
TRINITY_DN26873_c0_g2
TRINITY_DN268762_c0_g1
TRINITY_DN268764_c0_g1
TRINITY_DN268783_c0_g1
TRINITY_DN268787_c0_g1
TRINITY_DN268789_c0_g1
TRINITY_DN268800_c0_g1
TRINITY_DN26881_c0_g1
TRINITY_DN268835_c0_g1
TRINITY_DN268838_c0_g1
TRINITY_DN268843_c0_g1
TRINITY_DN268859_c0_g1
TRINITY_DN268868_c0_g1
TRINITY_DN268875_c0_g1
TRINITY_DN268878_c0_g1
TRINITY_DN268882_c0_g1
TRINITY_DN268896_c0_g1
TRINITY_DN268900_c0_g1
TRINITY_DN268904_c0_g1
TRINITY_DN268905_c0_g1
TRINITY_DN268911_c0_g1
TRINITY_DN268913_c0_g1
TRINITY_DN268919_c0_g1
TRINITY_DN26891_c0_g1
TRINITY_DN268939_c0_g1
TRINITY_DN268991_c0_g1
TRINITY_DN269017_c0_g1
TRINITY_DN269018_c0_g1
TRINITY_DN269027_c0_g1
TRINITY_DN269035_c0_g1
TRINITY_DN269038_c0_g1
TRINITY_DN26903_c0_g1
TRINITY_DN269043_c0_g1
TRINITY_DN269056_c0_g1
TRINITY_DN269060_c0_g1
TRINITY_DN269071_c0_g1
TRINITY_DN269077_c0_g1
TRINITY_DN269088_c0_g1
TRINITY_DN269100_c0_g1
TRINITY_DN269104_c0_g1
TRINITY_DN269107_c0_g1
TRINITY_DN269115_c0_g1
TRINITY_DN269119_c0_g1
TRINITY_DN269122_c0_g1
TRINITY_DN269126_c0_g1
TRINITY_DN269135_c0_g1
TRINITY_DN269136_c0_g1
TRINITY_DN269151_c0_g1
TRINITY_DN269172_c0_g1
TRINITY_DN269192_c0_g1
TRINITY_DN269207_c0_g1
TRINITY_DN269216_c0_g1
TRINITY_DN269217_c0_g1
TRINITY_DN269221_c0_g1
TRINITY_DN269223_c0_g1
TRINITY_DN269234_c0_g1
TRINITY_DN269242_c0_g1
TRINITY_DN269254_c0_g1
TRINITY_DN269256_c0_g1
TRINITY_DN269257_c0_g1
TRINITY_DN269260_c0_g1
TRINITY_DN269266_c0_g1
TRINITY_DN269267_c0_g1
TRINITY_DN269276_c0_g1
TRINITY_DN269284_c0_g1
TRINITY_DN269293_c0_g1
TRINITY_DN269298_c0_g1
TRINITY_DN269300_c0_g1
TRINITY_DN269302_c0_g1
TRINITY_DN269321_c0_g1
TRINITY_DN269322_c0_g1
TRINITY_DN269326_c0_g1
TRINITY_DN269338_c0_g1
TRINITY_DN269342_c0_g1
TRINITY_DN269353_c0_g1
TRINITY_DN269361_c0_g1
TRINITY_DN269362_c0_g1
TRINITY_DN269374_c0_g1
TRINITY_DN269390_c0_g1
TRINITY_DN269396_c0_g1
TRINITY_DN269400_c0_g1
TRINITY_DN269404_c0_g1
TRINITY_DN269411_c0_g1
TRINITY_DN269418_c0_g1
TRINITY_DN269420_c0_g1
TRINITY_DN269446_c0_g1
TRINITY_DN269455_c0_g1
TRINITY_DN269465_c0_g1
TRINITY_DN269467_c0_g1
TRINITY_DN269480_c0_g1
TRINITY_DN269481_c0_g1
TRINITY_DN269487_c0_g1
TRINITY_DN269489_c0_g1
TRINITY_DN269497_c0_g1
TRINITY_DN269502_c0_g1
TRINITY_DN269545_c0_g1
TRINITY_DN269547_c0_g1
TRINITY_DN269550_c0_g1
TRINITY_DN269554_c0_g1
TRINITY_DN269555_c0_g1
TRINITY_DN269563_c0_g1
TRINITY_DN269567_c0_g1
TRINITY_DN269579_c0_g1
TRINITY_DN269580_c0_g1
TRINITY_DN269588_c0_g1
TRINITY_DN269599_c0_g1
TRINITY_DN269600_c0_g1
TRINITY_DN269610_c0_g1
TRINITY_DN269615_c0_g1
TRINITY_DN269622_c0_g1
TRINITY_DN269635_c0_g1
TRINITY_DN269637_c0_g1
TRINITY_DN26963_c0_g1
TRINITY_DN269647_c0_g1
TRINITY_DN26964_c0_g1
TRINITY_DN269653_c0_g1
TRINITY_DN269665_c0_g1
TRINITY_DN269666_c0_g1
TRINITY_DN269691_c0_g1
TRINITY_DN269701_c0_g1
TRINITY_DN269702_c0_g1
TRINITY_DN269737_c0_g1
TRINITY_DN269738_c0_g1
TRINITY_DN269750_c0_g1
TRINITY_DN269751_c0_g1
TRINITY_DN269763_c0_g1
TRINITY_DN269772_c0_g1
TRINITY_DN269776_c0_g1
TRINITY_DN269779_c0_g1
TRINITY_DN269785_c0_g1
TRINITY_DN269793_c0_g1
TRINITY_DN269829_c0_g1
TRINITY_DN269837_c0_g1
TRINITY_DN269839_c0_g1
TRINITY_DN269856_c0_g1
TRINITY_DN269899_c0_g1
TRINITY_DN269911_c0_g1
TRINITY_DN269923_c0_g1
TRINITY_DN269924_c0_g1
TRINITY_DN269942_c0_g1
TRINITY_DN269947_c0_g1
TRINITY_DN269952_c0_g1
TRINITY_DN269958_c0_g1
TRINITY_DN269962_c0_g1
TRINITY_DN269964_c0_g1
TRINITY_DN269971_c0_g1
TRINITY_DN269976_c0_g1
TRINITY_DN269982_c0_g1
TRINITY_DN269984_c0_g1
TRINITY_DN269997_c0_g1
TRINITY_DN269999_c0_g1
TRINITY_DN26_c0_g1
TRINITY_DN27000_c0_g1
TRINITY_DN270013_c0_g1
TRINITY_DN270018_c0_g1
TRINITY_DN270024_c0_g1
TRINITY_DN270025_c0_g1
TRINITY_DN270031_c0_g1
TRINITY_DN270063_c0_g1
TRINITY_DN270066_c0_g1
TRINITY_DN270067_c0_g1
TRINITY_DN270069_c0_g1
TRINITY_DN270074_c0_g1
TRINITY_DN270081_c0_g1
TRINITY_DN270083_c0_g1
TRINITY_DN270088_c0_g1
TRINITY_DN270092_c0_g1
TRINITY_DN270104_c0_g1
TRINITY_DN270110_c0_g1
TRINITY_DN270115_c0_g1
TRINITY_DN27011_c0_g1
TRINITY_DN270127_c0_g1
TRINITY_DN270140_c0_g1
TRINITY_DN270142_c0_g1
TRINITY_DN270144_c0_g1
TRINITY_DN270155_c0_g1
TRINITY_DN270157_c0_g1
TRINITY_DN270168_c0_g1
TRINITY_DN270176_c0_g1
TRINITY_DN270187_c0_g1
TRINITY_DN27018_c0_g1
TRINITY_DN270191_c0_g1
TRINITY_DN270207_c0_g1
TRINITY_DN270214_c0_g1
TRINITY_DN270226_c0_g1
TRINITY_DN270279_c0_g1
TRINITY_DN2702_c0_g1
TRINITY_DN270307_c0_g1
TRINITY_DN270314_c0_g1
TRINITY_DN270322_c0_g1
TRINITY_DN270326_c0_g1
TRINITY_DN27033_c0_g1
TRINITY_DN270343_c0_g1
TRINITY_DN270362_c0_g1
TRINITY_DN270365_c0_g1
TRINITY_DN270374_c0_g1
TRINITY_DN270375_c0_g1
TRINITY_DN270386_c0_g1
TRINITY_DN270396_c0_g1
TRINITY_DN270403_c0_g1
TRINITY_DN270416_c0_g1
TRINITY_DN270446_c0_g1
TRINITY_DN270449_c0_g1
TRINITY_DN270455_c0_g1
TRINITY_DN270473_c0_g1
TRINITY_DN270480_c0_g1
TRINITY_DN270482_c0_g1
TRINITY_DN270498_c0_g1
TRINITY_DN27049_c0_g1
TRINITY_DN2704_c0_g1
TRINITY_DN270503_c0_g1
TRINITY_DN270520_c0_g1
TRINITY_DN270522_c0_g1
TRINITY_DN270526_c0_g1
TRINITY_DN270539_c0_g1
TRINITY_DN270543_c0_g1
TRINITY_DN270568_c0_g1
TRINITY_DN270570_c0_g1
TRINITY_DN270577_c0_g1
TRINITY_DN270586_c0_g1
TRINITY_DN270590_c0_g1
TRINITY_DN270591_c0_g1
TRINITY_DN270593_c0_g1
TRINITY_DN270594_c0_g1
TRINITY_DN270600_c0_g1
TRINITY_DN270601_c0_g1
TRINITY_DN270613_c0_g1
TRINITY_DN270614_c0_g1
TRINITY_DN270620_c0_g1
TRINITY_DN270626_c0_g1
TRINITY_DN270627_c0_g1
TRINITY_DN270632_c0_g1
TRINITY_DN270636_c0_g1
TRINITY_DN270637_c0_g1
TRINITY_DN270640_c0_g1
TRINITY_DN270645_c0_g1
TRINITY_DN270648_c0_g1
TRINITY_DN270650_c0_g1
TRINITY_DN270653_c0_g1
TRINITY_DN270659_c0_g1
TRINITY_DN270687_c0_g1
TRINITY_DN270697_c0_g1
TRINITY_DN270716_c0_g1
TRINITY_DN270722_c0_g1
TRINITY_DN270730_c0_g1
TRINITY_DN270731_c0_g1
TRINITY_DN270739_c0_g1
TRINITY_DN270742_c0_g1
TRINITY_DN270743_c0_g1
TRINITY_DN270744_c0_g1
TRINITY_DN270745_c0_g1
TRINITY_DN270760_c0_g1
TRINITY_DN270762_c0_g1
TRINITY_DN270763_c0_g1
TRINITY_DN270770_c0_g1
TRINITY_DN270775_c0_g1
TRINITY_DN270785_c0_g1
TRINITY_DN270787_c0_g1
TRINITY_DN270788_c0_g1
TRINITY_DN270789_c0_g1
TRINITY_DN270792_c0_g1
TRINITY_DN270793_c0_g1
TRINITY_DN270799_c0_g1
TRINITY_DN270802_c0_g1
TRINITY_DN270804_c0_g1
TRINITY_DN270805_c0_g1
TRINITY_DN270809_c0_g1
TRINITY_DN270812_c0_g1
TRINITY_DN270820_c0_g1
TRINITY_DN270821_c0_g1
TRINITY_DN270823_c0_g1
TRINITY_DN270825_c0_g1
TRINITY_DN270828_c0_g1
TRINITY_DN270832_c0_g1
TRINITY_DN270837_c0_g1
TRINITY_DN270839_c0_g1
TRINITY_DN270840_c0_g1
TRINITY_DN270846_c0_g1
TRINITY_DN270851_c0_g1
TRINITY_DN270855_c0_g1
TRINITY_DN270858_c0_g1
TRINITY_DN270859_c0_g1
TRINITY_DN270863_c0_g1
TRINITY_DN270864_c0_g1
TRINITY_DN270868_c0_g1
TRINITY_DN270874_c0_g1
TRINITY_DN270878_c0_g1
TRINITY_DN270879_c0_g1
TRINITY_DN270880_c0_g1
TRINITY_DN270881_c0_g1
TRINITY_DN270886_c0_g1
TRINITY_DN270887_c0_g1
TRINITY_DN270895_c0_g1
TRINITY_DN270896_c0_g1
TRINITY_DN27089_c0_g1
TRINITY_DN270903_c0_g1
TRINITY_DN270908_c0_g1
TRINITY_DN270911_c0_g1
TRINITY_DN270915_c0_g1
TRINITY_DN270917_c0_g1
TRINITY_DN270918_c0_g1
TRINITY_DN270920_c0_g1
TRINITY_DN270930_c0_g1
TRINITY_DN270938_c0_g1
TRINITY_DN270942_c0_g1
TRINITY_DN270945_c0_g1
TRINITY_DN270951_c0_g1
TRINITY_DN270952_c0_g1
TRINITY_DN270953_c0_g1
TRINITY_DN270955_c0_g1
TRINITY_DN270958_c0_g1
TRINITY_DN270960_c0_g1
TRINITY_DN270963_c0_g1
TRINITY_DN270968_c0_g1
TRINITY_DN270972_c0_g1
TRINITY_DN270978_c0_g1
TRINITY_DN270988_c0_g1
TRINITY_DN270992_c0_g1
TRINITY_DN270997_c0_g1
TRINITY_DN271000_c0_g1
TRINITY_DN271007_c0_g1
TRINITY_DN271009_c0_g1
TRINITY_DN271014_c0_g1
TRINITY_DN271020_c0_g1
TRINITY_DN271023_c0_g1
TRINITY_DN271029_c0_g1
TRINITY_DN271031_c0_g1
TRINITY_DN271037_c0_g1
TRINITY_DN271038_c0_g1
TRINITY_DN271040_c0_g1
TRINITY_DN271043_c0_g1
TRINITY_DN271047_c0_g1
TRINITY_DN271055_c0_g1
TRINITY_DN271062_c0_g1
TRINITY_DN271064_c0_g1
TRINITY_DN271067_c0_g1
TRINITY_DN271087_c0_g1
TRINITY_DN271088_c0_g1
TRINITY_DN271089_c0_g1
TRINITY_DN271090_c0_g1
TRINITY_DN271093_c0_g1
TRINITY_DN271099_c0_g1
TRINITY_DN271101_c0_g1
TRINITY_DN271118_c0_g1
TRINITY_DN271119_c0_g1
TRINITY_DN271122_c0_g1
TRINITY_DN271128_c0_g1
TRINITY_DN271138_c0_g1
TRINITY_DN271139_c0_g1
TRINITY_DN271140_c0_g1
TRINITY_DN271142_c0_g1
TRINITY_DN271143_c0_g1
TRINITY_DN271153_c0_g1
TRINITY_DN271159_c0_g1
TRINITY_DN271165_c0_g1
TRINITY_DN271166_c0_g1
TRINITY_DN271171_c0_g1
TRINITY_DN271185_c0_g1
TRINITY_DN271195_c0_g1
TRINITY_DN271197_c0_g1
TRINITY_DN271209_c0_g1
TRINITY_DN271210_c0_g1
TRINITY_DN271213_c0_g1
TRINITY_DN271235_c0_g1
TRINITY_DN271238_c0_g1
TRINITY_DN271243_c0_g1
TRINITY_DN271246_c0_g1
TRINITY_DN271248_c0_g1
TRINITY_DN271249_c0_g1
TRINITY_DN271252_c0_g1
TRINITY_DN271256_c0_g1
TRINITY_DN271257_c0_g1
TRINITY_DN271260_c0_g1
TRINITY_DN271265_c0_g1
TRINITY_DN271269_c0_g1
TRINITY_DN271280_c0_g1
TRINITY_DN271281_c0_g1
TRINITY_DN271291_c0_g1
TRINITY_DN271304_c0_g1
TRINITY_DN271311_c0_g1
TRINITY_DN271313_c0_g1
TRINITY_DN271314_c0_g1
TRINITY_DN271322_c0_g1
TRINITY_DN271324_c0_g1
TRINITY_DN271327_c0_g1
TRINITY_DN27132_c1_g1
TRINITY_DN271341_c0_g1
TRINITY_DN271342_c0_g1
TRINITY_DN271343_c0_g1
TRINITY_DN271345_c0_g1
TRINITY_DN271349_c0_g1
TRINITY_DN271362_c0_g1
TRINITY_DN271372_c0_g1
TRINITY_DN271374_c0_g1
TRINITY_DN271375_c0_g1
TRINITY_DN271378_c0_g1
TRINITY_DN271379_c0_g1
TRINITY_DN271391_c0_g1
TRINITY_DN271393_c0_g1
TRINITY_DN271396_c0_g1
TRINITY_DN271403_c0_g1
TRINITY_DN271404_c0_g1
TRINITY_DN271409_c0_g1
TRINITY_DN271420_c0_g1
TRINITY_DN271423_c0_g1
TRINITY_DN271426_c0_g1
TRINITY_DN271429_c0_g1
TRINITY_DN271438_c0_g1
TRINITY_DN271445_c0_g1
TRINITY_DN271447_c0_g1
TRINITY_DN271453_c0_g1
TRINITY_DN271457_c0_g1
TRINITY_DN271459_c0_g1
TRINITY_DN271464_c0_g1
TRINITY_DN271466_c0_g1
TRINITY_DN271467_c0_g1
TRINITY_DN271469_c0_g1
TRINITY_DN271474_c0_g1
TRINITY_DN271476_c0_g1
TRINITY_DN271481_c0_g1
TRINITY_DN271483_c0_g1
TRINITY_DN271484_c0_g1
TRINITY_DN271488_c0_g1
TRINITY_DN271489_c0_g1
TRINITY_DN271491_c0_g1
TRINITY_DN271497_c0_g1
TRINITY_DN271498_c0_g1
TRINITY_DN271499_c0_g1
TRINITY_DN2714_c0_g1
TRINITY_DN271502_c0_g1
TRINITY_DN271503_c0_g1
TRINITY_DN271507_c0_g1
TRINITY_DN271511_c0_g1
TRINITY_DN271512_c0_g1
TRINITY_DN271517_c0_g1
TRINITY_DN271521_c0_g1
TRINITY_DN271524_c0_g1
TRINITY_DN271525_c0_g1
TRINITY_DN271528_c0_g1
TRINITY_DN271532_c0_g1
TRINITY_DN271533_c0_g1
TRINITY_DN271537_c0_g1
TRINITY_DN271541_c0_g1
TRINITY_DN271543_c0_g1
TRINITY_DN271548_c0_g1
TRINITY_DN271550_c0_g1
TRINITY_DN271560_c0_g1
TRINITY_DN271563_c0_g1
TRINITY_DN271567_c0_g1
TRINITY_DN271572_c0_g1
TRINITY_DN271573_c0_g1
TRINITY_DN271574_c0_g1
TRINITY_DN271576_c0_g1
TRINITY_DN271578_c0_g1
TRINITY_DN271587_c0_g1
TRINITY_DN271589_c0_g1
TRINITY_DN271590_c0_g1
TRINITY_DN271598_c0_g1
TRINITY_DN271602_c0_g1
TRINITY_DN271604_c0_g1
TRINITY_DN271606_c0_g1
TRINITY_DN271607_c0_g1
TRINITY_DN271615_c0_g1
TRINITY_DN271616_c0_g1
TRINITY_DN271618_c0_g1
TRINITY_DN271620_c0_g1
TRINITY_DN271624_c0_g1
TRINITY_DN271625_c0_g1
TRINITY_DN271627_c0_g1
TRINITY_DN271630_c0_g1
TRINITY_DN271631_c0_g1
TRINITY_DN271635_c0_g1
TRINITY_DN271642_c0_g1
TRINITY_DN271644_c0_g1
TRINITY_DN271646_c0_g1
TRINITY_DN271648_c0_g1
TRINITY_DN271649_c0_g1
TRINITY_DN271650_c0_g1
TRINITY_DN271652_c0_g1
TRINITY_DN271653_c0_g1
TRINITY_DN271655_c0_g1
TRINITY_DN271657_c0_g1
TRINITY_DN271660_c0_g1
TRINITY_DN271661_c0_g1
TRINITY_DN271664_c0_g1
TRINITY_DN271666_c0_g1
TRINITY_DN271668_c0_g1
TRINITY_DN271676_c0_g1
TRINITY_DN271677_c0_g1
TRINITY_DN271682_c0_g1
TRINITY_DN271683_c0_g1
TRINITY_DN271686_c0_g1
TRINITY_DN271687_c0_g1
TRINITY_DN271689_c0_g1
TRINITY_DN271690_c0_g1
TRINITY_DN271691_c0_g1
TRINITY_DN271693_c0_g1
TRINITY_DN271694_c0_g1
TRINITY_DN271697_c0_g1
TRINITY_DN271698_c0_g1
TRINITY_DN271699_c0_g1
TRINITY_DN271702_c0_g1
TRINITY_DN271703_c0_g1
TRINITY_DN271706_c0_g1
TRINITY_DN271708_c0_g1
TRINITY_DN271709_c0_g1
TRINITY_DN271717_c0_g1
TRINITY_DN271718_c0_g1
TRINITY_DN271722_c0_g1
TRINITY_DN271724_c0_g1
TRINITY_DN271726_c0_g1
TRINITY_DN271731_c0_g1
TRINITY_DN271734_c0_g1
TRINITY_DN271737_c0_g1
TRINITY_DN271739_c0_g1
TRINITY_DN271741_c0_g1
TRINITY_DN271743_c0_g1
TRINITY_DN271744_c0_g1
TRINITY_DN271746_c0_g1
TRINITY_DN271751_c0_g1
TRINITY_DN271752_c0_g1
TRINITY_DN271755_c0_g1
TRINITY_DN271756_c0_g1
TRINITY_DN271768_c0_g1
TRINITY_DN271778_c0_g1
TRINITY_DN271779_c0_g1
TRINITY_DN271780_c0_g1
TRINITY_DN271783_c0_g1
TRINITY_DN271786_c0_g1
TRINITY_DN271787_c0_g1
TRINITY_DN271791_c0_g1
TRINITY_DN271792_c0_g1
TRINITY_DN271793_c0_g1
TRINITY_DN271794_c0_g1
TRINITY_DN271798_c0_g1
TRINITY_DN271799_c0_g1
TRINITY_DN271801_c0_g1
TRINITY_DN271807_c0_g1
TRINITY_DN271809_c0_g1
TRINITY_DN271812_c0_g1
TRINITY_DN271813_c0_g1
TRINITY_DN271814_c0_g1
TRINITY_DN271815_c0_g1
TRINITY_DN271816_c0_g1
TRINITY_DN271820_c0_g1
TRINITY_DN271825_c0_g1
TRINITY_DN271828_c0_g1
TRINITY_DN271829_c0_g1
TRINITY_DN271831_c0_g1
TRINITY_DN271833_c0_g1
TRINITY_DN271837_c0_g1
TRINITY_DN271839_c0_g1
TRINITY_DN271840_c0_g1
TRINITY_DN271842_c0_g1
TRINITY_DN271847_c0_g1
TRINITY_DN271848_c0_g1
TRINITY_DN271854_c0_g1
TRINITY_DN271855_c0_g1
TRINITY_DN271857_c0_g1
TRINITY_DN271859_c0_g1
TRINITY_DN271861_c0_g1
TRINITY_DN271862_c0_g1
TRINITY_DN271863_c0_g1
TRINITY_DN271864_c0_g1
TRINITY_DN271874_c0_g1
TRINITY_DN271875_c0_g1
TRINITY_DN271877_c0_g1
TRINITY_DN271878_c0_g1
TRINITY_DN271879_c0_g1
TRINITY_DN27187_c0_g1
TRINITY_DN271880_c0_g1
TRINITY_DN271881_c0_g1
TRINITY_DN271885_c0_g1
TRINITY_DN271886_c0_g1
TRINITY_DN271892_c0_g1
TRINITY_DN271894_c0_g1
TRINITY_DN271896_c0_g1
TRINITY_DN271897_c0_g1
TRINITY_DN271904_c0_g1
TRINITY_DN271905_c0_g1
TRINITY_DN271908_c0_g1
TRINITY_DN271909_c0_g1
TRINITY_DN271911_c0_g1
TRINITY_DN271914_c0_g1
TRINITY_DN271919_c0_g1
TRINITY_DN271922_c0_g1
TRINITY_DN271923_c0_g1
TRINITY_DN271925_c0_g1
TRINITY_DN271930_c0_g1
TRINITY_DN271931_c0_g1
TRINITY_DN271934_c0_g1
TRINITY_DN271936_c0_g1
TRINITY_DN271937_c0_g1
TRINITY_DN271943_c0_g1
TRINITY_DN271946_c0_g1
TRINITY_DN271950_c0_g1
TRINITY_DN271956_c0_g1
TRINITY_DN271959_c0_g1
TRINITY_DN271961_c0_g1
TRINITY_DN271962_c0_g1
TRINITY_DN271963_c0_g1
TRINITY_DN271965_c0_g1
TRINITY_DN271967_c0_g1
TRINITY_DN271970_c0_g1
TRINITY_DN271972_c0_g1
TRINITY_DN271977_c0_g1
TRINITY_DN271979_c0_g1
TRINITY_DN271983_c0_g1
TRINITY_DN271986_c0_g1
TRINITY_DN271987_c0_g1
TRINITY_DN271991_c0_g1
TRINITY_DN271993_c0_g1
TRINITY_DN271997_c0_g1
TRINITY_DN271998_c0_g1
TRINITY_DN271999_c0_g1
TRINITY_DN272000_c0_g1
TRINITY_DN272003_c0_g1
TRINITY_DN272004_c0_g1
TRINITY_DN272010_c0_g1
TRINITY_DN272013_c0_g1
TRINITY_DN272014_c0_g1
TRINITY_DN272019_c0_g1
TRINITY_DN272021_c0_g1
TRINITY_DN272023_c0_g1
TRINITY_DN272024_c0_g1
TRINITY_DN272026_c0_g1
TRINITY_DN272027_c0_g1
TRINITY_DN272033_c0_g1
TRINITY_DN272037_c0_g1
TRINITY_DN272039_c0_g1
TRINITY_DN272041_c0_g1
TRINITY_DN272046_c0_g1
TRINITY_DN272047_c0_g1
TRINITY_DN272048_c0_g1
TRINITY_DN272052_c0_g1
TRINITY_DN272057_c0_g1
TRINITY_DN272058_c0_g1
TRINITY_DN272059_c0_g1
TRINITY_DN272070_c0_g1
TRINITY_DN272073_c0_g1
TRINITY_DN272074_c0_g1
TRINITY_DN272077_c0_g1
TRINITY_DN272084_c0_g1
TRINITY_DN272085_c0_g1
TRINITY_DN272086_c0_g1
TRINITY_DN272087_c0_g1
TRINITY_DN272092_c0_g1
TRINITY_DN272098_c0_g1
TRINITY_DN272099_c0_g1
TRINITY_DN272101_c0_g1
TRINITY_DN272102_c0_g1
TRINITY_DN272108_c0_g1
TRINITY_DN272109_c0_g1
TRINITY_DN272111_c0_g1
TRINITY_DN272117_c0_g1
TRINITY_DN272118_c0_g1
TRINITY_DN272119_c0_g1
TRINITY_DN272123_c0_g1
TRINITY_DN272124_c0_g1
TRINITY_DN272125_c0_g1
TRINITY_DN272127_c0_g1
TRINITY_DN272128_c0_g1
TRINITY_DN272135_c0_g1
TRINITY_DN272136_c0_g1
TRINITY_DN272138_c0_g1
TRINITY_DN272139_c0_g1
TRINITY_DN272142_c0_g1
TRINITY_DN272145_c0_g1
TRINITY_DN272146_c0_g1
TRINITY_DN272148_c0_g1
TRINITY_DN272155_c0_g1
TRINITY_DN272158_c0_g1
TRINITY_DN272166_c0_g1
TRINITY_DN272168_c0_g1
TRINITY_DN272174_c0_g1
TRINITY_DN272177_c0_g1
TRINITY_DN272179_c0_g1
TRINITY_DN272188_c0_g1
TRINITY_DN272192_c0_g1
TRINITY_DN272193_c0_g1
TRINITY_DN272196_c0_g1
TRINITY_DN272197_c0_g1
TRINITY_DN272202_c0_g1
TRINITY_DN272203_c0_g1
TRINITY_DN272205_c0_g1
TRINITY_DN272206_c0_g1
TRINITY_DN272225_c0_g1
TRINITY_DN272226_c0_g1
TRINITY_DN272231_c0_g1
TRINITY_DN272237_c0_g1
TRINITY_DN272241_c0_g1
TRINITY_DN272259_c0_g1
TRINITY_DN272269_c0_g1
TRINITY_DN272271_c0_g1
TRINITY_DN272281_c0_g1
TRINITY_DN272286_c0_g1
TRINITY_DN272287_c0_g1
TRINITY_DN272292_c0_g1
TRINITY_DN272295_c0_g1
TRINITY_DN272300_c0_g1
TRINITY_DN272305_c0_g1
TRINITY_DN272316_c0_g1
TRINITY_DN272318_c0_g1
TRINITY_DN272323_c0_g1
TRINITY_DN272326_c0_g1
TRINITY_DN272330_c0_g1
TRINITY_DN272334_c0_g1
TRINITY_DN272337_c0_g1
TRINITY_DN272342_c0_g1
TRINITY_DN272345_c0_g1
TRINITY_DN27234_c0_g1
TRINITY_DN272351_c0_g1
TRINITY_DN272353_c0_g1
TRINITY_DN272361_c0_g1
TRINITY_DN272363_c0_g1
TRINITY_DN272371_c0_g1
TRINITY_DN272372_c0_g1
TRINITY_DN272381_c0_g1
TRINITY_DN272390_c0_g1
TRINITY_DN272396_c0_g1
TRINITY_DN272401_c0_g1
TRINITY_DN272404_c0_g1
TRINITY_DN272410_c0_g1
TRINITY_DN272415_c0_g1
TRINITY_DN272417_c0_g1
TRINITY_DN272418_c0_g1
TRINITY_DN272420_c0_g1
TRINITY_DN272422_c0_g1
TRINITY_DN272424_c0_g1
TRINITY_DN272430_c0_g1
TRINITY_DN272434_c0_g1
TRINITY_DN272443_c0_g1
TRINITY_DN272454_c0_g1
TRINITY_DN272458_c0_g1
TRINITY_DN272459_c0_g1
TRINITY_DN272460_c0_g1
TRINITY_DN272464_c0_g1
TRINITY_DN272465_c0_g1
TRINITY_DN272471_c0_g1
TRINITY_DN272489_c0_g1
TRINITY_DN272491_c0_g1
TRINITY_DN272497_c0_g1
TRINITY_DN272499_c0_g1
TRINITY_DN272512_c0_g1
TRINITY_DN272514_c0_g1
TRINITY_DN272519_c0_g1
TRINITY_DN272520_c0_g1
TRINITY_DN272521_c0_g1
TRINITY_DN272524_c0_g1
TRINITY_DN272533_c0_g1
TRINITY_DN272536_c0_g1
TRINITY_DN272538_c0_g1
TRINITY_DN272540_c0_g1
TRINITY_DN272544_c0_g1
TRINITY_DN272546_c0_g1
TRINITY_DN272547_c0_g1
TRINITY_DN272554_c0_g1
TRINITY_DN272557_c0_g1
TRINITY_DN272559_c0_g1
TRINITY_DN27256_c0_g1
TRINITY_DN272571_c0_g1
TRINITY_DN272579_c0_g1
TRINITY_DN272580_c0_g1
TRINITY_DN272586_c0_g1
TRINITY_DN272588_c0_g1
TRINITY_DN272591_c0_g1
TRINITY_DN272597_c0_g1
TRINITY_DN272600_c0_g1
TRINITY_DN272604_c0_g1
TRINITY_DN272614_c0_g1
TRINITY_DN272619_c0_g1
TRINITY_DN272620_c0_g1
TRINITY_DN272621_c0_g1
TRINITY_DN272630_c0_g1
TRINITY_DN272631_c0_g1
TRINITY_DN272632_c0_g1
TRINITY_DN272633_c0_g1
TRINITY_DN272634_c0_g1
TRINITY_DN272635_c0_g1
TRINITY_DN272637_c0_g1
TRINITY_DN272643_c0_g1
TRINITY_DN272647_c0_g1
TRINITY_DN272648_c0_g1
TRINITY_DN272654_c0_g1
TRINITY_DN272657_c0_g1
TRINITY_DN272664_c0_g1
TRINITY_DN272667_c0_g1
TRINITY_DN272672_c0_g1
TRINITY_DN272675_c0_g1
TRINITY_DN272676_c0_g1
TRINITY_DN27267_c0_g1
TRINITY_DN272680_c0_g1
TRINITY_DN272682_c0_g1
TRINITY_DN272686_c0_g1
TRINITY_DN272691_c0_g1
TRINITY_DN272694_c0_g1
TRINITY_DN272702_c0_g1
TRINITY_DN272703_c0_g1
TRINITY_DN272705_c0_g1
TRINITY_DN272706_c0_g1
TRINITY_DN272712_c0_g1
TRINITY_DN272714_c0_g1
TRINITY_DN272722_c0_g1
TRINITY_DN272723_c0_g1
TRINITY_DN272733_c0_g1
TRINITY_DN272737_c0_g1
TRINITY_DN272738_c0_g1
TRINITY_DN272749_c0_g1
TRINITY_DN272754_c0_g1
TRINITY_DN272755_c0_g1
TRINITY_DN272757_c0_g1
TRINITY_DN272760_c0_g1
TRINITY_DN272765_c0_g1
TRINITY_DN272771_c0_g1
TRINITY_DN272777_c0_g1
TRINITY_DN272798_c0_g1
TRINITY_DN272799_c0_g1
TRINITY_DN272801_c0_g1
TRINITY_DN272803_c0_g1
TRINITY_DN272806_c0_g1
TRINITY_DN272811_c0_g1
TRINITY_DN272828_c0_g1
TRINITY_DN272833_c0_g1
TRINITY_DN272839_c0_g1
TRINITY_DN272846_c0_g1
TRINITY_DN272849_c0_g1
TRINITY_DN272852_c0_g1
TRINITY_DN272855_c0_g1
TRINITY_DN272862_c0_g1
TRINITY_DN272869_c0_g1
TRINITY_DN272871_c0_g1
TRINITY_DN272873_c0_g1
TRINITY_DN272880_c0_g1
TRINITY_DN272884_c0_g1
TRINITY_DN272887_c0_g1
TRINITY_DN272888_c0_g1
TRINITY_DN272890_c0_g1
TRINITY_DN272893_c0_g1
TRINITY_DN272903_c0_g1
TRINITY_DN272928_c0_g1
TRINITY_DN272934_c0_g1
TRINITY_DN272938_c0_g1
TRINITY_DN27293_c0_g1
TRINITY_DN272940_c0_g1
TRINITY_DN272942_c0_g1
TRINITY_DN272943_c0_g1
TRINITY_DN272945_c0_g1
TRINITY_DN272960_c0_g1
TRINITY_DN272968_c0_g1
TRINITY_DN272971_c0_g1
TRINITY_DN272974_c0_g1
TRINITY_DN27297_c0_g1
TRINITY_DN272983_c0_g1
TRINITY_DN272985_c0_g1
TRINITY_DN272987_c0_g1
TRINITY_DN272992_c0_g1
TRINITY_DN273000_c0_g1
TRINITY_DN273008_c0_g1
TRINITY_DN273010_c0_g1
TRINITY_DN273016_c0_g1
TRINITY_DN273017_c0_g1
TRINITY_DN273025_c0_g1
TRINITY_DN273027_c0_g1
TRINITY_DN273033_c0_g1
TRINITY_DN273034_c0_g1
TRINITY_DN273035_c0_g1
TRINITY_DN273040_c0_g1
TRINITY_DN273042_c0_g1
TRINITY_DN273049_c0_g1
TRINITY_DN273051_c0_g1
TRINITY_DN273055_c0_g1
TRINITY_DN273061_c0_g1
TRINITY_DN273062_c0_g1
TRINITY_DN273069_c0_g1
TRINITY_DN273072_c0_g1
TRINITY_DN273076_c0_g1
TRINITY_DN273084_c0_g1
TRINITY_DN273087_c0_g1
TRINITY_DN273089_c0_g1
TRINITY_DN273091_c0_g1
TRINITY_DN273093_c0_g1
TRINITY_DN273095_c0_g1
TRINITY_DN273096_c0_g1
TRINITY_DN273105_c0_g1
TRINITY_DN273109_c0_g1
TRINITY_DN273111_c0_g1
TRINITY_DN273115_c0_g1
TRINITY_DN273118_c0_g1
TRINITY_DN273123_c0_g1
TRINITY_DN273126_c0_g1
TRINITY_DN273129_c0_g1
TRINITY_DN273130_c0_g1
TRINITY_DN273131_c0_g1
TRINITY_DN273137_c0_g1
TRINITY_DN273146_c0_g1
TRINITY_DN273149_c0_g1
TRINITY_DN273155_c0_g1
TRINITY_DN273159_c0_g1
TRINITY_DN273163_c0_g1
TRINITY_DN273166_c0_g1
TRINITY_DN273172_c0_g1
TRINITY_DN273176_c0_g1
TRINITY_DN273179_c0_g1
TRINITY_DN273180_c0_g1
TRINITY_DN273183_c0_g1
TRINITY_DN273186_c0_g1
TRINITY_DN273195_c0_g1
TRINITY_DN273208_c0_g1
TRINITY_DN273211_c0_g1
TRINITY_DN273213_c0_g1
TRINITY_DN273217_c0_g1
TRINITY_DN273218_c0_g1
TRINITY_DN273221_c0_g1
TRINITY_DN273223_c0_g1
TRINITY_DN273226_c0_g1
TRINITY_DN273229_c0_g1
TRINITY_DN27323_c0_g1
TRINITY_DN273249_c0_g1
TRINITY_DN273253_c0_g1
TRINITY_DN273267_c0_g1
TRINITY_DN273268_c0_g1
TRINITY_DN273276_c0_g1
TRINITY_DN273279_c0_g1
TRINITY_DN273280_c0_g1
TRINITY_DN273286_c0_g1
TRINITY_DN273287_c0_g1
TRINITY_DN273288_c0_g1
TRINITY_DN273296_c0_g1
TRINITY_DN273300_c0_g1
TRINITY_DN273303_c0_g1
TRINITY_DN273304_c0_g1
TRINITY_DN273316_c0_g1
TRINITY_DN273331_c0_g1
TRINITY_DN273337_c0_g1
TRINITY_DN273343_c0_g1
TRINITY_DN273361_c0_g1
TRINITY_DN273368_c0_g1
TRINITY_DN273369_c0_g1
TRINITY_DN273373_c0_g1
TRINITY_DN27337_c0_g1
TRINITY_DN273381_c0_g1
TRINITY_DN273385_c0_g1
TRINITY_DN273391_c0_g1
TRINITY_DN273395_c0_g1
TRINITY_DN273397_c0_g1
TRINITY_DN273398_c0_g1
TRINITY_DN273407_c0_g1
TRINITY_DN273409_c0_g1
TRINITY_DN273418_c0_g1
TRINITY_DN27342_c0_g1
TRINITY_DN273434_c0_g1
TRINITY_DN273444_c0_g1
TRINITY_DN273446_c0_g1
TRINITY_DN273450_c0_g1
TRINITY_DN273458_c0_g1
TRINITY_DN273463_c0_g1
TRINITY_DN273467_c0_g1
TRINITY_DN273470_c0_g1
TRINITY_DN273471_c0_g1
TRINITY_DN273477_c0_g1
TRINITY_DN273485_c0_g1
TRINITY_DN273488_c0_g1
TRINITY_DN273489_c0_g1
TRINITY_DN273503_c0_g1
TRINITY_DN273506_c0_g1
TRINITY_DN273514_c0_g1
TRINITY_DN273516_c0_g1
TRINITY_DN273532_c0_g1
TRINITY_DN273543_c0_g1
TRINITY_DN273544_c0_g1
TRINITY_DN273550_c0_g1
TRINITY_DN273560_c0_g1
TRINITY_DN273576_c0_g1
TRINITY_DN273578_c0_g1
TRINITY_DN273586_c0_g1
TRINITY_DN273587_c0_g1
TRINITY_DN273590_c0_g1
TRINITY_DN273591_c0_g1
TRINITY_DN273592_c0_g1
TRINITY_DN273601_c0_g1
TRINITY_DN273605_c0_g1
TRINITY_DN273612_c0_g1
TRINITY_DN273613_c0_g1
TRINITY_DN273626_c0_g1
TRINITY_DN273633_c0_g1
TRINITY_DN273641_c0_g1
TRINITY_DN273646_c0_g1
TRINITY_DN273660_c0_g1
TRINITY_DN273663_c0_g1
TRINITY_DN27366_c0_g1
TRINITY_DN273673_c0_g1
TRINITY_DN273674_c0_g1
TRINITY_DN273678_c0_g1
TRINITY_DN273684_c0_g1
TRINITY_DN273696_c0_g1
TRINITY_DN273701_c0_g1
TRINITY_DN273702_c0_g1
TRINITY_DN273703_c0_g1
TRINITY_DN273708_c0_g1
TRINITY_DN273711_c0_g1
TRINITY_DN273716_c0_g1
TRINITY_DN273722_c0_g1
TRINITY_DN273723_c0_g1
TRINITY_DN273750_c0_g1
TRINITY_DN273754_c0_g1
TRINITY_DN273759_c0_g1
TRINITY_DN273761_c0_g1
TRINITY_DN273763_c0_g1
TRINITY_DN273766_c0_g1
TRINITY_DN273769_c0_g1
TRINITY_DN273770_c0_g1
TRINITY_DN273772_c0_g1
TRINITY_DN273782_c0_g1
TRINITY_DN273783_c0_g1
TRINITY_DN273784_c0_g1
TRINITY_DN273785_c0_g1
TRINITY_DN273792_c0_g1
TRINITY_DN273802_c0_g1
TRINITY_DN273805_c0_g1
TRINITY_DN273808_c0_g1
TRINITY_DN273809_c0_g1
TRINITY_DN273821_c0_g1
TRINITY_DN273825_c0_g1
TRINITY_DN273827_c0_g1
TRINITY_DN273833_c0_g1
TRINITY_DN273837_c0_g1
TRINITY_DN273840_c0_g1
TRINITY_DN273863_c0_g1
TRINITY_DN273867_c0_g1
TRINITY_DN273877_c0_g1
TRINITY_DN27387_c0_g1
TRINITY_DN273880_c0_g1
TRINITY_DN273886_c0_g1
TRINITY_DN273892_c0_g1
TRINITY_DN273895_c0_g1
TRINITY_DN273900_c0_g1
TRINITY_DN273903_c0_g1
TRINITY_DN273906_c0_g1
TRINITY_DN273907_c0_g1
TRINITY_DN273908_c0_g1
TRINITY_DN273911_c0_g1
TRINITY_DN273913_c0_g1
TRINITY_DN273915_c0_g1
TRINITY_DN273916_c0_g1
TRINITY_DN273925_c0_g1
TRINITY_DN273928_c0_g1
TRINITY_DN273939_c0_g1
TRINITY_DN273947_c0_g1
TRINITY_DN273950_c0_g1
TRINITY_DN273951_c0_g1
TRINITY_DN273956_c0_g1
TRINITY_DN273957_c0_g1
TRINITY_DN273962_c0_g1
TRINITY_DN273965_c0_g1
TRINITY_DN273968_c0_g1
TRINITY_DN273969_c0_g1
TRINITY_DN273971_c0_g1
TRINITY_DN273973_c0_g1
TRINITY_DN273975_c0_g1
TRINITY_DN273976_c0_g1
TRINITY_DN273987_c0_g1
TRINITY_DN273988_c0_g1
TRINITY_DN273993_c0_g1
TRINITY_DN273995_c0_g1
TRINITY_DN274001_c0_g1
TRINITY_DN274003_c0_g1
TRINITY_DN274006_c0_g1
TRINITY_DN274007_c0_g1
TRINITY_DN274008_c0_g1
TRINITY_DN274009_c0_g1
TRINITY_DN274025_c0_g1
TRINITY_DN274027_c0_g1
TRINITY_DN274036_c0_g1
TRINITY_DN274040_c0_g1
TRINITY_DN274042_c0_g1
TRINITY_DN274043_c0_g1
TRINITY_DN274045_c0_g1
TRINITY_DN274046_c0_g1
TRINITY_DN274049_c0_g1
TRINITY_DN274053_c0_g1
TRINITY_DN274054_c0_g1
TRINITY_DN274055_c0_g1
TRINITY_DN274069_c0_g1
TRINITY_DN274074_c0_g1
TRINITY_DN274075_c0_g1
TRINITY_DN274078_c0_g1
TRINITY_DN274081_c0_g1
TRINITY_DN274086_c0_g1
TRINITY_DN274087_c0_g1
TRINITY_DN274090_c0_g1
TRINITY_DN274093_c0_g1
TRINITY_DN2740_c0_g1
TRINITY_DN274110_c0_g1
TRINITY_DN274114_c0_g1
TRINITY_DN274115_c0_g1
TRINITY_DN274118_c0_g1
TRINITY_DN274121_c0_g1
TRINITY_DN274124_c0_g1
TRINITY_DN274125_c0_g1
TRINITY_DN274137_c0_g1
TRINITY_DN274142_c0_g1
TRINITY_DN274146_c0_g1
TRINITY_DN274147_c0_g1
TRINITY_DN274156_c0_g1
TRINITY_DN274163_c0_g1
TRINITY_DN274165_c0_g1
TRINITY_DN27416_c0_g1
TRINITY_DN274170_c0_g1
TRINITY_DN274172_c0_g1
TRINITY_DN274173_c0_g1
TRINITY_DN274176_c0_g1
TRINITY_DN274177_c0_g1
TRINITY_DN274178_c0_g1
TRINITY_DN274182_c0_g1
TRINITY_DN274184_c0_g1
TRINITY_DN274186_c0_g1
TRINITY_DN274191_c0_g1
TRINITY_DN274199_c0_g1
TRINITY_DN274206_c0_g1
TRINITY_DN274208_c0_g1
TRINITY_DN274211_c0_g1
TRINITY_DN274213_c0_g1
TRINITY_DN274214_c0_g1
TRINITY_DN274215_c0_g1
TRINITY_DN274220_c0_g1
TRINITY_DN274221_c0_g1
TRINITY_DN274222_c0_g1
TRINITY_DN274226_c0_g1
TRINITY_DN274230_c0_g1
TRINITY_DN274232_c0_g1
TRINITY_DN274233_c0_g1
TRINITY_DN274235_c0_g1
TRINITY_DN274241_c0_g1
TRINITY_DN274244_c0_g1
TRINITY_DN274252_c0_g1
TRINITY_DN274275_c0_g1
TRINITY_DN274279_c0_g1
TRINITY_DN274286_c0_g1
TRINITY_DN274303_c0_g1
TRINITY_DN274304_c0_g1
TRINITY_DN274308_c0_g1
TRINITY_DN274322_c0_g1
TRINITY_DN274323_c0_g1
TRINITY_DN274324_c0_g1
TRINITY_DN274328_c0_g1
TRINITY_DN274331_c0_g1
TRINITY_DN274341_c0_g1
TRINITY_DN274342_c0_g1
TRINITY_DN274347_c0_g1
TRINITY_DN274348_c0_g1
TRINITY_DN274354_c0_g1
TRINITY_DN274362_c0_g1
TRINITY_DN274380_c0_g1
TRINITY_DN274385_c0_g1
TRINITY_DN274389_c0_g1
TRINITY_DN274390_c0_g1
TRINITY_DN274391_c0_g1
TRINITY_DN274394_c0_g1
TRINITY_DN274395_c0_g1
TRINITY_DN274413_c0_g1
TRINITY_DN274418_c0_g1
TRINITY_DN274449_c0_g1
TRINITY_DN274450_c0_g1
TRINITY_DN274451_c0_g1
TRINITY_DN274462_c0_g1
TRINITY_DN274465_c0_g1
TRINITY_DN274466_c0_g1
TRINITY_DN274470_c0_g1
TRINITY_DN274473_c0_g1
TRINITY_DN274483_c0_g1
TRINITY_DN274491_c0_g1
TRINITY_DN274511_c0_g1
TRINITY_DN27451_c0_g1
TRINITY_DN274522_c0_g1
TRINITY_DN274529_c0_g1
TRINITY_DN274539_c0_g1
TRINITY_DN274545_c0_g1
TRINITY_DN274547_c0_g1
TRINITY_DN274551_c0_g1
TRINITY_DN274568_c0_g1
TRINITY_DN274570_c0_g1
TRINITY_DN274584_c0_g1
TRINITY_DN274598_c0_g1
TRINITY_DN27460_c0_g1
TRINITY_DN274616_c0_g1
TRINITY_DN274617_c0_g1
TRINITY_DN274619_c0_g1
TRINITY_DN274620_c0_g1
TRINITY_DN274623_c0_g1
TRINITY_DN274632_c0_g1
TRINITY_DN274636_c0_g1
TRINITY_DN274648_c0_g1
TRINITY_DN274652_c0_g1
TRINITY_DN27465_c0_g1
TRINITY_DN274666_c0_g1
TRINITY_DN274667_c0_g1
TRINITY_DN274679_c0_g1
TRINITY_DN274682_c0_g1
TRINITY_DN274685_c0_g1
TRINITY_DN274686_c0_g1
TRINITY_DN274689_c0_g1
TRINITY_DN274693_c0_g1
TRINITY_DN274693_c1_g1
TRINITY_DN274694_c0_g1
TRINITY_DN274697_c0_g1
TRINITY_DN274699_c0_g1
TRINITY_DN274707_c0_g1
TRINITY_DN274728_c0_g1
TRINITY_DN27473_c0_g1
TRINITY_DN274743_c0_g1
TRINITY_DN27474_c0_g1
TRINITY_DN274752_c0_g1
TRINITY_DN274754_c0_g1
TRINITY_DN274755_c0_g1
TRINITY_DN274758_c0_g1
TRINITY_DN274773_c0_g1
TRINITY_DN274781_c0_g1
TRINITY_DN274791_c0_g1
TRINITY_DN274792_c0_g1
TRINITY_DN274793_c0_g1
TRINITY_DN274795_c0_g1
TRINITY_DN274806_c0_g1
TRINITY_DN274811_c0_g1
TRINITY_DN274813_c0_g1
TRINITY_DN274818_c0_g1
TRINITY_DN274821_c0_g1
TRINITY_DN274827_c0_g1
TRINITY_DN274834_c0_g1
TRINITY_DN274840_c0_g1
TRINITY_DN274842_c0_g1
TRINITY_DN274849_c0_g1
TRINITY_DN274851_c0_g1
TRINITY_DN274861_c0_g1
TRINITY_DN274865_c0_g1
TRINITY_DN274873_c0_g1
TRINITY_DN274874_c0_g1
TRINITY_DN274876_c0_g1
TRINITY_DN274877_c0_g1
TRINITY_DN274886_c0_g1
TRINITY_DN274894_c0_g1
TRINITY_DN274905_c0_g1
TRINITY_DN274906_c0_g1
TRINITY_DN274907_c0_g1
TRINITY_DN274909_c0_g1
TRINITY_DN274910_c0_g1
TRINITY_DN274921_c0_g1
TRINITY_DN274930_c0_g1
TRINITY_DN274931_c0_g1
TRINITY_DN274940_c0_g1
TRINITY_DN274941_c0_g1
TRINITY_DN274942_c0_g1
TRINITY_DN274944_c0_g1
TRINITY_DN274955_c0_g1
TRINITY_DN274956_c0_g1
TRINITY_DN27496_c0_g1
TRINITY_DN274970_c0_g1
TRINITY_DN274974_c0_g1
TRINITY_DN274979_c0_g1
TRINITY_DN274993_c0_g1
TRINITY_DN275002_c0_g1
TRINITY_DN275007_c0_g1
TRINITY_DN275009_c0_g1
TRINITY_DN275017_c0_g1
TRINITY_DN275036_c0_g1
TRINITY_DN275038_c0_g1
TRINITY_DN275040_c0_g1
TRINITY_DN275047_c0_g1
TRINITY_DN275056_c0_g1
TRINITY_DN275069_c0_g1
TRINITY_DN275085_c0_g1
TRINITY_DN275095_c0_g1
TRINITY_DN275098_c0_g1
TRINITY_DN27509_c0_g1
TRINITY_DN275136_c0_g1
TRINITY_DN275139_c0_g1
TRINITY_DN275144_c0_g1
TRINITY_DN275147_c0_g1
TRINITY_DN275153_c0_g1
TRINITY_DN275157_c0_g1
TRINITY_DN275163_c0_g1
TRINITY_DN275167_c0_g1
TRINITY_DN27516_c0_g1
TRINITY_DN275172_c0_g1
TRINITY_DN275184_c0_g1
TRINITY_DN275185_c0_g1
TRINITY_DN275186_c0_g1
TRINITY_DN275191_c0_g1
TRINITY_DN275211_c0_g1
TRINITY_DN275214_c0_g1
TRINITY_DN275224_c0_g1
TRINITY_DN275230_c0_g1
TRINITY_DN275232_c0_g1
TRINITY_DN275234_c0_g1
TRINITY_DN275235_c0_g1
TRINITY_DN275237_c0_g1
TRINITY_DN275241_c0_g1
TRINITY_DN275244_c0_g1
TRINITY_DN275251_c0_g1
TRINITY_DN275254_c0_g1
TRINITY_DN275261_c0_g1
TRINITY_DN275267_c0_g1
TRINITY_DN275269_c0_g1
TRINITY_DN27526_c0_g1
TRINITY_DN27526_c0_g2
TRINITY_DN275275_c0_g1
TRINITY_DN275286_c0_g1
TRINITY_DN275297_c0_g1
TRINITY_DN275299_c0_g1
TRINITY_DN275300_c0_g1
TRINITY_DN275303_c0_g1
TRINITY_DN275304_c0_g1
TRINITY_DN275314_c0_g1
TRINITY_DN275320_c0_g1
TRINITY_DN275328_c0_g1
TRINITY_DN275329_c0_g1
TRINITY_DN275330_c0_g1
TRINITY_DN275332_c0_g1
TRINITY_DN275333_c0_g1
TRINITY_DN275335_c0_g1
TRINITY_DN275346_c0_g1
TRINITY_DN275349_c0_g1
TRINITY_DN275355_c0_g1
TRINITY_DN275360_c0_g1
TRINITY_DN275367_c0_g1
TRINITY_DN275376_c0_g1
TRINITY_DN275378_c0_g1
TRINITY_DN275379_c0_g1
TRINITY_DN27537_c0_g1
TRINITY_DN27538_c0_g1
TRINITY_DN275412_c0_g1
TRINITY_DN275413_c0_g1
TRINITY_DN275417_c0_g1
TRINITY_DN27541_c0_g1
TRINITY_DN275422_c0_g1
TRINITY_DN275425_c0_g1
TRINITY_DN275439_c0_g1
TRINITY_DN275450_c0_g1
TRINITY_DN275451_c0_g1
TRINITY_DN275457_c0_g1
TRINITY_DN275459_c0_g1
TRINITY_DN275470_c0_g1
TRINITY_DN275486_c0_g1
TRINITY_DN275492_c0_g1
TRINITY_DN275496_c0_g1
TRINITY_DN275498_c0_g1
TRINITY_DN2754_c0_g1
TRINITY_DN275508_c0_g1
TRINITY_DN275515_c0_g1
TRINITY_DN275519_c0_g1
TRINITY_DN275525_c0_g1
TRINITY_DN275541_c0_g1
TRINITY_DN275545_c0_g1
TRINITY_DN275547_c0_g1
TRINITY_DN275548_c0_g1
TRINITY_DN275555_c0_g1
TRINITY_DN275566_c0_g1
TRINITY_DN275568_c0_g1
TRINITY_DN275573_c0_g1
TRINITY_DN275581_c0_g1
TRINITY_DN275582_c0_g1
TRINITY_DN275587_c0_g1
TRINITY_DN275609_c0_g1
TRINITY_DN27561_c0_g1
TRINITY_DN275621_c0_g1
TRINITY_DN275625_c0_g1
TRINITY_DN275629_c0_g1
TRINITY_DN27562_c0_g1
TRINITY_DN275631_c0_g1
TRINITY_DN275634_c0_g1
TRINITY_DN275637_c0_g1
TRINITY_DN275648_c0_g1
TRINITY_DN275662_c0_g1
TRINITY_DN275664_c0_g1
TRINITY_DN275668_c0_g1
TRINITY_DN275672_c0_g1
TRINITY_DN275673_c0_g1
TRINITY_DN275674_c0_g1
TRINITY_DN275681_c0_g1
TRINITY_DN275685_c0_g1
TRINITY_DN275689_c0_g1
TRINITY_DN275694_c0_g1
TRINITY_DN275695_c0_g1
TRINITY_DN275706_c0_g1
TRINITY_DN275709_c0_g1
TRINITY_DN275711_c0_g1
TRINITY_DN275715_c0_g1
TRINITY_DN275717_c0_g1
TRINITY_DN275725_c0_g1
TRINITY_DN275732_c0_g1
TRINITY_DN275742_c0_g1
TRINITY_DN275751_c0_g1
TRINITY_DN275753_c0_g1
TRINITY_DN275756_c0_g1
TRINITY_DN275757_c0_g1
TRINITY_DN275758_c0_g1
TRINITY_DN275767_c0_g1
TRINITY_DN275774_c0_g1
TRINITY_DN275777_c0_g1
TRINITY_DN275788_c0_g1
TRINITY_DN275798_c0_g1
TRINITY_DN275801_c0_g1
TRINITY_DN275810_c0_g1
TRINITY_DN275815_c0_g1
TRINITY_DN275818_c0_g1
TRINITY_DN275825_c0_g1
TRINITY_DN275834_c0_g1
TRINITY_DN275849_c0_g1
TRINITY_DN275852_c0_g1
TRINITY_DN275858_c0_g1
TRINITY_DN275877_c0_g1
TRINITY_DN275878_c0_g1
TRINITY_DN275887_c0_g1
TRINITY_DN275892_c0_g1
TRINITY_DN275895_c0_g1
TRINITY_DN275911_c0_g1
TRINITY_DN275916_c0_g1
TRINITY_DN275917_c0_g1
TRINITY_DN275925_c0_g1
TRINITY_DN275935_c0_g1
TRINITY_DN275939_c0_g1
TRINITY_DN275943_c0_g1
TRINITY_DN275949_c0_g1
TRINITY_DN275950_c0_g1
TRINITY_DN275954_c0_g1
TRINITY_DN275960_c0_g1
TRINITY_DN275970_c0_g1
TRINITY_DN275974_c0_g1
TRINITY_DN275981_c0_g1
TRINITY_DN275989_c0_g1
TRINITY_DN275996_c0_g1
TRINITY_DN275998_c0_g1
TRINITY_DN276007_c0_g1
TRINITY_DN27600_c0_g1
TRINITY_DN276013_c0_g1
TRINITY_DN276014_c0_g1
TRINITY_DN276026_c0_g1
TRINITY_DN276028_c0_g1
TRINITY_DN276029_c0_g1
TRINITY_DN276030_c0_g1
TRINITY_DN276035_c0_g1
TRINITY_DN276046_c0_g1
TRINITY_DN27604_c0_g1
TRINITY_DN276050_c0_g1
TRINITY_DN276062_c0_g1
TRINITY_DN276064_c0_g1
TRINITY_DN276065_c0_g1
TRINITY_DN276066_c0_g1
TRINITY_DN276068_c0_g1
TRINITY_DN276074_c0_g1
TRINITY_DN276075_c0_g1
TRINITY_DN27607_c0_g1
TRINITY_DN276090_c0_g1
TRINITY_DN276091_c0_g1
TRINITY_DN276099_c0_g1
TRINITY_DN276110_c0_g1
TRINITY_DN276120_c0_g1
TRINITY_DN276162_c0_g1
TRINITY_DN276167_c0_g1
TRINITY_DN276168_c0_g1
TRINITY_DN276174_c0_g1
TRINITY_DN276175_c0_g1
TRINITY_DN276189_c0_g1
TRINITY_DN276191_c0_g1
TRINITY_DN276194_c0_g1
TRINITY_DN276198_c0_g1
TRINITY_DN276199_c0_g1
TRINITY_DN27619_c0_g1
TRINITY_DN276204_c0_g1
TRINITY_DN276209_c0_g1
TRINITY_DN276219_c0_g1
TRINITY_DN276221_c0_g1
TRINITY_DN276229_c0_g1
TRINITY_DN276233_c0_g1
TRINITY_DN276234_c0_g1
TRINITY_DN276239_c0_g1
TRINITY_DN276242_c0_g1
TRINITY_DN276256_c0_g1
TRINITY_DN276262_c0_g1
TRINITY_DN276266_c0_g1
TRINITY_DN276268_c0_g1
TRINITY_DN276282_c0_g1
TRINITY_DN276298_c0_g1
TRINITY_DN276306_c0_g1
TRINITY_DN276307_c0_g1
TRINITY_DN27630_c0_g1
TRINITY_DN276314_c0_g1
TRINITY_DN276323_c0_g1
TRINITY_DN276332_c0_g1
TRINITY_DN276340_c0_g1
TRINITY_DN276344_c0_g1
TRINITY_DN276345_c0_g1
TRINITY_DN276354_c0_g1
TRINITY_DN276356_c0_g1
TRINITY_DN276360_c0_g1
TRINITY_DN276361_c0_g1
TRINITY_DN276369_c0_g1
TRINITY_DN276381_c0_g1
TRINITY_DN276387_c0_g1
TRINITY_DN276390_c0_g1
TRINITY_DN276397_c0_g1
TRINITY_DN276404_c0_g1
TRINITY_DN276405_c0_g1
TRINITY_DN276420_c0_g1
TRINITY_DN276423_c0_g1
TRINITY_DN276447_c0_g1
TRINITY_DN276458_c0_g1
TRINITY_DN276468_c0_g1
TRINITY_DN276473_c0_g1
TRINITY_DN276476_c0_g1
TRINITY_DN276481_c0_g1
TRINITY_DN276492_c0_g1
TRINITY_DN276493_c0_g1
TRINITY_DN276510_c0_g1
TRINITY_DN276513_c0_g1
TRINITY_DN276514_c0_g1
TRINITY_DN276531_c0_g1
TRINITY_DN276563_c0_g1
TRINITY_DN276569_c0_g1
TRINITY_DN276574_c0_g1
TRINITY_DN276577_c0_g1
TRINITY_DN276582_c0_g1
TRINITY_DN276583_c0_g1
TRINITY_DN276593_c0_g1
TRINITY_DN276611_c0_g1
TRINITY_DN276617_c0_g1
TRINITY_DN276619_c0_g1
TRINITY_DN276627_c0_g1
TRINITY_DN276635_c0_g1
TRINITY_DN276637_c0_g1
TRINITY_DN276643_c0_g1
TRINITY_DN276646_c0_g1
TRINITY_DN276649_c0_g1
TRINITY_DN276659_c0_g1
TRINITY_DN276660_c0_g1
TRINITY_DN276664_c0_g1
TRINITY_DN276671_c0_g1
TRINITY_DN276686_c0_g1
TRINITY_DN276690_c0_g1
TRINITY_DN276699_c0_g1
TRINITY_DN276702_c0_g1
TRINITY_DN276705_c0_g1
TRINITY_DN276713_c0_g1
TRINITY_DN276717_c0_g1
TRINITY_DN276733_c0_g1
TRINITY_DN276736_c0_g1
TRINITY_DN27673_c0_g1
TRINITY_DN276745_c0_g1
TRINITY_DN276758_c0_g1
TRINITY_DN276760_c0_g1
TRINITY_DN276762_c0_g1
TRINITY_DN276768_c0_g1
TRINITY_DN27676_c0_g1
TRINITY_DN276773_c0_g1
TRINITY_DN276779_c0_g1
TRINITY_DN276791_c0_g1
TRINITY_DN276803_c0_g1
TRINITY_DN276805_c0_g1
TRINITY_DN27680_c0_g1
TRINITY_DN276811_c0_g1
TRINITY_DN276816_c0_g1
TRINITY_DN276835_c0_g1
TRINITY_DN27683_c0_g1
TRINITY_DN276846_c0_g1
TRINITY_DN276847_c0_g1
TRINITY_DN276854_c0_g1
TRINITY_DN276862_c0_g1
TRINITY_DN276865_c0_g1
TRINITY_DN276868_c0_g1
TRINITY_DN276877_c0_g1
TRINITY_DN276882_c0_g1
TRINITY_DN276888_c0_g1
TRINITY_DN276899_c0_g1
TRINITY_DN276903_c0_g1
TRINITY_DN276904_c0_g1
TRINITY_DN276909_c0_g1
TRINITY_DN276910_c0_g1
TRINITY_DN276914_c0_g1
TRINITY_DN276919_c0_g1
TRINITY_DN276921_c0_g1
TRINITY_DN276925_c0_g1
TRINITY_DN276936_c0_g1
TRINITY_DN276946_c0_g1
TRINITY_DN276949_c0_g1
TRINITY_DN276953_c0_g1
TRINITY_DN276955_c0_g1
TRINITY_DN276962_c0_g1
TRINITY_DN276966_c0_g1
TRINITY_DN276971_c0_g1
TRINITY_DN277005_c0_g1
TRINITY_DN277031_c0_g1
TRINITY_DN277051_c0_g1
TRINITY_DN277067_c0_g1
TRINITY_DN277070_c0_g1
TRINITY_DN277073_c0_g1
TRINITY_DN277077_c0_g1
TRINITY_DN277085_c0_g1
TRINITY_DN277097_c0_g1
TRINITY_DN277112_c0_g1
TRINITY_DN277123_c0_g1
TRINITY_DN277128_c0_g1
TRINITY_DN27712_c0_g1
TRINITY_DN277135_c0_g1
TRINITY_DN27714_c0_g1
TRINITY_DN277180_c0_g1
TRINITY_DN277181_c0_g1
TRINITY_DN277184_c0_g1
TRINITY_DN277187_c0_g1
TRINITY_DN277190_c0_g1
TRINITY_DN277192_c0_g1
TRINITY_DN277198_c0_g1
TRINITY_DN277209_c0_g1
TRINITY_DN277210_c0_g1
TRINITY_DN277211_c0_g1
TRINITY_DN277218_c0_g1
TRINITY_DN277219_c0_g1
TRINITY_DN277238_c0_g1
TRINITY_DN277246_c0_g1
TRINITY_DN277254_c0_g1
TRINITY_DN277258_c0_g1
TRINITY_DN277262_c0_g1
TRINITY_DN277268_c0_g1
TRINITY_DN27726_c0_g1
TRINITY_DN277278_c0_g1
TRINITY_DN277289_c0_g1
TRINITY_DN27728_c0_g1
TRINITY_DN277293_c0_g1
TRINITY_DN277297_c0_g1
TRINITY_DN277315_c0_g1
TRINITY_DN277317_c0_g1
TRINITY_DN277333_c0_g1
TRINITY_DN27734_c0_g1
TRINITY_DN277352_c0_g1
TRINITY_DN277355_c0_g1
TRINITY_DN277359_c0_g1
TRINITY_DN277365_c0_g1
TRINITY_DN277366_c0_g1
TRINITY_DN277374_c0_g1
TRINITY_DN27737_c0_g1
TRINITY_DN277394_c0_g1
TRINITY_DN277404_c0_g1
TRINITY_DN277407_c0_g1
TRINITY_DN277430_c0_g1
TRINITY_DN277433_c0_g1
TRINITY_DN277434_c0_g1
TRINITY_DN277446_c0_g1
TRINITY_DN27744_c0_g1
TRINITY_DN277453_c0_g1
TRINITY_DN277462_c0_g1
TRINITY_DN277464_c0_g1
TRINITY_DN277467_c0_g1
TRINITY_DN277468_c0_g1
TRINITY_DN277469_c0_g1
TRINITY_DN277472_c0_g1
TRINITY_DN277477_c0_g1
TRINITY_DN277478_c0_g1
TRINITY_DN277485_c0_g1
TRINITY_DN277487_c0_g1
TRINITY_DN277489_c0_g1
TRINITY_DN277496_c0_g1
TRINITY_DN277500_c0_g1
TRINITY_DN277506_c0_g1
TRINITY_DN277537_c0_g1
TRINITY_DN277540_c0_g1
TRINITY_DN277551_c0_g1
TRINITY_DN277563_c0_g1
TRINITY_DN277565_c0_g1
TRINITY_DN277569_c0_g1
TRINITY_DN277570_c0_g1
TRINITY_DN277571_c0_g1
TRINITY_DN277574_c0_g1
TRINITY_DN277576_c0_g1
TRINITY_DN277578_c0_g1
TRINITY_DN277579_c0_g1
TRINITY_DN277582_c0_g1
TRINITY_DN277595_c0_g1
TRINITY_DN277601_c0_g1
TRINITY_DN277610_c0_g1
TRINITY_DN277614_c0_g1
TRINITY_DN277615_c0_g1
TRINITY_DN277620_c0_g1
TRINITY_DN277623_c0_g1
TRINITY_DN277630_c0_g1
TRINITY_DN277639_c0_g1
TRINITY_DN277642_c0_g1
TRINITY_DN277648_c0_g1
TRINITY_DN277649_c0_g1
TRINITY_DN277650_c0_g1
TRINITY_DN277651_c0_g1
TRINITY_DN277653_c0_g1
TRINITY_DN277654_c0_g1
TRINITY_DN277657_c0_g1
TRINITY_DN277658_c0_g1
TRINITY_DN277660_c0_g1
TRINITY_DN277667_c0_g1
TRINITY_DN277674_c0_g1
TRINITY_DN277677_c0_g1
TRINITY_DN277678_c0_g1
TRINITY_DN277686_c0_g1
TRINITY_DN277689_c0_g1
TRINITY_DN277691_c0_g1
TRINITY_DN277693_c0_g1
TRINITY_DN277697_c0_g1
TRINITY_DN277703_c0_g1
TRINITY_DN277705_c0_g1
TRINITY_DN277714_c0_g1
TRINITY_DN277717_c0_g1
TRINITY_DN277721_c0_g1
TRINITY_DN277736_c0_g1
TRINITY_DN277743_c0_g1
TRINITY_DN277746_c0_g1
TRINITY_DN277757_c0_g1
TRINITY_DN277758_c0_g1
TRINITY_DN277768_c0_g1
TRINITY_DN277770_c0_g1
TRINITY_DN277772_c0_g1
TRINITY_DN277774_c0_g1
TRINITY_DN277779_c0_g1
TRINITY_DN277788_c0_g1
TRINITY_DN277808_c0_g1
TRINITY_DN277817_c0_g1
TRINITY_DN277830_c0_g1
TRINITY_DN277834_c0_g1
TRINITY_DN277835_c0_g1
TRINITY_DN277837_c0_g1
TRINITY_DN277839_c0_g1
TRINITY_DN27783_c0_g1
TRINITY_DN277842_c0_g1
TRINITY_DN277848_c0_g1
TRINITY_DN277852_c0_g1
TRINITY_DN277855_c0_g1
TRINITY_DN277863_c0_g1
TRINITY_DN277867_c0_g1
TRINITY_DN277869_c0_g1
TRINITY_DN277877_c0_g1
TRINITY_DN277881_c0_g1
TRINITY_DN277882_c0_g1
TRINITY_DN277884_c0_g1
TRINITY_DN277890_c0_g1
TRINITY_DN277895_c0_g1
TRINITY_DN277909_c0_g1
TRINITY_DN277914_c0_g1
TRINITY_DN277919_c0_g1
TRINITY_DN277931_c0_g1
TRINITY_DN27793_c0_g1
TRINITY_DN277954_c0_g1
TRINITY_DN277958_c0_g1
TRINITY_DN277959_c0_g1
TRINITY_DN277968_c0_g1
TRINITY_DN277969_c0_g1
TRINITY_DN277974_c0_g1
TRINITY_DN277975_c0_g1
TRINITY_DN277981_c0_g1
TRINITY_DN277984_c0_g1
TRINITY_DN277988_c0_g1
TRINITY_DN277991_c0_g1
TRINITY_DN277992_c0_g1
TRINITY_DN277996_c0_g1
TRINITY_DN278000_c0_g1
TRINITY_DN278007_c0_g1
TRINITY_DN278010_c0_g1
TRINITY_DN278013_c0_g1
TRINITY_DN278014_c0_g1
TRINITY_DN278016_c0_g1
TRINITY_DN278040_c0_g1
TRINITY_DN278042_c0_g1
TRINITY_DN278048_c0_g1
TRINITY_DN278049_c0_g1
TRINITY_DN278050_c0_g1
TRINITY_DN278054_c0_g1
TRINITY_DN278059_c0_g1
TRINITY_DN278067_c0_g1
TRINITY_DN278070_c0_g1
TRINITY_DN278071_c0_g1
TRINITY_DN278072_c0_g1
TRINITY_DN278073_c0_g1
TRINITY_DN278074_c0_g1
TRINITY_DN278075_c0_g1
TRINITY_DN278079_c0_g1
TRINITY_DN278087_c0_g1
TRINITY_DN278099_c0_g1
TRINITY_DN278102_c0_g1
TRINITY_DN278105_c0_g1
TRINITY_DN278114_c0_g1
TRINITY_DN278115_c0_g1
TRINITY_DN278120_c0_g1
TRINITY_DN278123_c0_g1
TRINITY_DN278125_c0_g1
TRINITY_DN278126_c0_g1
TRINITY_DN278128_c0_g1
TRINITY_DN278135_c0_g1
TRINITY_DN278137_c0_g1
TRINITY_DN278138_c0_g1
TRINITY_DN278141_c0_g1
TRINITY_DN278144_c0_g1
TRINITY_DN278147_c0_g1
TRINITY_DN278150_c0_g1
TRINITY_DN278153_c0_g1
TRINITY_DN278163_c0_g1
TRINITY_DN278173_c0_g1
TRINITY_DN278175_c0_g1
TRINITY_DN278179_c0_g1
TRINITY_DN278182_c0_g1
TRINITY_DN278183_c0_g1
TRINITY_DN278185_c0_g1
TRINITY_DN278194_c0_g1
TRINITY_DN278205_c0_g1
TRINITY_DN278213_c0_g1
TRINITY_DN278217_c0_g1
TRINITY_DN278224_c0_g1
TRINITY_DN278226_c0_g1
TRINITY_DN278230_c0_g1
TRINITY_DN278234_c0_g1
TRINITY_DN278237_c0_g1
TRINITY_DN278249_c0_g1
TRINITY_DN278260_c0_g1
TRINITY_DN278263_c0_g1
TRINITY_DN278273_c0_g1
TRINITY_DN278274_c0_g1
TRINITY_DN278275_c0_g1
TRINITY_DN278289_c0_g1
TRINITY_DN278293_c0_g1
TRINITY_DN278294_c0_g1
TRINITY_DN278313_c0_g1
TRINITY_DN278314_c0_g1
TRINITY_DN278325_c0_g1
TRINITY_DN278351_c0_g1
TRINITY_DN278352_c0_g1
TRINITY_DN278361_c0_g1
TRINITY_DN278370_c0_g1
TRINITY_DN278371_c0_g1
TRINITY_DN278380_c0_g1
TRINITY_DN278382_c0_g1
TRINITY_DN278388_c0_g1
TRINITY_DN278390_c0_g1
TRINITY_DN278399_c0_g1
TRINITY_DN278402_c0_g1
TRINITY_DN278403_c0_g1
TRINITY_DN278408_c0_g1
TRINITY_DN27841_c0_g1
TRINITY_DN278420_c0_g1
TRINITY_DN278426_c0_g1
TRINITY_DN278428_c0_g1
TRINITY_DN278459_c0_g1
TRINITY_DN278472_c0_g1
TRINITY_DN278481_c0_g1
TRINITY_DN278486_c0_g1
TRINITY_DN278487_c0_g1
TRINITY_DN278492_c0_g1
TRINITY_DN278494_c0_g1
TRINITY_DN278500_c0_g1
TRINITY_DN278502_c0_g1
TRINITY_DN278509_c0_g1
TRINITY_DN278517_c0_g1
TRINITY_DN278522_c0_g1
TRINITY_DN278553_c0_g1
TRINITY_DN278555_c0_g1
TRINITY_DN278566_c0_g1
TRINITY_DN278580_c0_g1
TRINITY_DN278590_c0_g1
TRINITY_DN278605_c0_g1
TRINITY_DN278606_c0_g1
TRINITY_DN278613_c0_g1
TRINITY_DN278614_c0_g1
TRINITY_DN278620_c0_g1
TRINITY_DN278621_c0_g1
TRINITY_DN278625_c0_g1
TRINITY_DN278630_c0_g1
TRINITY_DN278635_c0_g1
TRINITY_DN278651_c0_g1
TRINITY_DN278654_c0_g1
TRINITY_DN278658_c0_g1
TRINITY_DN278663_c0_g1
TRINITY_DN278670_c0_g1
TRINITY_DN278671_c0_g1
TRINITY_DN278678_c0_g1
TRINITY_DN278685_c0_g1
TRINITY_DN278690_c0_g1
TRINITY_DN278698_c0_g1
TRINITY_DN278705_c0_g1
TRINITY_DN278722_c0_g1
TRINITY_DN278723_c0_g1
TRINITY_DN278750_c0_g1
TRINITY_DN278751_c0_g1
TRINITY_DN278762_c0_g1
TRINITY_DN278763_c0_g1
TRINITY_DN278774_c0_g1
TRINITY_DN278778_c0_g1
TRINITY_DN278782_c0_g1
TRINITY_DN278790_c0_g1
TRINITY_DN278806_c0_g1
TRINITY_DN278810_c0_g1
TRINITY_DN278817_c0_g1
TRINITY_DN278825_c0_g1
TRINITY_DN278831_c0_g1
TRINITY_DN278835_c0_g1
TRINITY_DN278837_c0_g1
TRINITY_DN278844_c0_g1
TRINITY_DN278875_c0_g1
TRINITY_DN278880_c0_g1
TRINITY_DN278883_c0_g1
TRINITY_DN278885_c0_g1
TRINITY_DN278899_c0_g1
TRINITY_DN278904_c0_g1
TRINITY_DN278909_c0_g1
TRINITY_DN278936_c0_g1
TRINITY_DN278941_c0_g1
TRINITY_DN278948_c0_g1
TRINITY_DN278956_c0_g1
TRINITY_DN278958_c0_g1
TRINITY_DN278959_c0_g1
TRINITY_DN278966_c0_g1
TRINITY_DN278979_c0_g1
TRINITY_DN278987_c0_g1
TRINITY_DN278997_c0_g1
TRINITY_DN279012_c0_g1
TRINITY_DN279020_c0_g1
TRINITY_DN279026_c0_g1
TRINITY_DN279034_c0_g1
TRINITY_DN279036_c0_g1
TRINITY_DN279042_c0_g1
TRINITY_DN279045_c0_g1
TRINITY_DN279057_c0_g1
TRINITY_DN279058_c0_g1
TRINITY_DN279059_c0_g1
TRINITY_DN279067_c0_g1
TRINITY_DN279070_c0_g1
TRINITY_DN279072_c0_g1
TRINITY_DN279083_c0_g1
TRINITY_DN279089_c0_g1
TRINITY_DN279091_c0_g1
TRINITY_DN279105_c0_g1
TRINITY_DN279109_c0_g1
TRINITY_DN279118_c0_g1
TRINITY_DN279128_c0_g1
TRINITY_DN279129_c0_g1
TRINITY_DN279138_c0_g1
TRINITY_DN279141_c0_g1
TRINITY_DN279143_c0_g1
TRINITY_DN279159_c0_g1
TRINITY_DN279162_c0_g1
TRINITY_DN279164_c0_g1
TRINITY_DN279173_c0_g1
TRINITY_DN279179_c0_g1
TRINITY_DN279180_c0_g1
TRINITY_DN279195_c0_g1
TRINITY_DN27919_c0_g1
TRINITY_DN279204_c0_g1
TRINITY_DN279215_c0_g1
TRINITY_DN279217_c0_g1
TRINITY_DN279220_c0_g1
TRINITY_DN279225_c0_g1
TRINITY_DN279226_c0_g1
TRINITY_DN279238_c0_g1
TRINITY_DN279240_c0_g1
TRINITY_DN279241_c0_g1
TRINITY_DN279242_c0_g1
TRINITY_DN279244_c0_g1
TRINITY_DN279247_c0_g1
TRINITY_DN279249_c0_g1
TRINITY_DN279250_c0_g1
TRINITY_DN279252_c0_g1
TRINITY_DN279257_c0_g1
TRINITY_DN279259_c0_g1
TRINITY_DN279261_c0_g1
TRINITY_DN279268_c0_g1
TRINITY_DN279269_c0_g1
TRINITY_DN27927_c0_g1
TRINITY_DN279283_c0_g1
TRINITY_DN279289_c0_g1
TRINITY_DN279290_c0_g1
TRINITY_DN279293_c0_g1
TRINITY_DN279302_c0_g1
TRINITY_DN279306_c0_g1
TRINITY_DN279318_c0_g1
TRINITY_DN279321_c0_g1
TRINITY_DN279343_c0_g1
TRINITY_DN279347_c0_g1
TRINITY_DN279352_c0_g1
TRINITY_DN279353_c0_g1
TRINITY_DN279365_c0_g1
TRINITY_DN279378_c0_g1
TRINITY_DN279380_c0_g1
TRINITY_DN279381_c0_g1
TRINITY_DN279382_c0_g1
TRINITY_DN279386_c0_g1
TRINITY_DN279395_c0_g1
TRINITY_DN279403_c0_g1
TRINITY_DN279409_c0_g1
TRINITY_DN279421_c0_g1
TRINITY_DN279427_c0_g1
TRINITY_DN279436_c0_g1
TRINITY_DN279441_c0_g1
TRINITY_DN279445_c0_g1
TRINITY_DN279451_c0_g1
TRINITY_DN279454_c0_g1
TRINITY_DN279468_c0_g1
TRINITY_DN279469_c0_g1
TRINITY_DN279483_c0_g1
TRINITY_DN279496_c0_g1
TRINITY_DN279498_c0_g1
TRINITY_DN279513_c0_g1
TRINITY_DN279514_c0_g1
TRINITY_DN279516_c0_g1
TRINITY_DN279517_c0_g1
TRINITY_DN27951_c0_g1
TRINITY_DN279541_c0_g1
TRINITY_DN279544_c0_g1
TRINITY_DN279548_c0_g1
TRINITY_DN279556_c0_g1
TRINITY_DN279560_c0_g1
TRINITY_DN279580_c0_g1
TRINITY_DN279591_c0_g1
TRINITY_DN279603_c0_g1
TRINITY_DN279631_c0_g1
TRINITY_DN279634_c0_g1
TRINITY_DN279643_c0_g1
TRINITY_DN279648_c0_g1
TRINITY_DN279656_c0_g1
TRINITY_DN279676_c0_g1
TRINITY_DN279687_c0_g1
TRINITY_DN279695_c0_g1
TRINITY_DN279704_c0_g1
TRINITY_DN279706_c0_g1
TRINITY_DN279712_c0_g1
TRINITY_DN279719_c0_g1
TRINITY_DN279721_c0_g1
TRINITY_DN279736_c0_g1
TRINITY_DN279742_c0_g1
TRINITY_DN279745_c0_g1
TRINITY_DN279764_c0_g1
TRINITY_DN27976_c0_g1
TRINITY_DN279788_c0_g1
TRINITY_DN279793_c0_g1
TRINITY_DN279797_c0_g1
TRINITY_DN279808_c0_g1
TRINITY_DN279817_c0_g1
TRINITY_DN279818_c0_g1
TRINITY_DN279823_c0_g1
TRINITY_DN279825_c0_g1
TRINITY_DN279829_c0_g1
TRINITY_DN279834_c0_g1
TRINITY_DN279848_c0_g1
TRINITY_DN279855_c0_g1
TRINITY_DN279863_c0_g1
TRINITY_DN279864_c0_g1
TRINITY_DN279870_c0_g1
TRINITY_DN279875_c0_g1
TRINITY_DN279887_c0_g1
TRINITY_DN279888_c0_g1
TRINITY_DN279897_c0_g1
TRINITY_DN279906_c0_g1
TRINITY_DN279931_c0_g1
TRINITY_DN279958_c0_g1
TRINITY_DN279970_c0_g1
TRINITY_DN279974_c0_g1
TRINITY_DN280009_c0_g1
TRINITY_DN280010_c0_g1
TRINITY_DN280013_c0_g1
TRINITY_DN280016_c0_g1
TRINITY_DN280017_c0_g1
TRINITY_DN280022_c0_g1
TRINITY_DN280075_c0_g1
TRINITY_DN280077_c0_g1
TRINITY_DN280078_c0_g1
TRINITY_DN280083_c0_g1
TRINITY_DN280096_c0_g1
TRINITY_DN280107_c0_g1
TRINITY_DN280132_c0_g1
TRINITY_DN280143_c0_g1
TRINITY_DN280144_c0_g1
TRINITY_DN280145_c0_g1
TRINITY_DN280154_c0_g1
TRINITY_DN280155_c0_g1
TRINITY_DN280163_c0_g1
TRINITY_DN280175_c0_g1
TRINITY_DN280183_c0_g1
TRINITY_DN28018_c0_g1
TRINITY_DN280203_c0_g1
TRINITY_DN280210_c0_g1
TRINITY_DN280253_c0_g1
TRINITY_DN28025_c0_g1
TRINITY_DN280270_c0_g1
TRINITY_DN280279_c0_g1
TRINITY_DN280290_c0_g1
TRINITY_DN280295_c0_g1
TRINITY_DN280300_c0_g1
TRINITY_DN280301_c0_g1
TRINITY_DN280306_c0_g1
TRINITY_DN280309_c0_g1
TRINITY_DN280321_c0_g1
TRINITY_DN280324_c0_g1
TRINITY_DN280336_c0_g1
TRINITY_DN280337_c0_g1
TRINITY_DN28033_c0_g1
TRINITY_DN28033_c1_g1
TRINITY_DN280351_c0_g1
TRINITY_DN280355_c0_g1
TRINITY_DN280370_c0_g1
TRINITY_DN280375_c0_g1
TRINITY_DN280379_c0_g1
TRINITY_DN280385_c0_g1
TRINITY_DN280389_c0_g1
TRINITY_DN280407_c0_g1
TRINITY_DN28040_c0_g1
TRINITY_DN280417_c0_g1
TRINITY_DN280450_c0_g1
TRINITY_DN280479_c0_g1
TRINITY_DN280484_c0_g1
TRINITY_DN280489_c0_g1
TRINITY_DN280503_c0_g1
TRINITY_DN280527_c0_g1
TRINITY_DN280531_c0_g1
TRINITY_DN280547_c0_g1
TRINITY_DN28054_c0_g1
TRINITY_DN280565_c0_g1
TRINITY_DN280571_c0_g1
TRINITY_DN280573_c0_g1
TRINITY_DN280575_c0_g1
TRINITY_DN28057_c0_g1
TRINITY_DN280586_c0_g1
TRINITY_DN280590_c0_g1
TRINITY_DN280595_c0_g1
TRINITY_DN280599_c0_g1
TRINITY_DN280604_c0_g1
TRINITY_DN280612_c0_g1
TRINITY_DN280614_c0_g1
TRINITY_DN280617_c0_g1
TRINITY_DN280622_c0_g1
TRINITY_DN280629_c0_g1
TRINITY_DN280653_c0_g1
TRINITY_DN280661_c0_g1
TRINITY_DN280681_c0_g1
TRINITY_DN280694_c0_g1
TRINITY_DN280707_c0_g1
TRINITY_DN280730_c0_g1
TRINITY_DN280731_c0_g1
TRINITY_DN280738_c0_g1
TRINITY_DN280741_c0_g1
TRINITY_DN280767_c0_g1
TRINITY_DN280772_c0_g1
TRINITY_DN280785_c0_g1
TRINITY_DN280796_c0_g1
TRINITY_DN280808_c0_g1
TRINITY_DN280816_c0_g1
TRINITY_DN280822_c0_g1
TRINITY_DN280844_c0_g1
TRINITY_DN280847_c0_g1
TRINITY_DN280849_c0_g1
TRINITY_DN280874_c0_g1
TRINITY_DN280884_c0_g1
TRINITY_DN280887_c0_g1
TRINITY_DN280890_c0_g1
TRINITY_DN280907_c0_g1
TRINITY_DN280942_c0_g1
TRINITY_DN280955_c0_g1
TRINITY_DN280980_c0_g1
TRINITY_DN280990_c0_g1
TRINITY_DN280996_c0_g1
TRINITY_DN281002_c0_g1
TRINITY_DN281006_c0_g1
TRINITY_DN281009_c0_g1
TRINITY_DN28100_c0_g1
TRINITY_DN281016_c0_g1
TRINITY_DN281017_c0_g1
TRINITY_DN281028_c0_g1
TRINITY_DN281030_c0_g1
TRINITY_DN281034_c0_g1
TRINITY_DN281036_c0_g1
TRINITY_DN281048_c0_g1
TRINITY_DN281069_c0_g1
TRINITY_DN281076_c0_g1
TRINITY_DN281087_c0_g1
TRINITY_DN281116_c0_g1
TRINITY_DN281128_c0_g1
TRINITY_DN281129_c0_g1
TRINITY_DN281133_c0_g1
TRINITY_DN281140_c0_g1
TRINITY_DN281188_c0_g1
TRINITY_DN281196_c0_g1
TRINITY_DN281211_c0_g1
TRINITY_DN281212_c0_g1
TRINITY_DN281218_c0_g1
TRINITY_DN281233_c0_g1
TRINITY_DN281235_c0_g1
TRINITY_DN281266_c0_g1
TRINITY_DN281267_c0_g1
TRINITY_DN281275_c0_g1
TRINITY_DN281287_c0_g1
TRINITY_DN281294_c0_g1
TRINITY_DN281295_c0_g1
TRINITY_DN281299_c0_g1
TRINITY_DN281314_c0_g1
TRINITY_DN281316_c0_g1
TRINITY_DN281320_c0_g1
TRINITY_DN281323_c0_g1
TRINITY_DN281329_c0_g1
TRINITY_DN28133_c0_g1
TRINITY_DN281353_c0_g1
TRINITY_DN28135_c0_g1
TRINITY_DN281368_c0_g1
TRINITY_DN281371_c0_g1
TRINITY_DN281372_c0_g1
TRINITY_DN281379_c0_g1
TRINITY_DN281393_c0_g1
TRINITY_DN281411_c0_g1
TRINITY_DN281414_c0_g1
TRINITY_DN281420_c0_g1
TRINITY_DN281421_c0_g1
TRINITY_DN281423_c0_g1
TRINITY_DN281426_c0_g1
TRINITY_DN28143_c0_g1
TRINITY_DN281454_c0_g1
TRINITY_DN281460_c0_g1
TRINITY_DN281500_c0_g1
TRINITY_DN281506_c0_g1
TRINITY_DN281508_c0_g1
TRINITY_DN281514_c0_g1
TRINITY_DN281524_c0_g1
TRINITY_DN281533_c0_g1
TRINITY_DN28153_c0_g1
TRINITY_DN281560_c0_g1
TRINITY_DN281564_c0_g1
TRINITY_DN281567_c0_g1
TRINITY_DN281575_c0_g1
TRINITY_DN281601_c0_g1
TRINITY_DN281612_c0_g1
TRINITY_DN281617_c0_g1
TRINITY_DN281652_c0_g1
TRINITY_DN281677_c0_g1
TRINITY_DN281680_c0_g1
TRINITY_DN281682_c0_g1
TRINITY_DN281688_c0_g1
TRINITY_DN281691_c0_g1
TRINITY_DN281695_c0_g1
TRINITY_DN281699_c0_g1
TRINITY_DN281701_c0_g1
TRINITY_DN281710_c0_g1
TRINITY_DN281716_c0_g1
TRINITY_DN281719_c0_g1
TRINITY_DN281726_c0_g1
TRINITY_DN281730_c0_g1
TRINITY_DN281732_c0_g1
TRINITY_DN281736_c0_g1
TRINITY_DN281737_c0_g1
TRINITY_DN281738_c0_g1
TRINITY_DN281746_c0_g1
TRINITY_DN281748_c0_g1
TRINITY_DN28175_c0_g1
TRINITY_DN28175_c0_g2
TRINITY_DN281764_c0_g1
TRINITY_DN281777_c0_g1
TRINITY_DN281785_c0_g1
TRINITY_DN281800_c0_g1
TRINITY_DN281810_c0_g1
TRINITY_DN281812_c0_g1
TRINITY_DN281814_c0_g1
TRINITY_DN281819_c0_g1
TRINITY_DN281820_c0_g1
TRINITY_DN281824_c0_g1
TRINITY_DN281828_c0_g1
TRINITY_DN281829_c0_g1
TRINITY_DN281839_c0_g1
TRINITY_DN281850_c0_g1
TRINITY_DN281872_c0_g1
TRINITY_DN281873_c0_g1
TRINITY_DN281880_c0_g1
TRINITY_DN281891_c0_g1
TRINITY_DN281895_c0_g1
TRINITY_DN281898_c0_g1
TRINITY_DN281905_c0_g1
TRINITY_DN281908_c0_g1
TRINITY_DN281910_c0_g1
TRINITY_DN281914_c0_g1
TRINITY_DN281918_c0_g1
TRINITY_DN281922_c0_g1
TRINITY_DN281925_c0_g1
TRINITY_DN281928_c0_g1
TRINITY_DN281941_c0_g1
TRINITY_DN281946_c0_g1
TRINITY_DN281959_c0_g1
TRINITY_DN281967_c0_g1
TRINITY_DN281984_c0_g1
TRINITY_DN281988_c0_g1
TRINITY_DN281993_c0_g1
TRINITY_DN282002_c0_g1
TRINITY_DN282019_c0_g1
TRINITY_DN282021_c0_g1
TRINITY_DN282024_c0_g1
TRINITY_DN282027_c0_g1
TRINITY_DN282036_c0_g1
TRINITY_DN282042_c0_g1
TRINITY_DN282045_c0_g1
TRINITY_DN282069_c0_g1
TRINITY_DN28207_c0_g1
TRINITY_DN282084_c0_g1
TRINITY_DN282095_c0_g1
TRINITY_DN282106_c0_g1
TRINITY_DN282130_c0_g1
TRINITY_DN282134_c0_g1
TRINITY_DN28213_c0_g1
TRINITY_DN282143_c0_g1
TRINITY_DN282154_c0_g1
TRINITY_DN28215_c0_g1
TRINITY_DN282178_c0_g1
TRINITY_DN282187_c0_g1
TRINITY_DN282188_c0_g1
TRINITY_DN282191_c0_g1
TRINITY_DN282195_c0_g1
TRINITY_DN282206_c0_g1
TRINITY_DN282212_c0_g1
TRINITY_DN28221_c0_g1
TRINITY_DN282245_c0_g1
TRINITY_DN282250_c0_g1
TRINITY_DN282272_c0_g1
TRINITY_DN282273_c0_g1
TRINITY_DN282278_c0_g1
TRINITY_DN282279_c0_g1
TRINITY_DN282289_c0_g1
TRINITY_DN282300_c0_g1
TRINITY_DN282301_c0_g1
TRINITY_DN282327_c0_g1
TRINITY_DN282358_c0_g1
TRINITY_DN282366_c0_g1
TRINITY_DN282368_c0_g1
TRINITY_DN282373_c0_g1
TRINITY_DN282377_c0_g1
TRINITY_DN282381_c0_g1
TRINITY_DN282382_c0_g1
TRINITY_DN282383_c0_g1
TRINITY_DN282398_c0_g1
TRINITY_DN282399_c0_g1
TRINITY_DN2823_c0_g1
TRINITY_DN282410_c0_g1
TRINITY_DN282413_c0_g1
TRINITY_DN282429_c0_g1
TRINITY_DN282433_c0_g1
TRINITY_DN282441_c0_g1
TRINITY_DN282455_c0_g1
TRINITY_DN282460_c0_g1
TRINITY_DN282463_c0_g1
TRINITY_DN282464_c0_g1
TRINITY_DN282472_c0_g1
TRINITY_DN282486_c0_g1
TRINITY_DN282503_c0_g1
TRINITY_DN282508_c0_g1
TRINITY_DN282512_c0_g1
TRINITY_DN282519_c0_g1
TRINITY_DN282541_c0_g1
TRINITY_DN282544_c0_g1
TRINITY_DN282547_c0_g1
TRINITY_DN282552_c0_g1
TRINITY_DN282554_c0_g1
TRINITY_DN282561_c0_g1
TRINITY_DN282562_c0_g1
TRINITY_DN282565_c0_g1
TRINITY_DN282567_c0_g1
TRINITY_DN282576_c0_g1
TRINITY_DN28257_c0_g1
TRINITY_DN282580_c0_g1
TRINITY_DN282581_c0_g1
TRINITY_DN282595_c0_g1
TRINITY_DN282601_c0_g1
TRINITY_DN282614_c0_g1
TRINITY_DN282628_c0_g1
TRINITY_DN282632_c0_g1
TRINITY_DN282658_c0_g1
TRINITY_DN282659_c0_g1
TRINITY_DN282662_c0_g1
TRINITY_DN282665_c0_g1
TRINITY_DN282673_c0_g1
TRINITY_DN282676_c0_g1
TRINITY_DN282677_c0_g1
TRINITY_DN282679_c0_g1
TRINITY_DN282682_c0_g1
TRINITY_DN282684_c0_g1
TRINITY_DN282685_c0_g1
TRINITY_DN282692_c0_g1
TRINITY_DN282695_c0_g1
TRINITY_DN282696_c0_g1
TRINITY_DN282705_c0_g1
TRINITY_DN282717_c0_g1
TRINITY_DN282737_c0_g1
TRINITY_DN282747_c0_g1
TRINITY_DN282751_c0_g1
TRINITY_DN282779_c0_g1
TRINITY_DN28279_c0_g1
TRINITY_DN282818_c0_g1
TRINITY_DN282826_c0_g1
TRINITY_DN282828_c0_g1
TRINITY_DN282831_c0_g1
TRINITY_DN282850_c0_g1
TRINITY_DN282868_c0_g1
TRINITY_DN282872_c0_g1
TRINITY_DN282886_c0_g1
TRINITY_DN282890_c0_g1
TRINITY_DN282893_c0_g1
TRINITY_DN282899_c0_g1
TRINITY_DN282900_c0_g1
TRINITY_DN282910_c0_g1
TRINITY_DN282913_c0_g1
TRINITY_DN282921_c0_g1
TRINITY_DN282927_c0_g1
TRINITY_DN282938_c0_g1
TRINITY_DN282954_c0_g1
TRINITY_DN282961_c0_g1
TRINITY_DN282963_c0_g1
TRINITY_DN282967_c0_g1
TRINITY_DN282973_c0_g1
TRINITY_DN282978_c0_g1
TRINITY_DN282990_c0_g1
TRINITY_DN282992_c0_g1
TRINITY_DN282993_c0_g1
TRINITY_DN28299_c0_g1
TRINITY_DN283002_c0_g1
TRINITY_DN283005_c0_g1
TRINITY_DN283022_c0_g1
TRINITY_DN283023_c0_g1
TRINITY_DN283030_c0_g1
TRINITY_DN283034_c0_g1
TRINITY_DN283042_c0_g1
TRINITY_DN283048_c0_g1
TRINITY_DN283071_c0_g1
TRINITY_DN283075_c0_g1
TRINITY_DN283079_c0_g1
TRINITY_DN28307_c0_g1
TRINITY_DN283088_c0_g1
TRINITY_DN283089_c0_g1
TRINITY_DN28308_c0_g1
TRINITY_DN283096_c0_g1
TRINITY_DN283098_c0_g1
TRINITY_DN283100_c0_g1
TRINITY_DN283105_c0_g1
TRINITY_DN283116_c0_g1
TRINITY_DN283121_c0_g1
TRINITY_DN283134_c0_g1
TRINITY_DN283139_c0_g1
TRINITY_DN283147_c0_g1
TRINITY_DN283150_c0_g1
TRINITY_DN283162_c0_g1
TRINITY_DN283163_c0_g1
TRINITY_DN283165_c0_g1
TRINITY_DN28317_c0_g1
TRINITY_DN28318_c0_g1
TRINITY_DN283195_c0_g1
TRINITY_DN283205_c0_g1
TRINITY_DN283215_c0_g1
TRINITY_DN283217_c0_g1
TRINITY_DN283222_c0_g1
TRINITY_DN283223_c0_g1
TRINITY_DN283227_c0_g1
TRINITY_DN283231_c0_g1
TRINITY_DN283239_c0_g1
TRINITY_DN283247_c0_g1
TRINITY_DN28325_c0_g1
TRINITY_DN283264_c0_g1
TRINITY_DN283274_c0_g1
TRINITY_DN283277_c0_g1
TRINITY_DN283281_c0_g1
TRINITY_DN283297_c0_g1
TRINITY_DN283299_c0_g1
TRINITY_DN283304_c0_g1
TRINITY_DN283307_c0_g1
TRINITY_DN283313_c0_g1
TRINITY_DN28332_c0_g1
TRINITY_DN283343_c0_g1
TRINITY_DN283346_c0_g1
TRINITY_DN283360_c0_g1
TRINITY_DN283369_c0_g1
TRINITY_DN283373_c0_g1
TRINITY_DN283385_c0_g1
TRINITY_DN283394_c0_g1
TRINITY_DN283398_c0_g1
TRINITY_DN283405_c0_g1
TRINITY_DN283415_c0_g1
TRINITY_DN283426_c0_g1
TRINITY_DN283429_c0_g1
TRINITY_DN283432_c0_g1
TRINITY_DN283437_c0_g1
TRINITY_DN283438_c0_g1
TRINITY_DN283445_c0_g1
TRINITY_DN283447_c0_g1
TRINITY_DN283454_c0_g1
TRINITY_DN283469_c0_g1
TRINITY_DN283472_c0_g1
TRINITY_DN283473_c0_g1
TRINITY_DN283486_c0_g1
TRINITY_DN283487_c0_g1
TRINITY_DN283492_c0_g1
TRINITY_DN283520_c0_g1
TRINITY_DN283530_c0_g1
TRINITY_DN283537_c0_g1
TRINITY_DN283540_c0_g1
TRINITY_DN283545_c0_g1
TRINITY_DN283546_c0_g1
TRINITY_DN283548_c0_g1
TRINITY_DN283553_c0_g1
TRINITY_DN283561_c0_g1
TRINITY_DN283562_c0_g1
TRINITY_DN283603_c0_g1
TRINITY_DN283612_c0_g1
TRINITY_DN283616_c0_g1
TRINITY_DN28362_c0_g1
TRINITY_DN28362_c0_g2
TRINITY_DN283630_c0_g1
TRINITY_DN283635_c0_g1
TRINITY_DN283643_c0_g1
TRINITY_DN283673_c0_g1
TRINITY_DN283685_c0_g1
TRINITY_DN283698_c0_g1
TRINITY_DN283706_c0_g1
TRINITY_DN283713_c0_g1
TRINITY_DN28374_c0_g1
TRINITY_DN283763_c0_g1
TRINITY_DN283789_c0_g1
TRINITY_DN283824_c0_g1
TRINITY_DN283837_c0_g1
TRINITY_DN283840_c0_g1
TRINITY_DN283853_c0_g1
TRINITY_DN283857_c0_g1
TRINITY_DN283888_c0_g1
TRINITY_DN283910_c0_g1
TRINITY_DN283927_c0_g1
TRINITY_DN283936_c0_g1
TRINITY_DN283947_c0_g1
TRINITY_DN283954_c0_g1
TRINITY_DN283984_c0_g1
TRINITY_DN283987_c0_g1
TRINITY_DN284012_c0_g1
TRINITY_DN284021_c0_g1
TRINITY_DN284024_c0_g1
TRINITY_DN284032_c0_g1
TRINITY_DN284036_c0_g1
TRINITY_DN284042_c0_g1
TRINITY_DN284080_c0_g1
TRINITY_DN284082_c0_g1
TRINITY_DN284101_c0_g1
TRINITY_DN284122_c0_g1
TRINITY_DN284129_c0_g1
TRINITY_DN284145_c0_g1
TRINITY_DN284156_c0_g1
TRINITY_DN284216_c0_g1
TRINITY_DN284226_c0_g1
TRINITY_DN284239_c0_g1
TRINITY_DN284254_c0_g1
TRINITY_DN284256_c0_g1
TRINITY_DN284267_c0_g1
TRINITY_DN284272_c0_g1
TRINITY_DN284273_c0_g1
TRINITY_DN284285_c0_g1
TRINITY_DN284287_c0_g1
TRINITY_DN284289_c0_g1
TRINITY_DN284295_c0_g1
TRINITY_DN2842_c0_g1
TRINITY_DN284303_c0_g1
TRINITY_DN284304_c0_g1
TRINITY_DN284309_c0_g1
TRINITY_DN284318_c0_g1
TRINITY_DN284321_c0_g1
TRINITY_DN284323_c0_g1
TRINITY_DN284326_c0_g1
TRINITY_DN284348_c0_g1
TRINITY_DN284349_c0_g1
TRINITY_DN28435_c0_g1
TRINITY_DN284370_c0_g1
TRINITY_DN284385_c0_g1
TRINITY_DN284389_c0_g1
TRINITY_DN284391_c0_g1
TRINITY_DN284394_c0_g1
TRINITY_DN284396_c0_g1
TRINITY_DN284412_c0_g1
TRINITY_DN284417_c0_g1
TRINITY_DN284422_c0_g1
TRINITY_DN284433_c0_g1
TRINITY_DN284439_c0_g1
TRINITY_DN284440_c0_g1
TRINITY_DN284442_c0_g1
TRINITY_DN284447_c0_g1
TRINITY_DN284459_c0_g1
TRINITY_DN284466_c0_g1
TRINITY_DN284471_c0_g1
TRINITY_DN284473_c0_g1
TRINITY_DN284480_c0_g1
TRINITY_DN284487_c0_g1
TRINITY_DN284489_c0_g1
TRINITY_DN284492_c0_g1
TRINITY_DN284502_c0_g1
TRINITY_DN284505_c0_g1
TRINITY_DN284519_c0_g1
TRINITY_DN284524_c0_g1
TRINITY_DN284528_c0_g1
TRINITY_DN284532_c0_g1
TRINITY_DN284536_c0_g1
TRINITY_DN284537_c0_g1
TRINITY_DN284538_c0_g1
TRINITY_DN284552_c0_g1
TRINITY_DN284557_c0_g1
TRINITY_DN284567_c0_g1
TRINITY_DN284569_c0_g1
TRINITY_DN284573_c0_g1
TRINITY_DN284615_c0_g1
TRINITY_DN284618_c0_g1
TRINITY_DN284626_c0_g1
TRINITY_DN284627_c0_g1
TRINITY_DN284631_c0_g1
TRINITY_DN284636_c0_g1
TRINITY_DN284659_c0_g1
TRINITY_DN284661_c0_g1
TRINITY_DN284662_c0_g1
TRINITY_DN284668_c0_g1
TRINITY_DN284679_c0_g1
TRINITY_DN284695_c0_g1
TRINITY_DN284725_c0_g1
TRINITY_DN284745_c0_g1
TRINITY_DN284749_c0_g1
TRINITY_DN284752_c0_g1
TRINITY_DN284761_c0_g1
TRINITY_DN284762_c0_g1
TRINITY_DN284770_c0_g1
TRINITY_DN284771_c0_g1
TRINITY_DN284772_c0_g1
TRINITY_DN284775_c0_g1
TRINITY_DN284776_c0_g1
TRINITY_DN284789_c0_g1
TRINITY_DN284794_c0_g1
TRINITY_DN284798_c0_g1
TRINITY_DN284809_c0_g1
TRINITY_DN284814_c0_g1
TRINITY_DN284822_c0_g1
TRINITY_DN284831_c0_g1
TRINITY_DN284834_c0_g1
TRINITY_DN284842_c0_g1
TRINITY_DN284843_c0_g1
TRINITY_DN284852_c0_g1
TRINITY_DN284853_c0_g1
TRINITY_DN284858_c0_g1
TRINITY_DN284866_c0_g1
TRINITY_DN284873_c0_g1
TRINITY_DN284875_c0_g1
TRINITY_DN284877_c0_g1
TRINITY_DN284882_c0_g1
TRINITY_DN284891_c0_g1
TRINITY_DN284892_c0_g1
TRINITY_DN284901_c0_g1
TRINITY_DN284903_c0_g1
TRINITY_DN284906_c0_g1
TRINITY_DN28490_c0_g1
TRINITY_DN284910_c0_g1
TRINITY_DN284914_c0_g1
TRINITY_DN284916_c0_g1
TRINITY_DN284921_c0_g1
TRINITY_DN284922_c0_g1
TRINITY_DN284924_c0_g1
TRINITY_DN284926_c0_g1
TRINITY_DN284928_c0_g1
TRINITY_DN284933_c0_g1
TRINITY_DN284937_c0_g1
TRINITY_DN284940_c0_g1
TRINITY_DN284947_c0_g1
TRINITY_DN284948_c0_g1
TRINITY_DN284950_c0_g1
TRINITY_DN284951_c0_g1
TRINITY_DN284958_c0_g1
TRINITY_DN284959_c0_g1
TRINITY_DN284960_c0_g1
TRINITY_DN284964_c0_g1
TRINITY_DN284967_c0_g1
TRINITY_DN284968_c0_g1
TRINITY_DN284970_c0_g1
TRINITY_DN284972_c0_g1
TRINITY_DN284978_c0_g1
TRINITY_DN284980_c0_g1
TRINITY_DN284982_c0_g1
TRINITY_DN284983_c0_g1
TRINITY_DN284985_c0_g1
TRINITY_DN284988_c0_g1
TRINITY_DN284994_c0_g1
TRINITY_DN284996_c0_g1
TRINITY_DN284997_c0_g1
TRINITY_DN285002_c0_g1
TRINITY_DN285003_c0_g1
TRINITY_DN285004_c0_g1
TRINITY_DN285008_c0_g1
TRINITY_DN285009_c0_g1
TRINITY_DN285017_c0_g1
TRINITY_DN285019_c0_g1
TRINITY_DN285021_c0_g1
TRINITY_DN285025_c0_g1
TRINITY_DN285034_c0_g1
TRINITY_DN285048_c0_g1
TRINITY_DN285051_c0_g1
TRINITY_DN285057_c0_g1
TRINITY_DN285060_c0_g1
TRINITY_DN285065_c0_g1
TRINITY_DN285067_c0_g1
TRINITY_DN285075_c0_g1
TRINITY_DN285076_c0_g1
TRINITY_DN285085_c0_g1
TRINITY_DN285086_c0_g1
TRINITY_DN285088_c0_g1
TRINITY_DN28508_c0_g1
TRINITY_DN285096_c0_g1
TRINITY_DN285099_c0_g1
TRINITY_DN285105_c0_g1
TRINITY_DN285106_c0_g1
TRINITY_DN285107_c0_g1
TRINITY_DN285108_c0_g1
TRINITY_DN285111_c0_g1
TRINITY_DN285116_c0_g1
TRINITY_DN285117_c0_g1
TRINITY_DN285124_c0_g1
TRINITY_DN285125_c0_g1
TRINITY_DN285126_c0_g1
TRINITY_DN285134_c0_g1
TRINITY_DN285143_c0_g1
TRINITY_DN285153_c0_g1
TRINITY_DN285159_c0_g1
TRINITY_DN285166_c0_g1
TRINITY_DN285167_c0_g1
TRINITY_DN285170_c0_g1
TRINITY_DN285174_c0_g1
TRINITY_DN285199_c0_g1
TRINITY_DN285214_c0_g1
TRINITY_DN285230_c0_g1
TRINITY_DN285236_c0_g1
TRINITY_DN285252_c0_g1
TRINITY_DN285256_c0_g1
TRINITY_DN285259_c0_g1
TRINITY_DN285264_c0_g1
TRINITY_DN285276_c0_g1
TRINITY_DN285279_c0_g1
TRINITY_DN285286_c0_g1
TRINITY_DN285288_c0_g1
TRINITY_DN28528_c0_g1
TRINITY_DN285295_c0_g1
TRINITY_DN285299_c0_g1
TRINITY_DN285303_c0_g1
TRINITY_DN285305_c0_g1
TRINITY_DN285306_c0_g1
TRINITY_DN285308_c0_g1
TRINITY_DN285318_c0_g1
TRINITY_DN285320_c0_g1
TRINITY_DN285322_c0_g1
TRINITY_DN285324_c0_g1
TRINITY_DN285326_c0_g1
TRINITY_DN285345_c0_g1
TRINITY_DN285346_c0_g1
TRINITY_DN285349_c0_g1
TRINITY_DN285353_c0_g1
TRINITY_DN285361_c0_g1
TRINITY_DN285380_c0_g1
TRINITY_DN285399_c0_g1
TRINITY_DN285405_c0_g1
TRINITY_DN285416_c0_g1
TRINITY_DN285417_c0_g1
TRINITY_DN285418_c0_g1
TRINITY_DN285419_c0_g1
TRINITY_DN285423_c0_g1
TRINITY_DN285427_c0_g1
TRINITY_DN285439_c0_g1
TRINITY_DN285440_c0_g1
TRINITY_DN285448_c0_g1
TRINITY_DN28544_c0_g1
TRINITY_DN285455_c0_g1
TRINITY_DN285473_c0_g1
TRINITY_DN285476_c0_g1
TRINITY_DN285485_c0_g1
TRINITY_DN285500_c0_g1
TRINITY_DN28550_c0_g1
TRINITY_DN285529_c0_g1
TRINITY_DN285533_c0_g1
TRINITY_DN285538_c0_g1
TRINITY_DN285555_c0_g1
TRINITY_DN285556_c0_g1
TRINITY_DN285568_c0_g1
TRINITY_DN285570_c0_g1
TRINITY_DN285580_c0_g1
TRINITY_DN285581_c0_g1
TRINITY_DN285588_c0_g1
TRINITY_DN285599_c0_g1
TRINITY_DN285601_c0_g1
TRINITY_DN285607_c0_g1
TRINITY_DN285614_c0_g1
TRINITY_DN285623_c0_g1
TRINITY_DN285634_c0_g1
TRINITY_DN285647_c0_g1
TRINITY_DN28565_c0_g1
TRINITY_DN285664_c0_g1
TRINITY_DN285668_c0_g1
TRINITY_DN285670_c0_g1
TRINITY_DN285675_c0_g1
TRINITY_DN285685_c0_g1
TRINITY_DN285686_c0_g1
TRINITY_DN285694_c0_g1
TRINITY_DN285695_c0_g1
TRINITY_DN285702_c0_g1
TRINITY_DN285712_c0_g1
TRINITY_DN285736_c0_g1
TRINITY_DN285739_c0_g1
TRINITY_DN285741_c0_g1
TRINITY_DN285747_c0_g1
TRINITY_DN285748_c0_g1
TRINITY_DN285787_c0_g1
TRINITY_DN285792_c0_g1
TRINITY_DN285801_c0_g1
TRINITY_DN285802_c0_g1
TRINITY_DN285806_c0_g1
TRINITY_DN285811_c0_g1
TRINITY_DN285812_c0_g1
TRINITY_DN285814_c0_g1
TRINITY_DN285835_c0_g1
TRINITY_DN285852_c0_g1
TRINITY_DN285855_c0_g1
TRINITY_DN285858_c0_g1
TRINITY_DN285863_c0_g1
TRINITY_DN285868_c0_g1
TRINITY_DN285876_c0_g1
TRINITY_DN285878_c0_g1
TRINITY_DN285881_c0_g1
TRINITY_DN285883_c0_g1
TRINITY_DN285906_c0_g1
TRINITY_DN285916_c0_g1
TRINITY_DN285956_c0_g1
TRINITY_DN285958_c0_g1
TRINITY_DN285963_c0_g1
TRINITY_DN285975_c0_g1
TRINITY_DN285976_c0_g1
TRINITY_DN285980_c0_g1
TRINITY_DN285984_c0_g1
TRINITY_DN285988_c0_g1
TRINITY_DN285993_c0_g1
TRINITY_DN285996_c0_g1
TRINITY_DN285_c0_g1
TRINITY_DN286002_c0_g1
TRINITY_DN286004_c0_g1
TRINITY_DN286006_c0_g1
TRINITY_DN286011_c0_g1
TRINITY_DN286013_c0_g1
TRINITY_DN286018_c0_g1
TRINITY_DN286019_c0_g1
TRINITY_DN286035_c0_g1
TRINITY_DN286036_c0_g1
TRINITY_DN286039_c0_g1
TRINITY_DN286061_c0_g1
TRINITY_DN286085_c0_g1
TRINITY_DN286098_c0_g1
TRINITY_DN286115_c0_g1
TRINITY_DN286116_c0_g1
TRINITY_DN286123_c0_g1
TRINITY_DN286124_c0_g1
TRINITY_DN286140_c0_g1
TRINITY_DN286141_c0_g1
TRINITY_DN286143_c0_g1
TRINITY_DN286146_c0_g1
TRINITY_DN286150_c0_g1
TRINITY_DN28615_c0_g1
TRINITY_DN286165_c0_g1
TRINITY_DN286171_c0_g1
TRINITY_DN286174_c0_g1
TRINITY_DN286177_c0_g1
TRINITY_DN286179_c0_g1
TRINITY_DN286180_c0_g1
TRINITY_DN286183_c0_g1
TRINITY_DN286186_c0_g1
TRINITY_DN286201_c0_g1
TRINITY_DN286202_c0_g1
TRINITY_DN286209_c0_g1
TRINITY_DN286213_c0_g1
TRINITY_DN286218_c0_g1
TRINITY_DN286221_c0_g1
TRINITY_DN286222_c0_g1
TRINITY_DN286230_c0_g1
TRINITY_DN286233_c0_g1
TRINITY_DN286244_c0_g1
TRINITY_DN286260_c0_g1
TRINITY_DN286275_c0_g1
TRINITY_DN286276_c0_g1
TRINITY_DN286282_c0_g1
TRINITY_DN286303_c0_g1
TRINITY_DN286318_c0_g1
TRINITY_DN286319_c0_g1
TRINITY_DN28631_c0_g1
TRINITY_DN286325_c0_g1
TRINITY_DN286337_c0_g1
TRINITY_DN286338_c0_g1
TRINITY_DN286340_c0_g1
TRINITY_DN286343_c0_g1
TRINITY_DN286350_c0_g1
TRINITY_DN286354_c0_g1
TRINITY_DN286372_c0_g1
TRINITY_DN286377_c0_g1
TRINITY_DN286383_c0_g1
TRINITY_DN286385_c0_g1
TRINITY_DN286396_c0_g1
TRINITY_DN2863_c0_g1
TRINITY_DN286402_c0_g1
TRINITY_DN286411_c0_g1
TRINITY_DN286425_c0_g1
TRINITY_DN286426_c0_g1
TRINITY_DN286429_c0_g1
TRINITY_DN286433_c0_g1
TRINITY_DN286449_c0_g1
TRINITY_DN286451_c0_g1
TRINITY_DN286453_c0_g1
TRINITY_DN286454_c0_g1
TRINITY_DN286455_c0_g1
TRINITY_DN286460_c0_g1
TRINITY_DN28646_c0_g1
TRINITY_DN286478_c0_g1
TRINITY_DN286480_c0_g1
TRINITY_DN286482_c0_g1
TRINITY_DN286488_c0_g1
TRINITY_DN286490_c0_g1
TRINITY_DN286493_c0_g1
TRINITY_DN286495_c0_g1
TRINITY_DN286496_c0_g1
TRINITY_DN286505_c0_g1
TRINITY_DN286513_c0_g1
TRINITY_DN286520_c0_g1
TRINITY_DN286527_c0_g1
TRINITY_DN286539_c0_g1
TRINITY_DN286550_c0_g1
TRINITY_DN286552_c0_g1
TRINITY_DN286557_c0_g1
TRINITY_DN286559_c0_g1
TRINITY_DN286561_c0_g1
TRINITY_DN286565_c0_g1
TRINITY_DN286567_c0_g1
TRINITY_DN286585_c0_g1
TRINITY_DN286592_c0_g1
TRINITY_DN286601_c0_g1
TRINITY_DN286602_c0_g1
TRINITY_DN286608_c0_g1
TRINITY_DN286614_c0_g1
TRINITY_DN286615_c0_g1
TRINITY_DN286638_c0_g1
TRINITY_DN286642_c0_g1
TRINITY_DN286644_c0_g1
TRINITY_DN286648_c0_g1
TRINITY_DN286651_c0_g1
TRINITY_DN286652_c0_g1
TRINITY_DN286655_c0_g1
TRINITY_DN286692_c0_g1
TRINITY_DN286695_c0_g1
TRINITY_DN286699_c0_g1
TRINITY_DN286700_c0_g1
TRINITY_DN286705_c0_g1
TRINITY_DN286719_c0_g1
TRINITY_DN286734_c0_g1
TRINITY_DN286739_c0_g1
TRINITY_DN286743_c0_g1
TRINITY_DN286746_c0_g1
TRINITY_DN286749_c0_g1
TRINITY_DN286751_c0_g1
TRINITY_DN286760_c0_g1
TRINITY_DN286769_c0_g1
TRINITY_DN286788_c0_g1
TRINITY_DN2867_c0_g1
TRINITY_DN286801_c0_g1
TRINITY_DN286802_c0_g1
TRINITY_DN286803_c0_g1
TRINITY_DN286804_c0_g1
TRINITY_DN286809_c0_g1
TRINITY_DN286815_c0_g1
TRINITY_DN286821_c0_g1
TRINITY_DN286825_c0_g1
TRINITY_DN286841_c0_g1
TRINITY_DN286843_c0_g1
TRINITY_DN286849_c0_g1
TRINITY_DN28684_c0_g1
TRINITY_DN286850_c0_g1
TRINITY_DN286853_c0_g1
TRINITY_DN286859_c0_g1
TRINITY_DN286869_c0_g1
TRINITY_DN286871_c0_g1
TRINITY_DN286889_c0_g1
TRINITY_DN286895_c0_g1
TRINITY_DN286899_c0_g1
TRINITY_DN286912_c0_g1
TRINITY_DN286918_c0_g1
TRINITY_DN286928_c0_g1
TRINITY_DN286932_c0_g1
TRINITY_DN286943_c0_g1
TRINITY_DN286946_c0_g1
TRINITY_DN286971_c0_g1
TRINITY_DN286976_c0_g1
TRINITY_DN286978_c0_g1
TRINITY_DN28697_c0_g1
TRINITY_DN286980_c0_g1
TRINITY_DN287004_c0_g1
TRINITY_DN287006_c0_g1
TRINITY_DN287011_c0_g1
TRINITY_DN287012_c0_g1
TRINITY_DN287015_c0_g1
TRINITY_DN287022_c0_g1
TRINITY_DN287026_c0_g1
TRINITY_DN28703_c0_g1
TRINITY_DN287052_c0_g1
TRINITY_DN287055_c0_g1
TRINITY_DN287056_c0_g1
TRINITY_DN287061_c0_g1
TRINITY_DN287075_c0_g1
TRINITY_DN287076_c0_g1
TRINITY_DN287083_c0_g1
TRINITY_DN287088_c0_g1
TRINITY_DN287095_c0_g1
TRINITY_DN2870_c0_g2
TRINITY_DN287110_c0_g1
TRINITY_DN287121_c0_g1
TRINITY_DN287145_c0_g1
TRINITY_DN287148_c0_g1
TRINITY_DN287152_c0_g1
TRINITY_DN287156_c0_g1
TRINITY_DN287158_c0_g1
TRINITY_DN287162_c0_g1
TRINITY_DN287182_c0_g1
TRINITY_DN287183_c0_g1
TRINITY_DN287194_c0_g1
TRINITY_DN287201_c0_g1
TRINITY_DN287204_c0_g1
TRINITY_DN287214_c0_g1
TRINITY_DN287215_c0_g1
TRINITY_DN287229_c0_g1
TRINITY_DN28722_c0_g1
TRINITY_DN287234_c0_g1
TRINITY_DN287269_c0_g1
TRINITY_DN287272_c0_g1
TRINITY_DN287275_c0_g1
TRINITY_DN287285_c0_g1
TRINITY_DN287286_c0_g1
TRINITY_DN287292_c0_g1
TRINITY_DN287302_c0_g1
TRINITY_DN287324_c0_g1
TRINITY_DN287325_c0_g1
TRINITY_DN287331_c0_g1
TRINITY_DN287335_c0_g1
TRINITY_DN287337_c0_g1
TRINITY_DN287346_c0_g1
TRINITY_DN287349_c0_g1
TRINITY_DN287354_c0_g1
TRINITY_DN287364_c0_g1
TRINITY_DN287379_c0_g1
TRINITY_DN287387_c0_g1
TRINITY_DN287399_c0_g1
TRINITY_DN287402_c0_g1
TRINITY_DN287407_c0_g1
TRINITY_DN287417_c0_g1
TRINITY_DN287428_c0_g1
TRINITY_DN287435_c0_g1
TRINITY_DN287437_c0_g1
TRINITY_DN287439_c0_g1
TRINITY_DN287442_c0_g1
TRINITY_DN287444_c0_g1
TRINITY_DN287446_c0_g1
TRINITY_DN287455_c0_g1
TRINITY_DN287460_c0_g1
TRINITY_DN287464_c0_g1
TRINITY_DN287469_c0_g1
TRINITY_DN287474_c0_g1
TRINITY_DN287484_c0_g1
TRINITY_DN287486_c0_g1
TRINITY_DN287487_c0_g1
TRINITY_DN287493_c0_g1
TRINITY_DN287499_c0_g1
TRINITY_DN28750_c0_g1
TRINITY_DN287514_c0_g1
TRINITY_DN287516_c0_g1
TRINITY_DN287517_c0_g1
TRINITY_DN287521_c0_g1
TRINITY_DN287526_c0_g1
TRINITY_DN28752_c0_g1
TRINITY_DN287530_c0_g1
TRINITY_DN287536_c0_g1
TRINITY_DN287540_c0_g1
TRINITY_DN287544_c0_g1
TRINITY_DN287549_c0_g1
TRINITY_DN287552_c0_g1
TRINITY_DN287553_c0_g1
TRINITY_DN28756_c0_g1
TRINITY_DN287576_c0_g1
TRINITY_DN287577_c0_g1
TRINITY_DN287580_c0_g1
TRINITY_DN287598_c0_g1
TRINITY_DN287605_c0_g1
TRINITY_DN287611_c0_g1
TRINITY_DN28761_c0_g1
TRINITY_DN287631_c0_g1
TRINITY_DN287635_c0_g1
TRINITY_DN287638_c0_g1
TRINITY_DN287645_c0_g1
TRINITY_DN287648_c0_g1
TRINITY_DN287655_c0_g1
TRINITY_DN28765_c0_g1
TRINITY_DN287679_c0_g1
TRINITY_DN287688_c0_g1
TRINITY_DN287691_c0_g1
TRINITY_DN287692_c0_g1
TRINITY_DN287695_c0_g1
TRINITY_DN28769_c0_g1
TRINITY_DN287705_c0_g1
TRINITY_DN287708_c0_g1
TRINITY_DN287715_c0_g1
TRINITY_DN287717_c0_g1
TRINITY_DN287718_c0_g1
TRINITY_DN28771_c0_g1
TRINITY_DN287720_c0_g1
TRINITY_DN287727_c0_g1
TRINITY_DN287733_c0_g1
TRINITY_DN287737_c0_g1
TRINITY_DN287745_c0_g1
TRINITY_DN287774_c0_g1
TRINITY_DN287775_c0_g1
TRINITY_DN287784_c0_g1
TRINITY_DN287789_c0_g1
TRINITY_DN287801_c0_g1
TRINITY_DN287846_c0_g1
TRINITY_DN287862_c0_g1
TRINITY_DN287877_c0_g1
TRINITY_DN287885_c0_g1
TRINITY_DN287888_c0_g1
TRINITY_DN287905_c0_g1
TRINITY_DN287918_c0_g1
TRINITY_DN287928_c0_g1
TRINITY_DN287930_c0_g1
TRINITY_DN287932_c0_g1
TRINITY_DN287933_c0_g1
TRINITY_DN287940_c0_g1
TRINITY_DN287949_c0_g1
TRINITY_DN287966_c0_g1
TRINITY_DN287975_c0_g1
TRINITY_DN287976_c0_g1
TRINITY_DN28798_c0_g1
TRINITY_DN287996_c0_g1
TRINITY_DN287998_c0_g1
TRINITY_DN288009_c0_g1
TRINITY_DN288020_c0_g1
TRINITY_DN288029_c0_g1
TRINITY_DN288038_c0_g1
TRINITY_DN288039_c0_g1
TRINITY_DN288053_c0_g1
TRINITY_DN288057_c0_g1
TRINITY_DN288061_c0_g1
TRINITY_DN288064_c0_g1
TRINITY_DN288100_c0_g1
TRINITY_DN288107_c0_g1
TRINITY_DN288115_c0_g1
TRINITY_DN28812_c0_g1
TRINITY_DN288133_c0_g1
TRINITY_DN288157_c0_g1
TRINITY_DN288159_c0_g1
TRINITY_DN288185_c0_g1
TRINITY_DN288187_c0_g1
TRINITY_DN288195_c0_g1
TRINITY_DN288196_c0_g1
TRINITY_DN288215_c0_g1
TRINITY_DN288218_c0_g1
TRINITY_DN288257_c0_g1
TRINITY_DN288268_c0_g1
TRINITY_DN288329_c0_g1
TRINITY_DN288332_c0_g1
TRINITY_DN288360_c0_g1
TRINITY_DN288380_c0_g1
TRINITY_DN288381_c0_g1
TRINITY_DN288388_c0_g1
TRINITY_DN288390_c0_g1
TRINITY_DN288404_c0_g1
TRINITY_DN288407_c0_g1
TRINITY_DN288415_c0_g1
TRINITY_DN288444_c0_g1
TRINITY_DN288453_c0_g1
TRINITY_DN288454_c0_g1
TRINITY_DN288460_c0_g1
TRINITY_DN288465_c0_g1
TRINITY_DN288479_c0_g1
TRINITY_DN288490_c0_g1
TRINITY_DN288496_c0_g1
TRINITY_DN28849_c0_g1
TRINITY_DN288501_c0_g1
TRINITY_DN288517_c0_g1
TRINITY_DN288565_c0_g1
TRINITY_DN288584_c0_g1
TRINITY_DN288587_c0_g1
TRINITY_DN288593_c0_g1
TRINITY_DN288594_c0_g1
TRINITY_DN288606_c0_g1
TRINITY_DN288616_c0_g1
TRINITY_DN288618_c0_g1
TRINITY_DN288628_c0_g1
TRINITY_DN288636_c0_g1
TRINITY_DN288642_c0_g1
TRINITY_DN288650_c0_g1
TRINITY_DN288664_c0_g1
TRINITY_DN288671_c0_g1
TRINITY_DN288680_c0_g1
TRINITY_DN288683_c0_g1
TRINITY_DN288688_c0_g1
TRINITY_DN28870_c0_g1
TRINITY_DN288717_c0_g1
TRINITY_DN288727_c0_g1
TRINITY_DN288728_c0_g1
TRINITY_DN28872_c0_g1
TRINITY_DN288743_c0_g1
TRINITY_DN288751_c0_g1
TRINITY_DN288752_c0_g1
TRINITY_DN288790_c0_g1
TRINITY_DN288809_c0_g1
TRINITY_DN288818_c0_g1
TRINITY_DN288836_c0_g1
TRINITY_DN288849_c0_g1
TRINITY_DN288851_c0_g1
TRINITY_DN288861_c0_g1
TRINITY_DN288863_c0_g1
TRINITY_DN288883_c0_g1
TRINITY_DN288898_c0_g1
TRINITY_DN28891_c0_g1
TRINITY_DN288929_c0_g1
TRINITY_DN288939_c0_g1
TRINITY_DN288950_c0_g1
TRINITY_DN288957_c0_g1
TRINITY_DN288961_c0_g1
TRINITY_DN288975_c0_g1
TRINITY_DN288990_c0_g1
TRINITY_DN288991_c0_g1
TRINITY_DN289011_c0_g1
TRINITY_DN28902_c0_g1
TRINITY_DN289039_c0_g1
TRINITY_DN289044_c0_g1
TRINITY_DN289050_c0_g1
TRINITY_DN289091_c0_g1
TRINITY_DN289105_c0_g1
TRINITY_DN289145_c0_g1
TRINITY_DN289146_c0_g1
TRINITY_DN289147_c0_g1
TRINITY_DN289153_c0_g1
TRINITY_DN289158_c0_g1
TRINITY_DN289168_c0_g1
TRINITY_DN289176_c0_g1
TRINITY_DN289186_c0_g1
TRINITY_DN289205_c0_g1
TRINITY_DN289309_c0_g1
TRINITY_DN289320_c0_g1
TRINITY_DN289351_c0_g1
TRINITY_DN289361_c0_g1
TRINITY_DN289365_c0_g1
TRINITY_DN289402_c0_g1
TRINITY_DN289432_c0_g1
TRINITY_DN289454_c0_g1
TRINITY_DN289471_c0_g1
TRINITY_DN289480_c0_g1
TRINITY_DN289492_c0_g1
TRINITY_DN289497_c0_g1
TRINITY_DN28949_c0_g1
TRINITY_DN289510_c0_g1
TRINITY_DN289514_c0_g1
TRINITY_DN289517_c0_g1
TRINITY_DN289534_c0_g1
TRINITY_DN289541_c0_g1
TRINITY_DN289546_c0_g1
TRINITY_DN289547_c0_g1
TRINITY_DN289559_c0_g1
TRINITY_DN289563_c0_g1
TRINITY_DN289574_c0_g1
TRINITY_DN289580_c0_g1
TRINITY_DN289626_c0_g1
TRINITY_DN289649_c0_g1
TRINITY_DN289650_c0_g1
TRINITY_DN289659_c0_g1
TRINITY_DN289697_c0_g1
TRINITY_DN289699_c0_g1
TRINITY_DN289703_c0_g1
TRINITY_DN289711_c0_g1
TRINITY_DN289725_c0_g1
TRINITY_DN289743_c0_g1
TRINITY_DN28974_c0_g1
TRINITY_DN289773_c0_g1
TRINITY_DN289790_c0_g1
TRINITY_DN289801_c0_g1
TRINITY_DN289824_c0_g1
TRINITY_DN289829_c0_g1
TRINITY_DN289837_c0_g1
TRINITY_DN289846_c0_g1
TRINITY_DN289864_c0_g1
TRINITY_DN28988_c0_g1
TRINITY_DN289898_c0_g1
TRINITY_DN289910_c0_g1
TRINITY_DN289912_c0_g1
TRINITY_DN289933_c0_g1
TRINITY_DN289973_c0_g1
TRINITY_DN289981_c0_g1
TRINITY_DN289985_c0_g1
TRINITY_DN289991_c0_g1
TRINITY_DN28_c0_g1
TRINITY_DN290006_c0_g1
TRINITY_DN290008_c0_g1
TRINITY_DN290015_c0_g1
TRINITY_DN290016_c0_g1
TRINITY_DN290018_c0_g1
TRINITY_DN290032_c0_g1
TRINITY_DN290035_c0_g1
TRINITY_DN290041_c0_g1
TRINITY_DN290051_c0_g1
TRINITY_DN290071_c0_g1
TRINITY_DN290079_c0_g1
TRINITY_DN290080_c0_g1
TRINITY_DN290089_c0_g1
TRINITY_DN290092_c0_g1
TRINITY_DN290136_c0_g1
TRINITY_DN290140_c0_g1
TRINITY_DN290149_c0_g1
TRINITY_DN290151_c0_g1
TRINITY_DN290164_c0_g1
TRINITY_DN290169_c0_g1
TRINITY_DN290173_c0_g1
TRINITY_DN290177_c0_g1
TRINITY_DN290178_c0_g1
TRINITY_DN290194_c0_g1
TRINITY_DN290201_c0_g1
TRINITY_DN290232_c0_g1
TRINITY_DN290238_c0_g1
TRINITY_DN290240_c0_g1
TRINITY_DN290246_c0_g1
TRINITY_DN290253_c0_g1
TRINITY_DN290256_c0_g1
TRINITY_DN290261_c0_g1
TRINITY_DN290264_c0_g1
TRINITY_DN290271_c0_g1
TRINITY_DN290273_c0_g1
TRINITY_DN290275_c0_g1
TRINITY_DN290277_c0_g1
TRINITY_DN290283_c0_g1
TRINITY_DN290292_c0_g1
TRINITY_DN290301_c0_g1
TRINITY_DN290303_c0_g1
TRINITY_DN290304_c0_g1
TRINITY_DN290309_c0_g1
TRINITY_DN290313_c0_g1
TRINITY_DN290326_c0_g1
TRINITY_DN290329_c0_g1
TRINITY_DN290335_c0_g1
TRINITY_DN290341_c0_g1
TRINITY_DN290344_c0_g1
TRINITY_DN290347_c0_g1
TRINITY_DN290357_c0_g1
TRINITY_DN290358_c0_g1
TRINITY_DN290361_c0_g1
TRINITY_DN290362_c0_g1
TRINITY_DN290363_c0_g1
TRINITY_DN290367_c0_g1
TRINITY_DN290370_c0_g1
TRINITY_DN290374_c0_g1
TRINITY_DN290375_c0_g1
TRINITY_DN290382_c0_g1
TRINITY_DN290386_c0_g1
TRINITY_DN290387_c0_g1
TRINITY_DN290391_c0_g1
TRINITY_DN290394_c0_g1
TRINITY_DN290395_c0_g1
TRINITY_DN290397_c0_g1
TRINITY_DN290400_c0_g1
TRINITY_DN290401_c0_g1
TRINITY_DN290402_c0_g1
TRINITY_DN290403_c0_g1
TRINITY_DN290430_c0_g1
TRINITY_DN290439_c0_g1
TRINITY_DN290450_c0_g1
TRINITY_DN290452_c0_g1
TRINITY_DN290454_c0_g1
TRINITY_DN29046_c0_g1
TRINITY_DN290505_c0_g1
TRINITY_DN290514_c0_g1
TRINITY_DN290528_c0_g1
TRINITY_DN290541_c0_g1
TRINITY_DN290545_c0_g1
TRINITY_DN290549_c0_g1
TRINITY_DN290566_c0_g1
TRINITY_DN290569_c0_g1
TRINITY_DN290577_c0_g1
TRINITY_DN290579_c0_g1
TRINITY_DN290586_c0_g1
TRINITY_DN290594_c0_g1
TRINITY_DN290608_c0_g1
TRINITY_DN290630_c0_g1
TRINITY_DN290648_c0_g1
TRINITY_DN290649_c0_g1
TRINITY_DN290654_c0_g1
TRINITY_DN29065_c0_g1
TRINITY_DN290661_c0_g1
TRINITY_DN290664_c0_g1
TRINITY_DN290668_c0_g1
TRINITY_DN290674_c0_g1
TRINITY_DN290675_c0_g1
TRINITY_DN290685_c0_g1
TRINITY_DN2906_c0_g1
TRINITY_DN290716_c0_g1
TRINITY_DN290723_c0_g1
TRINITY_DN290726_c0_g1
TRINITY_DN290727_c0_g1
TRINITY_DN290776_c0_g1
TRINITY_DN290791_c0_g1
TRINITY_DN290795_c0_g1
TRINITY_DN290800_c0_g1
TRINITY_DN290811_c0_g1
TRINITY_DN290814_c0_g1
TRINITY_DN290830_c0_g1
TRINITY_DN290844_c0_g1
TRINITY_DN290845_c0_g1
TRINITY_DN290846_c0_g1
TRINITY_DN290847_c0_g1
TRINITY_DN290856_c0_g1
TRINITY_DN290876_c0_g1
TRINITY_DN290881_c0_g1
TRINITY_DN290883_c0_g1
TRINITY_DN290887_c0_g1
TRINITY_DN290888_c0_g1
TRINITY_DN290891_c0_g1
TRINITY_DN2908_c0_g1
TRINITY_DN290902_c0_g1
TRINITY_DN290906_c0_g1
TRINITY_DN290929_c0_g1
TRINITY_DN290932_c0_g1
TRINITY_DN290944_c0_g1
TRINITY_DN290950_c0_g1
TRINITY_DN290954_c0_g1
TRINITY_DN290955_c0_g1
TRINITY_DN290971_c0_g1
TRINITY_DN290973_c0_g1
TRINITY_DN290978_c0_g1
TRINITY_DN290979_c0_g1
TRINITY_DN290997_c0_g1
TRINITY_DN291000_c0_g1
TRINITY_DN291007_c0_g1
TRINITY_DN291011_c0_g1
TRINITY_DN291015_c0_g1
TRINITY_DN291022_c0_g1
TRINITY_DN291028_c0_g1
TRINITY_DN291032_c0_g1
TRINITY_DN291034_c0_g1
TRINITY_DN291040_c0_g1
TRINITY_DN291043_c0_g1
TRINITY_DN291045_c0_g1
TRINITY_DN291047_c0_g1
TRINITY_DN291050_c0_g1
TRINITY_DN291051_c0_g1
TRINITY_DN291054_c0_g1
TRINITY_DN291060_c0_g1
TRINITY_DN291063_c0_g1
TRINITY_DN291065_c0_g1
TRINITY_DN291066_c0_g1
TRINITY_DN291069_c0_g1
TRINITY_DN291071_c0_g1
TRINITY_DN291072_c0_g1
TRINITY_DN291077_c0_g1
TRINITY_DN291079_c0_g1
TRINITY_DN291080_c0_g1
TRINITY_DN291082_c0_g1
TRINITY_DN291086_c0_g1
TRINITY_DN291088_c0_g1
TRINITY_DN291096_c0_g1
TRINITY_DN291109_c0_g1
TRINITY_DN291117_c0_g1
TRINITY_DN291120_c0_g1
TRINITY_DN291126_c0_g1
TRINITY_DN291128_c0_g1
TRINITY_DN291129_c0_g1
TRINITY_DN291137_c0_g1
TRINITY_DN291143_c0_g1
TRINITY_DN291144_c0_g1
TRINITY_DN291145_c0_g1
TRINITY_DN291146_c0_g1
TRINITY_DN291149_c0_g1
TRINITY_DN291156_c0_g1
TRINITY_DN291173_c0_g1
TRINITY_DN291176_c0_g1
TRINITY_DN291184_c0_g1
TRINITY_DN291198_c0_g1
TRINITY_DN291202_c0_g1
TRINITY_DN291203_c0_g1
TRINITY_DN291210_c0_g1
TRINITY_DN291220_c0_g1
TRINITY_DN291223_c0_g1
TRINITY_DN291225_c0_g1
TRINITY_DN291228_c0_g1
TRINITY_DN291233_c0_g1
TRINITY_DN291242_c0_g1
TRINITY_DN291244_c0_g1
TRINITY_DN291259_c0_g1
TRINITY_DN291268_c0_g1
TRINITY_DN291269_c0_g1
TRINITY_DN291270_c0_g1
TRINITY_DN291277_c0_g1
TRINITY_DN291301_c0_g1
TRINITY_DN291302_c0_g1
TRINITY_DN291314_c0_g1
TRINITY_DN291318_c0_g1
TRINITY_DN291321_c0_g1
TRINITY_DN291323_c0_g1
TRINITY_DN291329_c0_g1
TRINITY_DN29132_c0_g1
TRINITY_DN291337_c0_g1
TRINITY_DN291338_c0_g1
TRINITY_DN291339_c0_g1
TRINITY_DN291345_c0_g1
TRINITY_DN291353_c0_g1
TRINITY_DN291357_c0_g1
TRINITY_DN291358_c0_g1
TRINITY_DN291362_c0_g1
TRINITY_DN291364_c0_g1
TRINITY_DN291369_c0_g1
TRINITY_DN291371_c0_g1
TRINITY_DN291374_c0_g1
TRINITY_DN291380_c0_g1
TRINITY_DN291383_c0_g1
TRINITY_DN291388_c0_g1
TRINITY_DN291394_c0_g1
TRINITY_DN291405_c0_g1
TRINITY_DN291406_c0_g1
TRINITY_DN291415_c0_g1
TRINITY_DN291423_c0_g1
TRINITY_DN291424_c0_g1
TRINITY_DN291425_c0_g1
TRINITY_DN291427_c0_g1
TRINITY_DN291428_c0_g1
TRINITY_DN291431_c0_g1
TRINITY_DN291432_c0_g1
TRINITY_DN291437_c0_g1
TRINITY_DN291443_c0_g1
TRINITY_DN291444_c0_g1
TRINITY_DN291448_c0_g1
TRINITY_DN291449_c0_g1
TRINITY_DN291460_c0_g1
TRINITY_DN291477_c0_g1
TRINITY_DN291481_c0_g1
TRINITY_DN291496_c0_g1
TRINITY_DN291498_c0_g1
TRINITY_DN291499_c0_g1
TRINITY_DN291502_c0_g1
TRINITY_DN291505_c0_g1
TRINITY_DN291509_c0_g1
TRINITY_DN291553_c0_g1
TRINITY_DN291560_c0_g1
TRINITY_DN291563_c0_g1
TRINITY_DN291570_c0_g1
TRINITY_DN291586_c0_g1
TRINITY_DN291590_c0_g1
TRINITY_DN291593_c0_g1
TRINITY_DN291596_c0_g1
TRINITY_DN291598_c0_g1
TRINITY_DN291602_c0_g1
TRINITY_DN291607_c0_g1
TRINITY_DN291611_c0_g1
TRINITY_DN291616_c0_g1
TRINITY_DN291618_c0_g1
TRINITY_DN291621_c0_g1
TRINITY_DN291624_c0_g1
TRINITY_DN291627_c0_g1
TRINITY_DN291632_c0_g1
TRINITY_DN291634_c0_g1
TRINITY_DN291637_c0_g1
TRINITY_DN291639_c0_g1
TRINITY_DN291646_c0_g1
TRINITY_DN291653_c0_g1
TRINITY_DN291680_c0_g1
TRINITY_DN291681_c0_g1
TRINITY_DN291685_c0_g1
TRINITY_DN291687_c0_g1
TRINITY_DN291697_c0_g1
TRINITY_DN291711_c0_g1
TRINITY_DN291732_c0_g1
TRINITY_DN291739_c0_g1
TRINITY_DN291746_c0_g1
TRINITY_DN291760_c0_g1
TRINITY_DN291761_c0_g1
TRINITY_DN291773_c0_g1
TRINITY_DN291775_c0_g1
TRINITY_DN291802_c0_g1
TRINITY_DN291809_c0_g1
TRINITY_DN291821_c0_g1
TRINITY_DN291825_c0_g1
TRINITY_DN291834_c0_g1
TRINITY_DN291836_c0_g1
TRINITY_DN291856_c0_g1
TRINITY_DN291858_c0_g1
TRINITY_DN291866_c0_g1
TRINITY_DN291918_c0_g1
TRINITY_DN291920_c0_g1
TRINITY_DN291931_c0_g1
TRINITY_DN291950_c0_g1
TRINITY_DN291955_c0_g1
TRINITY_DN291985_c0_g1
TRINITY_DN291996_c0_g1
TRINITY_DN292007_c0_g1
TRINITY_DN292032_c0_g1
TRINITY_DN292042_c0_g1
TRINITY_DN292047_c0_g1
TRINITY_DN292058_c0_g1
TRINITY_DN292065_c0_g1
TRINITY_DN292071_c0_g1
TRINITY_DN292084_c0_g1
TRINITY_DN292108_c0_g1
TRINITY_DN292113_c0_g1
TRINITY_DN292127_c0_g1
TRINITY_DN292130_c0_g1
TRINITY_DN292134_c0_g1
TRINITY_DN292138_c0_g1
TRINITY_DN292140_c0_g1
TRINITY_DN292141_c0_g1
TRINITY_DN292147_c0_g1
TRINITY_DN292149_c0_g1
TRINITY_DN292152_c0_g1
TRINITY_DN292159_c0_g1
TRINITY_DN292170_c0_g1
TRINITY_DN292175_c0_g1
TRINITY_DN292180_c0_g1
TRINITY_DN292183_c0_g1
TRINITY_DN292195_c0_g1
TRINITY_DN292201_c0_g1
TRINITY_DN292202_c0_g1
TRINITY_DN292203_c0_g1
TRINITY_DN292207_c0_g1
TRINITY_DN292208_c0_g1
TRINITY_DN292213_c0_g1
TRINITY_DN292215_c0_g1
TRINITY_DN292225_c0_g1
TRINITY_DN292229_c0_g1
TRINITY_DN29222_c0_g1
TRINITY_DN292232_c0_g1
TRINITY_DN292236_c0_g1
TRINITY_DN292239_c0_g1
TRINITY_DN292240_c0_g1
TRINITY_DN292244_c0_g1
TRINITY_DN292248_c0_g1
TRINITY_DN292258_c0_g1
TRINITY_DN292263_c0_g1
TRINITY_DN292267_c0_g1
TRINITY_DN292284_c0_g1
TRINITY_DN292300_c0_g1
TRINITY_DN292339_c0_g1
TRINITY_DN292340_c0_g1
TRINITY_DN292342_c0_g1
TRINITY_DN292346_c0_g1
TRINITY_DN292347_c0_g1
TRINITY_DN292405_c0_g1
TRINITY_DN292445_c0_g1
TRINITY_DN292475_c0_g1
TRINITY_DN292479_c0_g1
TRINITY_DN292487_c0_g1
TRINITY_DN292489_c0_g1
TRINITY_DN292492_c0_g1
TRINITY_DN292506_c0_g1
TRINITY_DN292532_c0_g1
TRINITY_DN292534_c0_g1
TRINITY_DN292535_c0_g1
TRINITY_DN292536_c0_g1
TRINITY_DN292542_c0_g1
TRINITY_DN292549_c0_g1
TRINITY_DN292550_c0_g1
TRINITY_DN292554_c0_g1
TRINITY_DN292562_c0_g1
TRINITY_DN292564_c0_g1
TRINITY_DN292568_c0_g1
TRINITY_DN292592_c0_g1
TRINITY_DN292611_c0_g1
TRINITY_DN292621_c0_g1
TRINITY_DN292651_c0_g1
TRINITY_DN292652_c0_g1
TRINITY_DN292654_c0_g1
TRINITY_DN292659_c0_g1
TRINITY_DN292687_c0_g1
TRINITY_DN292705_c0_g1
TRINITY_DN292727_c0_g1
TRINITY_DN292732_c0_g1
TRINITY_DN292736_c0_g1
TRINITY_DN292750_c0_g1
TRINITY_DN292767_c0_g1
TRINITY_DN29276_c0_g1
TRINITY_DN292774_c0_g1
TRINITY_DN292794_c0_g1
TRINITY_DN292796_c0_g1
TRINITY_DN292809_c0_g1
TRINITY_DN292819_c0_g1
TRINITY_DN292842_c0_g1
TRINITY_DN292848_c0_g1
TRINITY_DN292854_c0_g1
TRINITY_DN292858_c0_g1
TRINITY_DN292859_c0_g1
TRINITY_DN292882_c0_g1
TRINITY_DN292885_c0_g1
TRINITY_DN292886_c0_g1
TRINITY_DN292887_c0_g1
TRINITY_DN292891_c0_g1
TRINITY_DN292892_c0_g1
TRINITY_DN292894_c0_g1
TRINITY_DN292898_c0_g1
TRINITY_DN292900_c0_g1
TRINITY_DN292901_c0_g1
TRINITY_DN292902_c0_g1
TRINITY_DN292909_c0_g1
TRINITY_DN292912_c0_g1
TRINITY_DN292916_c0_g1
TRINITY_DN292918_c0_g1
TRINITY_DN29292_c0_g1
TRINITY_DN292930_c0_g1
TRINITY_DN292932_c0_g1
TRINITY_DN292939_c0_g1
TRINITY_DN292940_c0_g1
TRINITY_DN292941_c0_g1
TRINITY_DN292945_c0_g1
TRINITY_DN292954_c0_g1
TRINITY_DN292967_c0_g1
TRINITY_DN293019_c0_g1
TRINITY_DN293036_c0_g1
TRINITY_DN293052_c0_g1
TRINITY_DN293056_c0_g1
TRINITY_DN293123_c0_g1
TRINITY_DN293130_c0_g1
TRINITY_DN293136_c0_g1
TRINITY_DN29314_c0_g1
TRINITY_DN293154_c0_g1
TRINITY_DN293160_c0_g1
TRINITY_DN293161_c0_g1
TRINITY_DN293190_c0_g1
TRINITY_DN293193_c0_g1
TRINITY_DN293198_c0_g1
TRINITY_DN2931_c0_g1
TRINITY_DN293207_c0_g1
TRINITY_DN293225_c0_g1
TRINITY_DN293236_c0_g1
TRINITY_DN293258_c0_g1
TRINITY_DN293274_c0_g1
TRINITY_DN293291_c0_g1
TRINITY_DN293340_c0_g1
TRINITY_DN293361_c0_g1
TRINITY_DN293383_c0_g1
TRINITY_DN293386_c0_g1
TRINITY_DN293394_c0_g1
TRINITY_DN293405_c0_g1
TRINITY_DN293407_c0_g1
TRINITY_DN293437_c0_g1
TRINITY_DN293439_c0_g1
TRINITY_DN293467_c0_g1
TRINITY_DN293468_c0_g1
TRINITY_DN293504_c0_g1
TRINITY_DN293508_c0_g1
TRINITY_DN293518_c0_g1
TRINITY_DN293521_c0_g1
TRINITY_DN293522_c0_g1
TRINITY_DN29352_c0_g1
TRINITY_DN293590_c0_g1
TRINITY_DN293593_c0_g1
TRINITY_DN29359_c0_g1
TRINITY_DN293616_c0_g1
TRINITY_DN293648_c0_g1
TRINITY_DN293676_c0_g1
TRINITY_DN293680_c0_g1
TRINITY_DN293688_c0_g1
TRINITY_DN293692_c0_g1
TRINITY_DN293695_c0_g1
TRINITY_DN293712_c0_g1
TRINITY_DN293717_c0_g1
TRINITY_DN293735_c0_g1
TRINITY_DN293778_c0_g1
TRINITY_DN293784_c0_g1
TRINITY_DN293785_c0_g1
TRINITY_DN293805_c0_g1
TRINITY_DN293826_c0_g1
TRINITY_DN293847_c0_g1
TRINITY_DN293852_c0_g1
TRINITY_DN293877_c0_g1
TRINITY_DN293885_c0_g1
TRINITY_DN293889_c0_g1
TRINITY_DN293910_c0_g1
TRINITY_DN293934_c0_g1
TRINITY_DN293937_c0_g1
TRINITY_DN293995_c0_g1
TRINITY_DN294004_c0_g1
TRINITY_DN294020_c0_g1
TRINITY_DN294021_c0_g1
TRINITY_DN294057_c0_g1
TRINITY_DN294069_c0_g1
TRINITY_DN294072_c0_g1
TRINITY_DN294103_c0_g1
TRINITY_DN294136_c0_g1
TRINITY_DN294161_c0_g1
TRINITY_DN294192_c0_g1
TRINITY_DN294217_c0_g1
TRINITY_DN29421_c0_g1
TRINITY_DN294227_c0_g1
TRINITY_DN294266_c0_g1
TRINITY_DN294280_c0_g1
TRINITY_DN294293_c0_g1
TRINITY_DN294322_c0_g1
TRINITY_DN294326_c0_g1
TRINITY_DN294329_c0_g1
TRINITY_DN294356_c0_g1
TRINITY_DN294371_c0_g1
TRINITY_DN29437_c0_g1
TRINITY_DN294470_c0_g1
TRINITY_DN294472_c0_g1
TRINITY_DN294501_c0_g1
TRINITY_DN294503_c0_g1
TRINITY_DN294504_c0_g1
TRINITY_DN294551_c0_g1
TRINITY_DN294567_c0_g1
TRINITY_DN294586_c0_g1
TRINITY_DN294587_c0_g1
TRINITY_DN294595_c0_g1
TRINITY_DN294599_c0_g1
TRINITY_DN294606_c0_g1
TRINITY_DN294637_c0_g1
TRINITY_DN294695_c0_g1
TRINITY_DN294710_c0_g1
TRINITY_DN294712_c0_g1
TRINITY_DN294715_c0_g1
TRINITY_DN294733_c0_g1
TRINITY_DN294740_c0_g1
TRINITY_DN294776_c0_g1
TRINITY_DN294783_c0_g1
TRINITY_DN294790_c0_g1
TRINITY_DN294796_c0_g1
TRINITY_DN294799_c0_g1
TRINITY_DN294804_c0_g1
TRINITY_DN294808_c0_g1
TRINITY_DN294820_c0_g1
TRINITY_DN294837_c0_g1
TRINITY_DN294848_c0_g1
TRINITY_DN294889_c0_g1
TRINITY_DN294890_c0_g1
TRINITY_DN2948_c0_g1
TRINITY_DN294903_c0_g1
TRINITY_DN294919_c0_g1
TRINITY_DN294933_c0_g1
TRINITY_DN294951_c0_g1
TRINITY_DN295007_c0_g1
TRINITY_DN295032_c0_g1
TRINITY_DN295045_c0_g1
TRINITY_DN295096_c0_g1
TRINITY_DN295122_c0_g1
TRINITY_DN295133_c0_g1
TRINITY_DN295140_c0_g1
TRINITY_DN295166_c0_g1
TRINITY_DN295171_c0_g1
TRINITY_DN295172_c0_g1
TRINITY_DN295174_c0_g1
TRINITY_DN295182_c0_g1
TRINITY_DN295199_c0_g1
TRINITY_DN2951_c0_g1
TRINITY_DN295206_c0_g1
TRINITY_DN295228_c0_g1
TRINITY_DN295273_c0_g1
TRINITY_DN295276_c0_g1
TRINITY_DN295292_c0_g1
TRINITY_DN295294_c0_g1
TRINITY_DN295313_c0_g1
TRINITY_DN295334_c0_g1
TRINITY_DN295355_c0_g1
TRINITY_DN295357_c0_g1
TRINITY_DN295405_c0_g1
TRINITY_DN295419_c0_g1
TRINITY_DN295504_c0_g1
TRINITY_DN295509_c0_g1
TRINITY_DN295522_c0_g1
TRINITY_DN295525_c0_g1
TRINITY_DN295558_c0_g1
TRINITY_DN29559_c0_g1
TRINITY_DN295639_c0_g1
TRINITY_DN295651_c0_g1
TRINITY_DN295682_c0_g1
TRINITY_DN295697_c0_g1
TRINITY_DN29571_c0_g1
TRINITY_DN295729_c0_g1
TRINITY_DN295750_c0_g1
TRINITY_DN295771_c0_g1
TRINITY_DN295826_c0_g1
TRINITY_DN295863_c0_g1
TRINITY_DN295891_c0_g1
TRINITY_DN29589_c0_g1
TRINITY_DN295904_c0_g1
TRINITY_DN295909_c0_g1
TRINITY_DN295944_c0_g1
TRINITY_DN29601_c0_g1
TRINITY_DN296042_c0_g1
TRINITY_DN296087_c0_g1
TRINITY_DN296106_c0_g1
TRINITY_DN296115_c0_g1
TRINITY_DN296150_c0_g1
TRINITY_DN296204_c0_g1
TRINITY_DN296225_c0_g1
TRINITY_DN296231_c0_g1
TRINITY_DN296252_c0_g1
TRINITY_DN296264_c0_g1
TRINITY_DN296276_c0_g1
TRINITY_DN29628_c0_g1
TRINITY_DN296319_c0_g1
TRINITY_DN296329_c0_g1
TRINITY_DN296341_c0_g1
TRINITY_DN296368_c0_g1
TRINITY_DN29636_c0_g1
TRINITY_DN29637_c0_g1
TRINITY_DN2963_c0_g1
TRINITY_DN296401_c0_g1
TRINITY_DN296424_c0_g1
TRINITY_DN29643_c0_g1
TRINITY_DN296442_c0_g1
TRINITY_DN296448_c0_g1
TRINITY_DN296480_c0_g1
TRINITY_DN29648_c0_g1
TRINITY_DN296510_c0_g1
TRINITY_DN296540_c0_g1
TRINITY_DN296558_c0_g1
TRINITY_DN296592_c0_g1
TRINITY_DN296600_c0_g1
TRINITY_DN296623_c0_g1
TRINITY_DN29664_c0_g1
TRINITY_DN296658_c0_g1
TRINITY_DN296689_c0_g1
TRINITY_DN296708_c0_g1
TRINITY_DN296736_c0_g1
TRINITY_DN296756_c0_g1
TRINITY_DN296790_c0_g1
TRINITY_DN296844_c0_g1
TRINITY_DN296882_c0_g1
TRINITY_DN296905_c0_g1
TRINITY_DN296937_c0_g1
TRINITY_DN296964_c0_g1
TRINITY_DN296965_c0_g1
TRINITY_DN29699_c0_g1
TRINITY_DN297040_c0_g1
TRINITY_DN297139_c0_g1
TRINITY_DN29721_c0_g1
TRINITY_DN297228_c0_g1
TRINITY_DN297233_c0_g1
TRINITY_DN297271_c0_g1
TRINITY_DN297284_c0_g1
TRINITY_DN29728_c0_g1
TRINITY_DN29729_c0_g1
TRINITY_DN29729_c0_g2
TRINITY_DN297301_c0_g1
TRINITY_DN29733_c0_g2
TRINITY_DN29735_c0_g1
TRINITY_DN297389_c0_g1
TRINITY_DN297392_c0_g1
TRINITY_DN297398_c0_g1
TRINITY_DN297405_c0_g1
TRINITY_DN297410_c0_g1
TRINITY_DN297477_c0_g1
TRINITY_DN297497_c0_g1
TRINITY_DN297543_c0_g1
TRINITY_DN29754_c0_g1
TRINITY_DN297575_c0_g1
TRINITY_DN29757_c0_g1
TRINITY_DN297580_c0_g1
TRINITY_DN29758_c0_g1
TRINITY_DN297597_c0_g1
TRINITY_DN297653_c0_g1
TRINITY_DN297656_c0_g1
TRINITY_DN297671_c0_g1
TRINITY_DN297672_c0_g1
TRINITY_DN29768_c0_g1
TRINITY_DN297698_c0_g1
TRINITY_DN297737_c0_g1
TRINITY_DN297745_c0_g1
TRINITY_DN297810_c0_g1
TRINITY_DN297_c0_g1
TRINITY_DN298022_c0_g1
TRINITY_DN298037_c0_g1
TRINITY_DN298042_c0_g1
TRINITY_DN298131_c0_g1
TRINITY_DN298137_c0_g1
TRINITY_DN298168_c0_g1
TRINITY_DN298258_c0_g1
TRINITY_DN298259_c0_g1
TRINITY_DN298264_c0_g1
TRINITY_DN298266_c0_g1
TRINITY_DN298270_c0_g1
TRINITY_DN298278_c0_g1
TRINITY_DN298282_c0_g1
TRINITY_DN298284_c0_g1
TRINITY_DN298287_c0_g1
TRINITY_DN298288_c0_g1
TRINITY_DN298289_c0_g1
TRINITY_DN298293_c0_g1
TRINITY_DN298296_c0_g1
TRINITY_DN298323_c0_g1
TRINITY_DN298324_c0_g1
TRINITY_DN298325_c0_g1
TRINITY_DN298343_c0_g1
TRINITY_DN298351_c0_g1
TRINITY_DN298353_c0_g1
TRINITY_DN298361_c0_g1
TRINITY_DN298367_c0_g1
TRINITY_DN298368_c0_g1
TRINITY_DN298377_c0_g1
TRINITY_DN298383_c0_g1
TRINITY_DN298391_c0_g1
TRINITY_DN298393_c0_g1
TRINITY_DN298394_c0_g1
TRINITY_DN298396_c0_g1
TRINITY_DN298403_c0_g1
TRINITY_DN298404_c0_g1
TRINITY_DN298408_c0_g1
TRINITY_DN298413_c0_g1
TRINITY_DN298414_c0_g1
TRINITY_DN298424_c0_g1
TRINITY_DN298426_c0_g1
TRINITY_DN298435_c0_g1
TRINITY_DN298438_c0_g1
TRINITY_DN298441_c0_g1
TRINITY_DN298442_c0_g1
TRINITY_DN298445_c0_g1
TRINITY_DN298447_c0_g1
TRINITY_DN298450_c0_g1
TRINITY_DN298451_c0_g1
TRINITY_DN298454_c0_g1
TRINITY_DN298463_c0_g1
TRINITY_DN298469_c0_g1
TRINITY_DN298481_c0_g1
TRINITY_DN298486_c0_g1
TRINITY_DN298487_c0_g1
TRINITY_DN29848_c0_g1
TRINITY_DN298490_c0_g1
TRINITY_DN298493_c0_g1
TRINITY_DN298495_c0_g1
TRINITY_DN298499_c0_g1
TRINITY_DN298503_c0_g1
TRINITY_DN298505_c0_g1
TRINITY_DN298507_c0_g1
TRINITY_DN298508_c0_g1
TRINITY_DN298509_c0_g1
TRINITY_DN298517_c0_g1
TRINITY_DN29851_c0_g1
TRINITY_DN298522_c0_g1
TRINITY_DN298525_c0_g1
TRINITY_DN298526_c0_g1
TRINITY_DN298527_c0_g1
TRINITY_DN298533_c0_g1
TRINITY_DN298536_c0_g1
TRINITY_DN298548_c0_g1
TRINITY_DN298553_c0_g1
TRINITY_DN298554_c0_g1
TRINITY_DN298557_c0_g1
TRINITY_DN298596_c0_g1
TRINITY_DN298597_c0_g1
TRINITY_DN298605_c0_g1
TRINITY_DN29861_c0_g1
TRINITY_DN298623_c0_g1
TRINITY_DN298624_c0_g1
TRINITY_DN298628_c0_g1
TRINITY_DN298634_c0_g1
TRINITY_DN298646_c0_g1
TRINITY_DN298649_c0_g1
TRINITY_DN298651_c0_g1
TRINITY_DN298656_c0_g1
TRINITY_DN298669_c0_g1
TRINITY_DN298675_c0_g1
TRINITY_DN298680_c0_g1
TRINITY_DN298681_c0_g1
TRINITY_DN298685_c0_g1
TRINITY_DN298693_c0_g1
TRINITY_DN298699_c0_g1
TRINITY_DN298702_c0_g1
TRINITY_DN29870_c0_g1
TRINITY_DN298711_c0_g1
TRINITY_DN298714_c0_g1
TRINITY_DN298715_c0_g1
TRINITY_DN298716_c0_g1
TRINITY_DN298718_c0_g1
TRINITY_DN298730_c0_g1
TRINITY_DN298732_c0_g1
TRINITY_DN298737_c0_g1
TRINITY_DN298738_c0_g1
TRINITY_DN298746_c0_g1
TRINITY_DN298749_c0_g1
TRINITY_DN298758_c0_g1
TRINITY_DN298759_c0_g1
TRINITY_DN298766_c0_g1
TRINITY_DN298770_c0_g1
TRINITY_DN298771_c0_g1
TRINITY_DN298772_c0_g1
TRINITY_DN298780_c0_g1
TRINITY_DN298783_c0_g1
TRINITY_DN298794_c0_g1
TRINITY_DN298797_c0_g1
TRINITY_DN298799_c0_g1
TRINITY_DN29879_c0_g1
TRINITY_DN298809_c0_g1
TRINITY_DN298814_c0_g1
TRINITY_DN298816_c0_g1
TRINITY_DN298833_c0_g1
TRINITY_DN298835_c0_g1
TRINITY_DN298848_c0_g1
TRINITY_DN298852_c0_g1
TRINITY_DN298856_c0_g1
TRINITY_DN298861_c0_g1
TRINITY_DN298864_c0_g1
TRINITY_DN29886_c0_g1
TRINITY_DN298875_c0_g1
TRINITY_DN298880_c0_g1
TRINITY_DN298882_c0_g1
TRINITY_DN298889_c0_g1
TRINITY_DN298891_c0_g1
TRINITY_DN298912_c0_g1
TRINITY_DN298917_c0_g1
TRINITY_DN298918_c0_g1
TRINITY_DN298921_c0_g1
TRINITY_DN298922_c0_g1
TRINITY_DN298925_c0_g1
TRINITY_DN298928_c0_g1
TRINITY_DN298935_c0_g1
TRINITY_DN298937_c0_g1
TRINITY_DN298943_c0_g1
TRINITY_DN298944_c0_g1
TRINITY_DN298945_c0_g1
TRINITY_DN29895_c0_g1
TRINITY_DN298966_c0_g1
TRINITY_DN298967_c0_g1
TRINITY_DN298972_c0_g1
TRINITY_DN298977_c0_g1
TRINITY_DN298984_c0_g1
TRINITY_DN298987_c0_g1
TRINITY_DN298994_c0_g1
TRINITY_DN298995_c0_g1
TRINITY_DN298997_c0_g1
TRINITY_DN299003_c0_g1
TRINITY_DN299007_c0_g1
TRINITY_DN299008_c0_g1
TRINITY_DN299025_c0_g1
TRINITY_DN299026_c0_g1
TRINITY_DN299035_c0_g1
TRINITY_DN299038_c0_g1
TRINITY_DN299041_c0_g1
TRINITY_DN299047_c0_g1
TRINITY_DN299048_c0_g1
TRINITY_DN299049_c0_g1
TRINITY_DN299054_c0_g1
TRINITY_DN299061_c0_g1
TRINITY_DN299075_c0_g1
TRINITY_DN299076_c0_g1
TRINITY_DN299079_c0_g1
TRINITY_DN299082_c0_g1
TRINITY_DN299098_c0_g1
TRINITY_DN299104_c0_g1
TRINITY_DN299111_c0_g1
TRINITY_DN299112_c0_g1
TRINITY_DN299115_c0_g1
TRINITY_DN299129_c0_g1
TRINITY_DN299139_c0_g1
TRINITY_DN299142_c0_g1
TRINITY_DN299147_c0_g1
TRINITY_DN299157_c0_g1
TRINITY_DN299162_c0_g1
TRINITY_DN299163_c0_g1
TRINITY_DN299164_c0_g1
TRINITY_DN299174_c0_g1
TRINITY_DN299190_c0_g1
TRINITY_DN299196_c0_g1
TRINITY_DN299199_c0_g1
TRINITY_DN299206_c0_g1
TRINITY_DN299209_c0_g1
TRINITY_DN299214_c0_g1
TRINITY_DN299235_c0_g1
TRINITY_DN299247_c0_g1
TRINITY_DN299253_c0_g1
TRINITY_DN299263_c0_g1
TRINITY_DN299264_c0_g1
TRINITY_DN299270_c0_g1
TRINITY_DN299272_c0_g1
TRINITY_DN299273_c0_g1
TRINITY_DN299277_c0_g1
TRINITY_DN299278_c0_g1
TRINITY_DN299279_c0_g1
TRINITY_DN299282_c0_g1
TRINITY_DN299290_c0_g1
TRINITY_DN299299_c0_g1
TRINITY_DN299301_c0_g1
TRINITY_DN299305_c0_g1
TRINITY_DN299307_c0_g1
TRINITY_DN299308_c0_g1
TRINITY_DN299313_c0_g1
TRINITY_DN299317_c0_g1
TRINITY_DN299330_c0_g1
TRINITY_DN299333_c0_g1
TRINITY_DN299339_c0_g1
TRINITY_DN299342_c0_g1
TRINITY_DN299352_c0_g1
TRINITY_DN299355_c0_g1
TRINITY_DN299359_c0_g1
TRINITY_DN299360_c0_g1
TRINITY_DN299362_c0_g1
TRINITY_DN299364_c0_g1
TRINITY_DN299365_c0_g1
TRINITY_DN299369_c0_g1
TRINITY_DN299370_c0_g1
TRINITY_DN299380_c0_g1
TRINITY_DN299381_c0_g1
TRINITY_DN299393_c0_g1
TRINITY_DN299398_c0_g1
TRINITY_DN299405_c0_g1
TRINITY_DN299406_c0_g1
TRINITY_DN299413_c0_g1
TRINITY_DN299433_c0_g1
TRINITY_DN29943_c0_g1
TRINITY_DN299443_c0_g1
TRINITY_DN299448_c0_g1
TRINITY_DN299450_c0_g1
TRINITY_DN299460_c0_g1
TRINITY_DN299461_c0_g1
TRINITY_DN299462_c0_g1
TRINITY_DN299469_c0_g1
TRINITY_DN299470_c0_g1
TRINITY_DN299475_c0_g1
TRINITY_DN299488_c0_g1
TRINITY_DN299489_c0_g1
TRINITY_DN29948_c0_g1
TRINITY_DN299509_c0_g1
TRINITY_DN299517_c0_g1
TRINITY_DN299525_c0_g1
TRINITY_DN299528_c0_g1
TRINITY_DN299533_c0_g1
TRINITY_DN299534_c0_g1
TRINITY_DN299538_c0_g1
TRINITY_DN299541_c0_g1
TRINITY_DN299542_c0_g1
TRINITY_DN299548_c0_g1
TRINITY_DN299566_c0_g1
TRINITY_DN299571_c0_g1
TRINITY_DN299580_c0_g1
TRINITY_DN299583_c0_g1
TRINITY_DN299592_c0_g1
TRINITY_DN299593_c0_g1
TRINITY_DN299600_c0_g1
TRINITY_DN299602_c0_g1
TRINITY_DN299607_c0_g1
TRINITY_DN299616_c0_g1
TRINITY_DN299626_c0_g1
TRINITY_DN299629_c0_g1
TRINITY_DN299637_c0_g1
TRINITY_DN29963_c0_g1
TRINITY_DN299654_c0_g1
TRINITY_DN299655_c0_g1
TRINITY_DN299677_c0_g1
TRINITY_DN299679_c0_g1
TRINITY_DN299680_c0_g1
TRINITY_DN299682_c0_g1
TRINITY_DN299691_c0_g1
TRINITY_DN299698_c0_g1
TRINITY_DN299707_c0_g1
TRINITY_DN299710_c0_g1
TRINITY_DN299715_c0_g1
TRINITY_DN299724_c0_g1
TRINITY_DN299731_c0_g1
```
