## Supplementary material for "Atlas of tissue-specific and tissue-preferential gene expression in ecologically and economically significant conifer *Pinus sylvestris*": Data supplementary files: Data S15.List of putative contaminant contigs.txt (part 2 of 2)

```
TRINITY_DN299740_c0_g1
TRINITY_DN299741_c0_g1
TRINITY_DN299750_c0_g1
TRINITY_DN299757_c0_g1
TRINITY_DN299758_c0_g1
TRINITY_DN29975_c0_g1
TRINITY_DN299761_c0_g1
TRINITY_DN299768_c0_g1
TRINITY_DN299774_c0_g1
TRINITY_DN299779_c0_g1
TRINITY_DN299785_c0_g1
TRINITY_DN299792_c0_g1
TRINITY_DN299811_c0_g1
TRINITY_DN299822_c0_g1
TRINITY_DN299825_c0_g1
TRINITY_DN299829_c0_g1
TRINITY_DN299831_c0_g1
TRINITY_DN299833_c0_g1
TRINITY_DN299840_c0_g1
TRINITY_DN299843_c0_g1
TRINITY_DN299848_c0_g1
TRINITY_DN299850_c0_g1
TRINITY_DN299861_c0_g1
TRINITY_DN299869_c0_g1
TRINITY_DN299871_c0_g1
TRINITY_DN299874_c0_g1
TRINITY_DN299882_c0_g1
TRINITY_DN299890_c0_g1
TRINITY_DN299894_c0_g1
TRINITY_DN299898_c0_g1
TRINITY_DN299910_c0_g1
TRINITY_DN299916_c0_g1
TRINITY_DN299923_c0_g1
TRINITY_DN299927_c0_g1
TRINITY_DN299929_c0_g1
TRINITY_DN299932_c0_g1
TRINITY_DN299933_c0_g1
TRINITY_DN299935_c0_g1
TRINITY_DN299937_c0_g1
TRINITY_DN299947_c0_g1
TRINITY_DN299948_c0_g1
TRINITY_DN299949_c0_g1
TRINITY_DN299957_c0_g1
TRINITY_DN299965_c0_g1
TRINITY_DN299967_c0_g1
TRINITY_DN299969_c0_g1
TRINITY_DN299979_c0_g1
TRINITY_DN299981_c0_g1
TRINITY_DN299985_c0_g1
TRINITY_DN299989_c0_g1
TRINITY_DN299993_c0_g1
TRINITY_DN299996_c0_g1
TRINITY_DN299998_c0_g1
TRINITY_DN300002_c0_g1
TRINITY_DN300003_c0_g1
TRINITY_DN300008_c0_g1
TRINITY_DN300011_c0_g1
TRINITY_DN300017_c0_g1
TRINITY_DN300020_c0_g1
TRINITY_DN300022_c0_g1
TRINITY_DN300029_c0_g1
TRINITY_DN300030_c0_g1
TRINITY_DN300031_c0_g1
TRINITY_DN300034_c0_g1
TRINITY_DN300036_c0_g1
TRINITY_DN300038_c0_g1
TRINITY_DN300040_c0_g1
TRINITY_DN300042_c0_g1
TRINITY_DN300043_c0_g1
TRINITY_DN300045_c0_g1
TRINITY_DN300048_c0_g1
TRINITY_DN300049_c0_g1
TRINITY_DN300052_c0_g1
TRINITY_DN300055_c0_g1
TRINITY_DN300062_c0_g1
TRINITY_DN300065_c0_g1
TRINITY_DN300071_c0_g1
TRINITY_DN300073_c0_g1
TRINITY_DN300079_c0_g1
TRINITY_DN300080_c0_g1
TRINITY_DN300081_c0_g1
TRINITY_DN300082_c0_g1
TRINITY_DN300092_c0_g1
TRINITY_DN300096_c0_g1
TRINITY_DN300103_c0_g1
TRINITY_DN300105_c0_g1
TRINITY_DN300109_c0_g1
TRINITY_DN30010_c0_g1
TRINITY_DN300113_c0_g1
TRINITY_DN300117_c0_g1
TRINITY_DN300126_c0_g1
TRINITY_DN300127_c0_g1
TRINITY_DN300130_c0_g1
TRINITY_DN300135_c0_g1
TRINITY_DN300138_c0_g1
TRINITY_DN300143_c0_g1
TRINITY_DN300144_c0_g1
TRINITY_DN300145_c0_g1
TRINITY_DN300147_c0_g1
TRINITY_DN300151_c0_g1
TRINITY_DN300153_c0_g1
TRINITY_DN300156_c0_g1
TRINITY_DN300157_c0_g1
TRINITY_DN300159_c0_g1
TRINITY_DN300163_c0_g1
TRINITY_DN300165_c0_g1
TRINITY_DN300174_c0_g1
TRINITY_DN300183_c0_g1
TRINITY_DN300190_c0_g1
TRINITY_DN300200_c0_g1
TRINITY_DN300201_c0_g1
TRINITY_DN300208_c0_g1
TRINITY_DN300212_c0_g1
TRINITY_DN30021_c0_g1
TRINITY_DN300222_c0_g1
TRINITY_DN300227_c0_g1
TRINITY_DN300230_c0_g1
TRINITY_DN300243_c0_g1
TRINITY_DN300244_c0_g1
TRINITY_DN300245_c0_g1
TRINITY_DN300249_c0_g1
TRINITY_DN300250_c0_g1
TRINITY_DN300256_c0_g1
TRINITY_DN300257_c0_g1
TRINITY_DN300277_c0_g1
TRINITY_DN300280_c0_g1
TRINITY_DN300287_c0_g1
TRINITY_DN300293_c0_g1
TRINITY_DN300300_c0_g1
TRINITY_DN300307_c0_g1
TRINITY_DN300308_c0_g1
TRINITY_DN300310_c0_g1
TRINITY_DN300315_c0_g1
TRINITY_DN300323_c0_g1
TRINITY_DN300325_c0_g1
TRINITY_DN300326_c0_g1
TRINITY_DN300333_c0_g1
TRINITY_DN300342_c0_g1
TRINITY_DN300343_c0_g1
TRINITY_DN300350_c0_g1
TRINITY_DN300362_c0_g1
TRINITY_DN300363_c0_g1
TRINITY_DN300364_c0_g1
TRINITY_DN300371_c0_g1
TRINITY_DN300374_c0_g1
TRINITY_DN300381_c0_g1
TRINITY_DN300382_c0_g1
TRINITY_DN300383_c0_g1
TRINITY_DN300387_c0_g1
TRINITY_DN300390_c0_g1
TRINITY_DN300391_c0_g1
TRINITY_DN300398_c0_g1
TRINITY_DN300403_c0_g1
TRINITY_DN300407_c0_g1
TRINITY_DN300410_c0_g1
TRINITY_DN300411_c0_g1
TRINITY_DN300418_c0_g1
TRINITY_DN300419_c0_g1
TRINITY_DN300421_c0_g1
TRINITY_DN300426_c0_g1
TRINITY_DN300428_c0_g1
TRINITY_DN300430_c0_g1
TRINITY_DN300433_c0_g1
TRINITY_DN300434_c0_g1
TRINITY_DN30044_c0_g1
TRINITY_DN300457_c0_g1
TRINITY_DN300459_c0_g1
TRINITY_DN300460_c0_g1
TRINITY_DN300461_c0_g1
TRINITY_DN300466_c0_g1
TRINITY_DN300472_c0_g1
TRINITY_DN300473_c0_g1
TRINITY_DN300475_c0_g1
TRINITY_DN300486_c0_g1
TRINITY_DN300489_c0_g1
TRINITY_DN300495_c0_g1
TRINITY_DN300496_c0_g1
TRINITY_DN3004_c0_g1
TRINITY_DN300502_c0_g1
TRINITY_DN300507_c0_g1
TRINITY_DN300512_c0_g1
TRINITY_DN30052_c0_g1
TRINITY_DN300532_c0_g1
TRINITY_DN300533_c0_g1
TRINITY_DN300535_c0_g1
TRINITY_DN300536_c0_g1
TRINITY_DN300539_c0_g1
TRINITY_DN30053_c0_g1
TRINITY_DN300544_c0_g1
TRINITY_DN300548_c0_g1
TRINITY_DN300552_c0_g1
TRINITY_DN300554_c0_g1
TRINITY_DN300561_c0_g1
TRINITY_DN300567_c0_g1
TRINITY_DN300571_c0_g1
TRINITY_DN300574_c0_g1
TRINITY_DN300576_c0_g1
TRINITY_DN300578_c0_g1
TRINITY_DN300588_c0_g1
TRINITY_DN300589_c0_g1
TRINITY_DN300591_c0_g1
TRINITY_DN300593_c0_g1
TRINITY_DN300598_c0_g1
TRINITY_DN300604_c0_g1
TRINITY_DN300612_c0_g1
TRINITY_DN300618_c0_g1
TRINITY_DN300622_c0_g1
TRINITY_DN300625_c0_g1
TRINITY_DN300629_c0_g1
TRINITY_DN300630_c0_g1
TRINITY_DN300633_c0_g1
TRINITY_DN300657_c0_g1
TRINITY_DN300661_c0_g1
TRINITY_DN300665_c0_g1
TRINITY_DN300667_c0_g1
TRINITY_DN300668_c0_g1
TRINITY_DN300669_c0_g1
TRINITY_DN300671_c0_g1
TRINITY_DN300672_c0_g1
TRINITY_DN30067_c0_g1
TRINITY_DN300680_c0_g1
TRINITY_DN300692_c0_g1
TRINITY_DN3006_c0_g1
TRINITY_DN300706_c0_g1
TRINITY_DN300715_c0_g1
TRINITY_DN300718_c0_g1
TRINITY_DN30071_c0_g1
TRINITY_DN300726_c0_g1
TRINITY_DN300730_c0_g1
TRINITY_DN300741_c0_g1
TRINITY_DN300744_c0_g1
TRINITY_DN300745_c0_g1
TRINITY_DN300746_c0_g1
TRINITY_DN300747_c0_g1
TRINITY_DN300750_c0_g1
TRINITY_DN300758_c0_g1
TRINITY_DN300765_c0_g1
TRINITY_DN300767_c0_g1
TRINITY_DN300769_c0_g1
TRINITY_DN300784_c0_g1
TRINITY_DN300792_c0_g1
TRINITY_DN300797_c0_g1
TRINITY_DN300798_c0_g1
TRINITY_DN300799_c0_g1
TRINITY_DN300805_c0_g1
TRINITY_DN300807_c0_g1
TRINITY_DN300809_c0_g1
TRINITY_DN300824_c0_g1
TRINITY_DN30084_c0_g1
TRINITY_DN300850_c0_g1
TRINITY_DN300851_c0_g1
TRINITY_DN300860_c0_g1
TRINITY_DN300876_c0_g1
TRINITY_DN30088_c0_g1
TRINITY_DN300897_c0_g1
TRINITY_DN300904_c0_g1
TRINITY_DN300905_c0_g1
TRINITY_DN30090_c0_g1
TRINITY_DN300913_c0_g1
TRINITY_DN300915_c0_g1
TRINITY_DN300917_c0_g1
TRINITY_DN300918_c0_g1
TRINITY_DN300919_c0_g1
TRINITY_DN300920_c0_g1
TRINITY_DN300928_c0_g1
TRINITY_DN300933_c0_g1
TRINITY_DN300937_c0_g1
TRINITY_DN300940_c0_g1
TRINITY_DN300948_c0_g1
TRINITY_DN300959_c0_g1
TRINITY_DN300964_c0_g1
TRINITY_DN300965_c0_g1
TRINITY_DN300970_c0_g1
TRINITY_DN300975_c0_g1
TRINITY_DN300998_c0_g1
TRINITY_DN301000_c0_g1
TRINITY_DN301001_c0_g1
TRINITY_DN301008_c0_g1
TRINITY_DN301013_c0_g1
TRINITY_DN301016_c0_g1
TRINITY_DN301018_c0_g1
TRINITY_DN301025_c0_g1
TRINITY_DN301028_c0_g1
TRINITY_DN301033_c0_g1
TRINITY_DN301048_c0_g1
TRINITY_DN301064_c0_g1
TRINITY_DN301078_c0_g1
TRINITY_DN301080_c0_g1
TRINITY_DN301081_c0_g1
TRINITY_DN301085_c0_g1
TRINITY_DN301091_c0_g1
TRINITY_DN301093_c0_g1
TRINITY_DN301094_c0_g1
TRINITY_DN301097_c0_g1
TRINITY_DN301103_c0_g1
TRINITY_DN301105_c0_g1
TRINITY_DN301111_c0_g1
TRINITY_DN301114_c0_g1
TRINITY_DN301117_c0_g1
TRINITY_DN301118_c0_g1
TRINITY_DN301121_c0_g1
TRINITY_DN301124_c0_g1
TRINITY_DN301129_c0_g1
TRINITY_DN301143_c0_g1
TRINITY_DN301147_c0_g1
TRINITY_DN301148_c0_g1
TRINITY_DN301149_c0_g1
TRINITY_DN301157_c0_g1
TRINITY_DN301161_c0_g1
TRINITY_DN301174_c0_g1
TRINITY_DN301177_c0_g1
TRINITY_DN301183_c0_g1
TRINITY_DN30119_c0_g1
TRINITY_DN301204_c0_g1
TRINITY_DN301210_c0_g1
TRINITY_DN301216_c0_g1
TRINITY_DN301224_c0_g1
TRINITY_DN301244_c0_g1
TRINITY_DN301248_c0_g1
TRINITY_DN301258_c0_g1
TRINITY_DN301263_c0_g1
TRINITY_DN301267_c0_g1
TRINITY_DN301276_c0_g1
TRINITY_DN301287_c0_g1
TRINITY_DN301297_c0_g1
TRINITY_DN301299_c0_g1
TRINITY_DN301302_c0_g1
TRINITY_DN301304_c0_g1
TRINITY_DN301306_c0_g1
TRINITY_DN301308_c0_g1
TRINITY_DN301316_c0_g1
TRINITY_DN301322_c0_g1
TRINITY_DN301325_c0_g1
TRINITY_DN301326_c0_g1
TRINITY_DN301329_c0_g1
TRINITY_DN301333_c0_g1
TRINITY_DN301348_c0_g1
TRINITY_DN301351_c0_g1
TRINITY_DN301355_c0_g1
TRINITY_DN301357_c0_g1
TRINITY_DN301370_c0_g1
TRINITY_DN301375_c0_g1
TRINITY_DN301377_c0_g1
TRINITY_DN301378_c0_g1
TRINITY_DN301380_c0_g1
TRINITY_DN301381_c0_g1
TRINITY_DN301385_c0_g1
TRINITY_DN301388_c0_g1
TRINITY_DN301395_c0_g1
TRINITY_DN301397_c0_g1
TRINITY_DN301402_c0_g1
TRINITY_DN301404_c0_g1
TRINITY_DN30140_c0_g1
TRINITY_DN301410_c0_g1
TRINITY_DN301415_c0_g1
TRINITY_DN301416_c0_g1
TRINITY_DN301422_c0_g1
TRINITY_DN301429_c0_g1
TRINITY_DN301435_c0_g1
TRINITY_DN301442_c0_g1
TRINITY_DN301448_c0_g1
TRINITY_DN301452_c0_g1
TRINITY_DN301455_c0_g1
TRINITY_DN301456_c0_g1
TRINITY_DN301458_c0_g1
TRINITY_DN301464_c0_g1
TRINITY_DN301467_c0_g1
TRINITY_DN301469_c0_g1
TRINITY_DN301473_c0_g1
TRINITY_DN301477_c0_g1
TRINITY_DN301481_c0_g1
TRINITY_DN301483_c0_g1
TRINITY_DN301485_c0_g1
TRINITY_DN301486_c0_g1
TRINITY_DN301487_c0_g1
TRINITY_DN301491_c0_g1
TRINITY_DN301495_c0_g1
TRINITY_DN301496_c0_g1
TRINITY_DN301497_c0_g1
TRINITY_DN301504_c0_g1
TRINITY_DN301507_c0_g1
TRINITY_DN301515_c0_g1
TRINITY_DN301524_c0_g1
TRINITY_DN301525_c0_g1
TRINITY_DN301529_c0_g1
TRINITY_DN301540_c0_g1
TRINITY_DN301548_c0_g1
TRINITY_DN301551_c0_g1
TRINITY_DN301553_c0_g1
TRINITY_DN301554_c0_g1
TRINITY_DN301564_c0_g1
TRINITY_DN301567_c0_g1
TRINITY_DN301569_c0_g1
TRINITY_DN30156_c0_g1
TRINITY_DN301570_c0_g1
TRINITY_DN301571_c0_g1
TRINITY_DN301572_c0_g1
TRINITY_DN301574_c0_g1
TRINITY_DN301584_c0_g1
TRINITY_DN301590_c0_g1
TRINITY_DN301594_c0_g1
TRINITY_DN301598_c0_g1
TRINITY_DN301600_c0_g1
TRINITY_DN301601_c0_g1
TRINITY_DN301602_c0_g1
TRINITY_DN301605_c0_g1
TRINITY_DN301613_c0_g1
TRINITY_DN301615_c0_g1
TRINITY_DN301629_c0_g1
TRINITY_DN30162_c0_g1
TRINITY_DN301633_c0_g1
TRINITY_DN301635_c0_g1
TRINITY_DN301638_c0_g1
TRINITY_DN301639_c0_g1
TRINITY_DN301643_c0_g1
TRINITY_DN301664_c0_g1
TRINITY_DN301671_c0_g1
TRINITY_DN301673_c0_g1
TRINITY_DN301683_c0_g1
TRINITY_DN301684_c0_g1
TRINITY_DN301687_c0_g1
TRINITY_DN301701_c0_g1
TRINITY_DN301706_c0_g1
TRINITY_DN301710_c0_g1
TRINITY_DN301713_c0_g1
TRINITY_DN301717_c0_g1
TRINITY_DN301718_c0_g1
TRINITY_DN30171_c0_g1
TRINITY_DN301722_c0_g1
TRINITY_DN301728_c0_g1
TRINITY_DN301732_c0_g1
TRINITY_DN301749_c0_g1
TRINITY_DN301750_c0_g1
TRINITY_DN301758_c0_g1
TRINITY_DN301762_c0_g1
TRINITY_DN301769_c0_g1
TRINITY_DN301770_c0_g1
TRINITY_DN301773_c0_g1
TRINITY_DN301781_c0_g1
TRINITY_DN301782_c0_g1
TRINITY_DN301786_c0_g1
TRINITY_DN301790_c0_g1
TRINITY_DN301793_c0_g1
TRINITY_DN301795_c0_g1
TRINITY_DN301802_c0_g1
TRINITY_DN301809_c0_g1
TRINITY_DN301814_c0_g1
TRINITY_DN301817_c0_g1
TRINITY_DN301820_c0_g1
TRINITY_DN301824_c0_g1
TRINITY_DN301825_c0_g1
TRINITY_DN301833_c0_g1
TRINITY_DN301836_c0_g1
TRINITY_DN301841_c0_g1
TRINITY_DN301843_c0_g1
TRINITY_DN301844_c0_g1
TRINITY_DN301848_c0_g1
TRINITY_DN301857_c0_g1
TRINITY_DN301863_c0_g1
TRINITY_DN301867_c0_g1
TRINITY_DN301871_c0_g1
TRINITY_DN301874_c0_g1
TRINITY_DN301876_c0_g1
TRINITY_DN301885_c0_g1
TRINITY_DN301887_c0_g1
TRINITY_DN301890_c0_g1
TRINITY_DN301895_c0_g1
TRINITY_DN301901_c0_g1
TRINITY_DN301929_c0_g1
TRINITY_DN301930_c0_g1
TRINITY_DN301936_c0_g1
TRINITY_DN301937_c0_g1
TRINITY_DN301938_c0_g1
TRINITY_DN301946_c0_g1
TRINITY_DN301947_c0_g1
TRINITY_DN301949_c0_g1
TRINITY_DN301950_c0_g1
TRINITY_DN301953_c0_g1
TRINITY_DN301956_c0_g1
TRINITY_DN301958_c0_g1
TRINITY_DN301962_c0_g1
TRINITY_DN301973_c0_g1
TRINITY_DN301976_c0_g1
TRINITY_DN301982_c0_g1
TRINITY_DN301985_c0_g1
TRINITY_DN301989_c0_g1
TRINITY_DN301991_c0_g1
TRINITY_DN302001_c0_g1
TRINITY_DN302007_c0_g1
TRINITY_DN302010_c0_g1
TRINITY_DN302011_c0_g1
TRINITY_DN302024_c0_g1
TRINITY_DN302025_c0_g1
TRINITY_DN302034_c0_g1
TRINITY_DN302036_c0_g1
TRINITY_DN302039_c0_g1
TRINITY_DN302042_c0_g1
TRINITY_DN302047_c0_g1
TRINITY_DN302053_c0_g1
TRINITY_DN302054_c0_g1
TRINITY_DN30205_c0_g1
TRINITY_DN302063_c0_g1
TRINITY_DN302065_c0_g1
TRINITY_DN302067_c0_g1
TRINITY_DN302076_c0_g1
TRINITY_DN302079_c0_g1
TRINITY_DN30207_c0_g1
TRINITY_DN302080_c0_g1
TRINITY_DN302085_c0_g1
TRINITY_DN302086_c0_g1
TRINITY_DN302092_c0_g1
TRINITY_DN302094_c0_g1
TRINITY_DN302102_c0_g1
TRINITY_DN302120_c0_g1
TRINITY_DN302122_c0_g1
TRINITY_DN302128_c0_g1
TRINITY_DN302131_c0_g1
TRINITY_DN302134_c0_g1
TRINITY_DN302139_c0_g1
TRINITY_DN302143_c0_g1
TRINITY_DN302148_c0_g1
TRINITY_DN302158_c0_g1
TRINITY_DN30215_c0_g1
TRINITY_DN302160_c0_g1
TRINITY_DN302165_c0_g1
TRINITY_DN302166_c0_g1
TRINITY_DN302170_c0_g1
TRINITY_DN302172_c0_g1
TRINITY_DN302177_c0_g1
TRINITY_DN302180_c0_g1
TRINITY_DN302181_c0_g1
TRINITY_DN302182_c0_g1
TRINITY_DN302184_c0_g1
TRINITY_DN302188_c0_g1
TRINITY_DN302189_c0_g1
TRINITY_DN302195_c0_g1
TRINITY_DN302198_c0_g1
TRINITY_DN302203_c0_g1
TRINITY_DN302204_c0_g1
TRINITY_DN302206_c0_g1
TRINITY_DN302207_c0_g1
TRINITY_DN302208_c0_g1
TRINITY_DN302212_c0_g1
TRINITY_DN302218_c0_g1
TRINITY_DN302235_c0_g1
TRINITY_DN302237_c0_g1
TRINITY_DN302239_c0_g1
TRINITY_DN302240_c0_g1
TRINITY_DN302241_c0_g1
TRINITY_DN302248_c0_g1
TRINITY_DN30224_c0_g1
TRINITY_DN302254_c0_g1
TRINITY_DN302266_c0_g1
TRINITY_DN302267_c0_g1
TRINITY_DN30226_c0_g1
TRINITY_DN302276_c0_g1
TRINITY_DN302281_c0_g1
TRINITY_DN302282_c0_g1
TRINITY_DN302287_c0_g1
TRINITY_DN302290_c0_g1
TRINITY_DN302300_c0_g1
TRINITY_DN302301_c0_g1
TRINITY_DN302307_c0_g1
TRINITY_DN302308_c0_g1
TRINITY_DN302318_c0_g1
TRINITY_DN30231_c0_g1
TRINITY_DN302323_c0_g1
TRINITY_DN302326_c0_g1
TRINITY_DN302332_c0_g1
TRINITY_DN302338_c0_g1
TRINITY_DN302339_c0_g1
TRINITY_DN302340_c0_g1
TRINITY_DN302349_c0_g1
TRINITY_DN302353_c0_g1
TRINITY_DN302356_c0_g1
TRINITY_DN302361_c0_g1
TRINITY_DN302365_c0_g1
TRINITY_DN302366_c0_g1
TRINITY_DN302371_c0_g1
TRINITY_DN302372_c0_g1
TRINITY_DN302389_c0_g1
TRINITY_DN30238_c0_g1
TRINITY_DN302395_c0_g1
TRINITY_DN302401_c0_g1
TRINITY_DN302404_c0_g1
TRINITY_DN302407_c0_g1
TRINITY_DN302411_c0_g1
TRINITY_DN302413_c0_g1
TRINITY_DN302415_c0_g1
TRINITY_DN302423_c0_g1
TRINITY_DN302426_c0_g1
TRINITY_DN302429_c0_g1
TRINITY_DN302430_c0_g1
TRINITY_DN302439_c0_g1
TRINITY_DN302443_c0_g1
TRINITY_DN302444_c0_g1
TRINITY_DN302445_c0_g1
TRINITY_DN302448_c0_g1
TRINITY_DN302459_c0_g1
TRINITY_DN302469_c0_g1
TRINITY_DN302473_c0_g1
TRINITY_DN302484_c0_g1
TRINITY_DN302487_c0_g1
TRINITY_DN302498_c0_g1
TRINITY_DN302504_c0_g1
TRINITY_DN302521_c0_g1
TRINITY_DN302526_c0_g1
TRINITY_DN302529_c0_g1
TRINITY_DN302530_c0_g1
TRINITY_DN302534_c0_g1
TRINITY_DN302538_c0_g1
TRINITY_DN302539_c0_g1
TRINITY_DN30253_c0_g1
TRINITY_DN302543_c0_g1
TRINITY_DN302545_c0_g1
TRINITY_DN302555_c0_g1
TRINITY_DN302556_c0_g1
TRINITY_DN302560_c0_g1
TRINITY_DN302563_c0_g1
TRINITY_DN302568_c0_g1
TRINITY_DN30256_c0_g1
TRINITY_DN302580_c0_g1
TRINITY_DN302586_c0_g1
TRINITY_DN302596_c0_g1
TRINITY_DN302607_c0_g1
TRINITY_DN302609_c0_g1
TRINITY_DN302612_c0_g1
TRINITY_DN302616_c0_g1
TRINITY_DN302620_c0_g1
TRINITY_DN302636_c0_g1
TRINITY_DN302637_c0_g1
TRINITY_DN302643_c0_g1
TRINITY_DN302648_c0_g1
TRINITY_DN302653_c0_g1
TRINITY_DN302659_c0_g1
TRINITY_DN302664_c0_g1
TRINITY_DN302665_c0_g1
TRINITY_DN302668_c0_g1
TRINITY_DN302669_c0_g1
TRINITY_DN302675_c0_g1
TRINITY_DN302683_c0_g1
TRINITY_DN302698_c0_g1
TRINITY_DN30269_c0_g1
TRINITY_DN302705_c0_g1
TRINITY_DN302708_c0_g1
TRINITY_DN302715_c0_g1
TRINITY_DN302719_c0_g1
TRINITY_DN302722_c0_g1
TRINITY_DN302725_c0_g1
TRINITY_DN302727_c0_g1
TRINITY_DN302733_c0_g1
TRINITY_DN30273_c0_g1
TRINITY_DN302743_c0_g1
TRINITY_DN302754_c0_g1
TRINITY_DN302755_c0_g1
TRINITY_DN30275_c0_g1
TRINITY_DN302762_c0_g1
TRINITY_DN302765_c0_g1
TRINITY_DN302772_c0_g1
TRINITY_DN302776_c0_g1
TRINITY_DN302806_c0_g1
TRINITY_DN302813_c0_g1
TRINITY_DN302818_c0_g1
TRINITY_DN302821_c0_g1
TRINITY_DN302828_c0_g1
TRINITY_DN302832_c0_g1
TRINITY_DN302836_c0_g1
TRINITY_DN302840_c0_g1
TRINITY_DN302857_c0_g1
TRINITY_DN302858_c0_g1
TRINITY_DN302861_c0_g1
TRINITY_DN302866_c0_g1
TRINITY_DN302869_c0_g1
TRINITY_DN302874_c0_g1
TRINITY_DN302882_c0_g1
TRINITY_DN302883_c0_g1
TRINITY_DN302894_c0_g1
TRINITY_DN302895_c0_g1
TRINITY_DN302901_c0_g1
TRINITY_DN302926_c0_g1
TRINITY_DN30292_c0_g1
TRINITY_DN302932_c0_g1
TRINITY_DN302949_c0_g1
TRINITY_DN302951_c0_g1
TRINITY_DN302952_c0_g1
TRINITY_DN302957_c0_g1
TRINITY_DN302959_c0_g1
TRINITY_DN302960_c0_g1
TRINITY_DN302973_c0_g1
TRINITY_DN302977_c0_g1
TRINITY_DN302978_c0_g1
TRINITY_DN302982_c0_g1
TRINITY_DN302986_c0_g1
TRINITY_DN303010_c0_g1
TRINITY_DN303015_c0_g1
TRINITY_DN303022_c0_g1
TRINITY_DN303031_c0_g1
TRINITY_DN30303_c0_g1
TRINITY_DN303045_c0_g1
TRINITY_DN303048_c0_g1
TRINITY_DN303053_c0_g1
TRINITY_DN303056_c0_g1
TRINITY_DN303066_c0_g1
TRINITY_DN303068_c0_g1
TRINITY_DN30306_c0_g1
TRINITY_DN303080_c0_g1
TRINITY_DN303082_c0_g1
TRINITY_DN303093_c0_g1
TRINITY_DN303096_c0_g1
TRINITY_DN303102_c0_g1
TRINITY_DN303114_c0_g1
TRINITY_DN303115_c0_g1
TRINITY_DN303119_c0_g1
TRINITY_DN303122_c0_g1
TRINITY_DN303131_c0_g1
TRINITY_DN303137_c0_g1
TRINITY_DN303138_c0_g1
TRINITY_DN303159_c0_g1
TRINITY_DN303160_c0_g1
TRINITY_DN303164_c0_g1
TRINITY_DN303166_c0_g1
TRINITY_DN303178_c0_g1
TRINITY_DN303181_c0_g1
TRINITY_DN303187_c0_g1
TRINITY_DN303189_c0_g1
TRINITY_DN3031_c0_g1
TRINITY_DN303204_c0_g1
TRINITY_DN303207_c0_g1
TRINITY_DN303210_c0_g1
TRINITY_DN303219_c0_g1
TRINITY_DN303221_c0_g1
TRINITY_DN303223_c0_g1
TRINITY_DN303230_c0_g1
TRINITY_DN303231_c0_g1
TRINITY_DN303236_c0_g1
TRINITY_DN303239_c0_g1
TRINITY_DN303245_c0_g1
TRINITY_DN303249_c0_g1
TRINITY_DN30324_c0_g1
TRINITY_DN303260_c0_g1
TRINITY_DN303265_c0_g1
TRINITY_DN303279_c0_g1
TRINITY_DN303285_c0_g1
TRINITY_DN303288_c0_g1
TRINITY_DN303290_c0_g1
TRINITY_DN303307_c0_g1
TRINITY_DN303312_c0_g1
TRINITY_DN303316_c0_g1
TRINITY_DN303343_c0_g1
TRINITY_DN303347_c0_g1
TRINITY_DN303348_c0_g1
TRINITY_DN303352_c0_g1
TRINITY_DN303359_c0_g1
TRINITY_DN303362_c0_g1
TRINITY_DN303365_c0_g1
TRINITY_DN303370_c0_g1
TRINITY_DN303371_c0_g1
TRINITY_DN303376_c0_g1
TRINITY_DN303377_c0_g1
TRINITY_DN30337_c0_g1
TRINITY_DN303393_c0_g1
TRINITY_DN303395_c0_g1
TRINITY_DN303401_c0_g1
TRINITY_DN303409_c0_g1
TRINITY_DN30340_c0_g1
TRINITY_DN303410_c0_g1
TRINITY_DN303411_c0_g1
TRINITY_DN303416_c0_g1
TRINITY_DN303417_c0_g1
TRINITY_DN303420_c0_g1
TRINITY_DN303427_c0_g1
TRINITY_DN303435_c0_g1
TRINITY_DN303436_c0_g1
TRINITY_DN303447_c0_g1
TRINITY_DN303454_c0_g1
TRINITY_DN303460_c0_g1
TRINITY_DN30346_c0_g1
TRINITY_DN303470_c0_g1
TRINITY_DN30350_c0_g1
TRINITY_DN303521_c0_g1
TRINITY_DN303525_c0_g1
TRINITY_DN303536_c0_g1
TRINITY_DN303540_c0_g1
TRINITY_DN303542_c0_g1
TRINITY_DN303547_c0_g1
TRINITY_DN303549_c0_g1
TRINITY_DN303561_c0_g1
TRINITY_DN303566_c0_g1
TRINITY_DN303567_c0_g1
TRINITY_DN303570_c0_g1
TRINITY_DN303572_c0_g1
TRINITY_DN303573_c0_g1
TRINITY_DN303577_c0_g1
TRINITY_DN303587_c0_g1
TRINITY_DN30358_c0_g1
TRINITY_DN303590_c0_g1
TRINITY_DN303596_c0_g1
TRINITY_DN303598_c0_g1
TRINITY_DN303601_c0_g1
TRINITY_DN303605_c0_g1
TRINITY_DN303606_c0_g1
TRINITY_DN303607_c0_g1
TRINITY_DN303613_c0_g1
TRINITY_DN303622_c0_g1
TRINITY_DN303625_c0_g1
TRINITY_DN303626_c0_g1
TRINITY_DN303631_c0_g1
TRINITY_DN303645_c0_g1
TRINITY_DN303646_c0_g1
TRINITY_DN303669_c0_g1
TRINITY_DN30366_c0_g1
TRINITY_DN303671_c0_g1
TRINITY_DN303692_c0_g1
TRINITY_DN303694_c0_g1
TRINITY_DN303695_c0_g1
TRINITY_DN303698_c0_g1
TRINITY_DN303706_c0_g1
TRINITY_DN30370_c0_g1
TRINITY_DN303711_c0_g1
TRINITY_DN303715_c0_g1
TRINITY_DN303718_c0_g1
TRINITY_DN303721_c0_g1
TRINITY_DN303729_c0_g1
TRINITY_DN303743_c0_g1
TRINITY_DN303747_c0_g1
TRINITY_DN303754_c0_g1
TRINITY_DN303757_c0_g1
TRINITY_DN303762_c0_g1
TRINITY_DN303775_c0_g1
TRINITY_DN303779_c0_g1
TRINITY_DN30378_c0_g1
TRINITY_DN303795_c0_g1
TRINITY_DN303798_c0_g1
TRINITY_DN303800_c0_g1
TRINITY_DN303811_c0_g1
TRINITY_DN303812_c0_g1
TRINITY_DN303818_c0_g1
TRINITY_DN30381_c0_g1
TRINITY_DN303821_c0_g1
TRINITY_DN303826_c0_g1
TRINITY_DN303832_c0_g1
TRINITY_DN303836_c0_g1
TRINITY_DN303837_c0_g1
TRINITY_DN303839_c0_g1
TRINITY_DN303852_c0_g1
TRINITY_DN303864_c0_g1
TRINITY_DN303865_c0_g1
TRINITY_DN303872_c0_g1
TRINITY_DN303874_c0_g1
TRINITY_DN303882_c0_g1
TRINITY_DN303883_c0_g1
TRINITY_DN303884_c0_g1
TRINITY_DN303885_c0_g1
TRINITY_DN303888_c0_g1
TRINITY_DN303890_c0_g1
TRINITY_DN303892_c0_g1
TRINITY_DN303897_c0_g1
TRINITY_DN303920_c0_g1
TRINITY_DN303924_c0_g1
TRINITY_DN303931_c0_g1
TRINITY_DN303963_c0_g1
TRINITY_DN303972_c0_g1
TRINITY_DN303973_c0_g1
TRINITY_DN303975_c0_g1
TRINITY_DN303979_c0_g1
TRINITY_DN303980_c0_g1
TRINITY_DN303984_c0_g1
TRINITY_DN303991_c0_g1
TRINITY_DN303992_c0_g1
TRINITY_DN303999_c0_g1
TRINITY_DN30399_c0_g1
TRINITY_DN304001_c0_g1
TRINITY_DN304007_c0_g1
TRINITY_DN304010_c0_g1
TRINITY_DN304011_c0_g1
TRINITY_DN304014_c0_g1
TRINITY_DN304028_c0_g1
TRINITY_DN30402_c0_g1
TRINITY_DN304031_c0_g1
TRINITY_DN304039_c0_g1
TRINITY_DN30404_c0_g1
TRINITY_DN304050_c0_g1
TRINITY_DN304053_c0_g1
TRINITY_DN304059_c0_g1
TRINITY_DN304060_c0_g1
TRINITY_DN304068_c0_g1
TRINITY_DN304076_c0_g1
TRINITY_DN304089_c0_g1
TRINITY_DN304092_c0_g1
TRINITY_DN304098_c0_g1
TRINITY_DN304103_c0_g1
TRINITY_DN304117_c0_g1
TRINITY_DN304121_c0_g1
TRINITY_DN304125_c0_g1
TRINITY_DN304127_c0_g1
TRINITY_DN30412_c0_g1
TRINITY_DN304132_c0_g1
TRINITY_DN304134_c0_g1
TRINITY_DN304137_c0_g1
TRINITY_DN304139_c0_g1
TRINITY_DN304140_c0_g1
TRINITY_DN304142_c0_g1
TRINITY_DN304144_c0_g1
TRINITY_DN304151_c0_g1
TRINITY_DN304152_c0_g1
TRINITY_DN30415_c0_g1
TRINITY_DN304160_c0_g1
TRINITY_DN304165_c0_g1
TRINITY_DN304172_c0_g1
TRINITY_DN304176_c0_g1
TRINITY_DN304177_c0_g1
TRINITY_DN304181_c0_g1
TRINITY_DN304186_c0_g1
TRINITY_DN304187_c0_g1
TRINITY_DN304189_c0_g1
TRINITY_DN304193_c0_g1
TRINITY_DN304197_c0_g1
TRINITY_DN304210_c0_g1
TRINITY_DN304213_c0_g1
TRINITY_DN304216_c0_g1
TRINITY_DN304237_c0_g1
TRINITY_DN304242_c0_g1
TRINITY_DN304263_c0_g1
TRINITY_DN304266_c0_g1
TRINITY_DN304267_c0_g1
TRINITY_DN304268_c0_g1
TRINITY_DN304276_c0_g1
TRINITY_DN304284_c0_g1
TRINITY_DN304286_c0_g1
TRINITY_DN304287_c0_g1
TRINITY_DN304291_c0_g1
TRINITY_DN304301_c0_g1
TRINITY_DN304302_c0_g1
TRINITY_DN304308_c0_g1
TRINITY_DN304319_c0_g1
TRINITY_DN304324_c0_g1
TRINITY_DN304332_c0_g1
TRINITY_DN304333_c0_g1
TRINITY_DN304337_c0_g1
TRINITY_DN30434_c0_g1
TRINITY_DN304363_c0_g1
TRINITY_DN304368_c0_g1
TRINITY_DN304376_c0_g1
TRINITY_DN304377_c0_g1
TRINITY_DN304399_c0_g1
TRINITY_DN304400_c0_g1
TRINITY_DN304402_c0_g1
TRINITY_DN304411_c0_g1
TRINITY_DN304430_c0_g1
TRINITY_DN304442_c0_g1
TRINITY_DN304455_c0_g1
TRINITY_DN30445_c0_g1
TRINITY_DN304462_c0_g1
TRINITY_DN304477_c0_g1
TRINITY_DN30447_c0_g1
TRINITY_DN304484_c0_g1
TRINITY_DN304490_c0_g1
TRINITY_DN304492_c0_g1
TRINITY_DN304498_c0_g1
TRINITY_DN304500_c0_g1
TRINITY_DN304501_c0_g1
TRINITY_DN304505_c0_g1
TRINITY_DN304507_c0_g1
TRINITY_DN304509_c0_g1
TRINITY_DN304512_c0_g1
TRINITY_DN304518_c0_g1
TRINITY_DN304519_c0_g1
TRINITY_DN304525_c0_g1
TRINITY_DN304530_c0_g1
TRINITY_DN304538_c0_g1
TRINITY_DN304540_c0_g1
TRINITY_DN304542_c0_g1
TRINITY_DN304552_c0_g1
TRINITY_DN30457_c0_g1
TRINITY_DN304586_c0_g1
TRINITY_DN304587_c0_g1
TRINITY_DN304589_c0_g1
TRINITY_DN304590_c0_g1
TRINITY_DN304615_c0_g1
TRINITY_DN304622_c0_g1
TRINITY_DN304629_c0_g1
TRINITY_DN304635_c0_g1
TRINITY_DN304638_c0_g1
TRINITY_DN304644_c0_g1
TRINITY_DN304653_c0_g1
TRINITY_DN304654_c0_g1
TRINITY_DN30465_c0_g1
TRINITY_DN304661_c0_g1
TRINITY_DN304663_c0_g1
TRINITY_DN304668_c0_g1
TRINITY_DN304674_c0_g1
TRINITY_DN304693_c0_g1
TRINITY_DN304704_c0_g1
TRINITY_DN304705_c0_g1
TRINITY_DN304719_c0_g1
TRINITY_DN304757_c0_g1
TRINITY_DN304762_c0_g1
TRINITY_DN304764_c0_g1
TRINITY_DN304785_c0_g1
TRINITY_DN304786_c0_g1
TRINITY_DN304787_c0_g1
TRINITY_DN30479_c0_g1
TRINITY_DN304802_c0_g1
TRINITY_DN304803_c0_g1
TRINITY_DN304870_c0_g1
TRINITY_DN304882_c0_g1
TRINITY_DN304887_c0_g1
TRINITY_DN304891_c0_g1
TRINITY_DN304914_c0_g1
TRINITY_DN30491_c0_g1
TRINITY_DN304922_c0_g1
TRINITY_DN30492_c0_g1
TRINITY_DN304930_c0_g1
TRINITY_DN304936_c0_g1
TRINITY_DN304938_c0_g1
TRINITY_DN304949_c0_g1
TRINITY_DN304957_c0_g1
TRINITY_DN304958_c0_g1
TRINITY_DN304980_c0_g1
TRINITY_DN304990_c0_g1
TRINITY_DN304995_c0_g1
TRINITY_DN305009_c0_g1
TRINITY_DN305014_c0_g1
TRINITY_DN305019_c0_g1
TRINITY_DN305026_c0_g1
TRINITY_DN305032_c0_g1
TRINITY_DN305034_c0_g1
TRINITY_DN305036_c0_g1
TRINITY_DN305039_c0_g1
TRINITY_DN305043_c0_g1
TRINITY_DN305051_c0_g1
TRINITY_DN305062_c0_g1
TRINITY_DN305066_c0_g1
TRINITY_DN305077_c0_g1
TRINITY_DN305083_c0_g1
TRINITY_DN305088_c0_g1
TRINITY_DN305109_c0_g1
TRINITY_DN305113_c0_g1
TRINITY_DN305134_c0_g1
TRINITY_DN305141_c0_g1
TRINITY_DN305147_c0_g1
TRINITY_DN305152_c0_g1
TRINITY_DN305174_c0_g1
TRINITY_DN305179_c0_g1
TRINITY_DN305185_c0_g1
TRINITY_DN305190_c0_g1
TRINITY_DN305192_c0_g1
TRINITY_DN30521_c0_g1
TRINITY_DN305220_c0_g1
TRINITY_DN305222_c0_g1
TRINITY_DN305224_c0_g1
TRINITY_DN305233_c0_g1
TRINITY_DN305242_c0_g1
TRINITY_DN305246_c0_g1
TRINITY_DN305253_c0_g1
TRINITY_DN305254_c0_g1
TRINITY_DN305262_c0_g1
TRINITY_DN305268_c0_g1
TRINITY_DN305273_c0_g1
TRINITY_DN305279_c0_g1
TRINITY_DN305288_c0_g1
TRINITY_DN305292_c0_g1
TRINITY_DN305296_c0_g1
TRINITY_DN305298_c0_g1
TRINITY_DN305303_c0_g1
TRINITY_DN305306_c0_g1
TRINITY_DN305308_c0_g1
TRINITY_DN305315_c0_g1
TRINITY_DN305321_c0_g1
TRINITY_DN305335_c0_g1
TRINITY_DN305383_c0_g1
TRINITY_DN305384_c0_g1
TRINITY_DN305386_c0_g1
TRINITY_DN305397_c0_g1
TRINITY_DN305408_c0_g1
TRINITY_DN305409_c0_g1
TRINITY_DN305412_c0_g1
TRINITY_DN305422_c0_g1
TRINITY_DN305442_c0_g1
TRINITY_DN305450_c0_g1
TRINITY_DN305451_c0_g1
TRINITY_DN305460_c0_g1
TRINITY_DN305462_c0_g1
TRINITY_DN305465_c0_g1
TRINITY_DN305498_c0_g1
TRINITY_DN305499_c0_g1
TRINITY_DN305502_c0_g1
TRINITY_DN305507_c0_g1
TRINITY_DN305508_c0_g1
TRINITY_DN305513_c0_g1
TRINITY_DN305516_c0_g1
TRINITY_DN305523_c0_g1
TRINITY_DN305525_c0_g1
TRINITY_DN305545_c0_g1
TRINITY_DN305551_c0_g1
TRINITY_DN305568_c0_g1
TRINITY_DN305570_c0_g1
TRINITY_DN305581_c0_g1
TRINITY_DN305583_c0_g1
TRINITY_DN305591_c0_g1
TRINITY_DN305596_c0_g1
TRINITY_DN305606_c0_g1
TRINITY_DN305611_c0_g1
TRINITY_DN305612_c0_g1
TRINITY_DN305614_c0_g1
TRINITY_DN305614_c1_g1
TRINITY_DN305618_c0_g1
TRINITY_DN305621_c0_g1
TRINITY_DN305632_c0_g1
TRINITY_DN305637_c0_g1
TRINITY_DN305643_c0_g1
TRINITY_DN305644_c0_g1
TRINITY_DN305648_c0_g1
TRINITY_DN30564_c0_g1
TRINITY_DN305651_c0_g1
TRINITY_DN305655_c0_g1
TRINITY_DN305657_c0_g1
TRINITY_DN305676_c0_g1
TRINITY_DN305681_c0_g1
TRINITY_DN305685_c0_g1
TRINITY_DN305688_c0_g1
TRINITY_DN305690_c0_g1
TRINITY_DN305691_c0_g1
TRINITY_DN305698_c0_g1
TRINITY_DN305704_c0_g1
TRINITY_DN305714_c0_g1
TRINITY_DN305719_c0_g1
TRINITY_DN305725_c0_g1
TRINITY_DN305731_c0_g1
TRINITY_DN305732_c0_g1
TRINITY_DN305738_c0_g1
TRINITY_DN305742_c0_g1
TRINITY_DN305765_c0_g1
TRINITY_DN305793_c0_g1
TRINITY_DN305794_c0_g1
TRINITY_DN305801_c0_g1
TRINITY_DN305807_c0_g1
TRINITY_DN305814_c0_g1
TRINITY_DN305815_c0_g1
TRINITY_DN305820_c0_g1
TRINITY_DN305825_c0_g1
TRINITY_DN305826_c0_g1
TRINITY_DN30582_c0_g1
TRINITY_DN305833_c0_g1
TRINITY_DN305838_c0_g1
TRINITY_DN305848_c0_g1
TRINITY_DN305856_c0_g1
TRINITY_DN305866_c0_g1
TRINITY_DN305868_c0_g1
TRINITY_DN305877_c0_g1
TRINITY_DN305886_c0_g1
TRINITY_DN305890_c0_g1
TRINITY_DN305897_c0_g1
TRINITY_DN305898_c0_g1
TRINITY_DN305902_c0_g1
TRINITY_DN305906_c0_g1
TRINITY_DN305908_c0_g1
TRINITY_DN305910_c0_g1
TRINITY_DN305926_c0_g1
TRINITY_DN30592_c0_g1
TRINITY_DN305931_c0_g1
TRINITY_DN305934_c0_g1
TRINITY_DN305935_c0_g1
TRINITY_DN305946_c0_g1
TRINITY_DN305956_c0_g1
TRINITY_DN305959_c0_g1
TRINITY_DN305960_c0_g1
TRINITY_DN305961_c0_g1
TRINITY_DN305969_c0_g1
TRINITY_DN30596_c0_g1
TRINITY_DN305975_c0_g1
TRINITY_DN305985_c0_g1
TRINITY_DN305989_c0_g1
TRINITY_DN30598_c0_g1
TRINITY_DN305997_c0_g1
TRINITY_DN306004_c0_g1
TRINITY_DN306005_c0_g1
TRINITY_DN306006_c0_g1
TRINITY_DN306008_c0_g1
TRINITY_DN306013_c0_g1
TRINITY_DN30601_c0_g1
TRINITY_DN306020_c0_g1
TRINITY_DN306026_c0_g1
TRINITY_DN306036_c0_g1
TRINITY_DN306040_c0_g1
TRINITY_DN306050_c0_g1
TRINITY_DN306057_c0_g1
TRINITY_DN306068_c0_g1
TRINITY_DN30606_c0_g1
TRINITY_DN306073_c0_g1
TRINITY_DN306074_c0_g1
TRINITY_DN306078_c0_g1
TRINITY_DN306083_c0_g1
TRINITY_DN306084_c0_g1
TRINITY_DN306085_c0_g1
TRINITY_DN306088_c0_g1
TRINITY_DN306097_c0_g1
TRINITY_DN306100_c0_g1
TRINITY_DN306102_c0_g1
TRINITY_DN306106_c0_g1
TRINITY_DN306113_c0_g1
TRINITY_DN306140_c0_g1
TRINITY_DN306152_c0_g1
TRINITY_DN306153_c0_g1
TRINITY_DN306160_c0_g1
TRINITY_DN306161_c0_g1
TRINITY_DN306165_c0_g1
TRINITY_DN306166_c0_g1
TRINITY_DN306184_c0_g1
TRINITY_DN30618_c0_g1
TRINITY_DN306192_c0_g1
TRINITY_DN306206_c0_g1
TRINITY_DN306211_c0_g1
TRINITY_DN306214_c0_g1
TRINITY_DN306219_c0_g1
TRINITY_DN306232_c0_g1
TRINITY_DN306235_c0_g1
TRINITY_DN306243_c0_g1
TRINITY_DN306248_c0_g1
TRINITY_DN306255_c0_g1
TRINITY_DN306258_c0_g1
TRINITY_DN306263_c0_g1
TRINITY_DN306265_c0_g1
TRINITY_DN306277_c0_g1
TRINITY_DN306279_c0_g1
TRINITY_DN306291_c0_g1
TRINITY_DN306295_c0_g1
TRINITY_DN306303_c0_g1
TRINITY_DN306304_c0_g1
TRINITY_DN306305_c0_g1
TRINITY_DN306316_c0_g1
TRINITY_DN306320_c0_g1
TRINITY_DN306323_c0_g1
TRINITY_DN306326_c0_g1
TRINITY_DN306334_c0_g1
TRINITY_DN306344_c0_g1
TRINITY_DN30634_c0_g1
TRINITY_DN30635_c0_g1
TRINITY_DN306366_c0_g1
TRINITY_DN306368_c0_g1
TRINITY_DN306372_c0_g1
TRINITY_DN306383_c0_g1
TRINITY_DN306384_c0_g1
TRINITY_DN306387_c0_g1
TRINITY_DN306392_c0_g1
TRINITY_DN306394_c0_g1
TRINITY_DN306395_c0_g1
TRINITY_DN306396_c0_g1
TRINITY_DN306398_c0_g1
TRINITY_DN306403_c0_g1
TRINITY_DN306438_c0_g1
TRINITY_DN306451_c0_g1
TRINITY_DN306459_c0_g1
TRINITY_DN306461_c0_g1
TRINITY_DN306475_c0_g1
TRINITY_DN306484_c0_g1
TRINITY_DN306500_c0_g1
TRINITY_DN306501_c0_g1
TRINITY_DN306515_c0_g1
TRINITY_DN306517_c0_g1
TRINITY_DN306518_c0_g1
TRINITY_DN306532_c0_g1
TRINITY_DN306533_c0_g1
TRINITY_DN306544_c0_g1
TRINITY_DN306547_c0_g1
TRINITY_DN306564_c0_g1
TRINITY_DN306567_c0_g1
TRINITY_DN306573_c0_g1
TRINITY_DN306575_c0_g1
TRINITY_DN306578_c0_g1
TRINITY_DN306587_c0_g1
TRINITY_DN306590_c0_g1
TRINITY_DN306599_c0_g1
TRINITY_DN3065_c0_g1
TRINITY_DN306610_c0_g1
TRINITY_DN306616_c0_g1
TRINITY_DN306617_c0_g1
TRINITY_DN306630_c0_g1
TRINITY_DN306638_c0_g1
TRINITY_DN306639_c0_g1
TRINITY_DN306651_c0_g1
TRINITY_DN306655_c0_g1
TRINITY_DN306659_c0_g1
TRINITY_DN306667_c0_g1
TRINITY_DN306669_c0_g1
TRINITY_DN30666_c0_g1
TRINITY_DN306681_c0_g1
TRINITY_DN306684_c0_g1
TRINITY_DN306691_c0_g1
TRINITY_DN306697_c0_g1
TRINITY_DN306698_c0_g1
TRINITY_DN306699_c0_g1
TRINITY_DN306703_c0_g1
TRINITY_DN306712_c0_g1
TRINITY_DN306713_c0_g1
TRINITY_DN306717_c0_g1
TRINITY_DN306719_c0_g1
TRINITY_DN306722_c0_g1
TRINITY_DN306730_c0_g1
TRINITY_DN306736_c0_g1
TRINITY_DN306738_c0_g1
TRINITY_DN306740_c0_g1
TRINITY_DN306752_c0_g1
TRINITY_DN306753_c0_g1
TRINITY_DN306759_c0_g1
TRINITY_DN306761_c0_g1
TRINITY_DN30676_c0_g1
TRINITY_DN306777_c0_g1
TRINITY_DN306784_c0_g1
TRINITY_DN306790_c0_g1
TRINITY_DN306792_c0_g1
TRINITY_DN306801_c0_g1
TRINITY_DN306802_c0_g1
TRINITY_DN306804_c0_g1
TRINITY_DN30680_c0_g1
TRINITY_DN306832_c0_g1
TRINITY_DN306841_c0_g1
TRINITY_DN306849_c0_g1
TRINITY_DN306852_c0_g1
TRINITY_DN306856_c0_g1
TRINITY_DN306858_c0_g1
TRINITY_DN306860_c0_g1
TRINITY_DN306865_c0_g1
TRINITY_DN306869_c0_g1
TRINITY_DN30686_c0_g1
TRINITY_DN306871_c0_g1
TRINITY_DN306876_c0_g1
TRINITY_DN30687_c0_g1
TRINITY_DN306891_c0_g1
TRINITY_DN306903_c0_g1
TRINITY_DN306906_c0_g1
TRINITY_DN306907_c0_g1
TRINITY_DN306913_c0_g1
TRINITY_DN306930_c0_g1
TRINITY_DN306932_c0_g1
TRINITY_DN306939_c0_g1
TRINITY_DN306940_c0_g1
TRINITY_DN306942_c0_g1
TRINITY_DN306958_c0_g1
TRINITY_DN306964_c0_g1
TRINITY_DN306968_c0_g1
TRINITY_DN306969_c0_g1
TRINITY_DN30696_c0_g1
TRINITY_DN306972_c0_g1
TRINITY_DN306982_c0_g1
TRINITY_DN306984_c0_g1
TRINITY_DN306991_c0_g1
TRINITY_DN306993_c0_g1
TRINITY_DN307006_c0_g1
TRINITY_DN307007_c0_g1
TRINITY_DN307008_c0_g1
TRINITY_DN307009_c0_g1
TRINITY_DN307016_c0_g1
TRINITY_DN307020_c0_g1
TRINITY_DN307021_c0_g1
TRINITY_DN307022_c0_g1
TRINITY_DN307025_c0_g1
TRINITY_DN307026_c0_g1
TRINITY_DN307027_c0_g1
TRINITY_DN307030_c0_g1
TRINITY_DN307037_c0_g1
TRINITY_DN307044_c0_g1
TRINITY_DN307056_c0_g1
TRINITY_DN307057_c0_g1
TRINITY_DN30705_c0_g1
TRINITY_DN307062_c0_g1
TRINITY_DN307064_c0_g1
TRINITY_DN307069_c0_g1
TRINITY_DN307070_c0_g1
TRINITY_DN307084_c0_g1
TRINITY_DN307093_c0_g1
TRINITY_DN307096_c0_g1
TRINITY_DN307101_c0_g1
TRINITY_DN307102_c0_g1
TRINITY_DN307106_c0_g1
TRINITY_DN307109_c0_g1
TRINITY_DN307111_c0_g1
TRINITY_DN307118_c0_g1
TRINITY_DN307125_c0_g1
TRINITY_DN307134_c0_g1
TRINITY_DN307135_c0_g1
TRINITY_DN307137_c0_g1
TRINITY_DN307138_c0_g1
TRINITY_DN307143_c0_g1
TRINITY_DN307145_c0_g1
TRINITY_DN307152_c0_g1
TRINITY_DN307153_c0_g1
TRINITY_DN307155_c0_g1
TRINITY_DN307157_c0_g1
TRINITY_DN30715_c0_g1
TRINITY_DN307164_c0_g1
TRINITY_DN307166_c0_g1
TRINITY_DN307167_c0_g1
TRINITY_DN307173_c0_g1
TRINITY_DN307174_c0_g1
TRINITY_DN307176_c0_g1
TRINITY_DN307183_c0_g1
TRINITY_DN307186_c0_g1
TRINITY_DN307188_c0_g1
TRINITY_DN307190_c0_g1
TRINITY_DN307198_c0_g1
TRINITY_DN307199_c0_g1
TRINITY_DN307200_c0_g1
TRINITY_DN307211_c0_g1
TRINITY_DN307220_c0_g1
TRINITY_DN307228_c0_g1
TRINITY_DN307239_c0_g1
TRINITY_DN307242_c0_g1
TRINITY_DN307245_c0_g1
TRINITY_DN307247_c0_g1
TRINITY_DN307249_c0_g1
TRINITY_DN307254_c0_g1
TRINITY_DN307256_c0_g1
TRINITY_DN307259_c0_g1
TRINITY_DN307261_c0_g1
TRINITY_DN307271_c0_g1
TRINITY_DN307273_c0_g1
TRINITY_DN307274_c0_g1
TRINITY_DN307279_c0_g1
TRINITY_DN307280_c0_g1
TRINITY_DN307281_c0_g1
TRINITY_DN307285_c0_g1
TRINITY_DN307289_c0_g1
TRINITY_DN307302_c0_g1
TRINITY_DN307307_c0_g1
TRINITY_DN307316_c0_g1
TRINITY_DN307321_c0_g1
TRINITY_DN307330_c0_g1
TRINITY_DN307335_c0_g1
TRINITY_DN307347_c0_g1
TRINITY_DN307351_c0_g1
TRINITY_DN307361_c0_g1
TRINITY_DN307382_c0_g1
TRINITY_DN307387_c0_g1
TRINITY_DN307392_c0_g1
TRINITY_DN307401_c0_g1
TRINITY_DN307402_c0_g1
TRINITY_DN307414_c0_g1
TRINITY_DN307419_c0_g1
TRINITY_DN307425_c0_g1
TRINITY_DN307435_c0_g1
TRINITY_DN307439_c0_g1
TRINITY_DN307443_c0_g1
TRINITY_DN307446_c0_g1
TRINITY_DN307449_c0_g1
TRINITY_DN307466_c0_g1
TRINITY_DN307473_c0_g1
TRINITY_DN307476_c0_g1
TRINITY_DN307493_c0_g1
TRINITY_DN307499_c0_g1
TRINITY_DN307503_c0_g1
TRINITY_DN307513_c0_g1
TRINITY_DN307514_c0_g1
TRINITY_DN307530_c0_g1
TRINITY_DN307535_c0_g1
TRINITY_DN307539_c0_g1
TRINITY_DN30753_c0_g1
TRINITY_DN307544_c0_g1
TRINITY_DN307550_c0_g1
TRINITY_DN307555_c0_g1
TRINITY_DN307561_c0_g1
TRINITY_DN307565_c0_g1
TRINITY_DN307570_c0_g1
TRINITY_DN307573_c0_g1
TRINITY_DN307574_c0_g1
TRINITY_DN307580_c0_g1
TRINITY_DN307584_c0_g1
TRINITY_DN307592_c0_g1
TRINITY_DN307616_c0_g1
TRINITY_DN307620_c0_g1
TRINITY_DN307621_c0_g1
TRINITY_DN307623_c0_g1
TRINITY_DN307624_c0_g1
TRINITY_DN307628_c0_g1
TRINITY_DN307631_c0_g1
TRINITY_DN307632_c0_g1
TRINITY_DN307643_c0_g1
TRINITY_DN307646_c0_g1
TRINITY_DN307648_c0_g1
TRINITY_DN307656_c0_g1
TRINITY_DN307658_c0_g1
TRINITY_DN307666_c0_g1
TRINITY_DN307672_c0_g1
TRINITY_DN307674_c0_g1
TRINITY_DN307680_c0_g1
TRINITY_DN307686_c0_g1
TRINITY_DN307688_c0_g1
TRINITY_DN307690_c0_g1
TRINITY_DN307706_c0_g1
TRINITY_DN307708_c0_g1
TRINITY_DN307710_c0_g1
TRINITY_DN307713_c0_g1
TRINITY_DN307720_c0_g1
TRINITY_DN307721_c0_g1
TRINITY_DN307723_c0_g1
TRINITY_DN307731_c0_g1
TRINITY_DN307740_c0_g1
TRINITY_DN307745_c0_g1
TRINITY_DN307746_c0_g1
TRINITY_DN307754_c0_g1
TRINITY_DN307757_c0_g1
TRINITY_DN307759_c0_g1
TRINITY_DN307765_c0_g1
TRINITY_DN307770_c0_g1
TRINITY_DN307772_c0_g1
TRINITY_DN307773_c0_g1
TRINITY_DN307775_c0_g1
TRINITY_DN307789_c0_g1
TRINITY_DN307791_c0_g1
TRINITY_DN307793_c0_g1
TRINITY_DN307803_c0_g1
TRINITY_DN307816_c0_g1
TRINITY_DN307817_c0_g1
TRINITY_DN307819_c0_g1
TRINITY_DN307821_c0_g1
TRINITY_DN307824_c0_g1
TRINITY_DN307826_c0_g1
TRINITY_DN307827_c0_g1
TRINITY_DN307828_c0_g1
TRINITY_DN307830_c0_g1
TRINITY_DN307841_c0_g1
TRINITY_DN307844_c0_g1
TRINITY_DN307850_c0_g1
TRINITY_DN307861_c0_g1
TRINITY_DN307865_c0_g1
TRINITY_DN307869_c0_g1
TRINITY_DN307878_c0_g1
TRINITY_DN307881_c0_g1
TRINITY_DN307883_c0_g1
TRINITY_DN307885_c0_g1
TRINITY_DN307887_c0_g1
TRINITY_DN307888_c0_g1
TRINITY_DN307909_c0_g1
TRINITY_DN307914_c0_g1
TRINITY_DN307925_c0_g1
TRINITY_DN307931_c0_g1
TRINITY_DN307935_c0_g1
TRINITY_DN307936_c0_g1
TRINITY_DN30794_c0_g1
TRINITY_DN307950_c0_g1
TRINITY_DN307976_c0_g1
TRINITY_DN307986_c0_g1
TRINITY_DN307989_c0_g1
TRINITY_DN307990_c0_g1
TRINITY_DN307992_c0_g1
TRINITY_DN307995_c0_g1
TRINITY_DN308002_c0_g1
TRINITY_DN308006_c0_g1
TRINITY_DN308017_c0_g1
TRINITY_DN308021_c0_g1
TRINITY_DN308028_c0_g1
TRINITY_DN308030_c0_g1
TRINITY_DN308035_c0_g1
TRINITY_DN308037_c0_g1
TRINITY_DN308040_c0_g1
TRINITY_DN308041_c0_g1
TRINITY_DN308051_c0_g1
TRINITY_DN308053_c0_g1
TRINITY_DN308055_c0_g1
TRINITY_DN308060_c0_g1
TRINITY_DN308062_c0_g1
TRINITY_DN308064_c0_g1
TRINITY_DN308074_c0_g1
TRINITY_DN308082_c0_g1
TRINITY_DN308084_c0_g1
TRINITY_DN308096_c0_g1
TRINITY_DN308098_c0_g1
TRINITY_DN308103_c0_g1
TRINITY_DN308115_c0_g1
TRINITY_DN308116_c0_g1
TRINITY_DN308117_c0_g1
TRINITY_DN308118_c0_g1
TRINITY_DN308120_c0_g1
TRINITY_DN308126_c0_g1
TRINITY_DN308131_c0_g1
TRINITY_DN308132_c0_g1
TRINITY_DN308133_c0_g1
TRINITY_DN308139_c0_g1
TRINITY_DN308141_c0_g1
TRINITY_DN308142_c0_g1
TRINITY_DN308143_c0_g1
TRINITY_DN308147_c0_g1
TRINITY_DN308148_c0_g1
TRINITY_DN308149_c0_g1
TRINITY_DN308153_c0_g1
TRINITY_DN308154_c0_g1
TRINITY_DN308156_c0_g1
TRINITY_DN308159_c0_g1
TRINITY_DN308160_c0_g1
TRINITY_DN308164_c0_g1
TRINITY_DN308165_c0_g1
TRINITY_DN308170_c0_g1
TRINITY_DN308174_c0_g1
TRINITY_DN308180_c0_g1
TRINITY_DN308192_c0_g1
TRINITY_DN308195_c0_g1
TRINITY_DN308202_c0_g1
TRINITY_DN308207_c0_g1
TRINITY_DN308216_c0_g1
TRINITY_DN308218_c0_g1
TRINITY_DN308238_c0_g1
TRINITY_DN30823_c0_g2
TRINITY_DN308248_c0_g1
TRINITY_DN308249_c0_g1
TRINITY_DN308255_c0_g1
TRINITY_DN308266_c0_g1
TRINITY_DN308267_c0_g1
TRINITY_DN308276_c0_g1
TRINITY_DN308288_c0_g1
TRINITY_DN308297_c0_g1
TRINITY_DN308305_c0_g1
TRINITY_DN308310_c0_g1
TRINITY_DN308315_c0_g1
TRINITY_DN308323_c0_g1
TRINITY_DN308329_c0_g1
TRINITY_DN308340_c0_g1
TRINITY_DN308342_c0_g1
TRINITY_DN308351_c0_g1
TRINITY_DN308355_c0_g1
TRINITY_DN308357_c0_g1
TRINITY_DN308358_c0_g1
TRINITY_DN308361_c0_g1
TRINITY_DN308363_c0_g1
TRINITY_DN308369_c0_g1
TRINITY_DN308375_c0_g1
TRINITY_DN308378_c0_g1
TRINITY_DN308379_c0_g1
TRINITY_DN308380_c0_g1
TRINITY_DN308381_c0_g1
TRINITY_DN308386_c0_g1
TRINITY_DN308391_c0_g1
TRINITY_DN308398_c0_g1
TRINITY_DN308400_c0_g1
TRINITY_DN308401_c0_g1
TRINITY_DN308405_c0_g1
TRINITY_DN308418_c0_g1
TRINITY_DN308421_c0_g1
TRINITY_DN308428_c0_g1
TRINITY_DN308430_c0_g1
TRINITY_DN308431_c0_g1
TRINITY_DN308433_c0_g1
TRINITY_DN308443_c0_g1
TRINITY_DN308453_c0_g1
TRINITY_DN308458_c0_g1
TRINITY_DN308461_c0_g1
TRINITY_DN308467_c0_g1
TRINITY_DN308471_c0_g1
TRINITY_DN308476_c0_g1
TRINITY_DN308477_c0_g1
TRINITY_DN308479_c0_g1
TRINITY_DN308485_c0_g1
TRINITY_DN308489_c0_g1
TRINITY_DN308492_c0_g1
TRINITY_DN308493_c0_g1
TRINITY_DN308495_c0_g1
TRINITY_DN308499_c0_g1
TRINITY_DN308506_c0_g1
TRINITY_DN308509_c0_g1
TRINITY_DN308519_c0_g1
TRINITY_DN308522_c0_g1
TRINITY_DN308523_c0_g1
TRINITY_DN308524_c0_g1
TRINITY_DN308527_c0_g1
TRINITY_DN308538_c0_g1
TRINITY_DN308541_c0_g1
TRINITY_DN308542_c0_g1
TRINITY_DN308553_c0_g1
TRINITY_DN308556_c0_g1
TRINITY_DN308563_c0_g1
TRINITY_DN308591_c0_g1
TRINITY_DN308598_c0_g1
TRINITY_DN308608_c0_g1
TRINITY_DN308621_c0_g1
TRINITY_DN308622_c0_g1
TRINITY_DN308628_c0_g1
TRINITY_DN308630_c0_g1
TRINITY_DN308633_c0_g1
TRINITY_DN308647_c0_g1
TRINITY_DN308651_c0_g1
TRINITY_DN308663_c0_g1
TRINITY_DN308671_c0_g1
TRINITY_DN308675_c0_g1
TRINITY_DN308676_c0_g1
TRINITY_DN308680_c0_g1
TRINITY_DN308685_c0_g1
TRINITY_DN30868_c0_g1
TRINITY_DN308691_c0_g1
TRINITY_DN308696_c0_g1
TRINITY_DN308698_c0_g1
TRINITY_DN308701_c0_g1
TRINITY_DN308703_c0_g1
TRINITY_DN308708_c0_g1
TRINITY_DN308711_c0_g1
TRINITY_DN308713_c0_g1
TRINITY_DN308714_c0_g1
TRINITY_DN308718_c0_g1
TRINITY_DN308727_c0_g1
TRINITY_DN308728_c0_g1
TRINITY_DN308733_c0_g1
TRINITY_DN308750_c0_g1
TRINITY_DN308765_c0_g1
TRINITY_DN308769_c0_g1
TRINITY_DN308770_c0_g1
TRINITY_DN308774_c0_g1
TRINITY_DN308781_c0_g1
TRINITY_DN308782_c0_g1
TRINITY_DN308786_c0_g1
TRINITY_DN308787_c0_g1
TRINITY_DN308795_c0_g1
TRINITY_DN308800_c0_g1
TRINITY_DN308813_c0_g1
TRINITY_DN308821_c0_g1
TRINITY_DN308824_c0_g1
TRINITY_DN308825_c0_g1
TRINITY_DN308832_c0_g1
TRINITY_DN308848_c0_g1
TRINITY_DN30884_c0_g1
TRINITY_DN308851_c0_g1
TRINITY_DN308858_c0_g1
TRINITY_DN308859_c0_g1
TRINITY_DN308878_c0_g1
TRINITY_DN308881_c0_g1
TRINITY_DN308889_c0_g1
TRINITY_DN308893_c0_g1
TRINITY_DN308894_c0_g1
TRINITY_DN308897_c0_g1
TRINITY_DN308900_c0_g1
TRINITY_DN308906_c0_g1
TRINITY_DN308943_c0_g1
TRINITY_DN308951_c0_g1
TRINITY_DN30895_c0_g1
TRINITY_DN308960_c0_g1
TRINITY_DN308977_c0_g1
TRINITY_DN308980_c0_g1
TRINITY_DN308982_c0_g1
TRINITY_DN308994_c0_g1
TRINITY_DN308996_c0_g1
TRINITY_DN308999_c0_g1
TRINITY_DN309002_c0_g1
TRINITY_DN309004_c0_g1
TRINITY_DN309010_c0_g1
TRINITY_DN309012_c0_g1
TRINITY_DN309026_c0_g1
TRINITY_DN309049_c0_g1
TRINITY_DN309071_c0_g1
TRINITY_DN309076_c0_g1
TRINITY_DN309084_c0_g1
TRINITY_DN309089_c0_g1
TRINITY_DN309097_c0_g1
TRINITY_DN309098_c0_g1
TRINITY_DN309107_c0_g1
TRINITY_DN309130_c0_g1
TRINITY_DN309135_c0_g1
TRINITY_DN309148_c0_g1
TRINITY_DN30916_c0_g1
TRINITY_DN309181_c0_g1
TRINITY_DN309184_c0_g1
TRINITY_DN309213_c0_g1
TRINITY_DN309215_c0_g1
TRINITY_DN309239_c0_g1
TRINITY_DN309248_c0_g1
TRINITY_DN309249_c0_g1
TRINITY_DN309256_c0_g1
TRINITY_DN309266_c0_g1
TRINITY_DN309274_c0_g1
TRINITY_DN309276_c0_g1
TRINITY_DN309280_c0_g1
TRINITY_DN309295_c0_g1
TRINITY_DN309301_c0_g1
TRINITY_DN309309_c0_g1
TRINITY_DN309313_c0_g1
TRINITY_DN309320_c0_g1
TRINITY_DN309327_c0_g1
TRINITY_DN309331_c0_g1
TRINITY_DN309343_c0_g1
TRINITY_DN309365_c0_g1
TRINITY_DN309369_c0_g1
TRINITY_DN309376_c0_g1
TRINITY_DN309381_c0_g1
TRINITY_DN309385_c0_g1
TRINITY_DN309389_c0_g1
TRINITY_DN309395_c0_g1
TRINITY_DN309421_c0_g1
TRINITY_DN309424_c0_g1
TRINITY_DN309434_c0_g1
TRINITY_DN309436_c0_g1
TRINITY_DN309446_c0_g1
TRINITY_DN309447_c0_g1
TRINITY_DN309449_c0_g1
TRINITY_DN309452_c0_g1
TRINITY_DN309458_c0_g1
TRINITY_DN309465_c0_g1
TRINITY_DN309470_c0_g1
TRINITY_DN309480_c0_g1
TRINITY_DN309482_c0_g1
TRINITY_DN30948_c0_g1
TRINITY_DN309494_c0_g1
TRINITY_DN309496_c0_g1
TRINITY_DN309510_c0_g1
TRINITY_DN309515_c0_g1
TRINITY_DN309519_c0_g1
TRINITY_DN309527_c0_g1
TRINITY_DN309536_c0_g1
TRINITY_DN309539_c0_g1
TRINITY_DN309540_c0_g1
TRINITY_DN309549_c0_g1
TRINITY_DN309556_c0_g1
TRINITY_DN309563_c0_g1
TRINITY_DN309568_c0_g1
TRINITY_DN309570_c0_g1
TRINITY_DN309573_c0_g1
TRINITY_DN309576_c0_g1
TRINITY_DN309582_c0_g1
TRINITY_DN309584_c0_g1
TRINITY_DN309589_c0_g1
TRINITY_DN309593_c0_g1
TRINITY_DN309594_c0_g1
TRINITY_DN309596_c0_g1
TRINITY_DN309599_c0_g1
TRINITY_DN309600_c0_g1
TRINITY_DN309608_c0_g1
TRINITY_DN309609_c0_g1
TRINITY_DN30960_c0_g1
TRINITY_DN309613_c0_g1
TRINITY_DN309615_c0_g1
TRINITY_DN309620_c0_g1
TRINITY_DN309625_c0_g1
TRINITY_DN309632_c0_g1
TRINITY_DN309635_c0_g1
TRINITY_DN309639_c0_g1
TRINITY_DN309658_c0_g1
TRINITY_DN309659_c0_g1
TRINITY_DN309664_c0_g1
TRINITY_DN30966_c0_g1
TRINITY_DN309684_c0_g1
TRINITY_DN309691_c0_g1
TRINITY_DN309693_c0_g1
TRINITY_DN309698_c0_g1
TRINITY_DN309707_c0_g1
TRINITY_DN309711_c0_g1
TRINITY_DN309713_c0_g1
TRINITY_DN309714_c0_g1
TRINITY_DN309715_c0_g1
TRINITY_DN309717_c0_g1
TRINITY_DN309719_c0_g1
TRINITY_DN309722_c0_g1
TRINITY_DN309725_c0_g1
TRINITY_DN309732_c0_g1
TRINITY_DN309736_c0_g1
TRINITY_DN309744_c0_g1
TRINITY_DN309745_c0_g1
TRINITY_DN30974_c0_g1
TRINITY_DN309756_c0_g1
TRINITY_DN309772_c0_g1
TRINITY_DN309776_c0_g1
TRINITY_DN30977_c0_g1
TRINITY_DN309801_c0_g1
TRINITY_DN309802_c0_g1
TRINITY_DN309821_c0_g1
TRINITY_DN309831_c0_g1
TRINITY_DN309835_c0_g1
TRINITY_DN309844_c0_g1
TRINITY_DN309846_c0_g1
TRINITY_DN309860_c0_g1
TRINITY_DN309872_c0_g1
TRINITY_DN309877_c0_g1
TRINITY_DN309878_c0_g1
TRINITY_DN309884_c0_g1
TRINITY_DN309888_c0_g1
TRINITY_DN309889_c0_g1
TRINITY_DN309891_c0_g1
TRINITY_DN309895_c0_g1
TRINITY_DN309896_c0_g1
TRINITY_DN309900_c0_g1
TRINITY_DN309906_c0_g1
TRINITY_DN309915_c0_g1
TRINITY_DN309916_c0_g1
TRINITY_DN309923_c0_g1
TRINITY_DN309952_c0_g1
TRINITY_DN309954_c0_g1
TRINITY_DN309992_c0_g1
TRINITY_DN309997_c0_g1
TRINITY_DN310006_c0_g1
TRINITY_DN310012_c0_g1
TRINITY_DN310014_c0_g1
TRINITY_DN310018_c0_g1
TRINITY_DN310042_c0_g1
TRINITY_DN310069_c0_g1
TRINITY_DN310081_c0_g1
TRINITY_DN310086_c0_g1
TRINITY_DN310096_c0_g1
TRINITY_DN310101_c0_g1
TRINITY_DN310113_c0_g1
TRINITY_DN310115_c0_g1
TRINITY_DN310122_c0_g1
TRINITY_DN310123_c0_g1
TRINITY_DN310128_c0_g1
TRINITY_DN310131_c0_g1
TRINITY_DN310137_c0_g1
TRINITY_DN310141_c0_g1
TRINITY_DN310146_c0_g1
TRINITY_DN310159_c0_g1
TRINITY_DN310163_c0_g1
TRINITY_DN310169_c0_g1
TRINITY_DN310170_c0_g1
TRINITY_DN310189_c0_g1
TRINITY_DN310213_c0_g1
TRINITY_DN310215_c0_g1
TRINITY_DN310220_c0_g1
TRINITY_DN310221_c0_g1
TRINITY_DN310243_c0_g1
TRINITY_DN310253_c0_g1
TRINITY_DN310255_c0_g1
TRINITY_DN310261_c0_g1
TRINITY_DN310270_c0_g1
TRINITY_DN310276_c0_g1
TRINITY_DN310284_c0_g1
TRINITY_DN310307_c0_g1
TRINITY_DN310319_c0_g1
TRINITY_DN310324_c0_g1
TRINITY_DN310329_c0_g1
TRINITY_DN310344_c0_g1
TRINITY_DN310347_c0_g1
TRINITY_DN31035_c0_g1
TRINITY_DN310368_c0_g1
TRINITY_DN310370_c0_g1
TRINITY_DN310421_c0_g1
TRINITY_DN310433_c0_g1
TRINITY_DN310434_c0_g1
TRINITY_DN310439_c0_g1
TRINITY_DN310442_c0_g1
TRINITY_DN310458_c0_g1
TRINITY_DN310462_c0_g1
TRINITY_DN31046_c0_g1
TRINITY_DN310479_c0_g1
TRINITY_DN310483_c0_g1
TRINITY_DN310487_c0_g1
TRINITY_DN310502_c0_g1
TRINITY_DN310528_c0_g1
TRINITY_DN310541_c0_g1
TRINITY_DN310550_c0_g1
TRINITY_DN310551_c0_g1
TRINITY_DN310559_c0_g1
TRINITY_DN310578_c0_g1
TRINITY_DN310588_c0_g1
TRINITY_DN310590_c0_g1
TRINITY_DN310605_c0_g1
TRINITY_DN310626_c0_g1
TRINITY_DN310636_c0_g1
TRINITY_DN310641_c0_g1
TRINITY_DN310678_c0_g1
TRINITY_DN310679_c0_g1
TRINITY_DN310685_c0_g1
TRINITY_DN310692_c0_g1
TRINITY_DN310700_c0_g1
TRINITY_DN310706_c0_g1
TRINITY_DN310718_c0_g1
TRINITY_DN310721_c0_g1
TRINITY_DN310727_c0_g1
TRINITY_DN310732_c0_g1
TRINITY_DN310740_c0_g1
TRINITY_DN310774_c0_g1
TRINITY_DN31077_c0_g1
TRINITY_DN310784_c0_g1
TRINITY_DN310785_c0_g1
TRINITY_DN310801_c0_g1
TRINITY_DN310814_c0_g1
TRINITY_DN310815_c0_g1
TRINITY_DN310827_c0_g1
TRINITY_DN310845_c0_g1
TRINITY_DN31084_c0_g1
TRINITY_DN310850_c0_g1
TRINITY_DN310861_c0_g1
TRINITY_DN310864_c0_g1
TRINITY_DN310877_c0_g1
TRINITY_DN310880_c0_g1
TRINITY_DN310884_c0_g1
TRINITY_DN310896_c0_g1
TRINITY_DN310899_c0_g1
TRINITY_DN310903_c0_g1
TRINITY_DN310904_c0_g1
TRINITY_DN310909_c0_g1
TRINITY_DN310910_c0_g1
TRINITY_DN310913_c0_g1
TRINITY_DN310919_c0_g1
TRINITY_DN310923_c0_g1
TRINITY_DN310930_c0_g1
TRINITY_DN310933_c0_g1
TRINITY_DN310936_c0_g1
TRINITY_DN310940_c0_g1
TRINITY_DN310941_c0_g1
TRINITY_DN310943_c0_g1
TRINITY_DN310948_c0_g1
TRINITY_DN31094_c0_g1
TRINITY_DN310953_c0_g1
TRINITY_DN310954_c0_g1
TRINITY_DN310973_c0_g1
TRINITY_DN310975_c0_g1
TRINITY_DN310980_c0_g1
TRINITY_DN310981_c0_g1
TRINITY_DN310983_c0_g1
TRINITY_DN310985_c0_g1
TRINITY_DN310993_c0_g1
TRINITY_DN311005_c0_g1
TRINITY_DN311006_c0_g1
TRINITY_DN311011_c0_g1
TRINITY_DN311013_c0_g1
TRINITY_DN311028_c0_g1
TRINITY_DN311031_c0_g1
TRINITY_DN311032_c0_g1
TRINITY_DN311035_c0_g1
TRINITY_DN311041_c0_g1
TRINITY_DN311044_c0_g1
TRINITY_DN311045_c0_g1
TRINITY_DN311047_c0_g1
TRINITY_DN311048_c0_g1
TRINITY_DN311049_c0_g1
TRINITY_DN311053_c0_g1
TRINITY_DN311061_c0_g1
TRINITY_DN311072_c0_g1
TRINITY_DN311075_c0_g1
TRINITY_DN311079_c0_g1
TRINITY_DN31107_c0_g1
TRINITY_DN311083_c0_g1
TRINITY_DN311087_c0_g1
TRINITY_DN311089_c0_g1
TRINITY_DN311097_c0_g1
TRINITY_DN311102_c0_g1
TRINITY_DN311103_c0_g1
TRINITY_DN311106_c0_g1
TRINITY_DN311111_c0_g1
TRINITY_DN311114_c0_g1
TRINITY_DN311121_c0_g1
TRINITY_DN311125_c0_g1
TRINITY_DN311135_c0_g1
TRINITY_DN311138_c0_g1
TRINITY_DN311148_c0_g1
TRINITY_DN311151_c0_g1
TRINITY_DN311152_c0_g1
TRINITY_DN311154_c0_g1
TRINITY_DN311155_c0_g1
TRINITY_DN311157_c0_g1
TRINITY_DN311158_c0_g1
TRINITY_DN311163_c0_g1
TRINITY_DN311171_c0_g1
TRINITY_DN311174_c0_g1
TRINITY_DN311175_c0_g1
TRINITY_DN311176_c0_g1
TRINITY_DN31117_c0_g1
TRINITY_DN311180_c0_g1
TRINITY_DN311186_c0_g1
TRINITY_DN311194_c0_g1
TRINITY_DN311197_c0_g1
TRINITY_DN311199_c0_g1
TRINITY_DN31119_c0_g1
TRINITY_DN311203_c0_g1
TRINITY_DN311204_c0_g1
TRINITY_DN311205_c0_g1
TRINITY_DN311224_c0_g1
TRINITY_DN311230_c0_g1
TRINITY_DN311234_c0_g1
TRINITY_DN311239_c0_g1
TRINITY_DN311242_c0_g1
TRINITY_DN311246_c0_g1
TRINITY_DN311250_c0_g1
TRINITY_DN311255_c0_g1
TRINITY_DN311259_c0_g1
TRINITY_DN311263_c0_g1
TRINITY_DN311268_c0_g1
TRINITY_DN311273_c0_g1
TRINITY_DN311295_c0_g1
TRINITY_DN311296_c0_g1
TRINITY_DN311297_c0_g1
TRINITY_DN311315_c0_g1
TRINITY_DN311316_c0_g1
TRINITY_DN311319_c0_g1
TRINITY_DN311320_c0_g1
TRINITY_DN311321_c0_g1
TRINITY_DN311323_c0_g1
TRINITY_DN311338_c0_g1
TRINITY_DN311340_c0_g1
TRINITY_DN311342_c0_g1
TRINITY_DN311348_c0_g1
TRINITY_DN311354_c0_g1
TRINITY_DN311356_c0_g1
TRINITY_DN311362_c0_g1
TRINITY_DN311366_c0_g1
TRINITY_DN311375_c0_g1
TRINITY_DN311386_c0_g1
TRINITY_DN311407_c0_g1
TRINITY_DN311413_c0_g1
TRINITY_DN311415_c0_g1
TRINITY_DN311420_c0_g1
TRINITY_DN311424_c0_g1
TRINITY_DN311432_c0_g1
TRINITY_DN311434_c0_g1
TRINITY_DN311444_c0_g1
TRINITY_DN311446_c0_g1
TRINITY_DN311451_c0_g1
TRINITY_DN311458_c0_g1
TRINITY_DN311465_c0_g1
TRINITY_DN311477_c0_g1
TRINITY_DN311483_c0_g1
TRINITY_DN311490_c0_g1
TRINITY_DN311499_c0_g1
TRINITY_DN311503_c0_g1
TRINITY_DN311510_c0_g1
TRINITY_DN311514_c0_g1
TRINITY_DN311527_c0_g1
TRINITY_DN311533_c0_g1
TRINITY_DN311535_c0_g1
TRINITY_DN311537_c0_g1
TRINITY_DN311541_c0_g1
TRINITY_DN311544_c0_g1
TRINITY_DN311553_c0_g1
TRINITY_DN311554_c0_g1
TRINITY_DN311556_c0_g1
TRINITY_DN311557_c0_g1
TRINITY_DN311558_c0_g1
TRINITY_DN311559_c0_g1
TRINITY_DN311566_c0_g1
TRINITY_DN311573_c0_g1
TRINITY_DN311579_c0_g1
TRINITY_DN311583_c0_g1
TRINITY_DN311590_c0_g1
TRINITY_DN311597_c0_g1
TRINITY_DN311607_c0_g1
TRINITY_DN311610_c0_g1
TRINITY_DN311612_c0_g1
TRINITY_DN311618_c0_g1
TRINITY_DN311619_c0_g1
TRINITY_DN311623_c0_g1
TRINITY_DN311631_c0_g1
TRINITY_DN311647_c0_g1
TRINITY_DN311651_c0_g1
TRINITY_DN311655_c0_g1
TRINITY_DN311656_c0_g1
TRINITY_DN311659_c0_g1
TRINITY_DN311661_c0_g1
TRINITY_DN311662_c0_g1
TRINITY_DN311663_c0_g1
TRINITY_DN311669_c0_g1
TRINITY_DN311670_c0_g1
TRINITY_DN311673_c0_g1
TRINITY_DN311677_c0_g1
TRINITY_DN311685_c0_g1
TRINITY_DN311686_c0_g1
TRINITY_DN311689_c0_g1
TRINITY_DN311694_c0_g1
TRINITY_DN311696_c0_g1
TRINITY_DN31169_c0_g1
TRINITY_DN311700_c0_g1
TRINITY_DN311706_c0_g1
TRINITY_DN311707_c0_g1
TRINITY_DN311712_c0_g1
TRINITY_DN311713_c0_g1
TRINITY_DN311715_c0_g1
TRINITY_DN311716_c0_g1
TRINITY_DN311717_c0_g1
TRINITY_DN311718_c0_g1
TRINITY_DN311722_c0_g1
TRINITY_DN311733_c0_g1
TRINITY_DN311738_c0_g1
TRINITY_DN311741_c0_g1
TRINITY_DN311743_c0_g1
TRINITY_DN311746_c0_g1
TRINITY_DN31174_c0_g1
TRINITY_DN311752_c0_g1
TRINITY_DN311755_c0_g1
TRINITY_DN311757_c0_g1
TRINITY_DN311758_c0_g1
TRINITY_DN311760_c0_g1
TRINITY_DN311761_c0_g1
TRINITY_DN311762_c0_g1
TRINITY_DN311766_c0_g1
TRINITY_DN311767_c0_g1
TRINITY_DN311775_c0_g1
TRINITY_DN311776_c0_g1
TRINITY_DN311777_c0_g1
TRINITY_DN311780_c0_g1
TRINITY_DN311781_c0_g1
TRINITY_DN311782_c0_g1
TRINITY_DN311784_c0_g1
TRINITY_DN311785_c0_g1
TRINITY_DN311786_c0_g1
TRINITY_DN311787_c0_g1
TRINITY_DN311790_c0_g1
TRINITY_DN311792_c0_g1
TRINITY_DN311794_c0_g1
TRINITY_DN311795_c0_g1
TRINITY_DN311796_c0_g1
TRINITY_DN311797_c0_g1
TRINITY_DN311799_c0_g1
TRINITY_DN311800_c0_g1
TRINITY_DN311802_c0_g1
TRINITY_DN311803_c0_g1
TRINITY_DN311807_c0_g1
TRINITY_DN311810_c0_g1
TRINITY_DN311815_c0_g1
TRINITY_DN311816_c0_g1
TRINITY_DN311818_c0_g1
TRINITY_DN311819_c0_g1
TRINITY_DN311822_c0_g1
TRINITY_DN311826_c0_g1
TRINITY_DN311833_c0_g1
TRINITY_DN311836_c0_g1
TRINITY_DN311837_c0_g1
TRINITY_DN311840_c0_g1
TRINITY_DN311843_c0_g1
TRINITY_DN311844_c0_g1
TRINITY_DN311846_c0_g1
TRINITY_DN311847_c0_g1
TRINITY_DN311849_c0_g1
TRINITY_DN311852_c0_g1
TRINITY_DN311861_c0_g1
TRINITY_DN311863_c0_g1
TRINITY_DN311867_c0_g1
TRINITY_DN311870_c0_g1
TRINITY_DN311877_c0_g1
TRINITY_DN311880_c0_g1
TRINITY_DN311882_c0_g1
TRINITY_DN311883_c0_g1
TRINITY_DN311888_c0_g1
TRINITY_DN311890_c0_g1
TRINITY_DN311891_c0_g1
TRINITY_DN311892_c0_g1
TRINITY_DN311893_c0_g1
TRINITY_DN311896_c0_g1
TRINITY_DN311904_c0_g1
TRINITY_DN311905_c0_g1
TRINITY_DN311906_c0_g1
TRINITY_DN311907_c0_g1
TRINITY_DN311909_c0_g1
TRINITY_DN311917_c0_g1
TRINITY_DN311918_c0_g1
TRINITY_DN311919_c0_g1
TRINITY_DN311923_c0_g1
TRINITY_DN311928_c0_g1
TRINITY_DN311935_c0_g1
TRINITY_DN311938_c0_g1
TRINITY_DN311941_c0_g1
TRINITY_DN311942_c0_g1
TRINITY_DN311943_c0_g1
TRINITY_DN311944_c0_g1
TRINITY_DN311947_c0_g1
TRINITY_DN311948_c0_g1
TRINITY_DN311949_c0_g1
TRINITY_DN311959_c0_g1
TRINITY_DN311961_c0_g1
TRINITY_DN311963_c0_g1
TRINITY_DN311971_c0_g1
TRINITY_DN311973_c0_g1
TRINITY_DN311981_c0_g1
TRINITY_DN311984_c0_g1
TRINITY_DN311986_c0_g1
TRINITY_DN311996_c0_g1
TRINITY_DN311997_c0_g1
TRINITY_DN311999_c0_g1
TRINITY_DN312004_c0_g1
TRINITY_DN312005_c0_g1
TRINITY_DN312006_c0_g1
TRINITY_DN312007_c0_g1
TRINITY_DN312011_c0_g1
TRINITY_DN312021_c0_g1
TRINITY_DN312024_c0_g1
TRINITY_DN312026_c0_g1
TRINITY_DN312029_c0_g1
TRINITY_DN312030_c0_g1
TRINITY_DN312032_c0_g1
TRINITY_DN312033_c0_g1
TRINITY_DN312042_c0_g1
TRINITY_DN312044_c0_g1
TRINITY_DN312046_c0_g1
TRINITY_DN312047_c0_g1
TRINITY_DN312051_c0_g1
TRINITY_DN312054_c0_g1
TRINITY_DN312056_c0_g1
TRINITY_DN312058_c0_g1
TRINITY_DN312064_c0_g1
TRINITY_DN312066_c0_g1
TRINITY_DN312067_c0_g1
TRINITY_DN312084_c0_g1
TRINITY_DN312085_c0_g1
TRINITY_DN312093_c0_g1
TRINITY_DN312097_c0_g1
TRINITY_DN312098_c0_g1
TRINITY_DN31209_c0_g1
TRINITY_DN312101_c0_g1
TRINITY_DN312102_c0_g1
TRINITY_DN312103_c0_g1
TRINITY_DN312107_c0_g1
TRINITY_DN312109_c0_g1
TRINITY_DN312110_c0_g1
TRINITY_DN312112_c0_g1
TRINITY_DN312113_c0_g1
TRINITY_DN312118_c0_g1
TRINITY_DN312119_c0_g1
TRINITY_DN312120_c0_g1
TRINITY_DN312121_c0_g1
TRINITY_DN312123_c0_g1
TRINITY_DN312124_c0_g1
TRINITY_DN312125_c0_g1
TRINITY_DN312127_c0_g1
TRINITY_DN312130_c0_g1
TRINITY_DN312131_c0_g1
TRINITY_DN312132_c0_g1
TRINITY_DN312134_c0_g1
TRINITY_DN312138_c0_g1
TRINITY_DN312139_c0_g1
TRINITY_DN312141_c0_g1
TRINITY_DN312145_c0_g1
TRINITY_DN312150_c0_g1
TRINITY_DN312151_c0_g1
TRINITY_DN312152_c0_g1
TRINITY_DN312153_c0_g1
TRINITY_DN312155_c0_g1
TRINITY_DN312157_c0_g1
TRINITY_DN312159_c0_g1
TRINITY_DN312162_c0_g1
TRINITY_DN312163_c0_g1
TRINITY_DN312167_c0_g1
TRINITY_DN312168_c0_g1
TRINITY_DN312169_c0_g1
TRINITY_DN312180_c0_g1
TRINITY_DN312182_c0_g1
TRINITY_DN312186_c0_g1
TRINITY_DN312187_c0_g1
TRINITY_DN312188_c0_g1
TRINITY_DN312189_c0_g1
TRINITY_DN31218_c0_g1
TRINITY_DN312194_c0_g1
TRINITY_DN312195_c0_g1
TRINITY_DN312196_c0_g1
TRINITY_DN312198_c0_g1
TRINITY_DN312200_c0_g1
TRINITY_DN312205_c0_g1
TRINITY_DN312212_c0_g1
TRINITY_DN312213_c0_g1
TRINITY_DN312215_c0_g1
TRINITY_DN312216_c0_g1
TRINITY_DN312221_c0_g1
TRINITY_DN312223_c0_g1
TRINITY_DN312224_c0_g1
TRINITY_DN312229_c0_g1
TRINITY_DN312233_c0_g1
TRINITY_DN312239_c0_g1
TRINITY_DN312241_c0_g1
TRINITY_DN312243_c0_g1
TRINITY_DN312246_c0_g1
TRINITY_DN312247_c0_g1
TRINITY_DN312252_c0_g1
TRINITY_DN312257_c0_g1
TRINITY_DN312258_c0_g1
TRINITY_DN312263_c0_g1
TRINITY_DN312265_c0_g1
TRINITY_DN312266_c0_g1
TRINITY_DN312267_c0_g1
TRINITY_DN312271_c0_g1
TRINITY_DN312272_c0_g1
TRINITY_DN312273_c0_g1
TRINITY_DN312274_c0_g1
TRINITY_DN312277_c0_g1
TRINITY_DN312286_c0_g1
TRINITY_DN312287_c0_g1
TRINITY_DN312291_c0_g1
TRINITY_DN312294_c0_g1
TRINITY_DN312305_c0_g1
TRINITY_DN312310_c0_g1
TRINITY_DN312312_c0_g1
TRINITY_DN312313_c0_g1
TRINITY_DN312315_c0_g1
TRINITY_DN312316_c0_g1
TRINITY_DN312318_c0_g1
TRINITY_DN312319_c0_g1
TRINITY_DN312328_c0_g1
TRINITY_DN31232_c0_g1
TRINITY_DN312330_c0_g1
TRINITY_DN312335_c0_g1
TRINITY_DN312339_c0_g1
TRINITY_DN312341_c0_g1
TRINITY_DN312342_c0_g1
TRINITY_DN312343_c0_g1
TRINITY_DN312344_c0_g1
TRINITY_DN312345_c0_g1
TRINITY_DN312347_c0_g1
TRINITY_DN312348_c0_g1
TRINITY_DN312349_c0_g1
TRINITY_DN31234_c0_g1
TRINITY_DN312350_c0_g1
TRINITY_DN312354_c0_g1
TRINITY_DN312361_c0_g1
TRINITY_DN312367_c0_g1
TRINITY_DN312369_c0_g1
TRINITY_DN312372_c0_g1
TRINITY_DN312374_c0_g1
TRINITY_DN312377_c0_g1
TRINITY_DN312382_c0_g1
TRINITY_DN312383_c0_g1
TRINITY_DN312386_c0_g1
TRINITY_DN312388_c0_g1
TRINITY_DN312391_c0_g1
TRINITY_DN312394_c0_g1
TRINITY_DN312397_c0_g1
TRINITY_DN312402_c0_g1
TRINITY_DN312407_c0_g1
TRINITY_DN312410_c0_g1
TRINITY_DN312415_c0_g1
TRINITY_DN312417_c0_g1
TRINITY_DN312421_c0_g1
TRINITY_DN312424_c0_g1
TRINITY_DN312428_c0_g1
TRINITY_DN312434_c0_g1
TRINITY_DN312435_c0_g1
TRINITY_DN312436_c0_g1
TRINITY_DN312443_c0_g1
TRINITY_DN312445_c0_g1
TRINITY_DN312450_c0_g1
TRINITY_DN312459_c0_g1
TRINITY_DN312460_c0_g1
TRINITY_DN312463_c0_g1
TRINITY_DN312464_c0_g1
TRINITY_DN312466_c0_g1
TRINITY_DN312467_c0_g1
TRINITY_DN312468_c0_g1
TRINITY_DN312470_c0_g1
TRINITY_DN312475_c0_g1
TRINITY_DN312484_c0_g1
TRINITY_DN312485_c0_g1
TRINITY_DN312486_c0_g1
TRINITY_DN312491_c0_g1
TRINITY_DN312492_c0_g1
TRINITY_DN312499_c0_g1
TRINITY_DN312506_c0_g1
TRINITY_DN312508_c0_g1
TRINITY_DN312510_c0_g1
TRINITY_DN312513_c0_g1
TRINITY_DN312516_c0_g1
TRINITY_DN312519_c0_g1
TRINITY_DN312528_c0_g1
TRINITY_DN312537_c0_g1
TRINITY_DN312540_c0_g1
TRINITY_DN312542_c0_g1
TRINITY_DN312544_c0_g1
TRINITY_DN312550_c0_g1
TRINITY_DN312552_c0_g1
TRINITY_DN312553_c0_g1
TRINITY_DN312559_c0_g1
TRINITY_DN312561_c0_g1
TRINITY_DN312566_c0_g1
TRINITY_DN312575_c0_g1
TRINITY_DN312580_c0_g1
TRINITY_DN312588_c0_g1
TRINITY_DN312589_c0_g1
TRINITY_DN312590_c0_g1
TRINITY_DN312593_c0_g1
TRINITY_DN312594_c0_g1
TRINITY_DN312600_c0_g1
TRINITY_DN312602_c0_g1
TRINITY_DN312618_c0_g1
TRINITY_DN312620_c0_g1
TRINITY_DN312631_c0_g1
TRINITY_DN312632_c0_g1
TRINITY_DN312639_c0_g1
TRINITY_DN312641_c0_g1
TRINITY_DN312643_c0_g1
TRINITY_DN312650_c0_g1
TRINITY_DN312653_c0_g1
TRINITY_DN312656_c0_g1
TRINITY_DN312658_c0_g1
TRINITY_DN312681_c0_g1
TRINITY_DN312682_c0_g1
TRINITY_DN312686_c0_g1
TRINITY_DN312687_c0_g1
TRINITY_DN312689_c0_g1
TRINITY_DN312691_c0_g1
TRINITY_DN312695_c0_g1
TRINITY_DN312707_c0_g1
TRINITY_DN312708_c0_g1
TRINITY_DN312715_c0_g1
TRINITY_DN312716_c0_g1
TRINITY_DN312717_c0_g1
TRINITY_DN312728_c0_g1
TRINITY_DN312730_c0_g1
TRINITY_DN312731_c0_g1
TRINITY_DN312732_c0_g1
TRINITY_DN312738_c0_g1
TRINITY_DN312741_c0_g1
TRINITY_DN312746_c0_g1
TRINITY_DN312750_c0_g1
TRINITY_DN312757_c0_g1
TRINITY_DN312758_c0_g1
TRINITY_DN312763_c0_g1
TRINITY_DN312766_c0_g1
TRINITY_DN312767_c0_g1
TRINITY_DN312772_c0_g1
TRINITY_DN312776_c0_g1
TRINITY_DN312786_c0_g1
TRINITY_DN312792_c0_g1
TRINITY_DN312798_c0_g1
TRINITY_DN312801_c0_g1
TRINITY_DN312809_c0_g1
TRINITY_DN312815_c0_g1
TRINITY_DN312816_c0_g1
TRINITY_DN312819_c0_g1
TRINITY_DN312824_c0_g1
TRINITY_DN312835_c0_g1
TRINITY_DN312837_c0_g1
TRINITY_DN312844_c0_g1
TRINITY_DN312853_c0_g1
TRINITY_DN312855_c0_g1
TRINITY_DN312856_c0_g1
TRINITY_DN312860_c0_g1
TRINITY_DN312861_c0_g1
TRINITY_DN312873_c0_g1
TRINITY_DN312877_c0_g1
TRINITY_DN312878_c0_g1
TRINITY_DN312886_c0_g1
TRINITY_DN312887_c0_g1
TRINITY_DN312895_c0_g1
TRINITY_DN312899_c0_g1
TRINITY_DN3128_c0_g1
TRINITY_DN312904_c0_g1
TRINITY_DN312912_c0_g1
TRINITY_DN312918_c0_g1
TRINITY_DN312921_c0_g1
TRINITY_DN312980_c0_g1
TRINITY_DN312981_c0_g1
TRINITY_DN312993_c0_g1
TRINITY_DN312995_c0_g1
TRINITY_DN312997_c0_g1
TRINITY_DN312998_c0_g1
TRINITY_DN313007_c0_g1
TRINITY_DN313008_c0_g1
TRINITY_DN313013_c0_g1
TRINITY_DN313018_c0_g1
TRINITY_DN313021_c0_g1
TRINITY_DN313024_c0_g1
TRINITY_DN313027_c0_g1
TRINITY_DN313029_c0_g1
TRINITY_DN313035_c0_g1
TRINITY_DN313037_c0_g1
TRINITY_DN313043_c0_g1
TRINITY_DN313063_c0_g1
TRINITY_DN313064_c0_g1
TRINITY_DN313067_c0_g1
TRINITY_DN313069_c0_g1
TRINITY_DN313071_c0_g1
TRINITY_DN313073_c0_g1
TRINITY_DN313074_c0_g1
TRINITY_DN313076_c0_g1
TRINITY_DN313080_c0_g1
TRINITY_DN313082_c0_g1
TRINITY_DN313085_c0_g1
TRINITY_DN313088_c0_g1
TRINITY_DN313091_c0_g1
TRINITY_DN313093_c0_g1
TRINITY_DN313099_c0_g1
TRINITY_DN313102_c0_g1
TRINITY_DN313110_c0_g1
TRINITY_DN313113_c0_g1
TRINITY_DN313121_c0_g1
TRINITY_DN313122_c0_g1
TRINITY_DN313123_c0_g1
TRINITY_DN313130_c0_g1
TRINITY_DN313133_c0_g1
TRINITY_DN313135_c0_g1
TRINITY_DN313136_c0_g1
TRINITY_DN313146_c0_g1
TRINITY_DN313147_c0_g1
TRINITY_DN313148_c0_g1
TRINITY_DN313149_c0_g1
TRINITY_DN313153_c0_g1
TRINITY_DN313154_c0_g1
TRINITY_DN313157_c0_g1
TRINITY_DN313168_c0_g1
TRINITY_DN313171_c0_g1
TRINITY_DN313176_c0_g1
TRINITY_DN313178_c0_g1
TRINITY_DN313179_c0_g1
TRINITY_DN313185_c0_g1
TRINITY_DN313208_c0_g1
TRINITY_DN313216_c0_g1
TRINITY_DN313241_c0_g1
TRINITY_DN313242_c0_g1
TRINITY_DN313248_c0_g1
TRINITY_DN313251_c0_g1
TRINITY_DN313254_c0_g1
TRINITY_DN313256_c0_g1
TRINITY_DN313260_c0_g1
TRINITY_DN313261_c0_g1
TRINITY_DN313263_c0_g1
TRINITY_DN313271_c0_g1
TRINITY_DN313273_c0_g1
TRINITY_DN313276_c0_g1
TRINITY_DN313277_c0_g1
TRINITY_DN31327_c0_g1
TRINITY_DN313296_c0_g1
TRINITY_DN313297_c0_g1
TRINITY_DN3132_c0_g1
TRINITY_DN313300_c0_g1
TRINITY_DN313310_c0_g1
TRINITY_DN313311_c0_g1
TRINITY_DN313316_c0_g1
TRINITY_DN313317_c0_g1
TRINITY_DN313321_c0_g1
TRINITY_DN313323_c0_g1
TRINITY_DN313324_c0_g1
TRINITY_DN313326_c0_g1
TRINITY_DN313327_c0_g1
TRINITY_DN313331_c0_g1
TRINITY_DN313333_c0_g1
TRINITY_DN313335_c0_g1
TRINITY_DN313337_c0_g1
TRINITY_DN313338_c0_g1
TRINITY_DN313345_c0_g1
TRINITY_DN313350_c0_g1
TRINITY_DN313353_c0_g1
TRINITY_DN313355_c0_g1
TRINITY_DN313356_c0_g1
TRINITY_DN313364_c0_g1
TRINITY_DN313367_c0_g1
TRINITY_DN313375_c0_g1
TRINITY_DN313381_c0_g1
TRINITY_DN313392_c0_g1
TRINITY_DN313393_c0_g1
TRINITY_DN313394_c0_g1
TRINITY_DN313395_c0_g1
TRINITY_DN313399_c0_g1
TRINITY_DN313400_c0_g1
TRINITY_DN313401_c0_g1
TRINITY_DN313409_c0_g1
TRINITY_DN313421_c0_g1
TRINITY_DN313426_c0_g1
TRINITY_DN313430_c0_g1
TRINITY_DN313431_c0_g1
TRINITY_DN313436_c0_g1
TRINITY_DN313441_c0_g1
TRINITY_DN313444_c0_g1
TRINITY_DN313445_c0_g1
TRINITY_DN313448_c0_g1
TRINITY_DN313452_c0_g1
TRINITY_DN313453_c0_g1
TRINITY_DN313455_c0_g1
TRINITY_DN313460_c0_g1
TRINITY_DN313463_c0_g1
TRINITY_DN313465_c0_g1
TRINITY_DN313468_c0_g1
TRINITY_DN313473_c0_g1
TRINITY_DN313485_c0_g1
TRINITY_DN313488_c0_g1
TRINITY_DN313491_c0_g1
TRINITY_DN313492_c0_g1
TRINITY_DN313493_c0_g1
TRINITY_DN313495_c0_g1
TRINITY_DN313497_c0_g1
TRINITY_DN313501_c0_g1
TRINITY_DN313504_c0_g1
TRINITY_DN313511_c0_g1
TRINITY_DN313513_c0_g1
TRINITY_DN313516_c0_g1
TRINITY_DN313517_c0_g1
TRINITY_DN313532_c0_g1
TRINITY_DN313539_c0_g1
TRINITY_DN313543_c0_g1
TRINITY_DN313555_c0_g1
TRINITY_DN313564_c0_g1
TRINITY_DN313571_c0_g1
TRINITY_DN313572_c0_g1
TRINITY_DN313576_c0_g1
TRINITY_DN313587_c0_g1
TRINITY_DN313595_c0_g1
TRINITY_DN313600_c0_g1
TRINITY_DN313601_c0_g1
TRINITY_DN313607_c0_g1
TRINITY_DN313608_c0_g1
TRINITY_DN313630_c0_g1
TRINITY_DN313644_c0_g1
TRINITY_DN313647_c0_g1
TRINITY_DN313649_c0_g1
TRINITY_DN313662_c0_g1
TRINITY_DN313665_c0_g1
TRINITY_DN313683_c0_g1
TRINITY_DN313691_c0_g1
TRINITY_DN313692_c0_g1
TRINITY_DN313693_c0_g1
TRINITY_DN313697_c0_g1
TRINITY_DN313706_c0_g1
TRINITY_DN313710_c0_g1
TRINITY_DN313716_c0_g1
TRINITY_DN313725_c0_g1
TRINITY_DN313738_c0_g1
TRINITY_DN313740_c0_g1
TRINITY_DN313744_c0_g1
TRINITY_DN313759_c0_g1
TRINITY_DN313772_c0_g1
TRINITY_DN313774_c0_g1
TRINITY_DN313776_c0_g1
TRINITY_DN313780_c0_g1
TRINITY_DN313784_c0_g1
TRINITY_DN313788_c0_g1
TRINITY_DN31378_c0_g1
TRINITY_DN313791_c0_g1
TRINITY_DN313805_c0_g1
TRINITY_DN313814_c0_g1
TRINITY_DN313815_c0_g1
TRINITY_DN313816_c0_g1
TRINITY_DN313819_c0_g1
TRINITY_DN313829_c0_g1
TRINITY_DN313832_c0_g1
TRINITY_DN313834_c0_g1
TRINITY_DN313841_c0_g1
TRINITY_DN313847_c0_g1
TRINITY_DN313853_c0_g1
TRINITY_DN313855_c0_g1
TRINITY_DN313857_c0_g1
TRINITY_DN313858_c0_g1
TRINITY_DN313862_c0_g1
TRINITY_DN313868_c0_g1
TRINITY_DN313871_c0_g1
TRINITY_DN313872_c0_g1
TRINITY_DN31387_c0_g1
TRINITY_DN313880_c0_g1
TRINITY_DN313888_c0_g1
TRINITY_DN313889_c0_g1
TRINITY_DN313893_c0_g1
TRINITY_DN313894_c0_g1
TRINITY_DN313895_c0_g1
TRINITY_DN313896_c0_g1
TRINITY_DN313898_c0_g1
TRINITY_DN313899_c0_g1
TRINITY_DN313905_c0_g1
TRINITY_DN313907_c0_g1
TRINITY_DN313908_c0_g1
TRINITY_DN313916_c0_g1
TRINITY_DN313924_c0_g1
TRINITY_DN313928_c0_g1
TRINITY_DN313930_c0_g1
TRINITY_DN313936_c0_g1
TRINITY_DN313939_c0_g1
TRINITY_DN313946_c0_g1
TRINITY_DN313954_c0_g1
TRINITY_DN313963_c0_g1
TRINITY_DN313978_c0_g1
TRINITY_DN313981_c0_g1
TRINITY_DN313984_c0_g1
TRINITY_DN313993_c0_g1
TRINITY_DN31399_c0_g1
TRINITY_DN314000_c0_g1
TRINITY_DN314001_c0_g1
TRINITY_DN314009_c0_g1
TRINITY_DN314013_c0_g1
TRINITY_DN314017_c0_g1
TRINITY_DN314025_c0_g1
TRINITY_DN314035_c0_g1
TRINITY_DN314038_c0_g1
TRINITY_DN314039_c0_g1
TRINITY_DN314040_c0_g1
TRINITY_DN314057_c0_g1
TRINITY_DN314067_c0_g1
TRINITY_DN314078_c0_g1
TRINITY_DN314090_c0_g1
TRINITY_DN314095_c0_g1
TRINITY_DN314096_c0_g1
TRINITY_DN314102_c0_g1
TRINITY_DN314117_c0_g1
TRINITY_DN314119_c0_g1
TRINITY_DN314121_c0_g1
TRINITY_DN314122_c0_g1
TRINITY_DN314124_c0_g1
TRINITY_DN314127_c0_g1
TRINITY_DN314130_c0_g1
TRINITY_DN314132_c0_g1
TRINITY_DN314135_c0_g1
TRINITY_DN314142_c0_g1
TRINITY_DN314144_c0_g1
TRINITY_DN314145_c0_g1
TRINITY_DN314149_c0_g1
TRINITY_DN314155_c0_g1
TRINITY_DN314158_c0_g1
TRINITY_DN314167_c0_g1
TRINITY_DN314170_c0_g1
TRINITY_DN314171_c0_g1
TRINITY_DN314174_c0_g1
TRINITY_DN314181_c0_g1
TRINITY_DN314182_c0_g1
TRINITY_DN314186_c0_g1
TRINITY_DN314190_c0_g1
TRINITY_DN314193_c0_g1
TRINITY_DN314207_c0_g1
TRINITY_DN314217_c0_g1
TRINITY_DN314222_c0_g1
TRINITY_DN314240_c0_g1
TRINITY_DN314244_c0_g1
TRINITY_DN314252_c0_g1
TRINITY_DN314255_c0_g1
TRINITY_DN314256_c0_g1
TRINITY_DN314258_c0_g1
TRINITY_DN314275_c0_g1
TRINITY_DN314281_c0_g1
TRINITY_DN314282_c0_g1
TRINITY_DN314283_c0_g1
TRINITY_DN314284_c0_g1
TRINITY_DN314289_c0_g1
TRINITY_DN314290_c0_g1
TRINITY_DN314291_c0_g1
TRINITY_DN314294_c0_g1
TRINITY_DN314297_c0_g1
TRINITY_DN314299_c0_g1
TRINITY_DN314306_c0_g1
TRINITY_DN314307_c0_g1
TRINITY_DN314308_c0_g1
TRINITY_DN314310_c0_g1
TRINITY_DN314311_c0_g1
TRINITY_DN314312_c0_g1
TRINITY_DN314315_c0_g1
TRINITY_DN314319_c0_g1
TRINITY_DN314323_c0_g1
TRINITY_DN314324_c0_g1
TRINITY_DN314325_c0_g1
TRINITY_DN314329_c0_g1
TRINITY_DN314332_c0_g1
TRINITY_DN314334_c0_g1
TRINITY_DN314337_c0_g1
TRINITY_DN314339_c0_g1
TRINITY_DN314342_c0_g1
TRINITY_DN314356_c0_g1
TRINITY_DN314360_c0_g1
TRINITY_DN314362_c0_g1
TRINITY_DN314366_c0_g1
TRINITY_DN314367_c0_g1
TRINITY_DN314368_c0_g1
TRINITY_DN314369_c0_g1
TRINITY_DN314370_c0_g1
TRINITY_DN314372_c0_g1
TRINITY_DN314379_c0_g1
TRINITY_DN314380_c0_g1
TRINITY_DN314381_c0_g1
TRINITY_DN314383_c0_g1
TRINITY_DN314384_c0_g1
TRINITY_DN314387_c0_g1
TRINITY_DN314394_c0_g1
TRINITY_DN314398_c0_g1
TRINITY_DN314402_c0_g1
TRINITY_DN314408_c0_g1
TRINITY_DN314414_c0_g1
TRINITY_DN314415_c0_g1
TRINITY_DN314419_c0_g1
TRINITY_DN314420_c0_g1
TRINITY_DN314423_c0_g1
TRINITY_DN314431_c0_g1
TRINITY_DN314433_c0_g1
TRINITY_DN314442_c0_g1
TRINITY_DN314444_c0_g1
TRINITY_DN314451_c0_g1
TRINITY_DN314459_c0_g1
TRINITY_DN314461_c0_g1
TRINITY_DN314468_c0_g1
TRINITY_DN314470_c0_g1
TRINITY_DN314471_c0_g1
TRINITY_DN314475_c0_g1
TRINITY_DN314476_c0_g1
TRINITY_DN314478_c0_g1
TRINITY_DN314492_c0_g1
TRINITY_DN314493_c0_g1
TRINITY_DN314495_c0_g1
TRINITY_DN314497_c0_g1
TRINITY_DN314499_c0_g1
TRINITY_DN314500_c0_g1
TRINITY_DN314501_c0_g1
TRINITY_DN314503_c0_g1
TRINITY_DN314506_c0_g1
TRINITY_DN314508_c0_g1
TRINITY_DN314512_c0_g1
TRINITY_DN314515_c0_g1
TRINITY_DN314526_c0_g1
TRINITY_DN314533_c0_g1
TRINITY_DN314535_c0_g1
TRINITY_DN314541_c0_g1
TRINITY_DN314544_c0_g1
TRINITY_DN314546_c0_g1
TRINITY_DN314548_c0_g1
TRINITY_DN314550_c0_g1
TRINITY_DN314556_c0_g1
TRINITY_DN314565_c0_g1
TRINITY_DN314566_c0_g1
TRINITY_DN314576_c0_g1
TRINITY_DN314580_c0_g1
TRINITY_DN314582_c0_g1
TRINITY_DN314588_c0_g1
TRINITY_DN314589_c0_g1
TRINITY_DN314593_c0_g1
TRINITY_DN314614_c0_g1
TRINITY_DN314616_c0_g1
TRINITY_DN314618_c0_g1
TRINITY_DN314625_c0_g1
TRINITY_DN314627_c0_g1
TRINITY_DN314632_c0_g1
TRINITY_DN314640_c0_g1
TRINITY_DN314650_c0_g1
TRINITY_DN314654_c0_g1
TRINITY_DN314657_c0_g1
TRINITY_DN314659_c0_g1
TRINITY_DN314666_c0_g1
TRINITY_DN314669_c0_g1
TRINITY_DN314674_c0_g1
TRINITY_DN314675_c0_g1
TRINITY_DN314679_c0_g1
TRINITY_DN314681_c0_g1
TRINITY_DN314684_c0_g1
TRINITY_DN314690_c0_g1
TRINITY_DN314691_c0_g1
TRINITY_DN314693_c0_g1
TRINITY_DN314707_c0_g1
TRINITY_DN314715_c0_g1
TRINITY_DN314718_c0_g1
TRINITY_DN314723_c0_g1
TRINITY_DN314725_c0_g1
TRINITY_DN314731_c0_g1
TRINITY_DN314734_c0_g1
TRINITY_DN314735_c0_g1
TRINITY_DN314738_c0_g1
TRINITY_DN314745_c0_g1
TRINITY_DN314747_c0_g1
TRINITY_DN314753_c0_g1
TRINITY_DN314758_c0_g1
TRINITY_DN314759_c0_g1
TRINITY_DN314771_c0_g1
TRINITY_DN314772_c0_g1
TRINITY_DN314775_c0_g1
TRINITY_DN314778_c0_g1
TRINITY_DN314782_c0_g1
TRINITY_DN314786_c0_g1
TRINITY_DN314791_c0_g1
TRINITY_DN314798_c0_g1
TRINITY_DN314799_c0_g1
TRINITY_DN314812_c0_g1
TRINITY_DN314814_c0_g1
TRINITY_DN314836_c0_g1
TRINITY_DN314840_c0_g1
TRINITY_DN314843_c0_g1
TRINITY_DN314855_c0_g1
TRINITY_DN314859_c0_g1
TRINITY_DN314861_c0_g1
TRINITY_DN314863_c0_g1
TRINITY_DN314868_c0_g1
TRINITY_DN314870_c0_g1
TRINITY_DN314878_c0_g1
TRINITY_DN314887_c0_g1
TRINITY_DN314896_c0_g1
TRINITY_DN314909_c0_g1
TRINITY_DN314925_c0_g1
TRINITY_DN314933_c0_g1
TRINITY_DN314939_c0_g1
TRINITY_DN314946_c0_g1
TRINITY_DN314948_c0_g1
TRINITY_DN314965_c0_g1
TRINITY_DN314970_c0_g1
TRINITY_DN314978_c0_g1
TRINITY_DN314999_c0_g1
TRINITY_DN315004_c0_g1
TRINITY_DN315007_c0_g1
TRINITY_DN31500_c0_g1
TRINITY_DN315010_c0_g1
TRINITY_DN315015_c0_g1
TRINITY_DN315022_c0_g1
TRINITY_DN315025_c0_g1
TRINITY_DN315032_c0_g1
TRINITY_DN315033_c0_g1
TRINITY_DN315035_c0_g1
TRINITY_DN315036_c0_g1
TRINITY_DN315038_c0_g1
TRINITY_DN315039_c0_g1
TRINITY_DN315040_c0_g1
TRINITY_DN315041_c0_g1
TRINITY_DN315043_c0_g1
TRINITY_DN31505_c0_g1
TRINITY_DN315063_c0_g1
TRINITY_DN315070_c0_g1
TRINITY_DN315075_c0_g1
TRINITY_DN315077_c0_g1
TRINITY_DN315083_c0_g1
TRINITY_DN315085_c0_g1
TRINITY_DN315088_c0_g1
TRINITY_DN315110_c0_g1
TRINITY_DN315111_c0_g1
TRINITY_DN315116_c0_g1
TRINITY_DN31511_c0_g1
TRINITY_DN315123_c0_g1
TRINITY_DN315135_c0_g1
TRINITY_DN315154_c0_g1
TRINITY_DN315160_c0_g1
TRINITY_DN315162_c0_g1
TRINITY_DN315172_c0_g1
TRINITY_DN315174_c0_g1
TRINITY_DN315177_c0_g1
TRINITY_DN315182_c0_g1
TRINITY_DN315184_c0_g1
TRINITY_DN315186_c0_g1
TRINITY_DN315189_c0_g1
TRINITY_DN315198_c0_g1
TRINITY_DN3151_c0_g1
TRINITY_DN315201_c0_g1
TRINITY_DN315205_c0_g1
TRINITY_DN315207_c0_g1
TRINITY_DN315217_c0_g1
TRINITY_DN315222_c0_g1
TRINITY_DN315223_c0_g1
TRINITY_DN315241_c0_g1
TRINITY_DN315255_c0_g1
TRINITY_DN315263_c0_g1
TRINITY_DN315271_c0_g1
TRINITY_DN315279_c0_g1
TRINITY_DN315285_c0_g1
TRINITY_DN315287_c0_g1
TRINITY_DN31528_c0_g1
TRINITY_DN315292_c0_g1
TRINITY_DN315298_c0_g1
TRINITY_DN315307_c0_g1
TRINITY_DN315313_c0_g1
TRINITY_DN315314_c0_g1
TRINITY_DN315316_c0_g1
TRINITY_DN315324_c0_g1
TRINITY_DN315337_c0_g1
TRINITY_DN315343_c0_g1
TRINITY_DN31534_c0_g1
TRINITY_DN315357_c0_g1
TRINITY_DN315368_c0_g1
TRINITY_DN315371_c0_g1
TRINITY_DN315372_c0_g1
TRINITY_DN315374_c0_g1
TRINITY_DN315387_c0_g1
TRINITY_DN315392_c0_g1
TRINITY_DN315393_c0_g1
TRINITY_DN315397_c0_g1
TRINITY_DN315410_c0_g1
TRINITY_DN315412_c0_g1
TRINITY_DN315422_c0_g1
TRINITY_DN315425_c0_g1
TRINITY_DN315429_c0_g1
TRINITY_DN31542_c0_g1
TRINITY_DN315439_c0_g1
TRINITY_DN315440_c0_g1
TRINITY_DN315451_c0_g1
TRINITY_DN315452_c0_g1
TRINITY_DN315455_c0_g1
TRINITY_DN315468_c0_g1
TRINITY_DN315474_c0_g1
TRINITY_DN315481_c0_g1
TRINITY_DN315483_c0_g1
TRINITY_DN315489_c0_g1
TRINITY_DN315495_c0_g1
TRINITY_DN315500_c0_g1
TRINITY_DN315510_c0_g1
TRINITY_DN315514_c0_g1
TRINITY_DN315520_c0_g1
TRINITY_DN315525_c0_g1
TRINITY_DN315531_c0_g1
TRINITY_DN31553_c0_g1
TRINITY_DN315553_c0_g1
TRINITY_DN315579_c0_g1
TRINITY_DN315580_c0_g1
TRINITY_DN315587_c0_g1
TRINITY_DN315595_c0_g1
TRINITY_DN315600_c0_g1
TRINITY_DN315610_c0_g1
TRINITY_DN315617_c0_g1
TRINITY_DN315618_c0_g1
TRINITY_DN31561_c0_g1
TRINITY_DN315621_c0_g1
TRINITY_DN315623_c0_g1
TRINITY_DN315634_c0_g1
TRINITY_DN315635_c0_g1
TRINITY_DN315636_c0_g1
TRINITY_DN315638_c0_g1
TRINITY_DN315644_c0_g1
TRINITY_DN315647_c0_g1
TRINITY_DN315649_c0_g1
TRINITY_DN315655_c0_g1
TRINITY_DN315658_c0_g1
TRINITY_DN315661_c0_g1
TRINITY_DN315663_c0_g1
TRINITY_DN315669_c0_g1
TRINITY_DN315672_c0_g1
TRINITY_DN315675_c0_g1
TRINITY_DN315679_c0_g1
TRINITY_DN315681_c0_g1
TRINITY_DN315685_c0_g1
TRINITY_DN315688_c0_g1
TRINITY_DN315689_c0_g1
TRINITY_DN315693_c0_g1
TRINITY_DN315703_c0_g1
TRINITY_DN315707_c0_g1
TRINITY_DN315714_c0_g1
TRINITY_DN315715_c0_g1
TRINITY_DN315720_c0_g1
TRINITY_DN315726_c0_g1
TRINITY_DN315728_c0_g1
TRINITY_DN315736_c0_g1
TRINITY_DN315737_c0_g1
TRINITY_DN315756_c0_g1
TRINITY_DN315757_c0_g1
TRINITY_DN315762_c0_g1
TRINITY_DN315764_c0_g1
TRINITY_DN315771_c0_g1
TRINITY_DN315775_c0_g1
TRINITY_DN31577_c0_g1
TRINITY_DN315780_c0_g1
TRINITY_DN315786_c0_g1
TRINITY_DN315788_c0_g1
TRINITY_DN31578_c0_g1
TRINITY_DN315800_c0_g1
TRINITY_DN315803_c0_g1
TRINITY_DN315807_c0_g1
TRINITY_DN315808_c0_g1
TRINITY_DN315811_c0_g1
TRINITY_DN315812_c0_g1
TRINITY_DN315825_c0_g1
TRINITY_DN315829_c0_g1
TRINITY_DN315830_c0_g1
TRINITY_DN315846_c0_g1
TRINITY_DN315852_c0_g1
TRINITY_DN315857_c0_g1
TRINITY_DN315862_c0_g1
TRINITY_DN315871_c0_g1
TRINITY_DN315874_c0_g1
TRINITY_DN315881_c0_g1
TRINITY_DN315885_c0_g1
TRINITY_DN31588_c0_g1
TRINITY_DN315892_c0_g1
TRINITY_DN315908_c0_g1
TRINITY_DN315910_c0_g1
TRINITY_DN315916_c0_g1
TRINITY_DN315931_c0_g1
TRINITY_DN315935_c0_g1
TRINITY_DN315939_c0_g1
TRINITY_DN315942_c0_g1
TRINITY_DN315945_c0_g1
TRINITY_DN315950_c0_g1
TRINITY_DN315956_c0_g1
TRINITY_DN315958_c0_g1
TRINITY_DN315961_c0_g1
TRINITY_DN315964_c0_g1
TRINITY_DN315973_c0_g1
TRINITY_DN315982_c0_g1
TRINITY_DN315985_c0_g1
TRINITY_DN31599_c0_g1
TRINITY_DN316000_c0_g1
TRINITY_DN316010_c0_g1
TRINITY_DN316012_c0_g1
TRINITY_DN31601_c0_g1
TRINITY_DN316024_c0_g1
TRINITY_DN316025_c0_g1
TRINITY_DN316037_c0_g1
TRINITY_DN316039_c0_g1
TRINITY_DN316046_c0_g1
TRINITY_DN316048_c0_g1
TRINITY_DN316053_c0_g1
TRINITY_DN316067_c0_g1
TRINITY_DN316071_c0_g1
TRINITY_DN316094_c0_g1
TRINITY_DN316095_c0_g1
TRINITY_DN316097_c0_g1
TRINITY_DN316099_c0_g1
TRINITY_DN3160_c0_g1
TRINITY_DN316108_c0_g1
TRINITY_DN316111_c0_g1
TRINITY_DN316123_c0_g1
TRINITY_DN316133_c0_g1
TRINITY_DN316136_c0_g1
TRINITY_DN316141_c0_g1
TRINITY_DN316145_c0_g1
TRINITY_DN316146_c0_g1
TRINITY_DN316155_c0_g1
TRINITY_DN316157_c0_g1
TRINITY_DN316158_c0_g1
TRINITY_DN316162_c0_g1
TRINITY_DN316166_c0_g1
TRINITY_DN316168_c0_g1
TRINITY_DN316177_c0_g1
TRINITY_DN316178_c0_g1
TRINITY_DN316179_c0_g1
TRINITY_DN316181_c0_g1
TRINITY_DN316189_c0_g1
TRINITY_DN316198_c0_g1
TRINITY_DN316209_c0_g1
TRINITY_DN316211_c0_g1
TRINITY_DN316221_c0_g1
TRINITY_DN316228_c0_g1
TRINITY_DN316232_c0_g1
TRINITY_DN316247_c0_g1
TRINITY_DN316254_c0_g1
TRINITY_DN316257_c0_g1
TRINITY_DN316260_c0_g1
TRINITY_DN316267_c0_g1
TRINITY_DN316283_c0_g1
TRINITY_DN316289_c0_g1
TRINITY_DN316303_c0_g1
TRINITY_DN316317_c0_g1
TRINITY_DN316321_c0_g1
TRINITY_DN316340_c0_g1
TRINITY_DN316345_c0_g1
TRINITY_DN316351_c0_g1
TRINITY_DN316357_c0_g1
TRINITY_DN316358_c0_g1
TRINITY_DN316364_c0_g1
TRINITY_DN316365_c0_g1
TRINITY_DN316366_c0_g1
TRINITY_DN316370_c0_g1
TRINITY_DN316373_c0_g1
TRINITY_DN316377_c0_g1
TRINITY_DN316378_c0_g1
TRINITY_DN316383_c0_g1
TRINITY_DN316387_c0_g1
TRINITY_DN316391_c0_g1
TRINITY_DN316421_c0_g1
TRINITY_DN316422_c0_g1
TRINITY_DN316429_c0_g1
TRINITY_DN316434_c0_g1
TRINITY_DN316437_c0_g1
TRINITY_DN316457_c0_g1
TRINITY_DN316468_c0_g1
TRINITY_DN316470_c0_g1
TRINITY_DN316475_c0_g1
TRINITY_DN316487_c0_g1
TRINITY_DN31648_c0_g1
TRINITY_DN316518_c0_g1
TRINITY_DN316519_c0_g1
TRINITY_DN316521_c0_g1
TRINITY_DN316531_c0_g1
TRINITY_DN316537_c0_g1
TRINITY_DN316552_c0_g1
TRINITY_DN316553_c0_g1
TRINITY_DN316560_c0_g1
TRINITY_DN316573_c0_g1
TRINITY_DN316594_c0_g1
TRINITY_DN316597_c0_g1
TRINITY_DN316607_c0_g1
TRINITY_DN316612_c0_g1
TRINITY_DN316617_c0_g1
TRINITY_DN316626_c0_g1
TRINITY_DN31662_c0_g1
TRINITY_DN316631_c0_g1
TRINITY_DN316639_c0_g1
TRINITY_DN316642_c0_g1
TRINITY_DN316648_c0_g1
TRINITY_DN316651_c0_g1
TRINITY_DN316669_c0_g1
TRINITY_DN31666_c0_g1
TRINITY_DN316670_c0_g1
TRINITY_DN316679_c0_g1
TRINITY_DN316688_c0_g1
TRINITY_DN316694_c0_g1
TRINITY_DN316695_c0_g1
TRINITY_DN316699_c0_g1
TRINITY_DN316703_c0_g1
TRINITY_DN316718_c0_g1
TRINITY_DN316724_c0_g1
TRINITY_DN316734_c0_g1
TRINITY_DN316735_c0_g1
TRINITY_DN316738_c0_g1
TRINITY_DN316747_c0_g1
TRINITY_DN316772_c0_g1
TRINITY_DN316781_c0_g1
TRINITY_DN316793_c0_g1
TRINITY_DN316797_c0_g1
TRINITY_DN316804_c0_g1
TRINITY_DN316805_c0_g1
TRINITY_DN316810_c0_g1
TRINITY_DN316817_c0_g1
TRINITY_DN316820_c0_g1
TRINITY_DN316838_c0_g1
TRINITY_DN316844_c0_g1
TRINITY_DN316853_c0_g1
TRINITY_DN316865_c0_g1
TRINITY_DN316871_c0_g1
TRINITY_DN316880_c0_g1
TRINITY_DN316881_c0_g1
TRINITY_DN316884_c0_g1
TRINITY_DN316888_c0_g1
TRINITY_DN316896_c0_g1
TRINITY_DN316909_c0_g1
TRINITY_DN316921_c0_g1
TRINITY_DN316930_c0_g1
TRINITY_DN316940_c0_g1
TRINITY_DN316948_c0_g1
TRINITY_DN316953_c0_g1
TRINITY_DN316955_c0_g1
TRINITY_DN316961_c0_g1
TRINITY_DN316962_c0_g1
TRINITY_DN316969_c0_g1
TRINITY_DN316972_c0_g1
TRINITY_DN316978_c0_g1
TRINITY_DN316986_c0_g1
TRINITY_DN316998_c0_g1
TRINITY_DN317006_c0_g1
TRINITY_DN317010_c0_g1
TRINITY_DN317011_c0_g1
TRINITY_DN317018_c0_g1
TRINITY_DN317019_c0_g1
TRINITY_DN317029_c0_g1
TRINITY_DN317030_c0_g1
TRINITY_DN317032_c0_g1
TRINITY_DN317038_c0_g1
TRINITY_DN317039_c0_g1
TRINITY_DN317040_c0_g1
TRINITY_DN317057_c0_g1
TRINITY_DN317060_c0_g1
TRINITY_DN317061_c0_g1
TRINITY_DN317077_c0_g1
TRINITY_DN317078_c0_g1
TRINITY_DN317093_c0_g1
TRINITY_DN317103_c0_g1
TRINITY_DN317105_c0_g1
TRINITY_DN317107_c0_g1
TRINITY_DN317112_c0_g1
TRINITY_DN317119_c0_g1
TRINITY_DN317121_c0_g1
TRINITY_DN317122_c0_g1
TRINITY_DN317124_c0_g1
TRINITY_DN317125_c0_g1
TRINITY_DN317132_c0_g1
TRINITY_DN317140_c0_g1
TRINITY_DN317144_c0_g1
TRINITY_DN317147_c0_g1
TRINITY_DN317156_c0_g1
TRINITY_DN317159_c0_g1
TRINITY_DN317168_c0_g1
TRINITY_DN317172_c0_g1
TRINITY_DN317178_c0_g1
TRINITY_DN317186_c0_g1
TRINITY_DN317188_c0_g1
TRINITY_DN317196_c0_g1
TRINITY_DN317210_c0_g1
TRINITY_DN317228_c0_g1
TRINITY_DN31722_c0_g1
TRINITY_DN317240_c0_g1
TRINITY_DN317242_c0_g1
TRINITY_DN317264_c0_g1
TRINITY_DN317271_c0_g1
TRINITY_DN317283_c0_g1
TRINITY_DN317288_c0_g1
TRINITY_DN317294_c0_g1
TRINITY_DN317313_c0_g1
TRINITY_DN317319_c0_g1
TRINITY_DN317322_c0_g1
TRINITY_DN317329_c0_g1
TRINITY_DN317334_c0_g1
TRINITY_DN317351_c0_g1
TRINITY_DN317362_c0_g1
TRINITY_DN317376_c0_g1
TRINITY_DN317379_c0_g1
TRINITY_DN317389_c0_g1
TRINITY_DN3173_c0_g1
TRINITY_DN317414_c0_g1
TRINITY_DN317426_c0_g1
TRINITY_DN317431_c0_g1
TRINITY_DN317435_c0_g1
TRINITY_DN317436_c0_g1
TRINITY_DN317441_c0_g1
TRINITY_DN317445_c0_g1
TRINITY_DN317451_c0_g1
TRINITY_DN317463_c0_g1
TRINITY_DN317467_c0_g1
TRINITY_DN317472_c0_g1
TRINITY_DN31747_c0_g1
TRINITY_DN317480_c0_g1
TRINITY_DN317483_c0_g1
TRINITY_DN317484_c0_g1
TRINITY_DN317490_c0_g1
TRINITY_DN317514_c0_g1
TRINITY_DN317532_c0_g1
TRINITY_DN317537_c0_g1
TRINITY_DN317540_c0_g1
TRINITY_DN317544_c0_g1
TRINITY_DN317561_c0_g1
TRINITY_DN317564_c0_g1
TRINITY_DN317586_c0_g1
TRINITY_DN317600_c0_g1
TRINITY_DN317606_c0_g1
TRINITY_DN317625_c0_g1
TRINITY_DN317641_c0_g1
TRINITY_DN317645_c0_g1
TRINITY_DN317660_c0_g1
TRINITY_DN317670_c0_g1
TRINITY_DN317676_c0_g1
TRINITY_DN317677_c0_g1
TRINITY_DN317686_c0_g1
TRINITY_DN317690_c0_g1
TRINITY_DN317695_c0_g1
TRINITY_DN317698_c0_g1
TRINITY_DN317703_c0_g1
TRINITY_DN317708_c0_g1
TRINITY_DN317711_c0_g1
TRINITY_DN317721_c0_g1
TRINITY_DN317722_c0_g1
TRINITY_DN317723_c0_g1
TRINITY_DN317726_c0_g1
TRINITY_DN317732_c0_g1
TRINITY_DN317734_c0_g1
TRINITY_DN317736_c0_g1
TRINITY_DN317754_c0_g1
TRINITY_DN317758_c0_g1
TRINITY_DN317767_c0_g1
TRINITY_DN317777_c0_g1
TRINITY_DN317792_c0_g1
TRINITY_DN317802_c0_g1
TRINITY_DN317804_c0_g1
TRINITY_DN31780_c0_g1
TRINITY_DN317816_c0_g1
TRINITY_DN317818_c0_g1
TRINITY_DN317844_c0_g1
TRINITY_DN317847_c0_g1
TRINITY_DN317851_c0_g1
TRINITY_DN317852_c0_g1
TRINITY_DN317854_c0_g1
TRINITY_DN317866_c0_g1
TRINITY_DN31787_c0_g1
TRINITY_DN317882_c0_g1
TRINITY_DN317887_c0_g1
TRINITY_DN317897_c0_g1
TRINITY_DN317899_c0_g1
TRINITY_DN317901_c0_g1
TRINITY_DN317915_c0_g1
TRINITY_DN317916_c0_g1
TRINITY_DN317920_c0_g1
TRINITY_DN317921_c0_g1
TRINITY_DN317926_c0_g1
TRINITY_DN317931_c0_g1
TRINITY_DN317933_c0_g1
TRINITY_DN317940_c0_g1
TRINITY_DN317953_c0_g1
TRINITY_DN317977_c0_g1
TRINITY_DN317978_c0_g1
TRINITY_DN317980_c0_g1
TRINITY_DN317994_c0_g1
TRINITY_DN317995_c0_g1
TRINITY_DN317996_c0_g1
TRINITY_DN317998_c0_g1
TRINITY_DN318001_c0_g1
TRINITY_DN318002_c0_g1
TRINITY_DN318003_c0_g1
TRINITY_DN318005_c0_g1
TRINITY_DN318006_c0_g1
TRINITY_DN318009_c0_g1
TRINITY_DN318014_c0_g1
TRINITY_DN318019_c0_g1
TRINITY_DN318023_c0_g1
TRINITY_DN318027_c0_g1
TRINITY_DN318031_c0_g1
TRINITY_DN318032_c0_g1
TRINITY_DN318040_c0_g1
TRINITY_DN318041_c0_g1
TRINITY_DN318043_c0_g1
TRINITY_DN318049_c0_g1
TRINITY_DN318050_c0_g1
TRINITY_DN318060_c0_g1
TRINITY_DN318061_c0_g1
TRINITY_DN318066_c0_g1
TRINITY_DN318070_c0_g1
TRINITY_DN318072_c0_g1
TRINITY_DN318073_c0_g1
TRINITY_DN318078_c0_g1
TRINITY_DN318083_c0_g1
TRINITY_DN318093_c0_g1
TRINITY_DN318098_c0_g1
TRINITY_DN318100_c0_g1
TRINITY_DN318104_c0_g1
TRINITY_DN318113_c0_g1
TRINITY_DN318117_c0_g1
TRINITY_DN318152_c0_g1
TRINITY_DN318159_c0_g1
TRINITY_DN318161_c0_g1
TRINITY_DN318162_c0_g1
TRINITY_DN318165_c0_g1
TRINITY_DN318168_c0_g1
TRINITY_DN318171_c0_g1
TRINITY_DN318173_c0_g1
TRINITY_DN318176_c0_g1
TRINITY_DN318186_c0_g1
TRINITY_DN318190_c0_g1
TRINITY_DN318204_c0_g1
TRINITY_DN318207_c0_g1
TRINITY_DN318210_c0_g1
TRINITY_DN318241_c0_g1
TRINITY_DN318255_c0_g1
TRINITY_DN318256_c0_g1
TRINITY_DN318259_c0_g1
TRINITY_DN318264_c0_g1
TRINITY_DN318266_c0_g1
TRINITY_DN318282_c0_g1
TRINITY_DN318283_c0_g1
TRINITY_DN318285_c0_g1
TRINITY_DN318286_c0_g1
TRINITY_DN318287_c0_g1
TRINITY_DN318291_c0_g1
TRINITY_DN318294_c0_g1
TRINITY_DN318300_c0_g1
TRINITY_DN318308_c0_g1
TRINITY_DN318309_c0_g1
TRINITY_DN318311_c0_g1
TRINITY_DN318312_c0_g1
TRINITY_DN318314_c0_g1
TRINITY_DN318335_c0_g1
TRINITY_DN318339_c0_g1
TRINITY_DN318358_c0_g1
TRINITY_DN318362_c0_g1
TRINITY_DN318371_c0_g1
TRINITY_DN318372_c0_g1
TRINITY_DN318373_c0_g1
TRINITY_DN318374_c0_g1
TRINITY_DN318378_c0_g1
TRINITY_DN318379_c0_g1
TRINITY_DN318389_c0_g1
TRINITY_DN318393_c0_g1
TRINITY_DN318396_c0_g1
TRINITY_DN318404_c0_g1
TRINITY_DN318407_c0_g1
TRINITY_DN318409_c0_g1
TRINITY_DN318413_c0_g1
TRINITY_DN318419_c0_g1
TRINITY_DN318427_c0_g1
TRINITY_DN318442_c0_g1
TRINITY_DN318443_c0_g1
TRINITY_DN318452_c0_g1
TRINITY_DN318476_c0_g1
TRINITY_DN318477_c0_g1
TRINITY_DN318483_c0_g1
TRINITY_DN318485_c0_g1
TRINITY_DN318486_c0_g1
TRINITY_DN318488_c0_g1
TRINITY_DN318494_c0_g1
TRINITY_DN318496_c0_g1
TRINITY_DN318497_c0_g1
TRINITY_DN318502_c0_g1
TRINITY_DN318504_c0_g1
TRINITY_DN318505_c0_g1
TRINITY_DN318509_c0_g1
TRINITY_DN318511_c0_g1
TRINITY_DN318513_c0_g1
TRINITY_DN318514_c0_g1
TRINITY_DN318516_c0_g1
TRINITY_DN318518_c0_g1
TRINITY_DN318523_c0_g1
TRINITY_DN318527_c0_g1
TRINITY_DN318533_c0_g1
TRINITY_DN318538_c0_g1
TRINITY_DN318557_c0_g1
TRINITY_DN318565_c0_g1
TRINITY_DN318566_c0_g1
TRINITY_DN318586_c0_g1
TRINITY_DN318587_c0_g1
TRINITY_DN318592_c0_g1
TRINITY_DN31859_c0_g1
TRINITY_DN318606_c0_g1
TRINITY_DN31861_c0_g1
TRINITY_DN318633_c0_g1
TRINITY_DN318634_c0_g1
TRINITY_DN318635_c0_g1
TRINITY_DN318641_c0_g1
TRINITY_DN318649_c0_g1
TRINITY_DN318662_c0_g1
TRINITY_DN318663_c0_g1
TRINITY_DN318666_c0_g1
TRINITY_DN318667_c0_g1
TRINITY_DN318696_c0_g1
TRINITY_DN318704_c0_g1
TRINITY_DN318723_c0_g1
TRINITY_DN318727_c0_g1
TRINITY_DN318729_c0_g1
TRINITY_DN318735_c0_g1
TRINITY_DN318748_c0_g1
TRINITY_DN318753_c0_g1
TRINITY_DN318772_c0_g1
TRINITY_DN318774_c0_g1
TRINITY_DN318786_c0_g1
TRINITY_DN318795_c0_g1
TRINITY_DN318800_c0_g1
TRINITY_DN318801_c0_g1
TRINITY_DN318807_c0_g1
TRINITY_DN318810_c0_g1
TRINITY_DN318821_c0_g1
TRINITY_DN318826_c0_g1
TRINITY_DN318830_c0_g1
TRINITY_DN318837_c0_g1
TRINITY_DN318839_c0_g1
TRINITY_DN318862_c0_g1
TRINITY_DN318867_c0_g1
TRINITY_DN318869_c0_g1
TRINITY_DN318871_c0_g1
TRINITY_DN318877_c0_g1
TRINITY_DN318899_c0_g1
TRINITY_DN3188_c0_g1
TRINITY_DN318909_c0_g1
TRINITY_DN318912_c0_g1
TRINITY_DN31891_c0_g1
TRINITY_DN318922_c0_g1
TRINITY_DN318926_c0_g1
TRINITY_DN318932_c0_g1
TRINITY_DN318935_c0_g1
TRINITY_DN31894_c0_g1
TRINITY_DN318951_c0_g1
TRINITY_DN318958_c0_g1
TRINITY_DN318964_c0_g1
TRINITY_DN318968_c0_g1
TRINITY_DN318973_c0_g1
TRINITY_DN318974_c0_g1
TRINITY_DN318985_c0_g1
TRINITY_DN318987_c0_g1
TRINITY_DN318988_c0_g1
TRINITY_DN318992_c0_g1
TRINITY_DN319003_c0_g1
TRINITY_DN319013_c0_g1
TRINITY_DN319022_c0_g1
TRINITY_DN319025_c0_g1
TRINITY_DN319033_c0_g1
TRINITY_DN319038_c0_g1
TRINITY_DN319049_c0_g1
TRINITY_DN319050_c0_g1
TRINITY_DN319059_c0_g1
TRINITY_DN319064_c0_g1
TRINITY_DN319073_c0_g1
TRINITY_DN319075_c0_g1
TRINITY_DN319076_c0_g1
TRINITY_DN319099_c0_g1
TRINITY_DN319100_c0_g1
TRINITY_DN319101_c0_g1
TRINITY_DN319105_c0_g1
TRINITY_DN319112_c0_g1
TRINITY_DN319117_c0_g1
TRINITY_DN319118_c0_g1
TRINITY_DN319125_c0_g1
TRINITY_DN319136_c0_g1
TRINITY_DN319144_c0_g1
TRINITY_DN319153_c0_g1
TRINITY_DN319158_c0_g1
TRINITY_DN319174_c0_g1
TRINITY_DN319178_c0_g1
TRINITY_DN319183_c0_g1
TRINITY_DN319192_c0_g1
TRINITY_DN319202_c0_g1
TRINITY_DN319206_c0_g1
TRINITY_DN31923_c0_g1
TRINITY_DN319249_c0_g1
TRINITY_DN319257_c0_g1
TRINITY_DN319259_c0_g1
TRINITY_DN319263_c0_g1
TRINITY_DN319281_c0_g1
TRINITY_DN319318_c0_g1
TRINITY_DN319328_c0_g1
TRINITY_DN319329_c0_g1
TRINITY_DN319333_c0_g1
TRINITY_DN319340_c0_g1
TRINITY_DN319345_c0_g1
TRINITY_DN319366_c0_g1
TRINITY_DN319378_c0_g1
TRINITY_DN319399_c0_g1
TRINITY_DN319401_c0_g1
TRINITY_DN319422_c0_g1
TRINITY_DN319428_c0_g1
TRINITY_DN319435_c0_g1
TRINITY_DN319444_c0_g1
TRINITY_DN319445_c0_g1
TRINITY_DN319455_c0_g1
TRINITY_DN319456_c0_g1
TRINITY_DN319463_c0_g1
TRINITY_DN319497_c0_g1
TRINITY_DN319498_c0_g1
TRINITY_DN319500_c0_g1
TRINITY_DN319514_c0_g1
TRINITY_DN319515_c0_g1
TRINITY_DN319520_c0_g1
TRINITY_DN319528_c0_g1
TRINITY_DN319529_c0_g1
TRINITY_DN319533_c0_g1
TRINITY_DN319536_c0_g1
TRINITY_DN319556_c0_g1
TRINITY_DN319558_c0_g1
TRINITY_DN319562_c0_g1
TRINITY_DN319564_c0_g1
TRINITY_DN319567_c0_g1
TRINITY_DN319569_c0_g1
TRINITY_DN319577_c0_g1
TRINITY_DN319608_c0_g1
TRINITY_DN319609_c0_g1
TRINITY_DN319615_c0_g1
TRINITY_DN319630_c0_g1
TRINITY_DN319631_c0_g1
TRINITY_DN319644_c0_g1
TRINITY_DN319648_c0_g1
TRINITY_DN319653_c0_g1
TRINITY_DN319664_c0_g1
TRINITY_DN319668_c0_g1
TRINITY_DN31966_c0_g1
TRINITY_DN319671_c0_g1
TRINITY_DN319685_c0_g1
TRINITY_DN319696_c0_g1
TRINITY_DN319708_c0_g1
TRINITY_DN319711_c0_g1
TRINITY_DN319712_c0_g1
TRINITY_DN319717_c0_g1
TRINITY_DN319724_c0_g1
TRINITY_DN319734_c0_g1
TRINITY_DN319739_c0_g1
TRINITY_DN319746_c0_g1
TRINITY_DN319756_c0_g1
TRINITY_DN31975_c0_g1
TRINITY_DN319768_c0_g1
TRINITY_DN319778_c0_g1
TRINITY_DN319781_c0_g1
TRINITY_DN319784_c0_g1
TRINITY_DN319791_c0_g1
TRINITY_DN319818_c0_g1
TRINITY_DN319823_c0_g1
TRINITY_DN319828_c0_g1
TRINITY_DN31982_c0_g1
TRINITY_DN319852_c0_g1
TRINITY_DN319861_c0_g1
TRINITY_DN319862_c0_g1
TRINITY_DN319890_c0_g1
TRINITY_DN319895_c0_g1
TRINITY_DN319920_c0_g1
TRINITY_DN319924_c0_g1
TRINITY_DN319930_c0_g1
TRINITY_DN319935_c0_g1
TRINITY_DN319953_c0_g1
TRINITY_DN319970_c0_g1
TRINITY_DN319984_c0_g1
TRINITY_DN320018_c0_g1
TRINITY_DN320020_c0_g1
TRINITY_DN320040_c0_g1
TRINITY_DN320046_c0_g1
TRINITY_DN320070_c0_g1
TRINITY_DN320071_c0_g1
TRINITY_DN320076_c0_g1
TRINITY_DN320085_c0_g1
TRINITY_DN320088_c0_g1
TRINITY_DN320091_c0_g1
TRINITY_DN320098_c0_g1
TRINITY_DN320107_c0_g1
TRINITY_DN320111_c0_g1
TRINITY_DN320113_c0_g1
TRINITY_DN320120_c0_g1
TRINITY_DN320131_c0_g1
TRINITY_DN320133_c0_g1
TRINITY_DN320138_c0_g1
TRINITY_DN320146_c0_g1
TRINITY_DN320151_c0_g1
TRINITY_DN320154_c0_g1
TRINITY_DN320193_c0_g1
TRINITY_DN320205_c0_g1
TRINITY_DN320212_c0_g1
TRINITY_DN320222_c0_g1
TRINITY_DN320258_c0_g1
TRINITY_DN320263_c0_g1
TRINITY_DN320273_c0_g1
TRINITY_DN320276_c0_g1
TRINITY_DN320277_c0_g1
TRINITY_DN320293_c0_g1
TRINITY_DN320321_c0_g1
TRINITY_DN320331_c0_g1
TRINITY_DN320341_c0_g1
TRINITY_DN320348_c0_g1
TRINITY_DN320354_c0_g1
TRINITY_DN320355_c0_g1
TRINITY_DN320386_c0_g1
TRINITY_DN320388_c0_g1
TRINITY_DN320402_c0_g1
TRINITY_DN320403_c0_g1
TRINITY_DN320437_c0_g1
TRINITY_DN320438_c0_g1
TRINITY_DN320441_c0_g1
TRINITY_DN320460_c0_g1
TRINITY_DN320495_c0_g1
TRINITY_DN320543_c0_g1
TRINITY_DN32054_c0_g1
TRINITY_DN320551_c0_g1
TRINITY_DN320565_c0_g1
TRINITY_DN320578_c0_g1
TRINITY_DN320590_c0_g1
TRINITY_DN320596_c0_g1
TRINITY_DN320597_c0_g1
TRINITY_DN320602_c0_g1
TRINITY_DN320625_c0_g1
TRINITY_DN320633_c0_g1
TRINITY_DN320651_c0_g1
TRINITY_DN320655_c0_g1
TRINITY_DN320658_c0_g1
TRINITY_DN320664_c0_g1
TRINITY_DN320667_c0_g1
TRINITY_DN320678_c0_g1
TRINITY_DN320683_c0_g1
TRINITY_DN320684_c0_g1
TRINITY_DN32071_c0_g1
TRINITY_DN320721_c0_g1
TRINITY_DN320735_c0_g1
TRINITY_DN320738_c0_g1
TRINITY_DN320759_c0_g1
TRINITY_DN320767_c0_g1
TRINITY_DN320773_c0_g1
TRINITY_DN320776_c0_g1
TRINITY_DN320784_c0_g1
TRINITY_DN320786_c0_g1
TRINITY_DN320799_c0_g1
TRINITY_DN320800_c0_g1
TRINITY_DN320802_c0_g1
TRINITY_DN320815_c0_g1
TRINITY_DN320816_c0_g1
TRINITY_DN320817_c0_g1
TRINITY_DN320820_c0_g1
TRINITY_DN320824_c0_g1
TRINITY_DN320831_c0_g1
TRINITY_DN320861_c0_g1
TRINITY_DN320864_c0_g1
TRINITY_DN320866_c0_g1
TRINITY_DN320868_c0_g1
TRINITY_DN320876_c0_g1
TRINITY_DN320896_c0_g1
TRINITY_DN320901_c0_g1
TRINITY_DN320916_c0_g1
TRINITY_DN320919_c0_g1
TRINITY_DN320922_c0_g1
TRINITY_DN320924_c0_g1
TRINITY_DN320928_c0_g1
TRINITY_DN320930_c0_g1
TRINITY_DN320933_c0_g1
TRINITY_DN320943_c0_g1
TRINITY_DN320948_c0_g1
TRINITY_DN320953_c0_g1
TRINITY_DN320978_c0_g1
TRINITY_DN32098_c0_g1
TRINITY_DN321000_c0_g1
TRINITY_DN321012_c0_g1
TRINITY_DN321013_c0_g1
TRINITY_DN321023_c0_g1
TRINITY_DN321045_c0_g1
TRINITY_DN321048_c0_g1
TRINITY_DN321053_c0_g1
TRINITY_DN321068_c0_g1
TRINITY_DN321081_c0_g1
TRINITY_DN321090_c0_g1
TRINITY_DN321097_c0_g1
TRINITY_DN321101_c0_g1
TRINITY_DN321112_c0_g1
TRINITY_DN321114_c0_g1
TRINITY_DN321115_c0_g1
TRINITY_DN321146_c0_g1
TRINITY_DN321154_c0_g1
TRINITY_DN321174_c0_g1
TRINITY_DN321183_c0_g1
TRINITY_DN321185_c0_g1
TRINITY_DN321199_c0_g1
TRINITY_DN321214_c0_g1
TRINITY_DN321216_c0_g1
TRINITY_DN321234_c0_g1
TRINITY_DN321235_c0_g1
TRINITY_DN321240_c0_g1
TRINITY_DN321256_c0_g1
TRINITY_DN321260_c0_g1
TRINITY_DN321262_c0_g1
TRINITY_DN321268_c0_g1
TRINITY_DN321278_c0_g1
TRINITY_DN32127_c0_g1
TRINITY_DN321294_c0_g1
TRINITY_DN321297_c0_g1
TRINITY_DN321304_c0_g1
TRINITY_DN321310_c0_g1
TRINITY_DN321314_c0_g1
TRINITY_DN321318_c0_g1
TRINITY_DN321321_c0_g1
TRINITY_DN321344_c0_g1
TRINITY_DN321370_c0_g1
TRINITY_DN321371_c0_g1
TRINITY_DN321437_c0_g1
TRINITY_DN321439_c0_g1
TRINITY_DN321465_c0_g1
TRINITY_DN321477_c0_g1
TRINITY_DN321484_c0_g1
TRINITY_DN321496_c0_g1
TRINITY_DN321521_c0_g1
TRINITY_DN321533_c0_g1
TRINITY_DN321536_c0_g1
TRINITY_DN321537_c0_g1
TRINITY_DN321546_c0_g1
TRINITY_DN321557_c0_g1
TRINITY_DN321563_c0_g1
TRINITY_DN321566_c0_g1
TRINITY_DN321569_c0_g1
TRINITY_DN32156_c0_g1
TRINITY_DN321572_c0_g1
TRINITY_DN321575_c0_g1
TRINITY_DN321588_c0_g1
TRINITY_DN321601_c0_g1
TRINITY_DN32160_c0_g1
TRINITY_DN321611_c0_g1
TRINITY_DN321616_c0_g1
TRINITY_DN321621_c0_g1
TRINITY_DN321623_c0_g1
TRINITY_DN321630_c0_g1
TRINITY_DN321637_c0_g1
TRINITY_DN321641_c0_g1
TRINITY_DN321648_c0_g1
TRINITY_DN321653_c0_g1
TRINITY_DN321655_c0_g1
TRINITY_DN321656_c0_g1
TRINITY_DN321663_c0_g1
TRINITY_DN321665_c0_g1
TRINITY_DN321685_c0_g1
TRINITY_DN321688_c0_g1
TRINITY_DN321693_c0_g1
TRINITY_DN321706_c0_g1
TRINITY_DN321714_c0_g1
TRINITY_DN321732_c0_g1
TRINITY_DN321735_c0_g1
TRINITY_DN321743_c0_g1
TRINITY_DN321745_c0_g1
TRINITY_DN321752_c0_g1
TRINITY_DN321756_c0_g1
TRINITY_DN321770_c0_g1
TRINITY_DN321781_c0_g1
TRINITY_DN32178_c0_g1
TRINITY_DN321795_c0_g1
TRINITY_DN321803_c0_g1
TRINITY_DN321805_c0_g1
TRINITY_DN321808_c0_g1
TRINITY_DN321814_c0_g1
TRINITY_DN321825_c0_g1
TRINITY_DN321826_c0_g1
TRINITY_DN321841_c0_g1
TRINITY_DN321849_c0_g1
TRINITY_DN321863_c0_g1
TRINITY_DN321866_c0_g1
TRINITY_DN321876_c0_g1
TRINITY_DN321896_c0_g1
TRINITY_DN321908_c0_g1
TRINITY_DN321915_c0_g1
TRINITY_DN321916_c0_g1
TRINITY_DN321924_c0_g1
TRINITY_DN321930_c0_g1
TRINITY_DN321931_c0_g1
TRINITY_DN321943_c0_g1
TRINITY_DN321955_c0_g1
TRINITY_DN321957_c0_g1
TRINITY_DN321959_c0_g1
TRINITY_DN321971_c0_g1
TRINITY_DN321975_c0_g1
TRINITY_DN321984_c0_g1
TRINITY_DN321989_c0_g1
TRINITY_DN321_c0_g1
TRINITY_DN322002_c0_g1
TRINITY_DN322006_c0_g1
TRINITY_DN322014_c0_g1
TRINITY_DN322016_c0_g1
TRINITY_DN322017_c0_g1
TRINITY_DN322019_c0_g1
TRINITY_DN322025_c0_g1
TRINITY_DN322029_c0_g1
TRINITY_DN322034_c0_g1
TRINITY_DN322035_c0_g1
TRINITY_DN322046_c0_g1
TRINITY_DN322061_c0_g1
TRINITY_DN322063_c0_g1
TRINITY_DN322065_c0_g1
TRINITY_DN322068_c0_g1
TRINITY_DN322071_c0_g1
TRINITY_DN322073_c0_g1
TRINITY_DN322081_c0_g1
TRINITY_DN322082_c0_g1
TRINITY_DN322092_c0_g1
TRINITY_DN322105_c0_g1
TRINITY_DN322115_c0_g1
TRINITY_DN322117_c0_g1
TRINITY_DN322120_c0_g1
TRINITY_DN322121_c0_g1
TRINITY_DN322125_c0_g1
TRINITY_DN322127_c0_g1
TRINITY_DN322128_c0_g1
TRINITY_DN322136_c0_g1
TRINITY_DN322148_c0_g1
TRINITY_DN322165_c0_g1
TRINITY_DN322190_c0_g1
TRINITY_DN322192_c0_g1
TRINITY_DN322208_c0_g1
TRINITY_DN322211_c0_g1
TRINITY_DN322224_c0_g1
TRINITY_DN322233_c0_g1
TRINITY_DN322239_c0_g1
TRINITY_DN322244_c0_g1
TRINITY_DN322253_c0_g1
TRINITY_DN322255_c0_g1
TRINITY_DN322261_c0_g1
TRINITY_DN322270_c0_g1
TRINITY_DN322275_c0_g1
TRINITY_DN322276_c0_g1
TRINITY_DN322278_c0_g1
TRINITY_DN32227_c0_g1
TRINITY_DN322287_c0_g1
TRINITY_DN322300_c0_g1
TRINITY_DN322301_c0_g1
TRINITY_DN322315_c0_g1
TRINITY_DN322331_c0_g1
TRINITY_DN322335_c0_g1
TRINITY_DN322344_c0_g1
TRINITY_DN322348_c0_g1
TRINITY_DN322365_c0_g1
TRINITY_DN322367_c0_g1
TRINITY_DN322371_c0_g1
TRINITY_DN322375_c0_g1
TRINITY_DN322376_c0_g1
TRINITY_DN322403_c0_g1
TRINITY_DN322405_c0_g1
TRINITY_DN322407_c0_g1
TRINITY_DN322412_c0_g1
TRINITY_DN322417_c0_g1
TRINITY_DN322418_c0_g1
TRINITY_DN322419_c0_g1
TRINITY_DN322422_c0_g1
TRINITY_DN322424_c0_g1
TRINITY_DN322426_c0_g1
TRINITY_DN322427_c0_g1
TRINITY_DN322430_c0_g1
TRINITY_DN322431_c0_g1
TRINITY_DN322436_c0_g1
TRINITY_DN322438_c0_g1
TRINITY_DN322449_c0_g1
TRINITY_DN322456_c0_g1
TRINITY_DN322468_c0_g1
TRINITY_DN322475_c0_g1
TRINITY_DN322476_c0_g1
TRINITY_DN322485_c0_g1
TRINITY_DN32249_c0_g1
TRINITY_DN322503_c0_g1
TRINITY_DN322506_c0_g1
TRINITY_DN322518_c0_g1
TRINITY_DN322520_c0_g1
TRINITY_DN322528_c0_g1
TRINITY_DN322533_c0_g1
TRINITY_DN322542_c0_g1
TRINITY_DN322550_c0_g1
TRINITY_DN322555_c0_g1
TRINITY_DN322556_c0_g1
TRINITY_DN322561_c0_g1
TRINITY_DN322568_c0_g1
TRINITY_DN322574_c0_g1
TRINITY_DN322576_c0_g1
TRINITY_DN322577_c0_g1
TRINITY_DN322581_c0_g1
TRINITY_DN322593_c0_g1
TRINITY_DN322596_c0_g1
TRINITY_DN322605_c0_g1
TRINITY_DN322606_c0_g1
TRINITY_DN322607_c0_g1
TRINITY_DN322611_c0_g1
TRINITY_DN322622_c0_g1
TRINITY_DN322628_c0_g1
TRINITY_DN322643_c0_g1
TRINITY_DN322649_c0_g1
TRINITY_DN322656_c0_g1
TRINITY_DN322666_c0_g1
TRINITY_DN322674_c0_g1
TRINITY_DN322676_c0_g1
TRINITY_DN322690_c0_g1
TRINITY_DN322694_c0_g1
TRINITY_DN322709_c0_g1
TRINITY_DN322711_c0_g1
TRINITY_DN322713_c0_g1
TRINITY_DN322714_c0_g1
TRINITY_DN322718_c0_g1
TRINITY_DN322740_c0_g1
TRINITY_DN322742_c0_g1
TRINITY_DN322750_c0_g1
TRINITY_DN322752_c0_g1
TRINITY_DN322758_c0_g1
TRINITY_DN322761_c0_g1
TRINITY_DN322762_c0_g1
TRINITY_DN322767_c0_g1
TRINITY_DN322769_c0_g1
TRINITY_DN322789_c0_g1
TRINITY_DN322791_c0_g1
TRINITY_DN322793_c0_g1
TRINITY_DN322795_c0_g1
TRINITY_DN322797_c0_g1
TRINITY_DN322808_c0_g1
TRINITY_DN322817_c0_g1
TRINITY_DN322833_c0_g1
TRINITY_DN32284_c0_g1
TRINITY_DN322850_c0_g1
TRINITY_DN322857_c0_g1
TRINITY_DN322861_c0_g1
TRINITY_DN322874_c0_g1
TRINITY_DN322875_c0_g1
TRINITY_DN322880_c0_g1
TRINITY_DN322882_c0_g1
TRINITY_DN322885_c0_g1
TRINITY_DN322894_c0_g1
TRINITY_DN322910_c0_g1
TRINITY_DN322912_c0_g1
TRINITY_DN322920_c0_g1
TRINITY_DN322935_c0_g1
TRINITY_DN322936_c0_g1
TRINITY_DN322942_c0_g1
TRINITY_DN322949_c0_g1
TRINITY_DN322962_c0_g1
TRINITY_DN322964_c0_g1
TRINITY_DN322967_c0_g1
TRINITY_DN322978_c0_g1
TRINITY_DN322980_c0_g1
TRINITY_DN322989_c0_g1
TRINITY_DN322999_c0_g1
TRINITY_DN3229_c0_g1
TRINITY_DN3229_c1_g1
TRINITY_DN323005_c0_g1
TRINITY_DN323007_c0_g1
TRINITY_DN323008_c0_g1
TRINITY_DN323011_c0_g1
TRINITY_DN323019_c0_g1
TRINITY_DN323021_c0_g1
TRINITY_DN323022_c0_g1
TRINITY_DN323026_c0_g1
TRINITY_DN323032_c0_g1
TRINITY_DN323033_c0_g1
TRINITY_DN323036_c0_g1
TRINITY_DN323039_c0_g1
TRINITY_DN323055_c0_g1
TRINITY_DN323064_c0_g1
TRINITY_DN323073_c0_g1
TRINITY_DN323082_c0_g1
TRINITY_DN323084_c0_g1
TRINITY_DN3230_c0_g1
TRINITY_DN323101_c0_g1
TRINITY_DN323109_c0_g1
TRINITY_DN323111_c0_g1
TRINITY_DN323112_c0_g1
TRINITY_DN323117_c0_g1
TRINITY_DN323121_c0_g1
TRINITY_DN323122_c0_g1
TRINITY_DN323123_c0_g1
TRINITY_DN323124_c0_g1
TRINITY_DN323125_c0_g1
TRINITY_DN323129_c0_g1
TRINITY_DN323132_c0_g1
TRINITY_DN323138_c0_g1
TRINITY_DN323146_c0_g1
TRINITY_DN323153_c0_g1
TRINITY_DN323164_c0_g1
TRINITY_DN323166_c0_g1
TRINITY_DN323175_c0_g1
TRINITY_DN323192_c0_g1
TRINITY_DN323199_c0_g1
TRINITY_DN323208_c0_g1
TRINITY_DN323210_c0_g1
TRINITY_DN323212_c0_g1
TRINITY_DN323223_c0_g1
TRINITY_DN323228_c0_g1
TRINITY_DN323233_c0_g1
TRINITY_DN323250_c0_g1
TRINITY_DN323262_c0_g1
TRINITY_DN323263_c0_g1
TRINITY_DN323268_c0_g1
TRINITY_DN323271_c0_g1
TRINITY_DN323290_c0_g1
TRINITY_DN323301_c0_g1
TRINITY_DN323306_c0_g1
TRINITY_DN323344_c0_g1
TRINITY_DN323378_c0_g1
TRINITY_DN323389_c0_g1
TRINITY_DN323392_c0_g1
TRINITY_DN323393_c0_g1
TRINITY_DN323394_c0_g1
TRINITY_DN323406_c0_g1
TRINITY_DN323415_c0_g1
TRINITY_DN323428_c0_g1
TRINITY_DN32344_c0_g1
TRINITY_DN323452_c0_g1
TRINITY_DN323471_c0_g1
TRINITY_DN323479_c0_g1
TRINITY_DN323480_c0_g1
TRINITY_DN323514_c0_g1
TRINITY_DN323517_c0_g1
TRINITY_DN323518_c0_g1
TRINITY_DN323526_c0_g1
TRINITY_DN32353_c0_g1
TRINITY_DN323559_c0_g1
TRINITY_DN323572_c0_g1
TRINITY_DN323575_c0_g1
TRINITY_DN323594_c0_g1
TRINITY_DN323596_c0_g1
TRINITY_DN323602_c0_g1
TRINITY_DN323605_c0_g1
TRINITY_DN323611_c0_g1
TRINITY_DN323629_c0_g1
TRINITY_DN323633_c0_g1
TRINITY_DN323646_c0_g1
TRINITY_DN323651_c0_g1
TRINITY_DN323652_c0_g1
TRINITY_DN323657_c0_g1
TRINITY_DN323658_c0_g1
TRINITY_DN323661_c0_g1
TRINITY_DN32366_c0_g1
TRINITY_DN323681_c0_g1
TRINITY_DN323682_c0_g1
TRINITY_DN323687_c0_g1
TRINITY_DN323699_c0_g1
TRINITY_DN323702_c0_g1
TRINITY_DN323723_c0_g1
TRINITY_DN323729_c0_g1
TRINITY_DN32372_c0_g1
TRINITY_DN323735_c0_g1
TRINITY_DN323747_c0_g1
TRINITY_DN323749_c0_g1
TRINITY_DN323762_c0_g1
TRINITY_DN323772_c0_g1
TRINITY_DN32377_c0_g1
TRINITY_DN323791_c0_g1
TRINITY_DN323798_c0_g1
TRINITY_DN323799_c0_g1
TRINITY_DN323824_c0_g1
TRINITY_DN323835_c0_g1
TRINITY_DN32384_c0_g1
TRINITY_DN323878_c0_g1
TRINITY_DN323886_c0_g1
TRINITY_DN323899_c0_g1
TRINITY_DN323909_c0_g1
TRINITY_DN323913_c0_g1
TRINITY_DN323932_c0_g1
TRINITY_DN323940_c0_g1
TRINITY_DN323969_c0_g1
TRINITY_DN323970_c0_g1
TRINITY_DN323982_c0_g1
TRINITY_DN323989_c0_g1
TRINITY_DN324016_c0_g1
TRINITY_DN324024_c0_g1
TRINITY_DN324029_c0_g1
TRINITY_DN324033_c0_g1
TRINITY_DN324034_c0_g1
TRINITY_DN324036_c0_g1
TRINITY_DN32405_c0_g1
TRINITY_DN324065_c0_g1
TRINITY_DN324068_c0_g1
TRINITY_DN324082_c0_g1
TRINITY_DN324094_c0_g1
TRINITY_DN324107_c0_g1
TRINITY_DN324113_c0_g1
TRINITY_DN32412_c0_g1
TRINITY_DN324130_c0_g1
TRINITY_DN324135_c0_g1
TRINITY_DN324163_c0_g1
TRINITY_DN324168_c0_g1
TRINITY_DN324171_c0_g1
TRINITY_DN324197_c0_g1
TRINITY_DN324198_c0_g1
TRINITY_DN324202_c0_g1
TRINITY_DN324229_c0_g1
TRINITY_DN324264_c0_g1
TRINITY_DN324265_c0_g1
TRINITY_DN324267_c0_g1
TRINITY_DN324304_c0_g1
TRINITY_DN324313_c0_g1
TRINITY_DN324328_c0_g1
TRINITY_DN32433_c0_g1
TRINITY_DN324342_c0_g1
TRINITY_DN324364_c0_g1
TRINITY_DN324365_c0_g1
TRINITY_DN324383_c0_g1
TRINITY_DN324385_c0_g1
TRINITY_DN324387_c0_g1
TRINITY_DN32438_c0_g1
TRINITY_DN324393_c0_g1
TRINITY_DN3243_c0_g1
TRINITY_DN324405_c0_g1
TRINITY_DN324418_c0_g1
TRINITY_DN324432_c0_g1
TRINITY_DN324437_c0_g1
TRINITY_DN324442_c0_g1
TRINITY_DN324449_c0_g1
TRINITY_DN324465_c0_g1
TRINITY_DN324487_c0_g1
TRINITY_DN324489_c0_g1
TRINITY_DN324493_c0_g1
TRINITY_DN324496_c0_g1
TRINITY_DN324497_c0_g1
TRINITY_DN324501_c0_g1
TRINITY_DN324511_c0_g1
TRINITY_DN324515_c0_g1
TRINITY_DN324522_c0_g1
TRINITY_DN324532_c0_g1
TRINITY_DN324544_c0_g1
TRINITY_DN324548_c0_g1
TRINITY_DN324551_c0_g1
TRINITY_DN324558_c0_g1
TRINITY_DN324578_c0_g1
TRINITY_DN324579_c0_g1
TRINITY_DN324580_c0_g1
TRINITY_DN324581_c0_g1
TRINITY_DN324589_c0_g1
TRINITY_DN324596_c0_g1
TRINITY_DN324604_c0_g1
TRINITY_DN324614_c0_g1
TRINITY_DN324616_c0_g1
TRINITY_DN324624_c0_g1
TRINITY_DN324628_c0_g1
TRINITY_DN324646_c0_g1
TRINITY_DN324651_c0_g1
TRINITY_DN324662_c0_g1
TRINITY_DN324664_c0_g1
TRINITY_DN324665_c0_g1
TRINITY_DN324670_c0_g1
TRINITY_DN324672_c0_g1
TRINITY_DN324678_c0_g1
TRINITY_DN324680_c0_g1
TRINITY_DN324700_c0_g1
TRINITY_DN324701_c0_g1
TRINITY_DN324702_c0_g1
TRINITY_DN324711_c0_g1
TRINITY_DN324712_c0_g1
TRINITY_DN324725_c0_g1
TRINITY_DN324727_c0_g1
TRINITY_DN324734_c0_g1
TRINITY_DN324742_c0_g1
TRINITY_DN324747_c0_g1
TRINITY_DN324750_c0_g1
TRINITY_DN324753_c0_g1
TRINITY_DN324760_c0_g1
TRINITY_DN324782_c0_g1
TRINITY_DN324788_c0_g1
TRINITY_DN324791_c0_g1
TRINITY_DN324810_c0_g1
TRINITY_DN324813_c0_g1
TRINITY_DN324830_c0_g1
TRINITY_DN324837_c0_g1
TRINITY_DN324842_c0_g1
TRINITY_DN324847_c0_g1
TRINITY_DN324856_c0_g1
TRINITY_DN324865_c0_g1
TRINITY_DN324872_c0_g1
TRINITY_DN324873_c0_g1
TRINITY_DN324879_c0_g1
TRINITY_DN324890_c0_g1
TRINITY_DN324896_c0_g1
TRINITY_DN324897_c0_g1
TRINITY_DN324898_c0_g1
TRINITY_DN324902_c0_g1
TRINITY_DN324903_c0_g1
TRINITY_DN324906_c0_g1
TRINITY_DN324909_c0_g1
TRINITY_DN324924_c0_g1
TRINITY_DN324925_c0_g1
TRINITY_DN324935_c0_g1
TRINITY_DN324940_c0_g1
TRINITY_DN324941_c0_g1
TRINITY_DN324945_c0_g1
TRINITY_DN324961_c0_g1
TRINITY_DN324968_c0_g1
TRINITY_DN324977_c0_g1
TRINITY_DN324982_c0_g1
TRINITY_DN324985_c0_g1
TRINITY_DN325010_c0_g1
TRINITY_DN325027_c0_g1
TRINITY_DN325042_c0_g1
TRINITY_DN325043_c0_g1
TRINITY_DN325064_c0_g1
TRINITY_DN325076_c0_g1
TRINITY_DN325090_c0_g1
TRINITY_DN325094_c0_g1
TRINITY_DN325103_c0_g1
TRINITY_DN325119_c0_g1
TRINITY_DN325124_c0_g1
TRINITY_DN325132_c0_g1
TRINITY_DN325134_c0_g1
TRINITY_DN325147_c0_g1
TRINITY_DN325155_c0_g1
TRINITY_DN325161_c0_g1
TRINITY_DN325162_c0_g1
TRINITY_DN325164_c0_g1
TRINITY_DN325172_c0_g1
TRINITY_DN325178_c0_g1
TRINITY_DN325184_c0_g1
TRINITY_DN325189_c0_g1
TRINITY_DN325191_c0_g1
TRINITY_DN325194_c0_g1
TRINITY_DN325195_c0_g1
TRINITY_DN325201_c0_g1
TRINITY_DN325202_c0_g1
TRINITY_DN325206_c0_g1
TRINITY_DN325210_c0_g1
TRINITY_DN325215_c0_g1
TRINITY_DN325216_c0_g1
TRINITY_DN325217_c0_g1
TRINITY_DN325220_c0_g1
TRINITY_DN325221_c0_g1
TRINITY_DN325224_c0_g1
TRINITY_DN325227_c0_g1
TRINITY_DN325229_c0_g1
TRINITY_DN325229_c1_g1
TRINITY_DN325232_c0_g1
TRINITY_DN325234_c0_g1
TRINITY_DN325235_c0_g1
TRINITY_DN325237_c0_g1
TRINITY_DN325243_c0_g1
TRINITY_DN325247_c0_g1
TRINITY_DN325250_c0_g1
TRINITY_DN325251_c0_g1
TRINITY_DN325252_c0_g1
TRINITY_DN325253_c0_g1
TRINITY_DN325257_c0_g1
TRINITY_DN325263_c0_g1
TRINITY_DN325269_c0_g1
TRINITY_DN325271_c0_g1
TRINITY_DN325275_c0_g1
TRINITY_DN325276_c0_g1
TRINITY_DN325279_c0_g1
TRINITY_DN325282_c0_g1
TRINITY_DN325284_c0_g1
TRINITY_DN325285_c0_g1
TRINITY_DN325288_c0_g1
TRINITY_DN325289_c0_g1
TRINITY_DN325291_c0_g1
TRINITY_DN325292_c0_g1
TRINITY_DN325295_c0_g1
TRINITY_DN325304_c0_g1
TRINITY_DN325313_c0_g1
TRINITY_DN325316_c0_g1
TRINITY_DN325317_c0_g1
TRINITY_DN325318_c0_g1
TRINITY_DN325320_c0_g1
TRINITY_DN325327_c0_g1
TRINITY_DN325335_c0_g1
TRINITY_DN325341_c0_g1
TRINITY_DN325343_c0_g1
TRINITY_DN325350_c0_g1
TRINITY_DN325357_c0_g1
TRINITY_DN325360_c0_g1
TRINITY_DN325366_c0_g1
TRINITY_DN325367_c0_g1
TRINITY_DN325376_c0_g1
TRINITY_DN325386_c0_g1
TRINITY_DN325394_c0_g1
TRINITY_DN325396_c0_g1
TRINITY_DN32539_c0_g1
TRINITY_DN325401_c0_g1
TRINITY_DN325420_c0_g1
TRINITY_DN325429_c0_g1
TRINITY_DN325434_c0_g1
TRINITY_DN325435_c0_g1
TRINITY_DN325464_c0_g1
TRINITY_DN325474_c0_g1
TRINITY_DN325475_c0_g1
TRINITY_DN325495_c0_g1
TRINITY_DN325502_c0_g1
TRINITY_DN325507_c0_g1
TRINITY_DN325519_c0_g1
TRINITY_DN325527_c0_g1
TRINITY_DN325535_c0_g1
TRINITY_DN325555_c0_g1
TRINITY_DN325563_c0_g1
TRINITY_DN325570_c0_g1
TRINITY_DN325572_c0_g1
TRINITY_DN325581_c0_g1
TRINITY_DN325590_c0_g1
TRINITY_DN325631_c0_g1
TRINITY_DN32563_c0_g1
TRINITY_DN325644_c0_g1
TRINITY_DN325652_c0_g1
TRINITY_DN325660_c0_g1
TRINITY_DN325671_c0_g1
TRINITY_DN325690_c0_g1
TRINITY_DN325709_c0_g1
TRINITY_DN325715_c0_g1
TRINITY_DN325743_c0_g1
TRINITY_DN325747_c0_g1
TRINITY_DN325754_c0_g1
TRINITY_DN325759_c0_g1
TRINITY_DN325761_c0_g1
TRINITY_DN325762_c0_g1
TRINITY_DN325768_c0_g1
TRINITY_DN325769_c0_g1
TRINITY_DN325777_c0_g1
TRINITY_DN325778_c0_g1
TRINITY_DN325783_c0_g1
TRINITY_DN325797_c0_g1
TRINITY_DN325805_c0_g1
TRINITY_DN325806_c0_g1
TRINITY_DN325822_c0_g1
TRINITY_DN325827_c0_g1
TRINITY_DN325828_c0_g1
TRINITY_DN325832_c0_g1
TRINITY_DN325843_c0_g1
TRINITY_DN325844_c0_g1
TRINITY_DN325872_c0_g1
TRINITY_DN325910_c0_g1
TRINITY_DN325913_c0_g1
TRINITY_DN325917_c0_g1
TRINITY_DN325923_c0_g1
TRINITY_DN325927_c0_g1
TRINITY_DN325941_c0_g1
TRINITY_DN325943_c0_g1
TRINITY_DN325951_c0_g1
TRINITY_DN325953_c0_g1
TRINITY_DN325959_c0_g1
TRINITY_DN32595_c0_g1
TRINITY_DN325970_c0_g1
TRINITY_DN325971_c0_g1
TRINITY_DN325976_c0_g1
TRINITY_DN325981_c0_g1
TRINITY_DN325986_c0_g1
TRINITY_DN325998_c0_g1
TRINITY_DN325999_c0_g1
TRINITY_DN326010_c0_g1
TRINITY_DN326015_c0_g1
TRINITY_DN326019_c0_g1
TRINITY_DN326023_c0_g1
TRINITY_DN326033_c0_g1
TRINITY_DN326041_c0_g1
TRINITY_DN326043_c0_g1
TRINITY_DN326049_c0_g1
TRINITY_DN326062_c0_g1
TRINITY_DN326082_c0_g1
TRINITY_DN326085_c0_g1
TRINITY_DN326097_c0_g1
TRINITY_DN326100_c0_g1
TRINITY_DN326110_c0_g1
TRINITY_DN326113_c0_g1
TRINITY_DN326120_c0_g1
TRINITY_DN326127_c0_g1
TRINITY_DN326140_c0_g1
TRINITY_DN326144_c0_g1
TRINITY_DN326148_c0_g1
TRINITY_DN326151_c0_g1
TRINITY_DN326156_c0_g1
TRINITY_DN326160_c0_g1
TRINITY_DN326164_c0_g1
TRINITY_DN326174_c0_g1
TRINITY_DN326175_c0_g1
TRINITY_DN326176_c0_g1
TRINITY_DN326178_c0_g1
TRINITY_DN326194_c0_g1
TRINITY_DN326208_c0_g1
TRINITY_DN326209_c0_g1
TRINITY_DN326211_c0_g1
TRINITY_DN326214_c0_g1
TRINITY_DN326215_c0_g1
TRINITY_DN326219_c0_g1
TRINITY_DN326235_c0_g1
TRINITY_DN326236_c0_g1
TRINITY_DN326240_c0_g1
TRINITY_DN326241_c0_g1
TRINITY_DN326242_c0_g1
TRINITY_DN326243_c0_g1
TRINITY_DN326253_c0_g1
TRINITY_DN32625_c0_g1
TRINITY_DN326265_c0_g1
TRINITY_DN326267_c0_g1
TRINITY_DN326271_c0_g1
TRINITY_DN326287_c0_g1
TRINITY_DN326300_c0_g1
TRINITY_DN326302_c0_g1
TRINITY_DN326305_c0_g1
TRINITY_DN326306_c0_g1
TRINITY_DN326321_c0_g1
TRINITY_DN32632_c0_g1
TRINITY_DN326334_c0_g1
TRINITY_DN326341_c0_g1
TRINITY_DN326349_c0_g1
TRINITY_DN326359_c0_g1
TRINITY_DN326360_c0_g1
TRINITY_DN326377_c0_g1
TRINITY_DN326378_c0_g1
TRINITY_DN326382_c0_g1
TRINITY_DN326383_c0_g1
TRINITY_DN326386_c0_g1
TRINITY_DN326390_c0_g1
TRINITY_DN326391_c0_g1
TRINITY_DN326392_c0_g1
TRINITY_DN32639_c0_g1
TRINITY_DN326400_c0_g1
TRINITY_DN326406_c0_g1
TRINITY_DN326418_c0_g1
TRINITY_DN326421_c0_g1
TRINITY_DN326425_c0_g1
TRINITY_DN326436_c0_g1
TRINITY_DN326443_c0_g1
TRINITY_DN326450_c0_g1
TRINITY_DN326454_c0_g1
TRINITY_DN326458_c0_g1
TRINITY_DN326460_c0_g1
TRINITY_DN326478_c0_g1
TRINITY_DN326480_c0_g1
TRINITY_DN326489_c0_g1
TRINITY_DN326494_c0_g1
TRINITY_DN326498_c0_g1
TRINITY_DN326505_c0_g1
TRINITY_DN326507_c0_g1
TRINITY_DN326510_c0_g1
TRINITY_DN326514_c0_g1
TRINITY_DN326518_c0_g1
TRINITY_DN326522_c0_g1
TRINITY_DN326525_c0_g1
TRINITY_DN326527_c0_g1
TRINITY_DN326533_c0_g1
TRINITY_DN326540_c0_g1
TRINITY_DN326543_c0_g1
TRINITY_DN326545_c0_g1
TRINITY_DN326546_c0_g1
TRINITY_DN326558_c0_g1
TRINITY_DN326573_c0_g1
TRINITY_DN326575_c0_g1
TRINITY_DN326581_c0_g1
TRINITY_DN326584_c0_g1
TRINITY_DN326585_c0_g1
TRINITY_DN326587_c0_g1
TRINITY_DN326589_c0_g1
TRINITY_DN326592_c0_g1
TRINITY_DN326594_c0_g1
TRINITY_DN326598_c0_g1
TRINITY_DN326605_c0_g1
TRINITY_DN326606_c0_g1
TRINITY_DN326609_c0_g1
TRINITY_DN326612_c0_g1
TRINITY_DN326617_c0_g1
TRINITY_DN326622_c0_g1
TRINITY_DN326638_c0_g1
TRINITY_DN326641_c0_g1
TRINITY_DN326645_c0_g1
TRINITY_DN326647_c0_g1
TRINITY_DN326650_c0_g1
TRINITY_DN326652_c0_g1
TRINITY_DN326655_c0_g1
TRINITY_DN326671_c0_g1
TRINITY_DN326678_c0_g1
TRINITY_DN326680_c0_g1
TRINITY_DN326694_c0_g1
TRINITY_DN326710_c0_g1
TRINITY_DN326729_c0_g1
TRINITY_DN326731_c0_g1
TRINITY_DN326732_c0_g1
TRINITY_DN326738_c0_g1
TRINITY_DN326740_c0_g1
TRINITY_DN326741_c0_g1
TRINITY_DN326743_c0_g1
TRINITY_DN326755_c0_g1
TRINITY_DN326766_c0_g1
TRINITY_DN326768_c0_g1
TRINITY_DN326770_c0_g1
TRINITY_DN326772_c0_g1
TRINITY_DN326775_c0_g1
TRINITY_DN326790_c0_g1
TRINITY_DN326807_c0_g1
TRINITY_DN326808_c0_g1
TRINITY_DN326812_c0_g1
TRINITY_DN326814_c0_g1
TRINITY_DN326819_c0_g1
TRINITY_DN326821_c0_g1
TRINITY_DN326831_c0_g1
TRINITY_DN326833_c0_g1
TRINITY_DN326845_c0_g1
TRINITY_DN326854_c0_g1
TRINITY_DN326859_c0_g1
TRINITY_DN326868_c0_g1
TRINITY_DN326870_c0_g1
TRINITY_DN326880_c0_g1
TRINITY_DN326898_c0_g1
TRINITY_DN326901_c0_g1
TRINITY_DN326907_c0_g1
TRINITY_DN326910_c0_g1
TRINITY_DN326913_c0_g1
TRINITY_DN326919_c0_g1
TRINITY_DN32691_c0_g1
TRINITY_DN326929_c0_g1
TRINITY_DN326930_c0_g1
TRINITY_DN326941_c0_g1
TRINITY_DN326968_c0_g1
TRINITY_DN326969_c0_g1
TRINITY_DN326973_c0_g1
TRINITY_DN327005_c0_g1
TRINITY_DN327015_c0_g1
TRINITY_DN327022_c0_g1
TRINITY_DN327026_c0_g1
TRINITY_DN327036_c0_g1
TRINITY_DN327038_c0_g1
TRINITY_DN327045_c0_g1
TRINITY_DN327048_c0_g1
TRINITY_DN327051_c0_g1
TRINITY_DN327054_c0_g1
TRINITY_DN327056_c0_g1
TRINITY_DN327059_c0_g1
TRINITY_DN327060_c0_g1
TRINITY_DN327082_c0_g1
TRINITY_DN327089_c0_g1
TRINITY_DN327092_c0_g1
TRINITY_DN327100_c0_g1
TRINITY_DN327105_c0_g1
TRINITY_DN327109_c0_g1
TRINITY_DN327113_c0_g1
TRINITY_DN327115_c0_g1
TRINITY_DN327116_c0_g1
TRINITY_DN32711_c0_g1
TRINITY_DN327121_c0_g1
TRINITY_DN327122_c0_g1
TRINITY_DN327125_c0_g1
TRINITY_DN327134_c0_g1
TRINITY_DN327159_c0_g1
TRINITY_DN327160_c0_g1
TRINITY_DN327168_c0_g1
TRINITY_DN327177_c0_g1
TRINITY_DN327183_c0_g1
TRINITY_DN327186_c0_g1
TRINITY_DN327190_c0_g1
TRINITY_DN327200_c0_g1
TRINITY_DN327202_c0_g1
TRINITY_DN327213_c0_g1
TRINITY_DN327214_c0_g1
TRINITY_DN327244_c0_g1
TRINITY_DN327256_c0_g1
TRINITY_DN327264_c0_g1
TRINITY_DN327281_c0_g1
TRINITY_DN327282_c0_g1
TRINITY_DN327283_c0_g1
TRINITY_DN327294_c0_g1
TRINITY_DN327300_c0_g1
TRINITY_DN32730_c0_g1
TRINITY_DN327314_c0_g1
TRINITY_DN327319_c0_g1
TRINITY_DN32733_c0_g1
TRINITY_DN327342_c0_g1
TRINITY_DN327364_c0_g1
TRINITY_DN327374_c0_g1
TRINITY_DN327387_c0_g1
TRINITY_DN327394_c0_g1
TRINITY_DN327398_c0_g1
TRINITY_DN327402_c0_g1
TRINITY_DN327403_c0_g1
TRINITY_DN327425_c0_g1
TRINITY_DN327432_c0_g1
TRINITY_DN327442_c0_g1
TRINITY_DN327457_c0_g1
TRINITY_DN327461_c0_g1
TRINITY_DN327466_c0_g1
TRINITY_DN327467_c0_g1
TRINITY_DN327476_c0_g1
TRINITY_DN327484_c0_g1
TRINITY_DN327495_c0_g1
TRINITY_DN327502_c0_g1
TRINITY_DN327506_c0_g1
TRINITY_DN327511_c0_g1
TRINITY_DN327551_c0_g1
TRINITY_DN327555_c0_g1
TRINITY_DN327563_c0_g1
TRINITY_DN327580_c0_g1
TRINITY_DN327584_c0_g1
TRINITY_DN327585_c0_g1
TRINITY_DN327589_c0_g1
TRINITY_DN327592_c0_g1
TRINITY_DN327593_c0_g1
TRINITY_DN327595_c0_g1
TRINITY_DN327608_c0_g1
TRINITY_DN327609_c0_g1
TRINITY_DN32760_c0_g1
TRINITY_DN327613_c0_g1
TRINITY_DN327617_c0_g1
TRINITY_DN327619_c0_g1
TRINITY_DN327620_c0_g1
TRINITY_DN327621_c0_g1
TRINITY_DN327625_c0_g1
TRINITY_DN327626_c0_g1
TRINITY_DN327627_c0_g1
TRINITY_DN327629_c0_g1
TRINITY_DN327630_c0_g1
TRINITY_DN327636_c0_g1
TRINITY_DN327657_c0_g1
TRINITY_DN327658_c0_g1
TRINITY_DN327663_c0_g1
TRINITY_DN32767_c0_g1
TRINITY_DN327685_c0_g1
TRINITY_DN327688_c0_g1
TRINITY_DN327696_c0_g1
TRINITY_DN327700_c0_g1
TRINITY_DN327701_c0_g1
TRINITY_DN327708_c0_g1
TRINITY_DN327714_c0_g1
TRINITY_DN327721_c0_g1
TRINITY_DN327722_c0_g1
TRINITY_DN327730_c0_g1
TRINITY_DN327737_c0_g1
TRINITY_DN327740_c0_g1
TRINITY_DN327747_c0_g1
TRINITY_DN327753_c0_g1
TRINITY_DN327774_c0_g1
TRINITY_DN327775_c0_g1
TRINITY_DN327780_c0_g1
TRINITY_DN327783_c0_g1
TRINITY_DN327799_c0_g1
TRINITY_DN327800_c0_g1
TRINITY_DN327809_c0_g1
TRINITY_DN327820_c0_g1
TRINITY_DN327822_c0_g1
TRINITY_DN327824_c0_g1
TRINITY_DN327827_c0_g1
TRINITY_DN327841_c0_g1
TRINITY_DN327842_c0_g1
TRINITY_DN327852_c0_g1
TRINITY_DN327856_c0_g1
TRINITY_DN327860_c0_g1
TRINITY_DN327865_c0_g1
TRINITY_DN327875_c0_g1
TRINITY_DN327898_c0_g1
TRINITY_DN327901_c0_g1
TRINITY_DN327905_c0_g1
TRINITY_DN327911_c0_g1
TRINITY_DN327919_c0_g1
TRINITY_DN327924_c0_g1
TRINITY_DN327933_c0_g1
TRINITY_DN327935_c0_g1
TRINITY_DN327948_c0_g1
TRINITY_DN327961_c0_g1
TRINITY_DN327966_c0_g1
TRINITY_DN327972_c0_g1
TRINITY_DN327980_c0_g1
TRINITY_DN327992_c0_g1
TRINITY_DN328001_c0_g1
TRINITY_DN328011_c0_g1
TRINITY_DN328013_c0_g1
TRINITY_DN328025_c0_g1
TRINITY_DN328032_c0_g1
TRINITY_DN328038_c0_g1
TRINITY_DN328039_c0_g1
TRINITY_DN32803_c0_g1
TRINITY_DN328040_c0_g1
TRINITY_DN328044_c0_g1
TRINITY_DN328047_c0_g1
TRINITY_DN328048_c0_g1
TRINITY_DN328052_c0_g1
TRINITY_DN328059_c0_g1
TRINITY_DN328071_c0_g1
TRINITY_DN328081_c0_g1
TRINITY_DN328091_c0_g1
TRINITY_DN328109_c0_g1
TRINITY_DN328110_c0_g1
TRINITY_DN328114_c0_g1
TRINITY_DN328124_c0_g1
TRINITY_DN328139_c0_g1
TRINITY_DN328173_c0_g1
TRINITY_DN328191_c0_g1
TRINITY_DN328196_c0_g1
TRINITY_DN328198_c0_g1
TRINITY_DN328215_c0_g1
TRINITY_DN328219_c0_g1
TRINITY_DN328243_c0_g1
TRINITY_DN328264_c0_g1
TRINITY_DN328280_c0_g1
TRINITY_DN328281_c0_g1
TRINITY_DN328329_c0_g1
TRINITY_DN328337_c0_g1
TRINITY_DN328340_c0_g1
TRINITY_DN328356_c0_g1
TRINITY_DN328366_c0_g1
TRINITY_DN328383_c0_g1
TRINITY_DN328386_c0_g1
TRINITY_DN328391_c0_g1
TRINITY_DN3283_c0_g1
TRINITY_DN328411_c0_g1
TRINITY_DN328412_c0_g1
TRINITY_DN328416_c0_g1
TRINITY_DN328422_c0_g1
TRINITY_DN328444_c0_g1
TRINITY_DN328453_c0_g1
TRINITY_DN328456_c0_g1
TRINITY_DN328458_c0_g1
TRINITY_DN328469_c0_g1
TRINITY_DN328477_c0_g1
TRINITY_DN328490_c0_g1
TRINITY_DN328496_c0_g1
TRINITY_DN328503_c0_g1
TRINITY_DN328509_c0_g1
TRINITY_DN328525_c0_g1
TRINITY_DN328532_c0_g1
TRINITY_DN328538_c0_g1
TRINITY_DN328554_c0_g1
TRINITY_DN328587_c0_g1
TRINITY_DN328590_c0_g1
TRINITY_DN328630_c0_g1
TRINITY_DN328646_c0_g1
TRINITY_DN328655_c0_g1
TRINITY_DN328660_c0_g1
TRINITY_DN328664_c0_g1
TRINITY_DN328676_c0_g1
TRINITY_DN328677_c0_g1
TRINITY_DN328709_c0_g1
TRINITY_DN328718_c0_g1
TRINITY_DN328719_c0_g1
TRINITY_DN328734_c0_g1
TRINITY_DN328735_c0_g1
TRINITY_DN328748_c0_g1
TRINITY_DN328754_c0_g1
TRINITY_DN328765_c0_g1
TRINITY_DN328768_c0_g1
TRINITY_DN328786_c0_g1
TRINITY_DN328790_c0_g1
TRINITY_DN328795_c0_g1
TRINITY_DN328804_c0_g1
TRINITY_DN328806_c0_g1
TRINITY_DN328814_c0_g1
TRINITY_DN328827_c0_g1
TRINITY_DN328833_c0_g1
TRINITY_DN328835_c0_g1
TRINITY_DN328882_c0_g1
TRINITY_DN328884_c0_g1
TRINITY_DN328898_c0_g1
TRINITY_DN328904_c0_g1
TRINITY_DN328905_c0_g1
TRINITY_DN328921_c0_g1
TRINITY_DN328934_c0_g1
TRINITY_DN328937_c0_g1
TRINITY_DN328940_c0_g1
TRINITY_DN328941_c0_g1
TRINITY_DN328948_c0_g1
TRINITY_DN328949_c0_g1
TRINITY_DN328955_c0_g1
TRINITY_DN328962_c0_g1
TRINITY_DN328976_c0_g1
TRINITY_DN328985_c0_g1
TRINITY_DN32898_c0_g1
TRINITY_DN329011_c0_g1
TRINITY_DN329023_c0_g1
TRINITY_DN329099_c0_g1
TRINITY_DN329107_c0_g1
TRINITY_DN329122_c0_g1
TRINITY_DN329126_c0_g1
TRINITY_DN329153_c0_g1
TRINITY_DN329160_c0_g1
TRINITY_DN329162_c0_g1
TRINITY_DN329163_c0_g1
TRINITY_DN329194_c0_g1
TRINITY_DN329225_c0_g1
TRINITY_DN329226_c0_g1
TRINITY_DN329247_c0_g1
TRINITY_DN329253_c0_g1
TRINITY_DN329285_c0_g1
TRINITY_DN329290_c0_g1
TRINITY_DN329294_c0_g1
TRINITY_DN329320_c0_g1
TRINITY_DN329321_c0_g1
TRINITY_DN329352_c0_g1
TRINITY_DN329360_c0_g1
TRINITY_DN329375_c0_g1
TRINITY_DN329410_c0_g1
TRINITY_DN329419_c0_g1
TRINITY_DN329469_c0_g1
TRINITY_DN329483_c0_g1
TRINITY_DN329515_c0_g1
TRINITY_DN329522_c0_g1
TRINITY_DN329524_c0_g1
TRINITY_DN329577_c0_g1
TRINITY_DN329599_c0_g1
TRINITY_DN329625_c0_g1
TRINITY_DN329635_c0_g1
TRINITY_DN329641_c0_g1
TRINITY_DN329653_c0_g1
TRINITY_DN329661_c0_g1
TRINITY_DN329684_c0_g1
TRINITY_DN329692_c0_g1
TRINITY_DN329704_c0_g1
TRINITY_DN329739_c0_g1
TRINITY_DN329767_c0_g1
TRINITY_DN329780_c0_g1
TRINITY_DN329788_c0_g1
TRINITY_DN329794_c0_g1
TRINITY_DN329799_c0_g1
TRINITY_DN329810_c0_g1
TRINITY_DN329814_c0_g1
TRINITY_DN329843_c0_g1
TRINITY_DN329878_c0_g1
TRINITY_DN329887_c0_g1
TRINITY_DN329929_c0_g1
TRINITY_DN329931_c0_g1
TRINITY_DN329950_c0_g1
TRINITY_DN329989_c0_g1
TRINITY_DN330000_c0_g1
TRINITY_DN330027_c0_g1
TRINITY_DN330036_c0_g1
TRINITY_DN330040_c0_g1
TRINITY_DN330048_c0_g1
TRINITY_DN330049_c0_g1
TRINITY_DN330057_c0_g1
TRINITY_DN330074_c0_g1
TRINITY_DN330076_c0_g1
TRINITY_DN330082_c0_g1
TRINITY_DN330089_c0_g1
TRINITY_DN330094_c0_g1
TRINITY_DN330107_c0_g1
TRINITY_DN330117_c0_g1
TRINITY_DN330120_c0_g1
TRINITY_DN330161_c0_g1
TRINITY_DN330177_c0_g1
TRINITY_DN330204_c0_g1
TRINITY_DN330210_c0_g1
TRINITY_DN330211_c0_g1
TRINITY_DN330218_c0_g1
TRINITY_DN330227_c0_g1
TRINITY_DN330232_c0_g1
TRINITY_DN330243_c0_g1
TRINITY_DN330247_c0_g1
TRINITY_DN330269_c0_g1
TRINITY_DN330271_c0_g1
TRINITY_DN330277_c0_g1
TRINITY_DN330283_c0_g1
TRINITY_DN330293_c0_g1
TRINITY_DN330346_c0_g1
TRINITY_DN330348_c0_g1
TRINITY_DN330366_c0_g1
TRINITY_DN330377_c0_g1
TRINITY_DN330379_c0_g1
TRINITY_DN330390_c0_g1
TRINITY_DN330412_c0_g1
TRINITY_DN330414_c0_g1
TRINITY_DN330415_c0_g1
TRINITY_DN330428_c0_g1
TRINITY_DN330438_c0_g1
TRINITY_DN330456_c0_g1
TRINITY_DN330463_c0_g1
TRINITY_DN330487_c0_g1
TRINITY_DN330498_c0_g1
TRINITY_DN330506_c0_g1
TRINITY_DN330508_c0_g1
TRINITY_DN330509_c0_g1
TRINITY_DN330516_c0_g1
TRINITY_DN330530_c0_g1
TRINITY_DN330547_c0_g1
TRINITY_DN330548_c0_g1
TRINITY_DN330551_c0_g1
TRINITY_DN330553_c0_g1
TRINITY_DN330559_c0_g1
TRINITY_DN330561_c0_g1
TRINITY_DN330563_c0_g1
TRINITY_DN330568_c0_g1
TRINITY_DN330569_c0_g1
TRINITY_DN330574_c0_g1
TRINITY_DN330579_c0_g1
TRINITY_DN330585_c0_g1
TRINITY_DN330586_c0_g1
TRINITY_DN330588_c0_g1
TRINITY_DN330593_c0_g1
TRINITY_DN330594_c0_g1
TRINITY_DN330598_c0_g1
TRINITY_DN330599_c0_g1
TRINITY_DN330601_c0_g1
TRINITY_DN330605_c0_g1
TRINITY_DN330608_c0_g1
TRINITY_DN330610_c0_g1
TRINITY_DN330611_c0_g1
TRINITY_DN330612_c0_g1
TRINITY_DN330615_c0_g1
TRINITY_DN330617_c0_g1
TRINITY_DN330622_c0_g1
TRINITY_DN330625_c0_g1
TRINITY_DN330633_c0_g1
TRINITY_DN330640_c0_g1
TRINITY_DN330645_c0_g1
TRINITY_DN330646_c0_g1
TRINITY_DN330651_c0_g1
TRINITY_DN330655_c0_g1
TRINITY_DN330660_c0_g1
TRINITY_DN330662_c0_g1
TRINITY_DN330663_c0_g1
TRINITY_DN330693_c0_g1
TRINITY_DN330707_c0_g1
TRINITY_DN330719_c0_g1
TRINITY_DN330722_c0_g1
TRINITY_DN330724_c0_g1
TRINITY_DN330736_c0_g1
TRINITY_DN330753_c0_g1
TRINITY_DN330758_c0_g1
TRINITY_DN330766_c0_g1
TRINITY_DN330767_c0_g1
TRINITY_DN330768_c0_g1
TRINITY_DN330778_c0_g1
TRINITY_DN330794_c0_g1
TRINITY_DN330795_c0_g1
TRINITY_DN330796_c0_g1
TRINITY_DN330798_c0_g1
TRINITY_DN330806_c0_g1
TRINITY_DN330821_c0_g1
TRINITY_DN330834_c0_g1
TRINITY_DN330835_c0_g1
TRINITY_DN330837_c0_g1
TRINITY_DN330867_c0_g1
TRINITY_DN330869_c0_g1
TRINITY_DN330880_c0_g1
TRINITY_DN330895_c0_g1
TRINITY_DN330896_c0_g1
TRINITY_DN330900_c0_g1
TRINITY_DN330904_c0_g1
TRINITY_DN330909_c0_g1
TRINITY_DN330938_c0_g1
TRINITY_DN330941_c0_g1
TRINITY_DN330953_c0_g1
TRINITY_DN330954_c0_g1
TRINITY_DN330957_c0_g1
TRINITY_DN330958_c0_g1
TRINITY_DN330975_c0_g1
TRINITY_DN330981_c0_g1
TRINITY_DN330998_c0_g1
TRINITY_DN331008_c0_g1
TRINITY_DN331011_c0_g1
TRINITY_DN331014_c0_g1
TRINITY_DN331030_c0_g1
TRINITY_DN331054_c0_g1
TRINITY_DN331060_c0_g1
TRINITY_DN331070_c0_g1
TRINITY_DN331084_c0_g1
TRINITY_DN331089_c0_g1
TRINITY_DN331094_c0_g1
TRINITY_DN331096_c0_g1
TRINITY_DN33109_c0_g1
TRINITY_DN331102_c0_g1
TRINITY_DN331106_c0_g1
TRINITY_DN331115_c0_g1
TRINITY_DN331126_c0_g1
TRINITY_DN331130_c0_g1
TRINITY_DN331142_c0_g1
TRINITY_DN331144_c0_g1
TRINITY_DN331164_c0_g1
TRINITY_DN331175_c0_g1
TRINITY_DN331188_c0_g1
TRINITY_DN33118_c0_g1
TRINITY_DN331194_c0_g1
TRINITY_DN331208_c0_g1
TRINITY_DN331214_c0_g1
TRINITY_DN331231_c0_g1
TRINITY_DN331236_c0_g1
TRINITY_DN331240_c0_g1
TRINITY_DN331246_c0_g1
TRINITY_DN331253_c0_g1
TRINITY_DN331254_c0_g1
TRINITY_DN331259_c0_g1
TRINITY_DN331265_c0_g1
TRINITY_DN331271_c0_g1
TRINITY_DN331275_c0_g1
TRINITY_DN331280_c0_g1
TRINITY_DN331282_c0_g1
TRINITY_DN331286_c0_g1
TRINITY_DN331303_c0_g1
TRINITY_DN331304_c0_g1
TRINITY_DN331309_c0_g1
TRINITY_DN331312_c0_g1
TRINITY_DN331314_c0_g1
TRINITY_DN331315_c0_g1
TRINITY_DN331316_c0_g1
TRINITY_DN331317_c0_g1
TRINITY_DN331327_c0_g1
TRINITY_DN331329_c0_g1
TRINITY_DN331331_c0_g1
TRINITY_DN331334_c0_g1
TRINITY_DN331339_c0_g1
TRINITY_DN331340_c0_g1
TRINITY_DN331341_c0_g1
TRINITY_DN331343_c0_g1
TRINITY_DN331345_c0_g1
TRINITY_DN331348_c0_g1
TRINITY_DN331352_c0_g1
TRINITY_DN331354_c0_g1
TRINITY_DN331355_c0_g1
TRINITY_DN331360_c0_g1
TRINITY_DN331361_c0_g1
TRINITY_DN331365_c0_g1
TRINITY_DN331368_c0_g1
TRINITY_DN331379_c0_g1
TRINITY_DN331383_c0_g1
TRINITY_DN331385_c0_g1
TRINITY_DN331387_c0_g1
TRINITY_DN33138_c0_g1
TRINITY_DN331392_c0_g1
TRINITY_DN331394_c0_g1
TRINITY_DN331398_c0_g1
TRINITY_DN331399_c0_g1
TRINITY_DN331401_c0_g1
TRINITY_DN331411_c0_g1
TRINITY_DN331412_c0_g1
TRINITY_DN331414_c0_g1
TRINITY_DN331416_c0_g1
TRINITY_DN331420_c0_g1
TRINITY_DN331422_c0_g1
TRINITY_DN331424_c0_g1
TRINITY_DN331429_c0_g1
TRINITY_DN331436_c0_g1
TRINITY_DN331437_c0_g1
TRINITY_DN331444_c0_g1
TRINITY_DN331446_c0_g1
TRINITY_DN331451_c0_g1
TRINITY_DN331461_c0_g1
TRINITY_DN331462_c0_g1
TRINITY_DN331464_c0_g1
TRINITY_DN331465_c0_g1
TRINITY_DN331466_c0_g1
TRINITY_DN331469_c0_g1
TRINITY_DN331470_c0_g1
TRINITY_DN331471_c0_g1
TRINITY_DN331472_c0_g1
TRINITY_DN331477_c0_g1
TRINITY_DN331487_c0_g1
TRINITY_DN331490_c0_g1
TRINITY_DN331494_c0_g1
TRINITY_DN331496_c0_g1
TRINITY_DN331503_c0_g1
TRINITY_DN331504_c0_g1
TRINITY_DN331505_c0_g1
TRINITY_DN331508_c0_g1
TRINITY_DN331511_c0_g1
TRINITY_DN331516_c0_g1
TRINITY_DN331518_c0_g1
TRINITY_DN331522_c0_g1
TRINITY_DN331526_c0_g1
TRINITY_DN331528_c0_g1
TRINITY_DN331531_c0_g1
TRINITY_DN331537_c0_g1
TRINITY_DN331539_c0_g1
TRINITY_DN33153_c0_g1
TRINITY_DN331547_c0_g1
TRINITY_DN331548_c0_g1
TRINITY_DN331549_c0_g1
TRINITY_DN331565_c0_g1
TRINITY_DN331566_c0_g1
TRINITY_DN331571_c0_g1
TRINITY_DN331572_c0_g1
TRINITY_DN331575_c0_g1
TRINITY_DN331583_c0_g1
TRINITY_DN331584_c0_g1
TRINITY_DN331586_c0_g1
TRINITY_DN331589_c0_g1
TRINITY_DN331595_c0_g1
TRINITY_DN331598_c0_g1
TRINITY_DN331601_c0_g1
TRINITY_DN331602_c0_g1
TRINITY_DN331605_c0_g1
TRINITY_DN331610_c0_g1
TRINITY_DN331613_c0_g1
TRINITY_DN331619_c0_g1
TRINITY_DN331620_c0_g1
TRINITY_DN331621_c0_g1
TRINITY_DN331623_c0_g1
TRINITY_DN331624_c0_g1
TRINITY_DN331626_c0_g1
TRINITY_DN331627_c0_g1
TRINITY_DN331630_c0_g1
TRINITY_DN331635_c0_g1
TRINITY_DN331638_c0_g1
TRINITY_DN331639_c0_g1
TRINITY_DN331641_c0_g1
TRINITY_DN331644_c0_g1
TRINITY_DN331645_c0_g1
TRINITY_DN331647_c0_g1
TRINITY_DN331651_c0_g1
TRINITY_DN331663_c0_g1
TRINITY_DN331665_c0_g1
TRINITY_DN331666_c0_g1
TRINITY_DN331677_c0_g1
TRINITY_DN331678_c0_g1
TRINITY_DN331679_c0_g1
TRINITY_DN331680_c0_g1
TRINITY_DN331683_c0_g1
TRINITY_DN331691_c0_g1
TRINITY_DN331694_c0_g1
TRINITY_DN331699_c0_g1
TRINITY_DN331702_c0_g1
TRINITY_DN331702_c0_g2
TRINITY_DN331703_c0_g1
TRINITY_DN331704_c0_g1
TRINITY_DN331706_c0_g1
TRINITY_DN331709_c0_g1
TRINITY_DN331711_c0_g1
TRINITY_DN331713_c0_g1
TRINITY_DN331716_c0_g1
TRINITY_DN331718_c0_g1
TRINITY_DN331720_c0_g1
TRINITY_DN331721_c0_g1
TRINITY_DN331723_c0_g1
TRINITY_DN331726_c0_g1
TRINITY_DN331728_c0_g1
TRINITY_DN331729_c0_g1
TRINITY_DN331739_c0_g1
TRINITY_DN331740_c0_g1
TRINITY_DN331749_c0_g1
TRINITY_DN331775_c0_g1
TRINITY_DN331779_c0_g1
TRINITY_DN331783_c0_g1
TRINITY_DN331785_c0_g1
TRINITY_DN331789_c0_g1
TRINITY_DN331791_c0_g1
TRINITY_DN331796_c0_g1
TRINITY_DN331799_c0_g1
TRINITY_DN3317_c0_g1
TRINITY_DN331814_c0_g1
TRINITY_DN331819_c0_g1
TRINITY_DN331824_c0_g1
TRINITY_DN331829_c0_g1
TRINITY_DN331837_c0_g1
TRINITY_DN331840_c0_g1
TRINITY_DN331866_c0_g1
TRINITY_DN331868_c0_g1
TRINITY_DN331870_c0_g1
TRINITY_DN331883_c0_g1
TRINITY_DN331890_c0_g1
TRINITY_DN331897_c0_g1
TRINITY_DN331902_c0_g1
TRINITY_DN331904_c0_g1
TRINITY_DN331905_c0_g1
TRINITY_DN331908_c0_g1
TRINITY_DN331913_c0_g1
TRINITY_DN331918_c0_g1
TRINITY_DN331923_c0_g1
TRINITY_DN331937_c0_g1
TRINITY_DN331943_c0_g1
TRINITY_DN331950_c0_g1
TRINITY_DN331960_c0_g1
TRINITY_DN331974_c0_g1
TRINITY_DN332003_c0_g1
TRINITY_DN332006_c0_g1
TRINITY_DN332016_c0_g1
TRINITY_DN332025_c0_g1
TRINITY_DN332028_c0_g1
TRINITY_DN332031_c0_g1
TRINITY_DN332034_c0_g1
TRINITY_DN332049_c0_g1
TRINITY_DN332070_c0_g1
TRINITY_DN332089_c0_g1
TRINITY_DN33209_c0_g1
TRINITY_DN332106_c0_g1
TRINITY_DN33211_c0_g1
TRINITY_DN332122_c0_g1
TRINITY_DN332123_c0_g1
TRINITY_DN332129_c0_g1
TRINITY_DN332131_c0_g1
TRINITY_DN332153_c0_g1
TRINITY_DN332156_c0_g1
TRINITY_DN332215_c0_g1
TRINITY_DN332234_c0_g1
TRINITY_DN332243_c0_g1
TRINITY_DN332270_c0_g1
TRINITY_DN332278_c0_g1
TRINITY_DN332324_c0_g1
TRINITY_DN332342_c0_g1
TRINITY_DN332344_c0_g1
TRINITY_DN332345_c0_g1
TRINITY_DN332354_c0_g1
TRINITY_DN332359_c0_g1
TRINITY_DN332375_c0_g1
TRINITY_DN332404_c0_g1
TRINITY_DN332405_c0_g1
TRINITY_DN332413_c0_g1
TRINITY_DN332418_c0_g1
TRINITY_DN332421_c0_g1
TRINITY_DN332430_c0_g1
TRINITY_DN332432_c0_g1
TRINITY_DN332455_c0_g1
TRINITY_DN332457_c0_g1
TRINITY_DN332464_c0_g1
TRINITY_DN332467_c0_g1
TRINITY_DN332481_c0_g1
TRINITY_DN332493_c0_g1
TRINITY_DN332495_c0_g1
TRINITY_DN332511_c0_g1
TRINITY_DN332516_c0_g1
TRINITY_DN332517_c0_g1
TRINITY_DN332525_c0_g1
TRINITY_DN332552_c0_g1
TRINITY_DN332553_c0_g1
TRINITY_DN332579_c0_g1
TRINITY_DN332583_c0_g1
TRINITY_DN332613_c0_g1
TRINITY_DN332617_c0_g1
TRINITY_DN332619_c0_g1
TRINITY_DN332674_c0_g1
TRINITY_DN332683_c0_g1
TRINITY_DN332690_c0_g1
TRINITY_DN332696_c0_g1
TRINITY_DN332697_c0_g1
TRINITY_DN332713_c0_g1
TRINITY_DN332719_c0_g1
TRINITY_DN332724_c0_g1
TRINITY_DN332734_c0_g1
TRINITY_DN332742_c0_g1
TRINITY_DN332755_c0_g1
TRINITY_DN332769_c0_g1
TRINITY_DN332770_c0_g1
TRINITY_DN332799_c0_g1
TRINITY_DN332801_c0_g1
TRINITY_DN332824_c0_g1
TRINITY_DN332835_c0_g1
TRINITY_DN332851_c0_g1
TRINITY_DN332869_c0_g1
TRINITY_DN332889_c0_g1
TRINITY_DN332892_c0_g1
TRINITY_DN332893_c0_g1
TRINITY_DN332904_c0_g1
TRINITY_DN332909_c0_g1
TRINITY_DN332915_c0_g1
TRINITY_DN332923_c0_g1
TRINITY_DN332927_c0_g1
TRINITY_DN33293_c0_g1
TRINITY_DN332943_c0_g1
TRINITY_DN332945_c0_g1
TRINITY_DN332961_c0_g1
TRINITY_DN332980_c0_g1
TRINITY_DN332996_c0_g1
TRINITY_DN3329_c0_g2
TRINITY_DN333002_c0_g1
TRINITY_DN333035_c0_g1
TRINITY_DN333049_c0_g1
TRINITY_DN333065_c0_g1
TRINITY_DN333077_c0_g1
TRINITY_DN333087_c0_g1
TRINITY_DN333098_c0_g1
TRINITY_DN333120_c0_g1
TRINITY_DN333133_c0_g1
TRINITY_DN333134_c0_g1
TRINITY_DN333140_c0_g1
TRINITY_DN333145_c0_g1
TRINITY_DN333146_c0_g1
TRINITY_DN333149_c0_g1
TRINITY_DN333152_c0_g1
TRINITY_DN333156_c0_g1
TRINITY_DN333165_c0_g1
TRINITY_DN333179_c0_g1
TRINITY_DN333180_c0_g1
TRINITY_DN333183_c0_g1
TRINITY_DN333186_c0_g1
TRINITY_DN333192_c0_g1
TRINITY_DN333195_c0_g1
TRINITY_DN333198_c0_g1
TRINITY_DN3331_c0_g1
TRINITY_DN333204_c0_g1
TRINITY_DN333215_c0_g1
TRINITY_DN333220_c0_g1
TRINITY_DN333221_c0_g1
TRINITY_DN333227_c0_g1
TRINITY_DN333246_c0_g1
TRINITY_DN33325_c0_g1
TRINITY_DN333266_c0_g1
TRINITY_DN333267_c0_g1
TRINITY_DN333274_c0_g1
TRINITY_DN333292_c0_g1
TRINITY_DN333293_c0_g1
TRINITY_DN333294_c0_g1
TRINITY_DN333296_c0_g1
TRINITY_DN333301_c0_g1
TRINITY_DN333303_c0_g1
TRINITY_DN333304_c0_g1
TRINITY_DN333308_c0_g1
TRINITY_DN333317_c0_g1
TRINITY_DN333322_c0_g1
TRINITY_DN333324_c0_g1
TRINITY_DN333330_c0_g1
TRINITY_DN333332_c0_g1
TRINITY_DN333335_c0_g1
TRINITY_DN333346_c0_g1
TRINITY_DN33334_c0_g1
TRINITY_DN333375_c0_g1
TRINITY_DN33337_c0_g1
TRINITY_DN333404_c0_g1
TRINITY_DN333405_c0_g1
TRINITY_DN333407_c0_g1
TRINITY_DN333412_c0_g1
TRINITY_DN333420_c0_g1
TRINITY_DN333432_c0_g1
TRINITY_DN333486_c0_g1
TRINITY_DN333493_c0_g1
TRINITY_DN333500_c0_g1
TRINITY_DN333519_c0_g1
TRINITY_DN333552_c0_g1
TRINITY_DN333557_c0_g1
TRINITY_DN333572_c0_g1
TRINITY_DN333601_c0_g1
TRINITY_DN333608_c0_g1
TRINITY_DN333628_c0_g1
TRINITY_DN333630_c0_g1
TRINITY_DN333635_c0_g1
TRINITY_DN333646_c0_g1
TRINITY_DN333670_c0_g1
TRINITY_DN333686_c0_g1
TRINITY_DN33368_c0_g1
TRINITY_DN333704_c0_g1
TRINITY_DN333717_c0_g1
TRINITY_DN333738_c0_g1
TRINITY_DN333742_c0_g1
TRINITY_DN333757_c0_g1
TRINITY_DN333773_c0_g1
TRINITY_DN333774_c0_g1
TRINITY_DN333801_c0_g1
TRINITY_DN333803_c0_g1
TRINITY_DN333814_c0_g1
TRINITY_DN333815_c0_g1
TRINITY_DN333821_c0_g1
TRINITY_DN333826_c0_g1
TRINITY_DN333828_c0_g1
TRINITY_DN333834_c0_g1
TRINITY_DN333855_c0_g1
TRINITY_DN333858_c0_g1
TRINITY_DN333866_c0_g1
TRINITY_DN333883_c0_g1
TRINITY_DN333895_c0_g1
TRINITY_DN333939_c0_g1
TRINITY_DN333944_c0_g1
TRINITY_DN333954_c0_g1
TRINITY_DN333980_c0_g1
TRINITY_DN334013_c0_g1
TRINITY_DN334017_c0_g1
TRINITY_DN334034_c0_g1
TRINITY_DN334037_c0_g1
TRINITY_DN334057_c0_g1
TRINITY_DN334069_c0_g1
TRINITY_DN334073_c0_g1
TRINITY_DN334075_c0_g1
TRINITY_DN334090_c0_g1
TRINITY_DN334097_c0_g1
TRINITY_DN33410_c0_g1
TRINITY_DN334111_c0_g1
TRINITY_DN334124_c0_g1
TRINITY_DN33413_c0_g1
TRINITY_DN334162_c0_g1
TRINITY_DN334235_c0_g1
TRINITY_DN334271_c0_g1
TRINITY_DN334283_c0_g1
TRINITY_DN334294_c0_g1
TRINITY_DN334309_c0_g1
TRINITY_DN334321_c0_g1
TRINITY_DN334326_c0_g1
TRINITY_DN33432_c0_g1
TRINITY_DN334359_c0_g1
TRINITY_DN334395_c0_g1
TRINITY_DN334409_c0_g1
TRINITY_DN334420_c0_g1
TRINITY_DN334465_c0_g1
TRINITY_DN334479_c0_g1
TRINITY_DN334501_c0_g1
TRINITY_DN334522_c0_g1
TRINITY_DN334532_c0_g1
TRINITY_DN334545_c0_g1
TRINITY_DN33455_c0_g1
TRINITY_DN334567_c0_g1
TRINITY_DN334579_c0_g1
TRINITY_DN33457_c0_g1
TRINITY_DN334605_c0_g1
TRINITY_DN334638_c0_g1
TRINITY_DN334642_c0_g1
TRINITY_DN334647_c0_g1
TRINITY_DN334681_c0_g1
TRINITY_DN334751_c0_g1
TRINITY_DN334765_c0_g1
TRINITY_DN334766_c0_g1
TRINITY_DN334771_c0_g1
TRINITY_DN334772_c0_g1
TRINITY_DN334807_c0_g1
TRINITY_DN334822_c0_g1
TRINITY_DN334862_c0_g1
TRINITY_DN33489_c0_g1
TRINITY_DN334901_c0_g1
TRINITY_DN334920_c0_g1
TRINITY_DN334925_c0_g1
TRINITY_DN334926_c0_g1
TRINITY_DN334935_c0_g1
TRINITY_DN334952_c0_g1
TRINITY_DN33496_c0_g1
TRINITY_DN334999_c0_g1
TRINITY_DN335009_c0_g1
TRINITY_DN335024_c0_g1
TRINITY_DN335033_c0_g1
TRINITY_DN335040_c0_g1
TRINITY_DN335060_c0_g1
TRINITY_DN335063_c0_g1
TRINITY_DN335064_c0_g1
TRINITY_DN335068_c0_g1
TRINITY_DN335070_c0_g1
TRINITY_DN335071_c0_g1
TRINITY_DN335077_c0_g1
TRINITY_DN335099_c0_g1
TRINITY_DN335113_c0_g1
TRINITY_DN335126_c0_g1
TRINITY_DN335127_c0_g1
TRINITY_DN335162_c0_g1
TRINITY_DN335178_c0_g1
TRINITY_DN335181_c0_g1
TRINITY_DN335185_c0_g1
TRINITY_DN335188_c0_g1
TRINITY_DN335192_c0_g1
TRINITY_DN335202_c0_g1
TRINITY_DN335205_c0_g1
TRINITY_DN335222_c0_g1
TRINITY_DN335241_c0_g1
TRINITY_DN335255_c0_g1
TRINITY_DN335268_c0_g1
TRINITY_DN335299_c0_g1
TRINITY_DN335305_c0_g1
TRINITY_DN335312_c0_g1
TRINITY_DN335323_c0_g1
TRINITY_DN335348_c0_g1
TRINITY_DN33537_c0_g1
TRINITY_DN335421_c0_g1
TRINITY_DN335446_c0_g1
TRINITY_DN335452_c0_g1
TRINITY_DN335463_c0_g1
TRINITY_DN335467_c0_g1
TRINITY_DN33546_c0_g1
TRINITY_DN335476_c0_g1
TRINITY_DN335484_c0_g1
TRINITY_DN335498_c0_g1
TRINITY_DN335502_c0_g1
TRINITY_DN335511_c0_g1
TRINITY_DN33551_c0_g1
TRINITY_DN335525_c0_g1
TRINITY_DN335567_c0_g1
TRINITY_DN335571_c0_g1
TRINITY_DN335577_c0_g1
TRINITY_DN335608_c0_g1
TRINITY_DN335656_c0_g1
TRINITY_DN335673_c0_g1
TRINITY_DN33567_c0_g1
TRINITY_DN335716_c0_g1
TRINITY_DN335719_c0_g1
TRINITY_DN335723_c0_g1
TRINITY_DN335724_c0_g1
TRINITY_DN335736_c0_g1
TRINITY_DN335738_c0_g1
TRINITY_DN335740_c0_g1
TRINITY_DN335771_c0_g1
TRINITY_DN335803_c0_g1
TRINITY_DN335828_c0_g1
TRINITY_DN335832_c0_g1
TRINITY_DN335846_c0_g1
TRINITY_DN335859_c0_g1
TRINITY_DN335874_c0_g1
TRINITY_DN335906_c0_g1
TRINITY_DN335912_c0_g1
TRINITY_DN335915_c0_g1
TRINITY_DN335934_c0_g1
TRINITY_DN335935_c0_g1
TRINITY_DN335959_c0_g1
TRINITY_DN335970_c0_g1
TRINITY_DN336052_c0_g1
TRINITY_DN336061_c0_g1
TRINITY_DN336063_c0_g1
TRINITY_DN336066_c0_g1
TRINITY_DN336075_c0_g1
TRINITY_DN336097_c0_g1
TRINITY_DN336167_c0_g1
TRINITY_DN336237_c0_g1
TRINITY_DN336246_c0_g1
TRINITY_DN336250_c0_g1
TRINITY_DN33626_c0_g1
TRINITY_DN336285_c0_g1
TRINITY_DN336301_c0_g1
TRINITY_DN336362_c0_g1
TRINITY_DN336371_c0_g1
TRINITY_DN336376_c0_g1
TRINITY_DN336389_c0_g1
TRINITY_DN336399_c0_g1
TRINITY_DN336403_c0_g1
TRINITY_DN336407_c0_g1
TRINITY_DN336408_c0_g1
TRINITY_DN336409_c0_g1
TRINITY_DN336424_c0_g1
TRINITY_DN336447_c0_g1
TRINITY_DN336471_c0_g1
TRINITY_DN336478_c0_g1
TRINITY_DN336516_c0_g1
TRINITY_DN33652_c0_g1
TRINITY_DN336564_c0_g1
TRINITY_DN336574_c0_g1
TRINITY_DN336618_c0_g1
TRINITY_DN336681_c0_g1
TRINITY_DN336687_c0_g1
TRINITY_DN33672_c0_g1
TRINITY_DN336735_c0_g1
TRINITY_DN33675_c0_g2
TRINITY_DN336814_c0_g1
TRINITY_DN336816_c0_g1
TRINITY_DN336817_c0_g1
TRINITY_DN336832_c0_g1
TRINITY_DN336839_c0_g1
TRINITY_DN336875_c0_g1
TRINITY_DN336880_c0_g1
TRINITY_DN336888_c0_g1
TRINITY_DN336889_c0_g1
TRINITY_DN336891_c0_g1
TRINITY_DN336900_c0_g1
TRINITY_DN336925_c0_g1
TRINITY_DN336941_c0_g1
TRINITY_DN336964_c0_g1
TRINITY_DN337027_c0_g1
TRINITY_DN337044_c0_g1
TRINITY_DN337071_c0_g1
TRINITY_DN337075_c0_g1
TRINITY_DN337088_c0_g1
TRINITY_DN337147_c0_g1
TRINITY_DN337180_c0_g1
TRINITY_DN337182_c0_g1
TRINITY_DN337194_c0_g1
TRINITY_DN337196_c0_g1
TRINITY_DN337256_c0_g1
TRINITY_DN337271_c0_g1
TRINITY_DN337278_c0_g1
TRINITY_DN337301_c0_g1
TRINITY_DN337309_c0_g1
TRINITY_DN337323_c0_g1
TRINITY_DN337327_c0_g1
TRINITY_DN337347_c0_g1
TRINITY_DN337365_c0_g1
TRINITY_DN337367_c0_g1
TRINITY_DN337387_c0_g1
TRINITY_DN337398_c0_g1
TRINITY_DN33740_c0_g1
TRINITY_DN337413_c0_g1
TRINITY_DN33742_c0_g1
TRINITY_DN337444_c0_g1
TRINITY_DN33744_c0_g1
TRINITY_DN337463_c0_g1
TRINITY_DN337474_c0_g1
TRINITY_DN33748_c0_g1
TRINITY_DN337552_c0_g1
TRINITY_DN337591_c0_g1
TRINITY_DN337600_c0_g1
TRINITY_DN337669_c0_g1
TRINITY_DN33766_c0_g1
TRINITY_DN337677_c0_g1
TRINITY_DN337700_c0_g1
TRINITY_DN337710_c0_g1
TRINITY_DN337720_c0_g1
TRINITY_DN33773_c0_g1
TRINITY_DN337751_c0_g1
TRINITY_DN337755_c0_g1
TRINITY_DN337786_c0_g1
TRINITY_DN337787_c0_g1
TRINITY_DN337867_c0_g1
TRINITY_DN337869_c0_g1
TRINITY_DN337875_c0_g1
TRINITY_DN337884_c0_g1
TRINITY_DN337890_c0_g1
TRINITY_DN337896_c0_g1
TRINITY_DN33792_c0_g1
TRINITY_DN337946_c0_g1
TRINITY_DN338041_c0_g1
TRINITY_DN33805_c0_g1
TRINITY_DN338066_c0_g1
TRINITY_DN338084_c0_g1
TRINITY_DN338198_c0_g1
TRINITY_DN338219_c0_g1
TRINITY_DN33821_c0_g1
TRINITY_DN338281_c0_g1
TRINITY_DN33829_c0_g1
TRINITY_DN338340_c0_g1
TRINITY_DN338373_c0_g1
TRINITY_DN338438_c0_g1
TRINITY_DN338440_c0_g1
TRINITY_DN338444_c0_g1
TRINITY_DN338449_c0_g1
TRINITY_DN338450_c0_g1
TRINITY_DN338451_c0_g1
TRINITY_DN338459_c0_g1
TRINITY_DN338460_c0_g1
TRINITY_DN338461_c0_g1
TRINITY_DN338476_c0_g1
TRINITY_DN338491_c0_g1
TRINITY_DN338496_c0_g1
TRINITY_DN338501_c0_g1
TRINITY_DN338503_c0_g1
TRINITY_DN33851_c0_g1
TRINITY_DN338521_c0_g1
TRINITY_DN338524_c0_g1
TRINITY_DN338548_c0_g1
TRINITY_DN338553_c0_g1
TRINITY_DN338568_c0_g1
TRINITY_DN338569_c0_g1
TRINITY_DN338571_c0_g1
TRINITY_DN338579_c0_g1
TRINITY_DN338584_c0_g1
TRINITY_DN338592_c0_g1
TRINITY_DN338598_c0_g1
TRINITY_DN338599_c0_g1
TRINITY_DN338603_c0_g1
TRINITY_DN338608_c0_g1
TRINITY_DN338610_c0_g1
TRINITY_DN338620_c0_g1
TRINITY_DN338628_c0_g1
TRINITY_DN338633_c0_g1
TRINITY_DN338641_c0_g1
TRINITY_DN338642_c0_g1
TRINITY_DN338659_c0_g1
TRINITY_DN338661_c0_g1
TRINITY_DN338663_c0_g1
TRINITY_DN338666_c0_g1
TRINITY_DN338672_c0_g1
TRINITY_DN33867_c0_g1
TRINITY_DN338692_c0_g1
TRINITY_DN338694_c0_g1
TRINITY_DN338697_c0_g1
TRINITY_DN338699_c0_g1
TRINITY_DN338702_c0_g1
TRINITY_DN338705_c0_g1
TRINITY_DN338717_c0_g1
TRINITY_DN338720_c0_g1
TRINITY_DN338724_c0_g1
TRINITY_DN338732_c0_g1
TRINITY_DN338734_c0_g1
TRINITY_DN338738_c0_g1
TRINITY_DN338739_c0_g1
TRINITY_DN338744_c0_g1
TRINITY_DN338745_c0_g1
TRINITY_DN338749_c0_g1
TRINITY_DN338754_c0_g1
TRINITY_DN338756_c0_g1
TRINITY_DN338757_c0_g1
TRINITY_DN338758_c0_g1
TRINITY_DN338768_c0_g1
TRINITY_DN338769_c0_g1
TRINITY_DN338774_c0_g1
TRINITY_DN338778_c0_g1
TRINITY_DN33877_c0_g1
TRINITY_DN338780_c0_g1
TRINITY_DN338781_c0_g1
TRINITY_DN338787_c0_g1
TRINITY_DN33879_c0_g1
TRINITY_DN338802_c0_g1
TRINITY_DN338804_c0_g1
TRINITY_DN338811_c0_g1
TRINITY_DN338814_c0_g1
TRINITY_DN338816_c0_g1
TRINITY_DN338818_c0_g1
TRINITY_DN338822_c0_g1
TRINITY_DN338823_c0_g1
TRINITY_DN338826_c0_g1
TRINITY_DN338833_c0_g1
TRINITY_DN338837_c0_g1
TRINITY_DN338842_c0_g1
TRINITY_DN338843_c0_g1
TRINITY_DN338847_c0_g1
TRINITY_DN338851_c0_g1
TRINITY_DN338852_c0_g1
TRINITY_DN338855_c0_g1
TRINITY_DN338857_c0_g1
TRINITY_DN338860_c0_g1
TRINITY_DN338863_c0_g1
TRINITY_DN338873_c0_g1
TRINITY_DN338876_c0_g1
TRINITY_DN338877_c0_g1
TRINITY_DN338879_c0_g1
TRINITY_DN338894_c0_g1
TRINITY_DN338903_c0_g1
TRINITY_DN338906_c0_g1
TRINITY_DN338910_c0_g1
TRINITY_DN338912_c0_g1
TRINITY_DN338915_c0_g1
TRINITY_DN338921_c0_g1
TRINITY_DN338923_c0_g1
TRINITY_DN338935_c0_g1
TRINITY_DN338937_c0_g1
TRINITY_DN338939_c0_g1
TRINITY_DN338940_c0_g1
TRINITY_DN338953_c0_g1
TRINITY_DN338957_c0_g1
TRINITY_DN338964_c0_g1
TRINITY_DN338966_c0_g1
TRINITY_DN338968_c0_g1
TRINITY_DN33896_c0_g1
TRINITY_DN338972_c0_g1
TRINITY_DN338975_c0_g1
TRINITY_DN338977_c0_g1
TRINITY_DN338985_c0_g1
TRINITY_DN338986_c0_g1
TRINITY_DN338988_c0_g1
TRINITY_DN338989_c0_g1
TRINITY_DN338991_c0_g1
TRINITY_DN338992_c0_g1
TRINITY_DN339002_c0_g1
TRINITY_DN339008_c0_g1
TRINITY_DN339015_c0_g1
TRINITY_DN339016_c0_g1
TRINITY_DN339027_c0_g1
TRINITY_DN339029_c0_g1
TRINITY_DN339032_c0_g1
TRINITY_DN339037_c0_g1
TRINITY_DN339038_c0_g1
TRINITY_DN339048_c0_g1
TRINITY_DN339049_c0_g1
TRINITY_DN339051_c0_g1
TRINITY_DN339053_c0_g1
TRINITY_DN339055_c0_g1
TRINITY_DN339056_c0_g1
TRINITY_DN339058_c0_g1
TRINITY_DN339062_c0_g1
TRINITY_DN339065_c0_g1
TRINITY_DN339069_c0_g1
TRINITY_DN339073_c0_g1
TRINITY_DN339075_c0_g1
TRINITY_DN339078_c0_g1
TRINITY_DN339083_c0_g1
TRINITY_DN339088_c0_g1
TRINITY_DN339091_c0_g1
TRINITY_DN339097_c0_g1
TRINITY_DN339117_c0_g1
TRINITY_DN339118_c0_g1
TRINITY_DN339123_c0_g1
TRINITY_DN339125_c0_g1
TRINITY_DN339127_c0_g1
TRINITY_DN339131_c0_g1
TRINITY_DN339132_c0_g1
TRINITY_DN339140_c0_g1
TRINITY_DN339141_c0_g1
TRINITY_DN339143_c0_g1
TRINITY_DN339147_c0_g1
TRINITY_DN339150_c0_g1
TRINITY_DN339153_c0_g1
TRINITY_DN339158_c0_g1
TRINITY_DN339160_c0_g1
TRINITY_DN339162_c0_g1
TRINITY_DN339164_c0_g1
TRINITY_DN339172_c0_g1
TRINITY_DN339173_c0_g1
TRINITY_DN339180_c0_g1
TRINITY_DN339182_c0_g1
TRINITY_DN339192_c0_g1
TRINITY_DN339198_c0_g1
TRINITY_DN339199_c0_g1
TRINITY_DN339201_c0_g1
TRINITY_DN33920_c0_g1
TRINITY_DN339219_c0_g1
TRINITY_DN339227_c0_g1
TRINITY_DN339228_c0_g1
TRINITY_DN339243_c0_g1
TRINITY_DN339254_c0_g1
TRINITY_DN339258_c0_g1
TRINITY_DN339260_c0_g1
TRINITY_DN339265_c0_g1
TRINITY_DN339270_c0_g1
TRINITY_DN339272_c0_g1
TRINITY_DN339277_c0_g1
TRINITY_DN339280_c0_g1
TRINITY_DN339281_c0_g1
TRINITY_DN339284_c0_g1
TRINITY_DN339286_c0_g1
TRINITY_DN339299_c0_g1
TRINITY_DN33929_c0_g1
TRINITY_DN3392_c0_g1
TRINITY_DN339303_c0_g1
TRINITY_DN339307_c0_g1
TRINITY_DN339308_c0_g1
TRINITY_DN339311_c0_g1
TRINITY_DN339313_c0_g1
TRINITY_DN339324_c0_g1
TRINITY_DN339330_c0_g1
TRINITY_DN33933_c0_g1
TRINITY_DN339344_c0_g1
TRINITY_DN339346_c0_g1
TRINITY_DN339350_c0_g1
TRINITY_DN339357_c0_g1
TRINITY_DN339362_c0_g1
TRINITY_DN339373_c0_g1
TRINITY_DN339379_c0_g1
TRINITY_DN339383_c0_g1
TRINITY_DN339384_c0_g1
TRINITY_DN339393_c0_g1
TRINITY_DN339407_c0_g1
TRINITY_DN339410_c0_g1
TRINITY_DN339415_c0_g1
TRINITY_DN339416_c0_g1
TRINITY_DN339419_c0_g1
TRINITY_DN339427_c0_g1
TRINITY_DN339429_c0_g1
TRINITY_DN339470_c0_g1
TRINITY_DN339479_c0_g1
TRINITY_DN339490_c0_g1
TRINITY_DN339494_c0_g1
TRINITY_DN339495_c0_g1
TRINITY_DN33950_c0_g1
TRINITY_DN339512_c0_g1
TRINITY_DN339514_c0_g1
TRINITY_DN339516_c0_g1
TRINITY_DN339520_c0_g1
TRINITY_DN339539_c0_g1
TRINITY_DN339543_c0_g1
TRINITY_DN33954_c0_g1
TRINITY_DN339552_c0_g1
TRINITY_DN339558_c0_g1
TRINITY_DN339564_c0_g1
TRINITY_DN339568_c0_g1
TRINITY_DN339569_c0_g1
TRINITY_DN339576_c0_g1
TRINITY_DN339577_c0_g1
TRINITY_DN339580_c0_g1
TRINITY_DN339585_c0_g1
TRINITY_DN339587_c0_g1
TRINITY_DN339590_c0_g1
TRINITY_DN339592_c0_g1
TRINITY_DN339599_c0_g1
TRINITY_DN339602_c0_g1
TRINITY_DN339608_c0_g1
TRINITY_DN339609_c0_g1
TRINITY_DN339610_c0_g1
TRINITY_DN339612_c0_g1
TRINITY_DN339613_c0_g1
TRINITY_DN339626_c0_g1
TRINITY_DN339627_c0_g1
TRINITY_DN339631_c0_g1
TRINITY_DN339648_c0_g1
TRINITY_DN339657_c0_g1
TRINITY_DN339658_c0_g1
TRINITY_DN339664_c0_g1
TRINITY_DN339666_c0_g1
TRINITY_DN339671_c0_g1
TRINITY_DN339676_c0_g1
TRINITY_DN339677_c0_g1
TRINITY_DN339679_c0_g1
TRINITY_DN339680_c0_g1
TRINITY_DN339683_c0_g1
TRINITY_DN339700_c0_g1
TRINITY_DN339703_c0_g1
TRINITY_DN339714_c0_g1
TRINITY_DN33971_c0_g1
TRINITY_DN339722_c0_g1
TRINITY_DN339730_c0_g1
TRINITY_DN339731_c0_g1
TRINITY_DN339743_c0_g1
TRINITY_DN339745_c0_g1
TRINITY_DN339746_c0_g1
TRINITY_DN339749_c0_g1
TRINITY_DN339756_c0_g1
TRINITY_DN339764_c0_g1
TRINITY_DN339768_c0_g1
TRINITY_DN339771_c0_g1
TRINITY_DN339780_c0_g1
TRINITY_DN339781_c0_g1
TRINITY_DN339796_c0_g1
TRINITY_DN339825_c0_g1
TRINITY_DN339837_c0_g1
TRINITY_DN339839_c0_g1
TRINITY_DN339843_c0_g1
TRINITY_DN339847_c0_g1
TRINITY_DN339857_c0_g1
TRINITY_DN339862_c0_g1
TRINITY_DN339865_c0_g1
TRINITY_DN339868_c0_g1
TRINITY_DN339872_c0_g1
TRINITY_DN339888_c0_g1
TRINITY_DN339889_c0_g1
TRINITY_DN339890_c0_g1
TRINITY_DN339897_c0_g1
TRINITY_DN339910_c0_g1
TRINITY_DN339911_c0_g1
TRINITY_DN339915_c0_g1
TRINITY_DN339917_c0_g1
TRINITY_DN339922_c0_g1
TRINITY_DN33992_c0_g1
TRINITY_DN339932_c0_g1
TRINITY_DN339939_c0_g1
TRINITY_DN339943_c0_g1
TRINITY_DN339955_c0_g1
TRINITY_DN339962_c0_g1
TRINITY_DN339967_c0_g1
TRINITY_DN339969_c0_g1
TRINITY_DN339978_c0_g1
TRINITY_DN339982_c0_g1
TRINITY_DN339995_c0_g1
TRINITY_DN340001_c0_g1
TRINITY_DN340007_c0_g1
TRINITY_DN340020_c0_g1
TRINITY_DN340023_c0_g1
TRINITY_DN340029_c0_g1
TRINITY_DN340030_c0_g1
TRINITY_DN340036_c0_g1
TRINITY_DN340039_c0_g1
TRINITY_DN340040_c0_g1
TRINITY_DN340046_c0_g1
TRINITY_DN340051_c0_g1
TRINITY_DN340052_c0_g1
TRINITY_DN340056_c0_g1
TRINITY_DN340058_c0_g1
TRINITY_DN340067_c0_g1
TRINITY_DN340070_c0_g1
TRINITY_DN340077_c0_g1
TRINITY_DN340097_c0_g1
TRINITY_DN340098_c0_g1
TRINITY_DN340101_c0_g1
TRINITY_DN340102_c0_g1
TRINITY_DN340107_c0_g1
TRINITY_DN340108_c0_g1
TRINITY_DN340123_c0_g1
TRINITY_DN340128_c0_g1
TRINITY_DN340130_c0_g1
TRINITY_DN340134_c0_g1
TRINITY_DN340137_c0_g1
TRINITY_DN340142_c0_g1
TRINITY_DN340143_c0_g1
TRINITY_DN340157_c0_g1
TRINITY_DN340160_c0_g1
TRINITY_DN340161_c0_g1
TRINITY_DN340162_c0_g1
TRINITY_DN340171_c0_g1
TRINITY_DN340187_c0_g1
TRINITY_DN340192_c0_g1
TRINITY_DN340195_c0_g1
TRINITY_DN340196_c0_g1
TRINITY_DN340211_c0_g1
TRINITY_DN340212_c0_g1
TRINITY_DN340218_c0_g1
TRINITY_DN340219_c0_g1
TRINITY_DN340222_c0_g1
TRINITY_DN340236_c0_g1
TRINITY_DN340242_c0_g1
TRINITY_DN340256_c0_g1
TRINITY_DN340258_c0_g1
TRINITY_DN340261_c0_g1
TRINITY_DN340267_c0_g1
TRINITY_DN340276_c0_g1
TRINITY_DN340287_c0_g1
TRINITY_DN340290_c0_g1
TRINITY_DN340309_c0_g1
TRINITY_DN340313_c0_g1
TRINITY_DN340315_c0_g1
TRINITY_DN340318_c0_g1
TRINITY_DN340323_c0_g1
TRINITY_DN340330_c0_g1
TRINITY_DN340333_c0_g1
TRINITY_DN340338_c0_g1
TRINITY_DN340339_c0_g1
TRINITY_DN340341_c0_g1
TRINITY_DN340342_c0_g1
TRINITY_DN340345_c0_g1
TRINITY_DN340351_c0_g1
TRINITY_DN340360_c0_g1
TRINITY_DN340362_c0_g1
TRINITY_DN340364_c0_g1
TRINITY_DN340371_c0_g1
TRINITY_DN340372_c0_g1
TRINITY_DN340373_c0_g1
TRINITY_DN340374_c0_g1
TRINITY_DN340376_c0_g1
TRINITY_DN340383_c0_g1
TRINITY_DN340387_c0_g1
TRINITY_DN340388_c0_g1
TRINITY_DN340391_c0_g1
TRINITY_DN340395_c0_g1
TRINITY_DN340396_c0_g1
TRINITY_DN340398_c0_g1
TRINITY_DN340408_c0_g1
TRINITY_DN340415_c0_g1
TRINITY_DN340418_c0_g1
TRINITY_DN340419_c0_g1
TRINITY_DN340431_c0_g1
TRINITY_DN340437_c0_g1
TRINITY_DN340439_c0_g1
TRINITY_DN340441_c0_g1
TRINITY_DN340442_c0_g1
TRINITY_DN340444_c0_g1
TRINITY_DN340448_c0_g1
TRINITY_DN340454_c0_g1
TRINITY_DN340455_c0_g1
TRINITY_DN340457_c0_g1
TRINITY_DN340469_c0_g1
TRINITY_DN340472_c0_g1
TRINITY_DN340489_c0_g1
TRINITY_DN340501_c0_g1
TRINITY_DN340504_c0_g1
TRINITY_DN340506_c0_g1
TRINITY_DN340508_c0_g1
TRINITY_DN340515_c0_g1
TRINITY_DN340522_c0_g1
TRINITY_DN340523_c0_g1
TRINITY_DN340535_c0_g1
TRINITY_DN340536_c0_g1
TRINITY_DN340537_c0_g1
TRINITY_DN340559_c0_g1
TRINITY_DN340563_c0_g1
TRINITY_DN340565_c0_g1
TRINITY_DN340567_c0_g1
TRINITY_DN340568_c0_g1
TRINITY_DN340570_c0_g1
TRINITY_DN340572_c0_g1
TRINITY_DN340576_c0_g1
TRINITY_DN340578_c0_g1
TRINITY_DN340579_c0_g1
TRINITY_DN340589_c0_g1
TRINITY_DN340590_c0_g1
TRINITY_DN340592_c0_g1
TRINITY_DN340597_c0_g1
TRINITY_DN340598_c0_g1
TRINITY_DN3405_c0_g1
TRINITY_DN3405_c1_g1
TRINITY_DN34060_c0_g1
TRINITY_DN340620_c0_g1
TRINITY_DN340626_c0_g1
TRINITY_DN340627_c0_g1
TRINITY_DN340638_c0_g1
TRINITY_DN340639_c0_g1
TRINITY_DN340640_c0_g1
TRINITY_DN340643_c0_g1
TRINITY_DN340644_c0_g1
TRINITY_DN340646_c0_g1
TRINITY_DN340652_c0_g1
TRINITY_DN340658_c0_g1
TRINITY_DN340662_c0_g1
TRINITY_DN340667_c0_g1
TRINITY_DN340672_c0_g1
TRINITY_DN340697_c0_g1
TRINITY_DN340700_c0_g1
TRINITY_DN340705_c0_g1
TRINITY_DN340707_c0_g1
TRINITY_DN340709_c0_g1
TRINITY_DN340724_c0_g1
TRINITY_DN340725_c0_g1
TRINITY_DN340729_c0_g1
TRINITY_DN340730_c0_g1
TRINITY_DN340732_c0_g1
TRINITY_DN340735_c0_g1
TRINITY_DN340736_c0_g1
TRINITY_DN340738_c0_g1
TRINITY_DN340740_c0_g1
TRINITY_DN340741_c0_g1
TRINITY_DN340745_c0_g1
TRINITY_DN340747_c0_g1
TRINITY_DN340753_c0_g1
TRINITY_DN340760_c0_g1
TRINITY_DN340768_c0_g1
TRINITY_DN340773_c0_g1
TRINITY_DN340783_c0_g1
TRINITY_DN340790_c0_g1
TRINITY_DN340794_c0_g1
TRINITY_DN340798_c0_g1
TRINITY_DN340816_c0_g1
TRINITY_DN340817_c0_g1
TRINITY_DN340820_c0_g1
TRINITY_DN340823_c0_g1
TRINITY_DN340824_c0_g1
TRINITY_DN340829_c0_g1
TRINITY_DN340831_c0_g1
TRINITY_DN340833_c0_g1
TRINITY_DN340841_c0_g1
TRINITY_DN340850_c0_g1
TRINITY_DN340852_c0_g1
TRINITY_DN340854_c0_g1
TRINITY_DN340856_c0_g1
TRINITY_DN340858_c0_g1
TRINITY_DN340859_c0_g1
TRINITY_DN34085_c0_g1
TRINITY_DN340862_c0_g1
TRINITY_DN340885_c0_g1
TRINITY_DN340898_c0_g1
TRINITY_DN340900_c0_g1
TRINITY_DN340907_c0_g1
TRINITY_DN340908_c0_g1
TRINITY_DN340910_c0_g1
TRINITY_DN340911_c0_g1
TRINITY_DN340912_c0_g1
TRINITY_DN340917_c0_g1
TRINITY_DN340922_c0_g1
TRINITY_DN340923_c0_g1
TRINITY_DN340929_c0_g1
TRINITY_DN340934_c0_g1
TRINITY_DN340942_c0_g1
TRINITY_DN340944_c0_g1
TRINITY_DN340946_c0_g1
TRINITY_DN340957_c0_g1
TRINITY_DN340958_c0_g1
TRINITY_DN340965_c0_g1
TRINITY_DN340968_c0_g1
TRINITY_DN340970_c0_g1
TRINITY_DN340988_c0_g1
TRINITY_DN340996_c0_g1
TRINITY_DN340998_c0_g1
TRINITY_DN341002_c0_g1
TRINITY_DN341004_c0_g1
TRINITY_DN341006_c0_g1
TRINITY_DN341007_c0_g1
TRINITY_DN341008_c0_g1
TRINITY_DN341009_c0_g1
TRINITY_DN34100_c0_g1
TRINITY_DN341010_c0_g1
TRINITY_DN341014_c0_g1
TRINITY_DN341026_c0_g1
TRINITY_DN341027_c0_g1
TRINITY_DN341032_c0_g1
TRINITY_DN341044_c0_g1
TRINITY_DN341046_c0_g1
TRINITY_DN341054_c0_g1
TRINITY_DN341055_c0_g1
TRINITY_DN341070_c0_g1
TRINITY_DN341072_c0_g1
TRINITY_DN341075_c0_g1
TRINITY_DN341079_c0_g1
TRINITY_DN341086_c0_g1
TRINITY_DN341106_c0_g1
TRINITY_DN341108_c0_g1
TRINITY_DN341110_c0_g1
TRINITY_DN341115_c0_g1
TRINITY_DN341120_c0_g1
TRINITY_DN341121_c0_g1
TRINITY_DN341126_c0_g1
TRINITY_DN341131_c0_g1
TRINITY_DN341134_c0_g1
TRINITY_DN341155_c0_g1
TRINITY_DN341156_c0_g1
TRINITY_DN341162_c0_g1
TRINITY_DN341165_c0_g1
TRINITY_DN341169_c0_g1
TRINITY_DN341171_c0_g1
TRINITY_DN341180_c0_g1
TRINITY_DN341191_c0_g1
TRINITY_DN341193_c0_g1
TRINITY_DN341196_c0_g1
TRINITY_DN341207_c0_g1
TRINITY_DN34120_c0_g1
TRINITY_DN341227_c0_g1
TRINITY_DN34122_c0_g1
TRINITY_DN341232_c0_g1
TRINITY_DN341247_c0_g1
TRINITY_DN341254_c0_g1
TRINITY_DN341272_c0_g1
TRINITY_DN341279_c0_g1
TRINITY_DN341281_c0_g1
TRINITY_DN341290_c0_g1
TRINITY_DN341291_c0_g1
TRINITY_DN341308_c0_g1
TRINITY_DN341314_c0_g1
TRINITY_DN341315_c0_g1
TRINITY_DN341320_c0_g1
TRINITY_DN341337_c0_g1
TRINITY_DN341349_c0_g1
TRINITY_DN341358_c0_g1
TRINITY_DN341359_c0_g1
TRINITY_DN341360_c0_g1
TRINITY_DN341365_c0_g1
TRINITY_DN341366_c0_g1
TRINITY_DN341369_c0_g1
TRINITY_DN341375_c0_g1
TRINITY_DN341376_c0_g1
TRINITY_DN341377_c0_g1
TRINITY_DN341381_c0_g1
TRINITY_DN341383_c0_g1
TRINITY_DN341395_c0_g1
TRINITY_DN341397_c0_g1
TRINITY_DN341399_c0_g1
TRINITY_DN341406_c0_g1
TRINITY_DN34140_c0_g1
TRINITY_DN341413_c0_g1
TRINITY_DN341414_c0_g1
TRINITY_DN341416_c0_g1
TRINITY_DN341417_c0_g1
TRINITY_DN341424_c0_g1
TRINITY_DN341426_c0_g1
TRINITY_DN341429_c0_g1
TRINITY_DN341442_c0_g1
TRINITY_DN341452_c0_g1
TRINITY_DN341465_c0_g1
TRINITY_DN341475_c0_g1
TRINITY_DN341490_c0_g1
TRINITY_DN341492_c0_g1
TRINITY_DN341494_c0_g1
TRINITY_DN341495_c0_g1
TRINITY_DN341497_c0_g1
TRINITY_DN341498_c0_g1
TRINITY_DN341502_c0_g1
TRINITY_DN341506_c0_g1
TRINITY_DN341511_c0_g1
TRINITY_DN341523_c0_g1
TRINITY_DN341527_c0_g1
TRINITY_DN341528_c0_g1
TRINITY_DN341535_c0_g1
TRINITY_DN341541_c0_g1
TRINITY_DN341542_c0_g1
TRINITY_DN341546_c0_g1
TRINITY_DN341549_c0_g1
TRINITY_DN341550_c0_g1
TRINITY_DN341555_c0_g1
TRINITY_DN341556_c0_g1
TRINITY_DN341558_c0_g1
TRINITY_DN341562_c0_g1
TRINITY_DN341565_c0_g1
TRINITY_DN341566_c0_g1
TRINITY_DN341571_c0_g1
TRINITY_DN341574_c0_g1
TRINITY_DN341576_c0_g1
TRINITY_DN341579_c0_g1
TRINITY_DN341581_c0_g1
TRINITY_DN341582_c0_g1
TRINITY_DN341595_c0_g1
TRINITY_DN341602_c0_g1
TRINITY_DN341606_c0_g1
TRINITY_DN341608_c0_g1
TRINITY_DN341609_c0_g1
TRINITY_DN341613_c0_g1
TRINITY_DN341614_c0_g1
TRINITY_DN341615_c0_g1
TRINITY_DN341616_c0_g1
TRINITY_DN341617_c0_g1
TRINITY_DN341621_c0_g1
TRINITY_DN341624_c0_g1
TRINITY_DN34162_c0_g1
TRINITY_DN341631_c0_g1
TRINITY_DN341634_c0_g1
TRINITY_DN341637_c0_g1
TRINITY_DN341638_c0_g1
TRINITY_DN341639_c0_g1
TRINITY_DN34163_c0_g1
TRINITY_DN341645_c0_g1
TRINITY_DN341646_c0_g1
TRINITY_DN341651_c0_g1
TRINITY_DN341652_c0_g1
TRINITY_DN341653_c0_g1
TRINITY_DN341659_c0_g1
TRINITY_DN341661_c0_g1
TRINITY_DN341670_c0_g1
TRINITY_DN341671_c0_g1
TRINITY_DN341676_c0_g1
TRINITY_DN341679_c0_g1
TRINITY_DN341680_c0_g1
TRINITY_DN341681_c0_g1
TRINITY_DN341684_c0_g1
TRINITY_DN341686_c0_g1
TRINITY_DN341687_c0_g1
TRINITY_DN341688_c0_g1
TRINITY_DN341689_c0_g1
TRINITY_DN341692_c0_g1
TRINITY_DN341694_c0_g1
TRINITY_DN341697_c0_g1
TRINITY_DN341699_c0_g1
TRINITY_DN341701_c0_g1
TRINITY_DN341704_c0_g1
TRINITY_DN341705_c0_g1
TRINITY_DN341708_c0_g1
TRINITY_DN341711_c0_g1
TRINITY_DN341715_c0_g1
TRINITY_DN341716_c0_g1
TRINITY_DN341725_c0_g1
TRINITY_DN341733_c0_g1
TRINITY_DN341734_c0_g1
TRINITY_DN341742_c0_g1
TRINITY_DN341743_c0_g1
TRINITY_DN341748_c0_g1
TRINITY_DN341749_c0_g1
TRINITY_DN341756_c0_g1
TRINITY_DN341762_c0_g1
TRINITY_DN341763_c0_g1
TRINITY_DN341767_c0_g1
TRINITY_DN341777_c0_g1
TRINITY_DN341778_c0_g1
TRINITY_DN341781_c0_g1
TRINITY_DN341785_c0_g1
TRINITY_DN341790_c0_g1
TRINITY_DN341796_c0_g1
TRINITY_DN341797_c0_g1
TRINITY_DN341799_c0_g1
TRINITY_DN341806_c0_g1
TRINITY_DN341812_c0_g1
TRINITY_DN341813_c0_g1
TRINITY_DN341815_c0_g1
TRINITY_DN341817_c0_g1
TRINITY_DN341820_c0_g1
TRINITY_DN341824_c0_g1
TRINITY_DN341827_c0_g1
TRINITY_DN341830_c0_g1
TRINITY_DN341845_c0_g1
TRINITY_DN341861_c0_g1
TRINITY_DN341865_c0_g1
TRINITY_DN341867_c0_g1
TRINITY_DN341872_c0_g1
TRINITY_DN341875_c0_g1
TRINITY_DN341882_c0_g1
TRINITY_DN341883_c0_g1
TRINITY_DN341885_c0_g1
TRINITY_DN341891_c0_g1
TRINITY_DN341894_c0_g1
TRINITY_DN341896_c0_g1
TRINITY_DN341898_c0_g1
TRINITY_DN341903_c0_g1
TRINITY_DN341904_c0_g1
TRINITY_DN341906_c0_g1
TRINITY_DN341907_c0_g1
TRINITY_DN341908_c0_g1
TRINITY_DN341917_c0_g1
TRINITY_DN341923_c0_g1
TRINITY_DN341927_c0_g1
TRINITY_DN341928_c0_g1
TRINITY_DN341930_c0_g1
TRINITY_DN341934_c0_g1
TRINITY_DN341936_c0_g1
TRINITY_DN341947_c0_g1
TRINITY_DN341949_c0_g1
TRINITY_DN341954_c0_g1
TRINITY_DN341960_c0_g1
TRINITY_DN341962_c0_g1
TRINITY_DN341965_c0_g1
TRINITY_DN341971_c0_g1
TRINITY_DN341972_c0_g1
TRINITY_DN341981_c0_g1
TRINITY_DN341988_c0_g1
TRINITY_DN341996_c0_g1
TRINITY_DN342009_c0_g1
TRINITY_DN342020_c0_g1
TRINITY_DN342021_c0_g1
TRINITY_DN342027_c0_g1
TRINITY_DN342029_c0_g1
TRINITY_DN342033_c0_g1
TRINITY_DN342050_c0_g1
TRINITY_DN342054_c0_g1
TRINITY_DN342058_c0_g1
TRINITY_DN342063_c0_g1
TRINITY_DN342066_c0_g1
TRINITY_DN342067_c0_g1
TRINITY_DN342069_c0_g1
TRINITY_DN342071_c0_g1
TRINITY_DN342072_c0_g1
TRINITY_DN342073_c0_g1
TRINITY_DN342074_c0_g1
TRINITY_DN342075_c0_g1
TRINITY_DN342078_c0_g1
TRINITY_DN342085_c0_g1
TRINITY_DN342087_c0_g1
TRINITY_DN342093_c0_g1
TRINITY_DN342097_c0_g1
TRINITY_DN34209_c0_g1
TRINITY_DN342108_c0_g1
TRINITY_DN342117_c0_g1
TRINITY_DN342121_c0_g1
TRINITY_DN342122_c0_g1
TRINITY_DN342124_c0_g1
TRINITY_DN34213_c0_g1
TRINITY_DN342142_c0_g1
TRINITY_DN342147_c0_g1
TRINITY_DN342152_c0_g1
TRINITY_DN342160_c0_g1
TRINITY_DN342168_c0_g1
TRINITY_DN342169_c0_g1
TRINITY_DN342171_c0_g1
TRINITY_DN342178_c0_g1
TRINITY_DN342179_c0_g1
TRINITY_DN342188_c0_g1
TRINITY_DN342192_c0_g1
TRINITY_DN342207_c0_g1
TRINITY_DN34220_c0_g1
TRINITY_DN342211_c0_g1
TRINITY_DN342213_c0_g1
TRINITY_DN342217_c0_g1
TRINITY_DN342227_c0_g1
TRINITY_DN342237_c0_g1
TRINITY_DN342241_c0_g1
TRINITY_DN342243_c0_g1
TRINITY_DN342244_c0_g1
TRINITY_DN342245_c0_g1
TRINITY_DN342250_c0_g1
TRINITY_DN342253_c0_g1
TRINITY_DN342257_c0_g1
TRINITY_DN342258_c0_g1
TRINITY_DN342266_c0_g1
TRINITY_DN342268_c0_g1
TRINITY_DN342269_c0_g1
TRINITY_DN342278_c0_g1
TRINITY_DN342280_c0_g1
TRINITY_DN342282_c0_g1
TRINITY_DN342284_c0_g1
TRINITY_DN342286_c0_g1
TRINITY_DN342288_c0_g1
TRINITY_DN342289_c0_g1
TRINITY_DN342299_c0_g1
TRINITY_DN342312_c0_g1
TRINITY_DN342319_c0_g1
TRINITY_DN342320_c0_g1
TRINITY_DN342332_c0_g1
TRINITY_DN342346_c0_g1
TRINITY_DN342348_c0_g1
TRINITY_DN342351_c0_g1
TRINITY_DN342353_c0_g1
TRINITY_DN342355_c0_g1
TRINITY_DN342359_c0_g1
TRINITY_DN342362_c0_g1
TRINITY_DN342363_c0_g1
TRINITY_DN342369_c0_g1
TRINITY_DN342372_c0_g1
TRINITY_DN342375_c0_g1
TRINITY_DN342377_c0_g1
TRINITY_DN342383_c0_g1
TRINITY_DN342386_c0_g1
TRINITY_DN342388_c0_g1
TRINITY_DN342389_c0_g1
TRINITY_DN342390_c0_g1
TRINITY_DN342392_c0_g1
TRINITY_DN342394_c0_g1
TRINITY_DN342395_c0_g1
TRINITY_DN342396_c0_g1
TRINITY_DN342397_c0_g1
TRINITY_DN342401_c0_g1
TRINITY_DN342405_c0_g1
TRINITY_DN342414_c0_g1
TRINITY_DN342415_c0_g1
TRINITY_DN342416_c0_g1
TRINITY_DN342424_c0_g1
TRINITY_DN342425_c0_g1
TRINITY_DN342430_c0_g1
TRINITY_DN342437_c0_g1
TRINITY_DN342439_c0_g1
TRINITY_DN342440_c0_g1
TRINITY_DN342441_c0_g1
TRINITY_DN342443_c0_g1
TRINITY_DN342444_c0_g1
TRINITY_DN342450_c0_g1
TRINITY_DN342453_c0_g1
TRINITY_DN342457_c0_g1
TRINITY_DN342461_c0_g1
TRINITY_DN342462_c0_g1
TRINITY_DN342463_c0_g1
TRINITY_DN342465_c0_g1
TRINITY_DN342468_c0_g1
TRINITY_DN342469_c0_g1
TRINITY_DN342478_c0_g1
TRINITY_DN342480_c0_g1
TRINITY_DN342481_c0_g1
TRINITY_DN342482_c0_g1
TRINITY_DN342484_c0_g1
TRINITY_DN342487_c0_g1
TRINITY_DN342492_c0_g1
TRINITY_DN342504_c0_g1
TRINITY_DN342512_c0_g1
TRINITY_DN342515_c0_g1
TRINITY_DN342517_c0_g1
TRINITY_DN342522_c0_g1
TRINITY_DN342523_c0_g1
TRINITY_DN342527_c0_g1
TRINITY_DN342531_c0_g1
TRINITY_DN342541_c0_g1
TRINITY_DN342542_c0_g1
TRINITY_DN342552_c0_g1
TRINITY_DN342557_c0_g1
TRINITY_DN342558_c0_g1
TRINITY_DN342559_c0_g1
TRINITY_DN342568_c0_g1
TRINITY_DN342575_c0_g1
TRINITY_DN342592_c0_g1
TRINITY_DN342594_c0_g1
TRINITY_DN342595_c0_g1
TRINITY_DN342602_c0_g1
TRINITY_DN342603_c0_g1
TRINITY_DN342605_c0_g1
TRINITY_DN34260_c0_g1
TRINITY_DN34260_c1_g1
TRINITY_DN342612_c0_g1
TRINITY_DN342619_c0_g1
TRINITY_DN342620_c0_g1
TRINITY_DN342633_c0_g1
TRINITY_DN342634_c0_g1
TRINITY_DN342648_c0_g1
TRINITY_DN342657_c0_g1
TRINITY_DN342661_c0_g1
TRINITY_DN342664_c0_g1
TRINITY_DN342665_c0_g1
TRINITY_DN342675_c0_g1
TRINITY_DN342682_c0_g1
TRINITY_DN342706_c0_g1
TRINITY_DN342708_c0_g1
TRINITY_DN342710_c0_g1
TRINITY_DN342712_c0_g1
TRINITY_DN342729_c0_g1
TRINITY_DN342734_c0_g1
TRINITY_DN342737_c0_g1
TRINITY_DN342745_c0_g1
TRINITY_DN342754_c0_g1
TRINITY_DN342762_c0_g1
TRINITY_DN342764_c0_g1
TRINITY_DN342770_c0_g1
TRINITY_DN342772_c0_g1
TRINITY_DN342774_c0_g1
TRINITY_DN342778_c0_g1
TRINITY_DN342780_c0_g1
TRINITY_DN342793_c0_g1
TRINITY_DN342797_c0_g1
TRINITY_DN3427_c0_g1
TRINITY_DN342810_c0_g1
TRINITY_DN342816_c0_g1
TRINITY_DN342824_c0_g1
TRINITY_DN342827_c0_g1
TRINITY_DN342838_c0_g1
TRINITY_DN342847_c0_g1
TRINITY_DN342850_c0_g1
TRINITY_DN342858_c0_g1
TRINITY_DN342864_c0_g1
TRINITY_DN342868_c0_g1
TRINITY_DN342872_c0_g1
TRINITY_DN342876_c0_g1
TRINITY_DN342881_c0_g1
TRINITY_DN342893_c0_g1
TRINITY_DN342894_c0_g1
TRINITY_DN342896_c0_g1
TRINITY_DN342898_c0_g1
TRINITY_DN342899_c0_g1
TRINITY_DN342904_c0_g1
TRINITY_DN342906_c0_g1
TRINITY_DN342911_c0_g1
TRINITY_DN342912_c0_g1
TRINITY_DN342919_c0_g1
TRINITY_DN342922_c0_g1
TRINITY_DN342930_c0_g1
TRINITY_DN342933_c0_g1
TRINITY_DN342944_c0_g1
TRINITY_DN342947_c0_g1
TRINITY_DN342950_c0_g1
TRINITY_DN342959_c0_g1
TRINITY_DN342960_c0_g1
TRINITY_DN342963_c0_g1
TRINITY_DN342969_c0_g1
TRINITY_DN342984_c0_g1
TRINITY_DN342987_c0_g1
TRINITY_DN342988_c0_g1
TRINITY_DN342990_c0_g1
TRINITY_DN342991_c0_g1
TRINITY_DN342994_c0_g1
TRINITY_DN342998_c0_g1
TRINITY_DN342999_c0_g1
TRINITY_DN343000_c0_g1
TRINITY_DN343002_c0_g1
TRINITY_DN343022_c0_g1
TRINITY_DN343027_c0_g1
TRINITY_DN343052_c0_g1
TRINITY_DN343054_c0_g1
TRINITY_DN343056_c0_g1
TRINITY_DN343066_c0_g1
TRINITY_DN343079_c0_g1
TRINITY_DN343081_c0_g1
TRINITY_DN343097_c0_g1
TRINITY_DN343098_c0_g1
TRINITY_DN343100_c0_g1
TRINITY_DN343103_c0_g1
TRINITY_DN343104_c0_g1
TRINITY_DN343106_c0_g1
TRINITY_DN343107_c0_g1
TRINITY_DN343108_c0_g1
TRINITY_DN343119_c0_g1
TRINITY_DN343126_c0_g1
TRINITY_DN343149_c0_g1
TRINITY_DN343150_c0_g1
TRINITY_DN343162_c0_g1
TRINITY_DN343170_c0_g1
TRINITY_DN343177_c0_g1
TRINITY_DN343179_c0_g1
TRINITY_DN343190_c0_g1
TRINITY_DN343207_c0_g1
TRINITY_DN343213_c0_g1
TRINITY_DN343215_c0_g1
TRINITY_DN343218_c0_g1
TRINITY_DN343227_c0_g1
TRINITY_DN343230_c0_g1
TRINITY_DN343245_c0_g1
TRINITY_DN343246_c0_g1
TRINITY_DN343256_c0_g1
TRINITY_DN343269_c0_g1
TRINITY_DN343271_c0_g1
TRINITY_DN343273_c0_g1
TRINITY_DN343277_c0_g1
TRINITY_DN343278_c0_g1
TRINITY_DN343282_c0_g1
TRINITY_DN343283_c0_g1
TRINITY_DN343300_c0_g1
TRINITY_DN343302_c0_g1
TRINITY_DN343326_c0_g1
TRINITY_DN343330_c0_g1
TRINITY_DN343343_c0_g1
TRINITY_DN343346_c0_g1
TRINITY_DN343348_c0_g1
TRINITY_DN343358_c0_g1
TRINITY_DN343370_c0_g1
TRINITY_DN343372_c0_g1
TRINITY_DN343386_c0_g1
TRINITY_DN343390_c0_g1
TRINITY_DN343392_c0_g1
TRINITY_DN343397_c0_g1
TRINITY_DN343399_c0_g1
TRINITY_DN343401_c0_g1
TRINITY_DN343405_c0_g1
TRINITY_DN343407_c0_g1
TRINITY_DN343410_c0_g1
TRINITY_DN343411_c0_g1
TRINITY_DN343420_c0_g1
TRINITY_DN343425_c0_g1
TRINITY_DN343439_c0_g1
TRINITY_DN343459_c0_g1
TRINITY_DN343465_c0_g1
TRINITY_DN343468_c0_g1
TRINITY_DN34346_c0_g1
TRINITY_DN343486_c0_g1
TRINITY_DN343490_c0_g1
TRINITY_DN343496_c0_g1
TRINITY_DN343513_c0_g1
TRINITY_DN343514_c0_g1
TRINITY_DN343532_c0_g1
TRINITY_DN343542_c0_g1
TRINITY_DN343543_c0_g1
TRINITY_DN343548_c0_g1
TRINITY_DN343555_c0_g1
TRINITY_DN343566_c0_g1
TRINITY_DN343573_c0_g1
TRINITY_DN343577_c0_g1
TRINITY_DN34357_c0_g1
TRINITY_DN343584_c0_g1
TRINITY_DN343586_c0_g1
TRINITY_DN343587_c0_g1
TRINITY_DN343592_c0_g1
TRINITY_DN343602_c0_g1
TRINITY_DN343611_c0_g1
TRINITY_DN343612_c0_g1
TRINITY_DN34362_c0_g1
TRINITY_DN343631_c0_g1
TRINITY_DN343642_c0_g1
TRINITY_DN343656_c0_g1
TRINITY_DN343658_c0_g1
TRINITY_DN343676_c0_g1
TRINITY_DN343688_c0_g1
TRINITY_DN343693_c0_g1
TRINITY_DN343700_c0_g1
TRINITY_DN343703_c0_g1
TRINITY_DN343707_c0_g1
TRINITY_DN343717_c0_g1
TRINITY_DN343724_c0_g1
TRINITY_DN343725_c0_g1
TRINITY_DN343731_c0_g1
TRINITY_DN34373_c0_g1
TRINITY_DN343740_c0_g1
TRINITY_DN343746_c0_g1
TRINITY_DN343751_c0_g1
TRINITY_DN343754_c0_g1
TRINITY_DN343756_c0_g1
TRINITY_DN343760_c0_g1
TRINITY_DN343762_c0_g1
TRINITY_DN343764_c0_g1
TRINITY_DN343768_c0_g1
TRINITY_DN343771_c0_g1
TRINITY_DN343772_c0_g1
TRINITY_DN343778_c0_g1
TRINITY_DN343781_c0_g1
TRINITY_DN343787_c0_g1
TRINITY_DN343790_c0_g1
TRINITY_DN343799_c0_g1
TRINITY_DN343803_c0_g1
TRINITY_DN343805_c0_g1
TRINITY_DN343810_c0_g1
TRINITY_DN343821_c0_g1
TRINITY_DN343825_c0_g1
TRINITY_DN343832_c0_g1
TRINITY_DN343833_c0_g1
TRINITY_DN343834_c0_g1
TRINITY_DN343854_c0_g1
TRINITY_DN343855_c0_g1
TRINITY_DN343864_c0_g1
TRINITY_DN343869_c0_g1
TRINITY_DN343873_c0_g1
TRINITY_DN343893_c0_g1
TRINITY_DN343897_c0_g1
TRINITY_DN34389_c0_g1
TRINITY_DN343901_c0_g1
TRINITY_DN343914_c0_g1
TRINITY_DN343917_c0_g1
TRINITY_DN343928_c0_g1
TRINITY_DN343932_c0_g1
TRINITY_DN343935_c0_g1
TRINITY_DN343937_c0_g1
TRINITY_DN343943_c0_g1
TRINITY_DN343962_c0_g1
TRINITY_DN343964_c0_g1
TRINITY_DN343965_c0_g1
TRINITY_DN343970_c0_g1
TRINITY_DN343978_c0_g1
TRINITY_DN343986_c0_g1
TRINITY_DN343991_c0_g1
TRINITY_DN343998_c0_g1
TRINITY_DN3439_c0_g1
TRINITY_DN344006_c0_g1
TRINITY_DN344010_c0_g1
TRINITY_DN344016_c0_g1
TRINITY_DN344018_c0_g1
TRINITY_DN344022_c0_g1
TRINITY_DN344024_c0_g1
TRINITY_DN344027_c0_g1
TRINITY_DN344031_c0_g1
TRINITY_DN344036_c0_g1
TRINITY_DN344048_c0_g1
TRINITY_DN344063_c0_g1
TRINITY_DN344083_c0_g1
TRINITY_DN344084_c0_g1
TRINITY_DN344085_c0_g1
TRINITY_DN344088_c0_g1
TRINITY_DN344090_c0_g1
TRINITY_DN344105_c0_g1
TRINITY_DN344106_c0_g1
TRINITY_DN344110_c0_g1
TRINITY_DN34411_c0_g1
TRINITY_DN344120_c0_g1
TRINITY_DN344126_c0_g1
TRINITY_DN344132_c0_g1
TRINITY_DN344143_c0_g1
TRINITY_DN344145_c0_g1
TRINITY_DN344147_c0_g1
TRINITY_DN344152_c0_g1
TRINITY_DN344156_c0_g1
TRINITY_DN344168_c0_g1
TRINITY_DN344171_c0_g1
TRINITY_DN344182_c0_g1
TRINITY_DN344186_c0_g1
TRINITY_DN344188_c0_g1
TRINITY_DN34418_c0_g1
TRINITY_DN344195_c0_g1
TRINITY_DN344202_c0_g1
TRINITY_DN344205_c0_g1
TRINITY_DN34420_c0_g1
TRINITY_DN344212_c0_g1
TRINITY_DN344223_c0_g1
TRINITY_DN344226_c0_g1
TRINITY_DN344227_c0_g1
TRINITY_DN344229_c0_g1
TRINITY_DN344232_c0_g1
TRINITY_DN344240_c0_g1
TRINITY_DN344254_c0_g1
TRINITY_DN344264_c0_g1
TRINITY_DN344265_c0_g1
TRINITY_DN344266_c0_g1
TRINITY_DN344267_c0_g1
TRINITY_DN344275_c0_g1
TRINITY_DN344277_c0_g1
TRINITY_DN344281_c0_g1
TRINITY_DN344285_c0_g1
TRINITY_DN344297_c0_g1
TRINITY_DN3442_c0_g1
TRINITY_DN344302_c0_g1
TRINITY_DN344308_c0_g1
TRINITY_DN344316_c0_g1
TRINITY_DN344328_c0_g1
TRINITY_DN344337_c0_g1
TRINITY_DN344338_c0_g1
TRINITY_DN344344_c0_g1
TRINITY_DN344353_c0_g1
TRINITY_DN344354_c0_g1
TRINITY_DN344358_c0_g1
TRINITY_DN344376_c0_g1
TRINITY_DN344383_c0_g1
TRINITY_DN344387_c0_g1
TRINITY_DN344397_c0_g1
TRINITY_DN34439_c0_g1
TRINITY_DN344400_c0_g1
TRINITY_DN344402_c0_g1
TRINITY_DN344403_c0_g1
TRINITY_DN344407_c0_g1
TRINITY_DN34441_c0_g1
TRINITY_DN344423_c0_g1
TRINITY_DN344437_c0_g1
TRINITY_DN344460_c0_g1
TRINITY_DN344469_c0_g1
TRINITY_DN344478_c0_g1
TRINITY_DN344485_c0_g1
TRINITY_DN344487_c0_g1
TRINITY_DN344498_c0_g1
TRINITY_DN344500_c0_g1
TRINITY_DN344517_c0_g1
TRINITY_DN344519_c0_g1
TRINITY_DN344525_c0_g1
TRINITY_DN344527_c0_g1
TRINITY_DN344528_c0_g1
TRINITY_DN344536_c0_g1
TRINITY_DN344538_c0_g1
TRINITY_DN344540_c0_g1
TRINITY_DN344548_c0_g1
TRINITY_DN344549_c0_g1
TRINITY_DN344550_c0_g1
TRINITY_DN344561_c0_g1
TRINITY_DN344565_c0_g1
TRINITY_DN344571_c0_g1
TRINITY_DN344580_c0_g1
TRINITY_DN344595_c0_g1
TRINITY_DN344596_c0_g1
TRINITY_DN344604_c0_g1
TRINITY_DN344622_c0_g1
TRINITY_DN344623_c0_g1
TRINITY_DN34462_c0_g1
TRINITY_DN344631_c0_g1
TRINITY_DN344638_c0_g1
TRINITY_DN344644_c0_g1
TRINITY_DN344646_c0_g1
TRINITY_DN344659_c0_g1
TRINITY_DN344681_c0_g1
TRINITY_DN344683_c0_g1
TRINITY_DN344690_c0_g1
TRINITY_DN344696_c0_g1
TRINITY_DN34469_c0_g1
TRINITY_DN344706_c0_g1
TRINITY_DN344711_c0_g1
TRINITY_DN344717_c0_g1
TRINITY_DN344721_c0_g1
TRINITY_DN344726_c0_g1
TRINITY_DN344737_c0_g1
TRINITY_DN34473_c0_g1
TRINITY_DN344740_c0_g1
TRINITY_DN344750_c0_g1
TRINITY_DN344760_c0_g1
TRINITY_DN344774_c0_g1
TRINITY_DN344781_c0_g1
TRINITY_DN344800_c0_g1
TRINITY_DN344810_c0_g1
TRINITY_DN344813_c0_g1
TRINITY_DN344819_c0_g1
TRINITY_DN344822_c0_g1
TRINITY_DN344830_c0_g1
TRINITY_DN344837_c0_g1
TRINITY_DN344848_c0_g1
TRINITY_DN344880_c0_g1
TRINITY_DN344885_c0_g1
TRINITY_DN344891_c0_g1
TRINITY_DN3448_c0_g1
TRINITY_DN344905_c0_g1
TRINITY_DN344907_c0_g1
TRINITY_DN344923_c0_g1
TRINITY_DN344924_c0_g1
TRINITY_DN344925_c0_g1
TRINITY_DN344926_c0_g1
TRINITY_DN344931_c0_g1
TRINITY_DN344950_c0_g1
TRINITY_DN344952_c0_g1
TRINITY_DN344954_c0_g1
TRINITY_DN344961_c0_g1
TRINITY_DN344962_c0_g1
TRINITY_DN344970_c0_g1
TRINITY_DN344973_c0_g1
TRINITY_DN344978_c0_g1
TRINITY_DN344979_c0_g1
TRINITY_DN344980_c0_g1
TRINITY_DN344983_c0_g1
TRINITY_DN344985_c0_g1
TRINITY_DN344986_c0_g1
TRINITY_DN345001_c0_g1
TRINITY_DN345002_c0_g1
TRINITY_DN345003_c0_g1
TRINITY_DN345005_c0_g1
TRINITY_DN345014_c0_g1
TRINITY_DN345017_c0_g1
TRINITY_DN345028_c0_g1
TRINITY_DN345031_c0_g1
TRINITY_DN345038_c0_g1
TRINITY_DN345044_c0_g1
TRINITY_DN345046_c0_g1
TRINITY_DN345057_c0_g1
TRINITY_DN345068_c0_g1
TRINITY_DN345075_c0_g1
TRINITY_DN345082_c0_g1
TRINITY_DN345083_c0_g1
TRINITY_DN345085_c0_g1
TRINITY_DN345086_c0_g1
TRINITY_DN345141_c0_g1
TRINITY_DN345142_c0_g1
TRINITY_DN345159_c0_g1
TRINITY_DN345163_c0_g1
TRINITY_DN345169_c0_g1
TRINITY_DN345171_c0_g1
TRINITY_DN345177_c0_g1
TRINITY_DN345183_c0_g1
TRINITY_DN345188_c0_g1
TRINITY_DN345202_c0_g1
TRINITY_DN345205_c0_g1
TRINITY_DN345206_c0_g1
TRINITY_DN345227_c0_g1
TRINITY_DN345229_c0_g1
TRINITY_DN345236_c0_g1
TRINITY_DN345245_c0_g1
TRINITY_DN345251_c0_g1
TRINITY_DN345262_c0_g1
TRINITY_DN345276_c0_g1
TRINITY_DN345277_c0_g1
TRINITY_DN345291_c0_g1
TRINITY_DN345294_c0_g1
TRINITY_DN345297_c0_g1
TRINITY_DN345301_c0_g1
TRINITY_DN345303_c0_g1
TRINITY_DN345305_c0_g1
TRINITY_DN345309_c0_g1
TRINITY_DN345310_c0_g1
TRINITY_DN345311_c0_g1
TRINITY_DN345317_c0_g1
TRINITY_DN345331_c0_g1
TRINITY_DN345332_c0_g1
TRINITY_DN345334_c0_g1
TRINITY_DN345337_c0_g1
TRINITY_DN345354_c0_g1
TRINITY_DN345359_c0_g1
TRINITY_DN345361_c0_g1
TRINITY_DN345363_c0_g1
TRINITY_DN345374_c0_g1
TRINITY_DN345378_c0_g1
TRINITY_DN345389_c0_g1
TRINITY_DN345393_c0_g1
TRINITY_DN345394_c0_g1
TRINITY_DN345395_c0_g1
TRINITY_DN345429_c0_g1
TRINITY_DN345439_c0_g1
TRINITY_DN345440_c0_g1
TRINITY_DN345448_c0_g1
TRINITY_DN345452_c0_g1
TRINITY_DN345453_c0_g1
TRINITY_DN345459_c0_g1
TRINITY_DN345468_c0_g1
TRINITY_DN345470_c0_g1
TRINITY_DN345472_c0_g1
TRINITY_DN345477_c0_g1
TRINITY_DN345483_c0_g1
TRINITY_DN345494_c0_g1
TRINITY_DN345508_c0_g1
TRINITY_DN345510_c0_g1
TRINITY_DN345514_c0_g1
TRINITY_DN345519_c0_g1
TRINITY_DN345524_c0_g1
TRINITY_DN345542_c0_g1
TRINITY_DN345554_c0_g1
TRINITY_DN345557_c0_g1
TRINITY_DN345571_c0_g1
TRINITY_DN345572_c0_g1
TRINITY_DN345575_c0_g1
TRINITY_DN345577_c0_g1
TRINITY_DN345578_c0_g1
TRINITY_DN345586_c0_g1
TRINITY_DN345587_c0_g1
TRINITY_DN345601_c0_g1
TRINITY_DN345605_c0_g1
TRINITY_DN345610_c0_g1
TRINITY_DN345615_c0_g1
TRINITY_DN345619_c0_g1
TRINITY_DN345639_c0_g1
TRINITY_DN345641_c0_g1
TRINITY_DN345650_c0_g1
TRINITY_DN345659_c0_g1
TRINITY_DN345668_c0_g1
TRINITY_DN345670_c0_g1
TRINITY_DN345671_c0_g1
TRINITY_DN345676_c0_g1
TRINITY_DN345682_c0_g1
TRINITY_DN345683_c0_g1
TRINITY_DN345684_c0_g1
TRINITY_DN345689_c0_g1
TRINITY_DN345690_c0_g1
TRINITY_DN345692_c0_g1
TRINITY_DN345693_c0_g1
TRINITY_DN345700_c0_g1
TRINITY_DN345702_c0_g1
TRINITY_DN345707_c0_g1
TRINITY_DN345708_c0_g1
TRINITY_DN34570_c0_g1
TRINITY_DN345714_c0_g1
TRINITY_DN345715_c0_g1
TRINITY_DN345717_c0_g1
TRINITY_DN345722_c0_g1
TRINITY_DN345736_c0_g1
TRINITY_DN345755_c0_g1
TRINITY_DN345756_c0_g1
TRINITY_DN345761_c0_g1
TRINITY_DN345764_c0_g1
TRINITY_DN345770_c0_g1
TRINITY_DN345782_c0_g1
TRINITY_DN345789_c0_g1
TRINITY_DN345791_c0_g1
TRINITY_DN345807_c0_g1
TRINITY_DN345812_c0_g1
TRINITY_DN345813_c0_g1
TRINITY_DN345814_c0_g1
TRINITY_DN345818_c0_g1
TRINITY_DN345822_c0_g1
TRINITY_DN345824_c0_g1
TRINITY_DN345829_c0_g1
TRINITY_DN345834_c0_g1
TRINITY_DN345843_c0_g1
TRINITY_DN345852_c0_g1
TRINITY_DN345856_c0_g1
TRINITY_DN345858_c0_g1
TRINITY_DN345877_c0_g1
TRINITY_DN345892_c0_g1
TRINITY_DN345903_c0_g1
TRINITY_DN345908_c0_g1
TRINITY_DN345914_c0_g1
TRINITY_DN345926_c0_g1
TRINITY_DN345936_c0_g1
TRINITY_DN345937_c0_g1
TRINITY_DN345951_c0_g1
TRINITY_DN345952_c0_g1
TRINITY_DN345953_c0_g1
TRINITY_DN345954_c0_g1
TRINITY_DN345963_c0_g1
TRINITY_DN345966_c0_g1
TRINITY_DN345969_c0_g1
TRINITY_DN345971_c0_g1
TRINITY_DN345973_c0_g1
TRINITY_DN345974_c0_g1
TRINITY_DN345975_c0_g1
TRINITY_DN345979_c0_g1
TRINITY_DN345981_c0_g1
TRINITY_DN345996_c0_g1
TRINITY_DN346009_c0_g1
TRINITY_DN346011_c0_g1
TRINITY_DN346021_c0_g1
TRINITY_DN346043_c0_g1
TRINITY_DN346047_c0_g1
TRINITY_DN346050_c0_g1
TRINITY_DN346056_c0_g1
TRINITY_DN346062_c0_g1
TRINITY_DN346063_c0_g1
TRINITY_DN346069_c0_g1
TRINITY_DN346075_c0_g1
TRINITY_DN346077_c0_g1
TRINITY_DN346080_c0_g1
TRINITY_DN346082_c0_g1
TRINITY_DN346088_c0_g1
TRINITY_DN346092_c0_g1
TRINITY_DN346094_c0_g1
TRINITY_DN346099_c0_g1
TRINITY_DN346102_c0_g1
TRINITY_DN346104_c0_g1
TRINITY_DN346108_c0_g1
TRINITY_DN346112_c0_g1
TRINITY_DN346120_c0_g1
TRINITY_DN346126_c0_g1
TRINITY_DN346132_c0_g1
TRINITY_DN346147_c0_g1
TRINITY_DN346154_c0_g1
TRINITY_DN346158_c0_g1
TRINITY_DN346161_c0_g1
TRINITY_DN346168_c0_g1
TRINITY_DN346172_c0_g1
TRINITY_DN346177_c0_g1
TRINITY_DN346180_c0_g1
TRINITY_DN346192_c0_g1
TRINITY_DN346193_c0_g1
TRINITY_DN346201_c0_g1
TRINITY_DN346210_c0_g1
TRINITY_DN346216_c0_g1
TRINITY_DN346228_c0_g1
TRINITY_DN346229_c0_g1
TRINITY_DN346233_c0_g1
TRINITY_DN346235_c0_g1
TRINITY_DN346242_c0_g1
TRINITY_DN346243_c0_g1
TRINITY_DN346257_c0_g1
TRINITY_DN346261_c0_g1
TRINITY_DN346284_c0_g1
TRINITY_DN346285_c0_g1
TRINITY_DN346286_c0_g1
TRINITY_DN346290_c0_g1
TRINITY_DN346294_c0_g1
TRINITY_DN346296_c0_g1
TRINITY_DN346298_c0_g1
TRINITY_DN346299_c0_g1
TRINITY_DN3462_c0_g1
TRINITY_DN346301_c0_g1
TRINITY_DN346302_c0_g1
TRINITY_DN346304_c0_g1
TRINITY_DN346321_c0_g1
TRINITY_DN346331_c0_g1
TRINITY_DN346341_c0_g1
TRINITY_DN346342_c0_g1
TRINITY_DN346359_c0_g1
TRINITY_DN346362_c0_g1
TRINITY_DN346367_c0_g1
TRINITY_DN346370_c0_g1
TRINITY_DN346379_c0_g1
TRINITY_DN346382_c0_g1
TRINITY_DN346383_c0_g1
TRINITY_DN346387_c0_g1
TRINITY_DN346402_c0_g1
TRINITY_DN346407_c0_g1
TRINITY_DN346410_c0_g1
TRINITY_DN346422_c0_g1
TRINITY_DN346423_c0_g1
TRINITY_DN346427_c0_g1
TRINITY_DN346428_c0_g1
TRINITY_DN346435_c0_g1
TRINITY_DN346448_c0_g1
TRINITY_DN346467_c0_g1
TRINITY_DN346474_c0_g1
TRINITY_DN346497_c0_g1
TRINITY_DN346501_c0_g1
TRINITY_DN346509_c0_g1
TRINITY_DN346514_c0_g1
TRINITY_DN346527_c0_g1
TRINITY_DN346534_c0_g1
TRINITY_DN346552_c0_g1
TRINITY_DN346579_c0_g1
TRINITY_DN346581_c0_g1
TRINITY_DN34658_c0_g1
TRINITY_DN346603_c0_g1
TRINITY_DN346605_c0_g1
TRINITY_DN346606_c0_g1
TRINITY_DN346622_c0_g1
TRINITY_DN346624_c0_g1
TRINITY_DN346637_c0_g1
TRINITY_DN346666_c0_g1
TRINITY_DN346671_c0_g1
TRINITY_DN346673_c0_g1
TRINITY_DN34667_c0_g1
TRINITY_DN34667_c0_g2
TRINITY_DN346689_c0_g1
TRINITY_DN346690_c0_g1
TRINITY_DN346696_c0_g1
TRINITY_DN346698_c0_g1
TRINITY_DN346702_c0_g1
TRINITY_DN346704_c0_g1
TRINITY_DN346711_c0_g1
TRINITY_DN346720_c0_g1
TRINITY_DN346735_c0_g1
TRINITY_DN346737_c0_g1
TRINITY_DN346738_c0_g1
TRINITY_DN346748_c0_g1
TRINITY_DN346771_c0_g1
TRINITY_DN346776_c0_g1
TRINITY_DN346777_c0_g1
TRINITY_DN346789_c0_g1
TRINITY_DN346790_c0_g1
TRINITY_DN346795_c0_g1
TRINITY_DN346796_c0_g1
TRINITY_DN346798_c0_g1
TRINITY_DN346803_c0_g1
TRINITY_DN346817_c0_g1
TRINITY_DN346820_c0_g1
TRINITY_DN346826_c0_g1
TRINITY_DN346830_c0_g1
TRINITY_DN346839_c0_g1
TRINITY_DN346840_c0_g1
TRINITY_DN346842_c0_g1
TRINITY_DN346844_c0_g1
TRINITY_DN346850_c0_g1
TRINITY_DN346851_c0_g1
TRINITY_DN346857_c0_g1
TRINITY_DN346860_c0_g1
TRINITY_DN346861_c0_g1
TRINITY_DN346864_c0_g1
TRINITY_DN346865_c0_g1
TRINITY_DN346868_c0_g1
TRINITY_DN346869_c0_g1
TRINITY_DN346877_c0_g1
TRINITY_DN346881_c0_g1
TRINITY_DN346884_c0_g1
TRINITY_DN346890_c0_g1
TRINITY_DN346891_c0_g1
TRINITY_DN346894_c0_g1
TRINITY_DN346896_c0_g1
TRINITY_DN346900_c0_g1
TRINITY_DN346901_c0_g1
TRINITY_DN346903_c0_g1
TRINITY_DN346907_c0_g1
TRINITY_DN346911_c0_g1
TRINITY_DN346914_c0_g1
TRINITY_DN346915_c0_g1
TRINITY_DN346919_c0_g1
TRINITY_DN346920_c0_g1
TRINITY_DN346923_c0_g1
TRINITY_DN346935_c0_g1
TRINITY_DN346945_c0_g1
TRINITY_DN346961_c0_g1
TRINITY_DN346968_c0_g1
TRINITY_DN346970_c0_g1
TRINITY_DN346972_c0_g1
TRINITY_DN346976_c0_g1
TRINITY_DN346979_c0_g1
TRINITY_DN34697_c0_g1
TRINITY_DN346991_c0_g1
TRINITY_DN346997_c0_g1
TRINITY_DN347002_c0_g1
TRINITY_DN347003_c0_g1
TRINITY_DN347007_c0_g1
TRINITY_DN347018_c0_g1
TRINITY_DN347023_c0_g1
TRINITY_DN347026_c0_g1
TRINITY_DN347029_c0_g1
TRINITY_DN347030_c0_g1
TRINITY_DN347038_c0_g1
TRINITY_DN347046_c0_g1
TRINITY_DN347050_c0_g1
TRINITY_DN347051_c0_g1
TRINITY_DN347056_c0_g1
TRINITY_DN347057_c0_g1
TRINITY_DN347060_c0_g1
TRINITY_DN347066_c0_g1
TRINITY_DN347068_c0_g1
TRINITY_DN347072_c0_g1
TRINITY_DN347075_c0_g1
TRINITY_DN347086_c0_g1
TRINITY_DN347089_c0_g1
TRINITY_DN347094_c0_g1
TRINITY_DN347098_c0_g1
TRINITY_DN347109_c0_g1
TRINITY_DN347110_c0_g1
TRINITY_DN347112_c0_g1
TRINITY_DN347114_c0_g1
TRINITY_DN347115_c0_g1
TRINITY_DN347123_c0_g1
TRINITY_DN347125_c0_g1
TRINITY_DN347127_c0_g1
TRINITY_DN347132_c0_g1
TRINITY_DN347133_c0_g1
TRINITY_DN347134_c0_g1
TRINITY_DN347135_c0_g1
TRINITY_DN347138_c0_g1
TRINITY_DN347140_c0_g1
TRINITY_DN347141_c0_g1
TRINITY_DN347148_c0_g1
TRINITY_DN347149_c0_g1
TRINITY_DN347162_c0_g1
TRINITY_DN347165_c0_g1
TRINITY_DN347172_c0_g1
TRINITY_DN347173_c0_g1
TRINITY_DN347177_c0_g1
TRINITY_DN347178_c0_g1
TRINITY_DN347179_c0_g1
TRINITY_DN347182_c0_g1
TRINITY_DN347184_c0_g1
TRINITY_DN347187_c0_g1
TRINITY_DN347190_c0_g1
TRINITY_DN347196_c0_g1
TRINITY_DN347197_c0_g1
TRINITY_DN347203_c0_g1
TRINITY_DN347204_c0_g1
TRINITY_DN347213_c0_g1
TRINITY_DN347216_c0_g1
TRINITY_DN347222_c0_g1
TRINITY_DN347223_c0_g1
TRINITY_DN347229_c0_g1
TRINITY_DN347241_c0_g1
TRINITY_DN347246_c0_g1
TRINITY_DN347256_c0_g1
TRINITY_DN347262_c0_g1
TRINITY_DN347267_c0_g1
TRINITY_DN347271_c0_g1
TRINITY_DN347273_c0_g1
TRINITY_DN347278_c0_g1
TRINITY_DN347282_c0_g1
TRINITY_DN347298_c0_g1
TRINITY_DN34729_c0_g1
TRINITY_DN347301_c0_g1
TRINITY_DN347306_c0_g1
TRINITY_DN347308_c0_g1
TRINITY_DN347309_c0_g1
TRINITY_DN347319_c0_g1
TRINITY_DN347331_c0_g1
TRINITY_DN347332_c0_g1
TRINITY_DN347336_c0_g1
TRINITY_DN347337_c0_g1
TRINITY_DN347339_c0_g1
TRINITY_DN347343_c0_g1
TRINITY_DN347345_c0_g1
TRINITY_DN347350_c0_g1
TRINITY_DN347365_c0_g1
TRINITY_DN347373_c0_g1
TRINITY_DN347376_c0_g1
TRINITY_DN347379_c0_g1
TRINITY_DN347381_c0_g1
TRINITY_DN347389_c0_g1
TRINITY_DN347390_c0_g1
TRINITY_DN347413_c0_g1
TRINITY_DN347421_c0_g1
TRINITY_DN347432_c0_g1
TRINITY_DN347433_c0_g1
TRINITY_DN347437_c0_g1
TRINITY_DN347438_c0_g1
TRINITY_DN347451_c0_g1
TRINITY_DN347466_c0_g1
TRINITY_DN347473_c0_g1
TRINITY_DN347477_c0_g1
TRINITY_DN34748_c0_g1
TRINITY_DN347493_c0_g1
TRINITY_DN347503_c0_g1
TRINITY_DN347505_c0_g1
TRINITY_DN347514_c0_g1
TRINITY_DN347515_c0_g1
TRINITY_DN347517_c0_g1
TRINITY_DN347522_c0_g1
TRINITY_DN347527_c0_g1
TRINITY_DN347550_c0_g1
TRINITY_DN347551_c0_g1
TRINITY_DN347556_c0_g1
TRINITY_DN347561_c0_g1
TRINITY_DN347564_c0_g1
TRINITY_DN347566_c0_g1
TRINITY_DN347579_c0_g1
TRINITY_DN347584_c0_g1
TRINITY_DN347589_c0_g1
TRINITY_DN347614_c0_g1
TRINITY_DN347616_c0_g1
TRINITY_DN347621_c0_g1
TRINITY_DN347630_c0_g1
TRINITY_DN347646_c0_g1
TRINITY_DN347649_c0_g1
TRINITY_DN347651_c0_g1
TRINITY_DN347654_c0_g1
TRINITY_DN347670_c0_g1
TRINITY_DN347672_c0_g1
TRINITY_DN347674_c0_g1
TRINITY_DN347675_c0_g1
TRINITY_DN347679_c0_g1
TRINITY_DN347680_c0_g1
TRINITY_DN347692_c0_g1
TRINITY_DN347699_c0_g1
TRINITY_DN347703_c0_g1
TRINITY_DN347705_c0_g1
TRINITY_DN347710_c0_g1
TRINITY_DN347713_c0_g1
TRINITY_DN347721_c0_g1
TRINITY_DN347731_c0_g1
TRINITY_DN347739_c0_g1
TRINITY_DN347762_c0_g1
TRINITY_DN347772_c0_g1
TRINITY_DN347776_c0_g1
TRINITY_DN347780_c0_g1
TRINITY_DN347788_c0_g1
TRINITY_DN347803_c0_g1
TRINITY_DN347826_c0_g1
TRINITY_DN347833_c0_g1
TRINITY_DN347835_c0_g1
TRINITY_DN347836_c0_g1
TRINITY_DN347854_c0_g1
TRINITY_DN347867_c0_g1
TRINITY_DN347871_c0_g1
TRINITY_DN347876_c0_g1
TRINITY_DN347877_c0_g1
TRINITY_DN347880_c0_g1
TRINITY_DN347881_c0_g1
TRINITY_DN347882_c0_g1
TRINITY_DN347883_c0_g1
TRINITY_DN347886_c0_g1
TRINITY_DN347887_c0_g1
TRINITY_DN347890_c0_g1
TRINITY_DN347902_c0_g1
TRINITY_DN347908_c0_g1
TRINITY_DN347918_c0_g1
TRINITY_DN347919_c0_g1
TRINITY_DN347925_c0_g1
TRINITY_DN347929_c0_g1
TRINITY_DN347931_c0_g1
TRINITY_DN347944_c0_g1
TRINITY_DN347945_c0_g1
TRINITY_DN347955_c0_g1
TRINITY_DN347960_c0_g1
TRINITY_DN347963_c0_g1
TRINITY_DN347970_c0_g1
TRINITY_DN347980_c0_g1
TRINITY_DN347981_c0_g1
TRINITY_DN347982_c0_g1
TRINITY_DN347991_c0_g1
TRINITY_DN347993_c0_g1
TRINITY_DN347996_c0_g1
TRINITY_DN348004_c0_g1
TRINITY_DN348005_c0_g1
TRINITY_DN348014_c0_g1
TRINITY_DN348023_c0_g1
TRINITY_DN348026_c0_g1
TRINITY_DN348028_c0_g1
TRINITY_DN348050_c0_g1
TRINITY_DN348055_c0_g1
TRINITY_DN348071_c0_g1
TRINITY_DN348073_c0_g1
TRINITY_DN348079_c0_g1
TRINITY_DN348081_c0_g1
TRINITY_DN348083_c0_g1
TRINITY_DN348085_c0_g1
TRINITY_DN348095_c0_g1
TRINITY_DN348096_c0_g1
TRINITY_DN348097_c0_g1
TRINITY_DN348102_c0_g1
TRINITY_DN348108_c0_g1
TRINITY_DN348110_c0_g1
TRINITY_DN348111_c0_g1
TRINITY_DN348115_c0_g1
TRINITY_DN348123_c0_g1
TRINITY_DN348124_c0_g1
TRINITY_DN348129_c0_g1
TRINITY_DN348132_c0_g1
TRINITY_DN348143_c0_g1
TRINITY_DN348149_c0_g1
TRINITY_DN348151_c0_g1
TRINITY_DN348161_c0_g1
TRINITY_DN348162_c0_g1
TRINITY_DN348173_c0_g1
TRINITY_DN348177_c0_g1
TRINITY_DN348186_c0_g1
TRINITY_DN348191_c0_g1
TRINITY_DN348196_c0_g1
TRINITY_DN348199_c0_g1
TRINITY_DN348201_c0_g1
TRINITY_DN348203_c0_g1
TRINITY_DN348205_c0_g1
TRINITY_DN348210_c0_g1
TRINITY_DN348215_c0_g1
TRINITY_DN348224_c0_g1
TRINITY_DN348228_c0_g1
TRINITY_DN348230_c0_g1
TRINITY_DN348232_c0_g1
TRINITY_DN348239_c0_g1
TRINITY_DN348240_c0_g1
TRINITY_DN348244_c0_g1
TRINITY_DN348246_c0_g1
TRINITY_DN348249_c0_g1
TRINITY_DN348251_c0_g1
TRINITY_DN348256_c0_g1
TRINITY_DN348262_c0_g1
TRINITY_DN348266_c0_g1
TRINITY_DN348267_c0_g1
TRINITY_DN348268_c0_g1
TRINITY_DN348271_c0_g1
TRINITY_DN348274_c0_g1
TRINITY_DN348275_c0_g1
TRINITY_DN348280_c0_g1
TRINITY_DN348281_c0_g1
TRINITY_DN348282_c0_g1
TRINITY_DN348291_c0_g1
TRINITY_DN348295_c0_g1
TRINITY_DN348303_c0_g1
TRINITY_DN348305_c0_g1
TRINITY_DN348308_c0_g1
TRINITY_DN348311_c0_g1
TRINITY_DN348313_c0_g1
TRINITY_DN348315_c0_g1
TRINITY_DN348321_c0_g1
TRINITY_DN348324_c0_g1
TRINITY_DN348329_c0_g1
TRINITY_DN348334_c0_g1
TRINITY_DN348340_c0_g1
TRINITY_DN348342_c0_g1
TRINITY_DN348348_c0_g1
TRINITY_DN348350_c0_g1
TRINITY_DN348351_c0_g1
TRINITY_DN348358_c0_g1
TRINITY_DN348367_c0_g1
TRINITY_DN348370_c0_g1
TRINITY_DN348384_c0_g1
TRINITY_DN348386_c0_g1
TRINITY_DN348390_c0_g1
TRINITY_DN348395_c0_g1
TRINITY_DN348404_c0_g1
TRINITY_DN348405_c0_g1
TRINITY_DN348413_c0_g1
TRINITY_DN348418_c0_g1
TRINITY_DN348425_c0_g1
TRINITY_DN348432_c0_g1
TRINITY_DN348433_c0_g1
TRINITY_DN348435_c0_g1
TRINITY_DN348437_c0_g1
TRINITY_DN348440_c0_g1
TRINITY_DN348446_c0_g1
TRINITY_DN348449_c0_g1
TRINITY_DN348450_c0_g1
TRINITY_DN348451_c0_g1
TRINITY_DN348454_c0_g1
TRINITY_DN348458_c0_g1
TRINITY_DN34845_c0_g1
TRINITY_DN348463_c0_g1
TRINITY_DN348464_c0_g1
TRINITY_DN348471_c0_g1
TRINITY_DN348473_c0_g1
TRINITY_DN348489_c0_g1
TRINITY_DN348494_c0_g1
TRINITY_DN348496_c0_g1
TRINITY_DN348498_c0_g1
TRINITY_DN348511_c0_g1
TRINITY_DN348515_c0_g1
TRINITY_DN348519_c0_g1
TRINITY_DN348523_c0_g1
TRINITY_DN348524_c0_g1
TRINITY_DN348531_c0_g1
TRINITY_DN348537_c0_g1
TRINITY_DN348543_c0_g1
TRINITY_DN348553_c0_g1
TRINITY_DN348554_c0_g1
TRINITY_DN348557_c0_g1
TRINITY_DN34855_c0_g1
TRINITY_DN348566_c0_g1
TRINITY_DN348573_c0_g1
TRINITY_DN348574_c0_g1
TRINITY_DN348575_c0_g1
TRINITY_DN348577_c0_g1
TRINITY_DN348581_c0_g1
TRINITY_DN348583_c0_g1
TRINITY_DN348584_c0_g1
TRINITY_DN348586_c0_g1
TRINITY_DN348591_c0_g1
TRINITY_DN348593_c0_g1
TRINITY_DN348595_c0_g1
TRINITY_DN348605_c0_g1
TRINITY_DN348607_c0_g1
TRINITY_DN348609_c0_g1
TRINITY_DN348611_c0_g1
TRINITY_DN348617_c0_g1
TRINITY_DN348618_c0_g1
TRINITY_DN348635_c0_g1
TRINITY_DN348638_c0_g1
TRINITY_DN34863_c0_g1
TRINITY_DN348643_c0_g1
TRINITY_DN348646_c0_g1
TRINITY_DN348648_c0_g1
TRINITY_DN348653_c0_g1
TRINITY_DN348655_c0_g1
TRINITY_DN348663_c0_g1
TRINITY_DN348664_c0_g1
TRINITY_DN348679_c0_g1
TRINITY_DN348681_c0_g1
TRINITY_DN348683_c0_g1
TRINITY_DN348684_c0_g1
TRINITY_DN348685_c0_g1
TRINITY_DN348689_c0_g1
TRINITY_DN348690_c0_g1
TRINITY_DN348699_c0_g1
TRINITY_DN348700_c0_g1
TRINITY_DN348704_c0_g1
TRINITY_DN348705_c0_g1
TRINITY_DN348708_c0_g1
TRINITY_DN348715_c0_g1
TRINITY_DN348723_c0_g1
TRINITY_DN348727_c0_g1
TRINITY_DN348736_c0_g1
TRINITY_DN348737_c0_g1
TRINITY_DN348738_c0_g1
TRINITY_DN348739_c0_g1
TRINITY_DN348741_c0_g1
TRINITY_DN348751_c0_g1
TRINITY_DN348753_c0_g1
TRINITY_DN348759_c0_g1
TRINITY_DN348761_c0_g1
TRINITY_DN348764_c0_g1
TRINITY_DN348775_c0_g1
TRINITY_DN348776_c0_g1
TRINITY_DN348790_c0_g1
TRINITY_DN348792_c0_g1
TRINITY_DN348794_c0_g1
TRINITY_DN348795_c0_g1
TRINITY_DN348799_c0_g1
TRINITY_DN348802_c0_g1
TRINITY_DN348809_c0_g1
TRINITY_DN348821_c0_g1
TRINITY_DN348824_c0_g1
TRINITY_DN348826_c0_g1
TRINITY_DN348829_c0_g1
TRINITY_DN348836_c0_g1
TRINITY_DN348838_c0_g1
TRINITY_DN34883_c0_g1
TRINITY_DN348840_c0_g1
TRINITY_DN348849_c0_g1
TRINITY_DN348851_c0_g1
TRINITY_DN348875_c0_g1
TRINITY_DN348883_c0_g1
TRINITY_DN348890_c0_g1
TRINITY_DN348912_c0_g1
TRINITY_DN348916_c0_g1
TRINITY_DN348925_c0_g1
TRINITY_DN348929_c0_g1
TRINITY_DN348945_c0_g1
TRINITY_DN348948_c0_g1
TRINITY_DN348957_c0_g1
TRINITY_DN348961_c0_g1
TRINITY_DN348994_c0_g1
TRINITY_DN349001_c0_g1
TRINITY_DN349020_c0_g1
TRINITY_DN349036_c0_g1
TRINITY_DN349040_c0_g1
TRINITY_DN349041_c0_g1
TRINITY_DN349048_c0_g1
TRINITY_DN349049_c0_g1
TRINITY_DN349055_c0_g1
TRINITY_DN349060_c0_g1
TRINITY_DN349074_c0_g1
TRINITY_DN349085_c0_g1
TRINITY_DN349088_c0_g1
TRINITY_DN34908_c0_g1
TRINITY_DN349106_c0_g1
TRINITY_DN349108_c0_g1
TRINITY_DN349114_c0_g1
TRINITY_DN349137_c0_g1
TRINITY_DN349143_c0_g1
TRINITY_DN349148_c0_g1
TRINITY_DN349155_c0_g1
TRINITY_DN349159_c0_g1
TRINITY_DN349176_c0_g1
TRINITY_DN349178_c0_g1
TRINITY_DN34917_c0_g1
TRINITY_DN349182_c0_g1
TRINITY_DN349187_c0_g1
TRINITY_DN349188_c0_g1
TRINITY_DN349189_c0_g1
TRINITY_DN349197_c0_g1
TRINITY_DN349199_c0_g1
TRINITY_DN349203_c0_g1
TRINITY_DN349229_c0_g1
TRINITY_DN349246_c0_g1
TRINITY_DN349248_c0_g1
TRINITY_DN349250_c0_g1
TRINITY_DN349264_c0_g1
TRINITY_DN349271_c0_g1
TRINITY_DN349278_c0_g1
TRINITY_DN34927_c0_g1
TRINITY_DN349297_c0_g1
TRINITY_DN349321_c0_g1
TRINITY_DN349327_c0_g1
TRINITY_DN349333_c0_g1
TRINITY_DN349339_c0_g1
TRINITY_DN349340_c0_g1
TRINITY_DN349345_c0_g1
TRINITY_DN349346_c0_g1
TRINITY_DN349348_c0_g1
TRINITY_DN349352_c0_g1
TRINITY_DN349354_c0_g1
TRINITY_DN349360_c0_g1
TRINITY_DN349367_c0_g1
TRINITY_DN349369_c0_g1
TRINITY_DN349374_c0_g1
TRINITY_DN349378_c0_g1
TRINITY_DN349383_c0_g1
TRINITY_DN349384_c0_g1
TRINITY_DN349388_c0_g1
TRINITY_DN349406_c0_g1
TRINITY_DN349418_c0_g1
TRINITY_DN349429_c0_g1
TRINITY_DN34943_c0_g1
TRINITY_DN349444_c0_g1
TRINITY_DN349449_c0_g1
TRINITY_DN349463_c0_g1
TRINITY_DN349476_c0_g1
TRINITY_DN349484_c0_g1
TRINITY_DN349497_c0_g1
TRINITY_DN349502_c0_g1
TRINITY_DN349511_c0_g1
TRINITY_DN349515_c0_g1
TRINITY_DN349517_c0_g1
TRINITY_DN349519_c0_g1
TRINITY_DN349525_c0_g1
TRINITY_DN349540_c0_g1
TRINITY_DN349544_c0_g1
TRINITY_DN349548_c0_g1
TRINITY_DN349552_c0_g1
TRINITY_DN349553_c0_g1
TRINITY_DN349554_c0_g1
TRINITY_DN349561_c0_g1
TRINITY_DN349566_c0_g1
TRINITY_DN349569_c0_g1
TRINITY_DN349578_c0_g1
TRINITY_DN349599_c0_g1
TRINITY_DN349603_c0_g1
TRINITY_DN349608_c0_g1
TRINITY_DN349610_c0_g1
TRINITY_DN349616_c0_g1
TRINITY_DN349621_c0_g1
TRINITY_DN349633_c0_g1
TRINITY_DN349634_c0_g1
TRINITY_DN349638_c0_g1
TRINITY_DN349651_c0_g1
TRINITY_DN349655_c0_g1
TRINITY_DN349657_c0_g1
TRINITY_DN349662_c0_g1
TRINITY_DN349665_c0_g1
TRINITY_DN349685_c0_g1
TRINITY_DN349689_c0_g1
TRINITY_DN349699_c0_g1
TRINITY_DN349708_c0_g1
TRINITY_DN349716_c0_g1
TRINITY_DN34971_c0_g1
TRINITY_DN349721_c0_g1
TRINITY_DN349742_c0_g1
TRINITY_DN349744_c0_g1
TRINITY_DN349746_c0_g1
TRINITY_DN349748_c0_g1
TRINITY_DN34974_c0_g1
TRINITY_DN349760_c0_g1
TRINITY_DN349769_c0_g1
TRINITY_DN349774_c0_g1
TRINITY_DN349776_c0_g1
TRINITY_DN349785_c0_g1
TRINITY_DN349787_c0_g1
TRINITY_DN349792_c0_g1
TRINITY_DN349807_c0_g1
TRINITY_DN349825_c0_g1
TRINITY_DN349840_c0_g1
TRINITY_DN349844_c0_g1
TRINITY_DN349845_c0_g1
TRINITY_DN349853_c0_g1
TRINITY_DN34985_c0_g1
TRINITY_DN349860_c0_g1
TRINITY_DN349863_c0_g1
TRINITY_DN349865_c0_g1
TRINITY_DN349883_c0_g1
TRINITY_DN349889_c0_g1
TRINITY_DN349901_c0_g1
TRINITY_DN349904_c0_g1
TRINITY_DN34990_c0_g1
TRINITY_DN349913_c0_g1
TRINITY_DN349919_c0_g1
TRINITY_DN349925_c0_g1
TRINITY_DN349947_c0_g1
TRINITY_DN349950_c0_g1
TRINITY_DN349954_c0_g1
TRINITY_DN349955_c0_g1
TRINITY_DN349968_c0_g1
TRINITY_DN349975_c0_g1
TRINITY_DN350004_c0_g1
TRINITY_DN350010_c0_g1
TRINITY_DN350011_c0_g1
TRINITY_DN350012_c0_g1
TRINITY_DN350016_c0_g1
TRINITY_DN35002_c0_g1
TRINITY_DN350036_c0_g1
TRINITY_DN350037_c0_g1
TRINITY_DN350052_c0_g1
TRINITY_DN350059_c0_g1
TRINITY_DN350062_c0_g1
TRINITY_DN350102_c0_g1
TRINITY_DN350105_c0_g1
TRINITY_DN350124_c0_g1
TRINITY_DN350126_c0_g1
TRINITY_DN350137_c0_g1
TRINITY_DN350143_c0_g1
TRINITY_DN35014_c0_g1
TRINITY_DN350150_c0_g1
TRINITY_DN350160_c0_g1
TRINITY_DN350165_c0_g1
TRINITY_DN350167_c0_g1
TRINITY_DN350181_c0_g1
TRINITY_DN350205_c0_g1
TRINITY_DN350208_c0_g1
TRINITY_DN350221_c0_g1
TRINITY_DN350239_c0_g1
TRINITY_DN350252_c0_g1
TRINITY_DN350268_c0_g1
TRINITY_DN350281_c0_g1
TRINITY_DN350289_c0_g1
TRINITY_DN350310_c0_g1
TRINITY_DN350339_c0_g1
TRINITY_DN350345_c0_g1
TRINITY_DN350346_c0_g1
TRINITY_DN350397_c0_g1
TRINITY_DN350410_c0_g1
TRINITY_DN35042_c0_g1
TRINITY_DN350464_c0_g1
TRINITY_DN350469_c0_g1
TRINITY_DN350495_c0_g1
TRINITY_DN350503_c0_g1
TRINITY_DN350514_c0_g1
TRINITY_DN350517_c0_g1
TRINITY_DN350518_c0_g1
TRINITY_DN350524_c0_g1
TRINITY_DN350526_c0_g1
TRINITY_DN350528_c0_g1
TRINITY_DN350543_c0_g1
TRINITY_DN350546_c0_g1
TRINITY_DN350559_c0_g1
TRINITY_DN350570_c0_g1
TRINITY_DN350575_c0_g1
TRINITY_DN350577_c0_g1
TRINITY_DN350589_c0_g1
TRINITY_DN35059_c0_g1
TRINITY_DN350602_c0_g1
TRINITY_DN350610_c0_g1
TRINITY_DN350639_c0_g1
TRINITY_DN350642_c0_g1
TRINITY_DN350645_c0_g1
TRINITY_DN350647_c0_g1
TRINITY_DN350650_c0_g1
TRINITY_DN350654_c0_g1
TRINITY_DN350668_c0_g1
TRINITY_DN350675_c0_g1
TRINITY_DN350689_c0_g1
TRINITY_DN350719_c0_g1
TRINITY_DN350722_c0_g1
TRINITY_DN350730_c0_g1
TRINITY_DN350738_c0_g1
TRINITY_DN35073_c0_g1
TRINITY_DN350741_c0_g1
TRINITY_DN350745_c0_g1
TRINITY_DN350747_c0_g1
TRINITY_DN350756_c0_g1
TRINITY_DN350759_c0_g1
TRINITY_DN350762_c0_g1
TRINITY_DN350776_c0_g1
TRINITY_DN350777_c0_g1
TRINITY_DN350780_c0_g1
TRINITY_DN350789_c0_g1
TRINITY_DN350793_c0_g1
TRINITY_DN350796_c0_g1
TRINITY_DN350797_c0_g1
TRINITY_DN350813_c0_g1
TRINITY_DN350830_c0_g1
TRINITY_DN350831_c0_g1
TRINITY_DN350850_c0_g1
TRINITY_DN350853_c0_g1
TRINITY_DN350855_c0_g1
TRINITY_DN350856_c0_g1
TRINITY_DN350857_c0_g1
TRINITY_DN350860_c0_g1
TRINITY_DN350861_c0_g1
TRINITY_DN350875_c0_g1
TRINITY_DN350887_c0_g1
TRINITY_DN350891_c0_g1
TRINITY_DN350896_c0_g1
TRINITY_DN350902_c0_g1
TRINITY_DN350912_c0_g1
TRINITY_DN350923_c0_g1
TRINITY_DN350928_c0_g1
TRINITY_DN350944_c0_g1
TRINITY_DN350947_c0_g1
TRINITY_DN350950_c0_g1
TRINITY_DN350952_c0_g1
TRINITY_DN350954_c0_g1
TRINITY_DN350955_c0_g1
TRINITY_DN350957_c0_g1
TRINITY_DN350961_c0_g1
TRINITY_DN350963_c0_g1
TRINITY_DN350965_c0_g1
TRINITY_DN350970_c0_g1
TRINITY_DN350972_c0_g1
TRINITY_DN350973_c0_g1
TRINITY_DN350975_c0_g1
TRINITY_DN350976_c0_g1
TRINITY_DN350980_c0_g1
TRINITY_DN350982_c0_g1
TRINITY_DN350984_c0_g1
TRINITY_DN350986_c0_g1
TRINITY_DN350990_c0_g1
TRINITY_DN350993_c0_g1
TRINITY_DN350998_c0_g1
TRINITY_DN351002_c0_g1
TRINITY_DN351005_c0_g1
TRINITY_DN351006_c0_g1
TRINITY_DN351011_c0_g1
TRINITY_DN351015_c0_g1
TRINITY_DN351019_c0_g1
TRINITY_DN351020_c0_g1
TRINITY_DN351024_c0_g1
TRINITY_DN351027_c0_g1
TRINITY_DN351035_c0_g1
TRINITY_DN351039_c0_g1
TRINITY_DN351043_c0_g1
TRINITY_DN351050_c0_g1
TRINITY_DN351052_c0_g1
TRINITY_DN351053_c0_g1
TRINITY_DN351054_c0_g1
TRINITY_DN351055_c0_g1
TRINITY_DN351056_c0_g1
TRINITY_DN351057_c0_g1
TRINITY_DN351059_c0_g1
TRINITY_DN35105_c0_g1
TRINITY_DN351060_c0_g1
TRINITY_DN351061_c0_g1
TRINITY_DN351065_c0_g1
TRINITY_DN351066_c0_g1
TRINITY_DN351068_c0_g1
TRINITY_DN351070_c0_g1
TRINITY_DN351072_c0_g1
TRINITY_DN351073_c0_g1
TRINITY_DN351076_c0_g1
TRINITY_DN351077_c0_g1
TRINITY_DN351082_c0_g1
TRINITY_DN351083_c0_g1
TRINITY_DN351084_c0_g1
TRINITY_DN351086_c0_g1
TRINITY_DN351089_c0_g1
TRINITY_DN351093_c0_g1
TRINITY_DN351101_c0_g1
TRINITY_DN351105_c0_g1
TRINITY_DN351111_c0_g1
TRINITY_DN351112_c0_g1
TRINITY_DN351113_c0_g1
TRINITY_DN351117_c0_g1
TRINITY_DN351119_c0_g1
TRINITY_DN351130_c0_g1
TRINITY_DN351134_c0_g1
TRINITY_DN351138_c0_g1
TRINITY_DN351140_c0_g1
TRINITY_DN351147_c0_g1
TRINITY_DN351149_c0_g1
TRINITY_DN351151_c0_g1
TRINITY_DN351157_c0_g1
TRINITY_DN351158_c0_g1
TRINITY_DN351162_c0_g1
TRINITY_DN351163_c0_g1
TRINITY_DN351167_c0_g1
TRINITY_DN351169_c0_g1
TRINITY_DN351176_c0_g1
TRINITY_DN351185_c0_g1
TRINITY_DN351187_c0_g1
TRINITY_DN351192_c0_g1
TRINITY_DN351198_c0_g1
TRINITY_DN351200_c0_g1
TRINITY_DN351206_c0_g1
TRINITY_DN351213_c0_g1
TRINITY_DN351218_c0_g1
TRINITY_DN351221_c0_g1
TRINITY_DN351222_c0_g1
TRINITY_DN351226_c0_g1
TRINITY_DN351228_c0_g1
TRINITY_DN351231_c0_g1
TRINITY_DN351234_c0_g1
TRINITY_DN351240_c0_g1
TRINITY_DN351241_c0_g1
TRINITY_DN351248_c0_g1
TRINITY_DN351249_c0_g1
TRINITY_DN351257_c0_g1
TRINITY_DN351262_c0_g1
TRINITY_DN351270_c0_g1
TRINITY_DN351271_c0_g1
TRINITY_DN351278_c0_g1
TRINITY_DN35127_c0_g1
TRINITY_DN351319_c0_g1
TRINITY_DN351331_c0_g1
TRINITY_DN351332_c0_g1
TRINITY_DN351340_c0_g1
TRINITY_DN351347_c0_g1
TRINITY_DN351348_c0_g1
TRINITY_DN351350_c0_g1
TRINITY_DN351358_c0_g1
TRINITY_DN351361_c0_g1
TRINITY_DN351362_c0_g1
TRINITY_DN351364_c0_g1
TRINITY_DN351372_c0_g1
TRINITY_DN351383_c0_g1
TRINITY_DN351385_c0_g1
TRINITY_DN351397_c0_g1
TRINITY_DN351402_c0_g1
TRINITY_DN351404_c0_g1
TRINITY_DN351407_c0_g1
TRINITY_DN351414_c0_g1
TRINITY_DN351417_c0_g1
TRINITY_DN351423_c0_g1
TRINITY_DN35142_c0_g1
TRINITY_DN351432_c0_g1
TRINITY_DN351438_c0_g1
TRINITY_DN351442_c0_g1
TRINITY_DN351447_c0_g1
TRINITY_DN351449_c0_g1
TRINITY_DN351455_c0_g1
TRINITY_DN351465_c0_g1
TRINITY_DN351467_c0_g1
TRINITY_DN351483_c0_g1
TRINITY_DN351486_c0_g1
TRINITY_DN351492_c0_g1
TRINITY_DN351494_c0_g1
TRINITY_DN351498_c0_g1
TRINITY_DN351504_c0_g1
TRINITY_DN35150_c0_g1
TRINITY_DN351510_c0_g1
TRINITY_DN351518_c0_g1
TRINITY_DN351541_c0_g1
TRINITY_DN351542_c0_g1
TRINITY_DN351544_c0_g1
TRINITY_DN35154_c0_g1
TRINITY_DN351558_c0_g1
TRINITY_DN35155_c0_g1
TRINITY_DN351576_c0_g1
TRINITY_DN351580_c0_g1
TRINITY_DN351583_c0_g1
TRINITY_DN351587_c0_g1
TRINITY_DN351593_c0_g1
TRINITY_DN351598_c0_g1
TRINITY_DN351599_c0_g1
TRINITY_DN351614_c0_g1
TRINITY_DN351617_c0_g1
TRINITY_DN351623_c0_g1
TRINITY_DN351624_c0_g1
TRINITY_DN351627_c0_g1
TRINITY_DN351631_c0_g1
TRINITY_DN351634_c0_g1
TRINITY_DN351638_c0_g1
TRINITY_DN351640_c0_g1
TRINITY_DN351643_c0_g1
TRINITY_DN351648_c0_g1
TRINITY_DN351649_c0_g1
TRINITY_DN351651_c0_g1
TRINITY_DN35165_c0_g1
TRINITY_DN351660_c0_g1
TRINITY_DN35166_c0_g1
TRINITY_DN351670_c0_g1
TRINITY_DN351671_c0_g1
TRINITY_DN351672_c0_g1
TRINITY_DN351673_c0_g1
TRINITY_DN351675_c0_g1
TRINITY_DN351677_c0_g1
TRINITY_DN351679_c0_g1
TRINITY_DN351680_c0_g1
TRINITY_DN351682_c0_g1
TRINITY_DN351691_c0_g1
TRINITY_DN351692_c0_g1
TRINITY_DN351696_c0_g1
TRINITY_DN351697_c0_g1
TRINITY_DN351698_c0_g1
TRINITY_DN351705_c0_g1
TRINITY_DN351706_c0_g1
TRINITY_DN351708_c0_g1
TRINITY_DN351709_c0_g1
TRINITY_DN351715_c0_g1
TRINITY_DN351716_c0_g1
TRINITY_DN351717_c0_g1
TRINITY_DN351722_c0_g1
TRINITY_DN351726_c0_g1
TRINITY_DN351731_c0_g1
TRINITY_DN351732_c0_g1
TRINITY_DN351734_c0_g1
TRINITY_DN351735_c0_g1
TRINITY_DN351737_c0_g1
TRINITY_DN351740_c0_g1
TRINITY_DN351744_c0_g1
TRINITY_DN351747_c0_g1
TRINITY_DN351749_c0_g1
TRINITY_DN351753_c0_g1
TRINITY_DN35175_c0_g1
TRINITY_DN351763_c0_g1
TRINITY_DN351767_c0_g1
TRINITY_DN351771_c0_g1
TRINITY_DN351779_c0_g1
TRINITY_DN351782_c0_g1
TRINITY_DN351786_c0_g1
TRINITY_DN351789_c0_g1
TRINITY_DN351793_c0_g1
TRINITY_DN351795_c0_g1
TRINITY_DN351797_c0_g1
TRINITY_DN351799_c0_g1
TRINITY_DN351801_c0_g1
TRINITY_DN351802_c0_g1
TRINITY_DN351803_c0_g1
TRINITY_DN351804_c0_g1
TRINITY_DN35180_c0_g1
TRINITY_DN351817_c0_g1
TRINITY_DN351819_c0_g1
TRINITY_DN351820_c0_g1
TRINITY_DN351824_c0_g1
TRINITY_DN351826_c0_g1
TRINITY_DN351828_c0_g1
TRINITY_DN351833_c0_g1
TRINITY_DN351836_c0_g1
TRINITY_DN351847_c0_g1
TRINITY_DN351851_c0_g1
TRINITY_DN351852_c0_g1
TRINITY_DN351856_c0_g1
TRINITY_DN351858_c0_g1
TRINITY_DN351859_c0_g1
TRINITY_DN351864_c0_g1
TRINITY_DN351865_c0_g1
TRINITY_DN351866_c0_g1
TRINITY_DN351867_c0_g1
TRINITY_DN351873_c0_g1
TRINITY_DN351877_c0_g1
TRINITY_DN351884_c0_g1
TRINITY_DN351885_c0_g1
TRINITY_DN351892_c0_g1
TRINITY_DN351893_c0_g1
TRINITY_DN351895_c0_g1
TRINITY_DN351897_c0_g1
TRINITY_DN351899_c0_g1
TRINITY_DN351900_c0_g1
TRINITY_DN351901_c0_g1
TRINITY_DN351903_c0_g1
TRINITY_DN351906_c0_g1
TRINITY_DN351909_c0_g1
TRINITY_DN351910_c0_g1
TRINITY_DN351911_c0_g1
TRINITY_DN351913_c0_g1
TRINITY_DN351917_c0_g1
TRINITY_DN351918_c0_g1
TRINITY_DN351921_c0_g1
TRINITY_DN351922_c0_g1
TRINITY_DN351924_c0_g1
TRINITY_DN351926_c0_g1
TRINITY_DN351927_c0_g1
TRINITY_DN351931_c0_g1
TRINITY_DN351934_c0_g1
TRINITY_DN351936_c0_g1
TRINITY_DN351937_c0_g1
TRINITY_DN351938_c0_g1
TRINITY_DN351939_c0_g1
TRINITY_DN351947_c0_g1
TRINITY_DN351950_c0_g1
TRINITY_DN351953_c0_g1
TRINITY_DN351955_c0_g1
TRINITY_DN351958_c0_g1
TRINITY_DN351961_c0_g1
TRINITY_DN351962_c0_g1
TRINITY_DN351966_c0_g1
TRINITY_DN351978_c0_g1
TRINITY_DN351980_c0_g1
TRINITY_DN351985_c0_g1
TRINITY_DN351988_c0_g1
TRINITY_DN351989_c0_g1
TRINITY_DN35198_c0_g1
TRINITY_DN351990_c0_g1
TRINITY_DN351997_c0_g1
TRINITY_DN351998_c0_g1
TRINITY_DN35199_c0_g1
TRINITY_DN352000_c0_g1
TRINITY_DN352001_c0_g1
TRINITY_DN352005_c0_g1
TRINITY_DN352013_c0_g1
TRINITY_DN352014_c0_g1
TRINITY_DN352017_c0_g1
TRINITY_DN35201_c0_g1
TRINITY_DN352025_c0_g1
TRINITY_DN352026_c0_g1
TRINITY_DN352027_c0_g1
TRINITY_DN352029_c0_g1
TRINITY_DN352031_c0_g1
TRINITY_DN352032_c0_g1
TRINITY_DN352033_c0_g1
TRINITY_DN352034_c0_g1
TRINITY_DN352036_c0_g1
TRINITY_DN352037_c0_g1
TRINITY_DN352041_c0_g1
TRINITY_DN352047_c0_g1
TRINITY_DN352049_c0_g1
TRINITY_DN352050_c0_g1
TRINITY_DN352051_c0_g1
TRINITY_DN352052_c0_g1
TRINITY_DN352059_c0_g1
TRINITY_DN352061_c0_g1
TRINITY_DN352063_c0_g1
TRINITY_DN352072_c0_g1
TRINITY_DN352073_c0_g1
TRINITY_DN352074_c0_g1
TRINITY_DN352079_c0_g1
TRINITY_DN352083_c0_g1
TRINITY_DN352088_c0_g1
TRINITY_DN352095_c0_g1
TRINITY_DN352097_c0_g1
TRINITY_DN352098_c0_g1
TRINITY_DN352102_c0_g1
TRINITY_DN352107_c0_g1
TRINITY_DN352114_c0_g1
TRINITY_DN352117_c0_g1
TRINITY_DN352119_c0_g1
TRINITY_DN352122_c0_g1
TRINITY_DN352123_c0_g1
TRINITY_DN352133_c0_g1
TRINITY_DN352135_c0_g1
TRINITY_DN352138_c0_g1
TRINITY_DN352141_c0_g1
TRINITY_DN352142_c0_g1
TRINITY_DN352143_c0_g1
TRINITY_DN352144_c0_g1
TRINITY_DN35214_c0_g1
TRINITY_DN352150_c0_g1
TRINITY_DN352151_c0_g1
TRINITY_DN352153_c0_g1
TRINITY_DN352156_c0_g1
TRINITY_DN352160_c0_g1
TRINITY_DN352162_c0_g1
TRINITY_DN352164_c0_g1
TRINITY_DN352165_c0_g1
TRINITY_DN352166_c0_g1
TRINITY_DN352173_c0_g1
TRINITY_DN352174_c0_g1
TRINITY_DN352175_c0_g1
TRINITY_DN352177_c0_g1
TRINITY_DN352178_c0_g1
TRINITY_DN352179_c0_g1
TRINITY_DN352181_c0_g1
TRINITY_DN352183_c0_g1
TRINITY_DN352187_c0_g1
TRINITY_DN352191_c0_g1
TRINITY_DN352192_c0_g1
TRINITY_DN352193_c0_g1
TRINITY_DN352194_c0_g1
TRINITY_DN352197_c0_g1
TRINITY_DN352198_c0_g1
TRINITY_DN352209_c0_g1
TRINITY_DN35220_c0_g1
TRINITY_DN352210_c0_g1
TRINITY_DN352211_c0_g1
TRINITY_DN352215_c0_g1
TRINITY_DN352218_c0_g1
TRINITY_DN352220_c0_g1
TRINITY_DN352222_c0_g1
TRINITY_DN352224_c0_g1
TRINITY_DN352225_c0_g1
TRINITY_DN352226_c0_g1
TRINITY_DN352229_c0_g1
TRINITY_DN352240_c0_g1
TRINITY_DN352242_c0_g1
TRINITY_DN352246_c0_g1
TRINITY_DN352247_c0_g1
TRINITY_DN352248_c0_g1
TRINITY_DN352251_c0_g1
TRINITY_DN352261_c0_g1
TRINITY_DN352262_c0_g1
TRINITY_DN352264_c0_g1
TRINITY_DN352266_c0_g1
TRINITY_DN352267_c0_g1
TRINITY_DN352276_c0_g1
TRINITY_DN352277_c0_g1
TRINITY_DN352278_c0_g1
TRINITY_DN352281_c0_g1
TRINITY_DN352282_c0_g1
TRINITY_DN352286_c0_g1
TRINITY_DN352287_c0_g1
TRINITY_DN352292_c0_g1
TRINITY_DN352293_c0_g1
TRINITY_DN352296_c0_g1
TRINITY_DN352298_c0_g1
TRINITY_DN352302_c0_g1
TRINITY_DN352305_c0_g1
TRINITY_DN352316_c0_g1
TRINITY_DN352317_c0_g1
TRINITY_DN352326_c0_g1
TRINITY_DN352327_c0_g1
TRINITY_DN352337_c0_g1
TRINITY_DN352343_c0_g1
TRINITY_DN352345_c0_g1
TRINITY_DN352354_c0_g1
TRINITY_DN352356_c0_g1
TRINITY_DN352357_c0_g1
TRINITY_DN352359_c0_g1
TRINITY_DN352364_c0_g1
TRINITY_DN352369_c0_g1
TRINITY_DN352371_c0_g1
TRINITY_DN352373_c0_g1
TRINITY_DN352375_c0_g1
TRINITY_DN352376_c0_g1
TRINITY_DN352377_c0_g1
TRINITY_DN352378_c0_g1
TRINITY_DN352379_c0_g1
TRINITY_DN352380_c0_g1
TRINITY_DN352385_c0_g1
TRINITY_DN352391_c0_g1
TRINITY_DN352395_c0_g1
TRINITY_DN352396_c0_g1
TRINITY_DN352399_c0_g1
TRINITY_DN352402_c0_g1
TRINITY_DN352405_c0_g1
TRINITY_DN352412_c0_g1
TRINITY_DN352415_c0_g1
TRINITY_DN352416_c0_g1
TRINITY_DN352419_c0_g1
TRINITY_DN352427_c0_g1
TRINITY_DN352431_c0_g1
TRINITY_DN352434_c0_g1
TRINITY_DN352438_c0_g1
TRINITY_DN352440_c0_g1
TRINITY_DN352442_c0_g1
TRINITY_DN352443_c0_g1
TRINITY_DN352444_c0_g1
TRINITY_DN352447_c0_g1
TRINITY_DN352448_c0_g1
TRINITY_DN352451_c0_g1
TRINITY_DN352455_c0_g1
TRINITY_DN352457_c0_g1
TRINITY_DN352459_c0_g1
TRINITY_DN352464_c0_g1
TRINITY_DN352470_c0_g1
TRINITY_DN352475_c0_g1
TRINITY_DN352484_c0_g1
TRINITY_DN352485_c0_g1
TRINITY_DN352492_c0_g1
TRINITY_DN352496_c0_g1
TRINITY_DN352497_c0_g1
TRINITY_DN352499_c0_g1
TRINITY_DN352503_c0_g1
TRINITY_DN352507_c0_g1
TRINITY_DN352514_c0_g1
TRINITY_DN352518_c0_g1
TRINITY_DN352519_c0_g1
TRINITY_DN352524_c0_g1
TRINITY_DN352525_c0_g1
TRINITY_DN352526_c0_g1
TRINITY_DN352527_c0_g1
TRINITY_DN352532_c0_g1
TRINITY_DN352539_c0_g1
TRINITY_DN352542_c0_g1
TRINITY_DN352548_c0_g1
TRINITY_DN352550_c0_g1
TRINITY_DN352552_c0_g1
TRINITY_DN352560_c0_g1
TRINITY_DN352566_c0_g1
TRINITY_DN352567_c0_g1
TRINITY_DN352568_c0_g1
TRINITY_DN352570_c0_g1
TRINITY_DN352574_c0_g1
TRINITY_DN352579_c0_g1
TRINITY_DN352580_c0_g1
TRINITY_DN352586_c0_g1
TRINITY_DN352593_c0_g1
TRINITY_DN352598_c0_g1
TRINITY_DN352617_c0_g1
TRINITY_DN352618_c0_g1
TRINITY_DN352625_c0_g1
TRINITY_DN352633_c0_g1
TRINITY_DN352636_c0_g1
TRINITY_DN352637_c0_g1
TRINITY_DN352638_c0_g1
TRINITY_DN352644_c0_g1
TRINITY_DN352646_c0_g1
TRINITY_DN352650_c0_g1
TRINITY_DN352651_c0_g1
TRINITY_DN352652_c0_g1
TRINITY_DN352658_c0_g1
TRINITY_DN352662_c0_g1
TRINITY_DN352666_c0_g1
TRINITY_DN352671_c0_g1
TRINITY_DN352673_c0_g1
TRINITY_DN352676_c0_g1
TRINITY_DN352677_c0_g1
TRINITY_DN352679_c0_g1
TRINITY_DN352685_c0_g1
TRINITY_DN352686_c0_g1
TRINITY_DN352688_c0_g1
TRINITY_DN352708_c0_g1
TRINITY_DN352714_c0_g1
TRINITY_DN352725_c0_g1
TRINITY_DN352733_c0_g1
TRINITY_DN352736_c0_g1
TRINITY_DN352745_c0_g1
TRINITY_DN352755_c0_g1
TRINITY_DN352759_c0_g1
TRINITY_DN352760_c0_g1
TRINITY_DN352763_c0_g1
TRINITY_DN352770_c0_g1
TRINITY_DN352773_c0_g1
TRINITY_DN352779_c0_g1
TRINITY_DN352784_c0_g1
TRINITY_DN352785_c0_g1
TRINITY_DN352789_c0_g1
TRINITY_DN352795_c0_g1
TRINITY_DN352802_c0_g1
TRINITY_DN352805_c0_g1
TRINITY_DN352810_c0_g1
TRINITY_DN352820_c0_g1
TRINITY_DN352827_c0_g1
TRINITY_DN352830_c0_g1
TRINITY_DN352831_c0_g1
TRINITY_DN352835_c0_g1
TRINITY_DN352837_c0_g1
TRINITY_DN352841_c0_g1
TRINITY_DN352844_c0_g1
TRINITY_DN352845_c0_g1
TRINITY_DN352846_c0_g1
TRINITY_DN352848_c0_g1
TRINITY_DN352854_c0_g1
TRINITY_DN352859_c0_g1
TRINITY_DN352876_c0_g1
TRINITY_DN352878_c0_g1
TRINITY_DN352884_c0_g1
TRINITY_DN352887_c0_g1
TRINITY_DN352904_c0_g1
TRINITY_DN352906_c0_g1
TRINITY_DN352909_c0_g1
TRINITY_DN352910_c0_g1
TRINITY_DN352915_c0_g1
TRINITY_DN352926_c0_g1
TRINITY_DN352927_c0_g1
TRINITY_DN352932_c0_g1
TRINITY_DN352933_c0_g1
TRINITY_DN352940_c0_g1
TRINITY_DN352944_c0_g1
TRINITY_DN352946_c0_g1
TRINITY_DN352953_c0_g1
TRINITY_DN352956_c0_g1
TRINITY_DN352957_c0_g1
TRINITY_DN352968_c0_g1
TRINITY_DN352989_c0_g1
TRINITY_DN352991_c0_g1
TRINITY_DN353001_c0_g1
TRINITY_DN353012_c0_g1
TRINITY_DN353020_c0_g1
TRINITY_DN353022_c0_g1
TRINITY_DN353024_c0_g1
TRINITY_DN353026_c0_g1
TRINITY_DN353027_c0_g1
TRINITY_DN353037_c0_g1
TRINITY_DN353038_c0_g1
TRINITY_DN353039_c0_g1
TRINITY_DN353042_c0_g1
TRINITY_DN353043_c0_g1
TRINITY_DN353046_c0_g1
TRINITY_DN353047_c0_g1
TRINITY_DN353054_c0_g1
TRINITY_DN353055_c0_g1
TRINITY_DN353061_c0_g1
TRINITY_DN353066_c0_g1
TRINITY_DN353071_c0_g1
TRINITY_DN353074_c0_g1
TRINITY_DN353077_c0_g1
TRINITY_DN353084_c0_g1
TRINITY_DN353085_c0_g1
TRINITY_DN353086_c0_g1
TRINITY_DN353094_c0_g1
TRINITY_DN353096_c0_g1
TRINITY_DN353101_c0_g1
TRINITY_DN353103_c0_g1
TRINITY_DN353106_c0_g1
TRINITY_DN353111_c0_g1
TRINITY_DN353117_c0_g1
TRINITY_DN353119_c0_g1
TRINITY_DN353125_c0_g1
TRINITY_DN353149_c0_g1
TRINITY_DN35314_c0_g1
TRINITY_DN353156_c0_g1
TRINITY_DN353157_c0_g1
TRINITY_DN353159_c0_g1
TRINITY_DN35315_c0_g1
TRINITY_DN353160_c0_g1
TRINITY_DN353162_c0_g1
TRINITY_DN353165_c0_g1
TRINITY_DN353166_c0_g1
TRINITY_DN353173_c0_g1
TRINITY_DN353178_c0_g1
TRINITY_DN353179_c0_g1
TRINITY_DN353181_c0_g1
TRINITY_DN353190_c0_g1
TRINITY_DN353197_c0_g1
TRINITY_DN353203_c0_g1
TRINITY_DN353206_c0_g1
TRINITY_DN353209_c0_g1
TRINITY_DN353211_c0_g1
TRINITY_DN353216_c0_g1
TRINITY_DN353219_c0_g1
TRINITY_DN353222_c0_g1
TRINITY_DN353226_c0_g1
TRINITY_DN353228_c0_g1
TRINITY_DN353234_c0_g1
TRINITY_DN353250_c0_g1
TRINITY_DN353252_c0_g1
TRINITY_DN353253_c0_g1
TRINITY_DN353263_c0_g1
TRINITY_DN353265_c0_g1
TRINITY_DN353266_c0_g1
TRINITY_DN353268_c0_g1
TRINITY_DN353273_c0_g1
TRINITY_DN353297_c0_g1
TRINITY_DN353299_c0_g1
TRINITY_DN353303_c0_g1
TRINITY_DN353304_c0_g1
TRINITY_DN353308_c0_g1
TRINITY_DN353316_c0_g1
TRINITY_DN353320_c0_g1
TRINITY_DN353322_c0_g1
TRINITY_DN353323_c0_g1
TRINITY_DN353325_c0_g1
TRINITY_DN353330_c0_g1
TRINITY_DN353335_c0_g1
TRINITY_DN353339_c0_g1
TRINITY_DN353343_c0_g1
TRINITY_DN353351_c0_g1
TRINITY_DN353352_c0_g1
TRINITY_DN353353_c0_g1
TRINITY_DN353356_c0_g1
TRINITY_DN353361_c0_g1
TRINITY_DN353362_c0_g1
TRINITY_DN353368_c0_g1
TRINITY_DN353369_c0_g1
TRINITY_DN35336_c0_g1
TRINITY_DN353371_c0_g1
TRINITY_DN353377_c0_g1
TRINITY_DN353379_c0_g1
TRINITY_DN353391_c0_g1
TRINITY_DN353397_c0_g1
TRINITY_DN353399_c0_g1
TRINITY_DN353407_c0_g1
TRINITY_DN353410_c0_g1
TRINITY_DN353422_c0_g1
TRINITY_DN353426_c0_g1
TRINITY_DN353427_c0_g1
TRINITY_DN353431_c0_g1
TRINITY_DN353432_c0_g1
TRINITY_DN353433_c0_g1
TRINITY_DN353446_c0_g1
TRINITY_DN353451_c0_g1
TRINITY_DN353460_c0_g1
TRINITY_DN353464_c0_g1
TRINITY_DN353468_c0_g1
TRINITY_DN353472_c0_g1
TRINITY_DN353473_c0_g1
TRINITY_DN353483_c0_g1
TRINITY_DN353484_c0_g1
TRINITY_DN353486_c0_g1
TRINITY_DN353489_c0_g1
TRINITY_DN353497_c0_g1
TRINITY_DN353499_c0_g1
TRINITY_DN353504_c0_g1
TRINITY_DN353506_c0_g1
TRINITY_DN353507_c0_g1
TRINITY_DN353514_c0_g1
TRINITY_DN353516_c0_g1
TRINITY_DN353528_c0_g1
TRINITY_DN353541_c0_g1
TRINITY_DN35354_c0_g1
TRINITY_DN353588_c0_g1
TRINITY_DN353596_c0_g1
TRINITY_DN353598_c0_g1
TRINITY_DN353605_c0_g1
TRINITY_DN353606_c0_g1
TRINITY_DN353607_c0_g1
TRINITY_DN353611_c0_g1
TRINITY_DN353614_c0_g1
TRINITY_DN353617_c0_g1
TRINITY_DN353631_c0_g1
TRINITY_DN353633_c0_g1
TRINITY_DN353634_c0_g1
TRINITY_DN353637_c0_g1
TRINITY_DN353640_c0_g1
TRINITY_DN353647_c0_g1
TRINITY_DN353654_c0_g1
TRINITY_DN353658_c0_g1
TRINITY_DN353668_c0_g1
TRINITY_DN353673_c0_g1
TRINITY_DN353677_c0_g1
TRINITY_DN353681_c0_g1
TRINITY_DN353683_c0_g1
TRINITY_DN353684_c0_g1
TRINITY_DN353685_c0_g1
TRINITY_DN353687_c0_g1
TRINITY_DN35368_c0_g1
TRINITY_DN353697_c0_g1
TRINITY_DN353701_c0_g1
TRINITY_DN353716_c0_g1
TRINITY_DN353720_c0_g1
TRINITY_DN353721_c0_g1
TRINITY_DN353723_c0_g1
TRINITY_DN353724_c0_g1
TRINITY_DN353734_c0_g1
TRINITY_DN353735_c0_g1
TRINITY_DN353753_c0_g1
TRINITY_DN353754_c0_g1
TRINITY_DN353765_c0_g1
TRINITY_DN353791_c0_g1
TRINITY_DN353799_c0_g1
TRINITY_DN35379_c0_g1
TRINITY_DN353808_c0_g1
TRINITY_DN353817_c0_g1
TRINITY_DN353831_c0_g1
TRINITY_DN353836_c0_g1
TRINITY_DN353839_c0_g1
TRINITY_DN353845_c0_g1
TRINITY_DN353858_c0_g1
TRINITY_DN353864_c0_g1
TRINITY_DN353867_c0_g1
TRINITY_DN353874_c0_g1
TRINITY_DN353878_c0_g1
TRINITY_DN353881_c0_g1
TRINITY_DN353883_c0_g1
TRINITY_DN353888_c0_g1
TRINITY_DN353896_c0_g1
TRINITY_DN353906_c0_g1
TRINITY_DN353911_c0_g1
TRINITY_DN353918_c0_g1
TRINITY_DN35391_c0_g1
TRINITY_DN353921_c0_g1
TRINITY_DN353924_c0_g1
TRINITY_DN353936_c0_g1
TRINITY_DN353941_c0_g1
TRINITY_DN353944_c0_g1
TRINITY_DN353945_c0_g1
TRINITY_DN353946_c0_g1
TRINITY_DN353949_c0_g1
TRINITY_DN353951_c0_g1
TRINITY_DN353959_c0_g1
TRINITY_DN353962_c0_g1
TRINITY_DN353975_c0_g1
TRINITY_DN353978_c0_g1
TRINITY_DN353980_c0_g1
TRINITY_DN353985_c0_g1
TRINITY_DN353988_c0_g1
TRINITY_DN353_c0_g1
TRINITY_DN354006_c0_g1
TRINITY_DN354010_c0_g1
TRINITY_DN354013_c0_g1
TRINITY_DN354014_c0_g1
TRINITY_DN354016_c0_g1
TRINITY_DN354025_c0_g1
TRINITY_DN354034_c0_g1
TRINITY_DN354035_c0_g1
TRINITY_DN354036_c0_g1
TRINITY_DN354037_c0_g1
TRINITY_DN354043_c0_g1
TRINITY_DN354045_c0_g1
TRINITY_DN354050_c0_g1
TRINITY_DN354057_c0_g1
TRINITY_DN354065_c0_g1
TRINITY_DN354067_c0_g1
TRINITY_DN354083_c0_g1
TRINITY_DN354088_c0_g1
TRINITY_DN354090_c0_g1
TRINITY_DN354099_c0_g1
TRINITY_DN354115_c0_g1
TRINITY_DN354118_c0_g1
TRINITY_DN354122_c0_g1
TRINITY_DN354123_c0_g1
TRINITY_DN354124_c0_g1
TRINITY_DN354144_c0_g1
TRINITY_DN354150_c0_g1
TRINITY_DN354152_c0_g1
TRINITY_DN354154_c0_g1
TRINITY_DN354162_c0_g1
TRINITY_DN354165_c0_g1
TRINITY_DN354178_c0_g1
TRINITY_DN354184_c0_g1
TRINITY_DN354186_c0_g1
TRINITY_DN354187_c0_g1
TRINITY_DN354191_c0_g1
TRINITY_DN354192_c0_g1
TRINITY_DN354195_c0_g1
TRINITY_DN354204_c0_g1
TRINITY_DN354211_c0_g1
TRINITY_DN354215_c0_g1
TRINITY_DN354218_c0_g1
TRINITY_DN354228_c0_g1
TRINITY_DN354234_c0_g1
TRINITY_DN354238_c0_g1
TRINITY_DN354241_c0_g1
TRINITY_DN354245_c0_g1
TRINITY_DN354246_c0_g1
TRINITY_DN354250_c0_g1
TRINITY_DN354257_c0_g1
TRINITY_DN354259_c0_g1
TRINITY_DN354261_c0_g1
TRINITY_DN354264_c0_g1
TRINITY_DN354268_c0_g1
TRINITY_DN354269_c0_g1
TRINITY_DN354275_c0_g1
TRINITY_DN354282_c0_g1
TRINITY_DN354284_c0_g1
TRINITY_DN354289_c0_g1
TRINITY_DN354292_c0_g1
TRINITY_DN354294_c0_g1
TRINITY_DN354296_c0_g1
TRINITY_DN354300_c0_g1
TRINITY_DN354305_c0_g1
TRINITY_DN354310_c0_g1
TRINITY_DN354311_c0_g1
TRINITY_DN354314_c0_g1
TRINITY_DN354317_c0_g1
TRINITY_DN354325_c0_g1
TRINITY_DN354335_c0_g1
TRINITY_DN354342_c0_g1
TRINITY_DN354344_c0_g1
TRINITY_DN354346_c0_g1
TRINITY_DN354348_c0_g1
TRINITY_DN354351_c0_g1
TRINITY_DN354359_c0_g1
TRINITY_DN354364_c0_g1
TRINITY_DN354367_c0_g1
TRINITY_DN354370_c0_g1
TRINITY_DN354377_c0_g1
TRINITY_DN354379_c0_g1
TRINITY_DN354382_c0_g1
TRINITY_DN354385_c0_g1
TRINITY_DN354387_c0_g1
TRINITY_DN354391_c0_g1
TRINITY_DN354392_c0_g1
TRINITY_DN354404_c0_g1
TRINITY_DN354416_c0_g1
TRINITY_DN354418_c0_g1
TRINITY_DN354421_c0_g1
TRINITY_DN354427_c0_g1
TRINITY_DN354429_c0_g1
TRINITY_DN354431_c0_g1
TRINITY_DN354433_c0_g1
TRINITY_DN354438_c0_g1
TRINITY_DN354444_c0_g1
TRINITY_DN354459_c0_g1
TRINITY_DN354465_c0_g1
TRINITY_DN354467_c0_g1
TRINITY_DN354473_c0_g1
TRINITY_DN35447_c0_g1
TRINITY_DN354480_c0_g1
TRINITY_DN354481_c0_g1
TRINITY_DN354484_c0_g1
TRINITY_DN354491_c0_g1
TRINITY_DN354494_c0_g1
TRINITY_DN354495_c0_g1
TRINITY_DN354499_c0_g1
TRINITY_DN354500_c0_g1
TRINITY_DN354501_c0_g1
TRINITY_DN354502_c0_g1
TRINITY_DN354505_c0_g1
TRINITY_DN354507_c0_g1
TRINITY_DN354508_c0_g1
TRINITY_DN354515_c0_g1
TRINITY_DN354520_c0_g1
TRINITY_DN354530_c0_g1
TRINITY_DN354534_c0_g1
TRINITY_DN354536_c0_g1
TRINITY_DN354540_c0_g1
TRINITY_DN354542_c0_g1
TRINITY_DN354545_c0_g1
TRINITY_DN354546_c0_g1
TRINITY_DN354568_c0_g1
TRINITY_DN354572_c0_g1
TRINITY_DN354577_c0_g1
TRINITY_DN354578_c0_g1
TRINITY_DN354582_c0_g1
TRINITY_DN354583_c0_g1
TRINITY_DN354588_c0_g1
TRINITY_DN354590_c0_g1
TRINITY_DN354594_c0_g1
TRINITY_DN354601_c0_g1
TRINITY_DN354603_c0_g1
TRINITY_DN354617_c0_g1
TRINITY_DN354618_c0_g1
TRINITY_DN354622_c0_g1
TRINITY_DN354626_c0_g1
TRINITY_DN354628_c0_g1
TRINITY_DN354629_c0_g1
TRINITY_DN354640_c0_g1
TRINITY_DN354642_c0_g1
TRINITY_DN354643_c0_g1
TRINITY_DN354644_c0_g1
TRINITY_DN354647_c0_g1
TRINITY_DN354658_c0_g1
TRINITY_DN354666_c0_g1
TRINITY_DN354676_c0_g1
TRINITY_DN354677_c0_g1
TRINITY_DN354679_c0_g1
TRINITY_DN354681_c0_g1
TRINITY_DN354693_c0_g1
TRINITY_DN354698_c0_g1
TRINITY_DN354715_c0_g1
TRINITY_DN354717_c0_g1
TRINITY_DN354720_c0_g1
TRINITY_DN354721_c0_g1
TRINITY_DN354725_c0_g1
TRINITY_DN354726_c0_g1
TRINITY_DN354736_c0_g1
TRINITY_DN354738_c0_g1
TRINITY_DN354740_c0_g1
TRINITY_DN354741_c0_g1
TRINITY_DN354748_c0_g1
TRINITY_DN354750_c0_g1
TRINITY_DN354755_c0_g1
TRINITY_DN354762_c0_g1
TRINITY_DN35476_c1_g1
TRINITY_DN354774_c0_g1
TRINITY_DN354775_c0_g1
TRINITY_DN354777_c0_g1
TRINITY_DN354778_c0_g1
TRINITY_DN354779_c0_g1
TRINITY_DN354782_c0_g1
TRINITY_DN354789_c0_g1
TRINITY_DN354807_c0_g1
TRINITY_DN354809_c0_g1
TRINITY_DN354810_c0_g1
TRINITY_DN354811_c0_g1
TRINITY_DN354817_c0_g1
TRINITY_DN354823_c0_g1
TRINITY_DN354834_c0_g1
TRINITY_DN354839_c0_g1
TRINITY_DN354843_c0_g1
TRINITY_DN354851_c0_g1
TRINITY_DN354860_c0_g1
TRINITY_DN354871_c0_g1
TRINITY_DN354874_c0_g1
TRINITY_DN354875_c0_g1
TRINITY_DN354880_c0_g1
TRINITY_DN354882_c0_g1
TRINITY_DN354887_c0_g1
TRINITY_DN354904_c0_g1
TRINITY_DN354908_c0_g1
TRINITY_DN354912_c0_g1
TRINITY_DN354926_c0_g1
TRINITY_DN354935_c0_g1
TRINITY_DN354936_c0_g1
TRINITY_DN354940_c0_g1
TRINITY_DN354942_c0_g1
TRINITY_DN354951_c0_g1
TRINITY_DN354963_c0_g1
TRINITY_DN354977_c0_g1
TRINITY_DN354985_c0_g1
TRINITY_DN354987_c0_g1
TRINITY_DN355003_c0_g1
TRINITY_DN355017_c0_g1
TRINITY_DN355018_c0_g1
TRINITY_DN355022_c0_g1
TRINITY_DN355034_c0_g1
TRINITY_DN355043_c0_g1
TRINITY_DN355049_c0_g1
TRINITY_DN355057_c0_g1
TRINITY_DN355058_c0_g1
TRINITY_DN355071_c0_g1
TRINITY_DN355075_c0_g1
TRINITY_DN355082_c0_g1
TRINITY_DN355084_c0_g1
TRINITY_DN355094_c0_g1
TRINITY_DN355102_c0_g1
TRINITY_DN355104_c0_g1
TRINITY_DN355105_c0_g1
TRINITY_DN355114_c0_g1
TRINITY_DN355115_c0_g1
TRINITY_DN355127_c0_g1
TRINITY_DN355130_c0_g1
TRINITY_DN355132_c0_g1
TRINITY_DN355139_c0_g1
TRINITY_DN355148_c0_g1
TRINITY_DN355153_c0_g1
TRINITY_DN355157_c0_g1
TRINITY_DN355162_c0_g1
TRINITY_DN355163_c0_g1
TRINITY_DN355165_c0_g1
TRINITY_DN355169_c0_g1
TRINITY_DN355172_c0_g1
TRINITY_DN355176_c0_g1
TRINITY_DN355196_c0_g1
TRINITY_DN355198_c0_g1
TRINITY_DN355201_c0_g1
TRINITY_DN355204_c0_g1
TRINITY_DN355207_c0_g1
TRINITY_DN355214_c0_g1
TRINITY_DN355229_c0_g1
TRINITY_DN355232_c0_g1
TRINITY_DN355239_c0_g1
TRINITY_DN355241_c0_g1
TRINITY_DN355256_c0_g1
TRINITY_DN355258_c0_g1
TRINITY_DN355264_c0_g1
TRINITY_DN355265_c0_g1
TRINITY_DN355273_c0_g1
TRINITY_DN355275_c0_g1
TRINITY_DN355283_c0_g1
TRINITY_DN355292_c0_g1
TRINITY_DN355302_c0_g1
TRINITY_DN355314_c0_g1
TRINITY_DN355316_c0_g1
TRINITY_DN355325_c0_g1
TRINITY_DN355335_c0_g1
TRINITY_DN355338_c0_g1
TRINITY_DN355345_c0_g1
TRINITY_DN355348_c0_g1
TRINITY_DN355351_c0_g1
TRINITY_DN355355_c0_g1
TRINITY_DN355365_c0_g1
TRINITY_DN355367_c0_g1
TRINITY_DN355390_c0_g1
TRINITY_DN355391_c0_g1
TRINITY_DN355395_c0_g1
TRINITY_DN355397_c0_g1
TRINITY_DN355398_c0_g1
TRINITY_DN355405_c0_g1
TRINITY_DN355410_c0_g1
TRINITY_DN355411_c0_g1
TRINITY_DN355416_c0_g1
TRINITY_DN355418_c0_g1
TRINITY_DN355420_c0_g1
TRINITY_DN355432_c0_g1
TRINITY_DN355436_c0_g1
TRINITY_DN355437_c0_g1
TRINITY_DN355442_c0_g1
TRINITY_DN355447_c0_g1
TRINITY_DN355448_c0_g1
TRINITY_DN355451_c0_g1
TRINITY_DN355455_c0_g1
TRINITY_DN355467_c0_g1
TRINITY_DN355500_c0_g1
TRINITY_DN355508_c0_g1
TRINITY_DN355509_c0_g1
TRINITY_DN355514_c0_g1
TRINITY_DN355518_c0_g1
TRINITY_DN355523_c0_g1
TRINITY_DN355531_c0_g1
TRINITY_DN355544_c0_g1
TRINITY_DN355546_c0_g1
TRINITY_DN355547_c0_g1
TRINITY_DN355549_c0_g1
TRINITY_DN355554_c0_g1
TRINITY_DN355556_c0_g1
TRINITY_DN355557_c0_g1
TRINITY_DN355561_c0_g1
TRINITY_DN355563_c0_g1
TRINITY_DN355566_c0_g1
TRINITY_DN355568_c0_g1
TRINITY_DN355571_c0_g1
TRINITY_DN355573_c0_g1
TRINITY_DN355582_c0_g1
TRINITY_DN355587_c0_g1
TRINITY_DN355597_c0_g1
TRINITY_DN355601_c0_g1
TRINITY_DN355607_c0_g1
TRINITY_DN355613_c0_g1
TRINITY_DN355614_c0_g1
TRINITY_DN355615_c0_g1
TRINITY_DN355616_c0_g1
TRINITY_DN355617_c0_g1
TRINITY_DN355629_c0_g1
TRINITY_DN355630_c0_g1
TRINITY_DN355636_c0_g1
TRINITY_DN355638_c0_g1
TRINITY_DN355639_c0_g1
TRINITY_DN355647_c0_g1
TRINITY_DN355649_c0_g1
TRINITY_DN355650_c0_g1
TRINITY_DN355652_c0_g1
TRINITY_DN355653_c0_g1
TRINITY_DN355655_c0_g1
TRINITY_DN355666_c0_g1
TRINITY_DN355673_c0_g1
TRINITY_DN355678_c0_g1
TRINITY_DN355681_c0_g1
TRINITY_DN355683_c0_g1
TRINITY_DN355685_c0_g1
TRINITY_DN355691_c0_g1
TRINITY_DN355694_c0_g1
TRINITY_DN355695_c0_g1
TRINITY_DN355697_c0_g1
TRINITY_DN355701_c0_g1
TRINITY_DN355704_c0_g1
TRINITY_DN355706_c0_g1
TRINITY_DN355708_c0_g1
TRINITY_DN355709_c0_g1
TRINITY_DN355719_c0_g1
TRINITY_DN355725_c0_g1
TRINITY_DN355736_c0_g1
TRINITY_DN355739_c0_g1
TRINITY_DN355750_c0_g1
TRINITY_DN355751_c0_g1
TRINITY_DN355752_c0_g1
TRINITY_DN355755_c0_g1
TRINITY_DN355759_c0_g1
TRINITY_DN355765_c0_g1
TRINITY_DN355767_c0_g1
TRINITY_DN355775_c0_g1
TRINITY_DN355777_c0_g1
TRINITY_DN35577_c0_g1
TRINITY_DN355780_c0_g1
TRINITY_DN355782_c0_g1
TRINITY_DN355785_c0_g1
TRINITY_DN35578_c0_g1
TRINITY_DN355790_c0_g1
TRINITY_DN355797_c0_g1
TRINITY_DN355806_c0_g1
TRINITY_DN355808_c0_g1
TRINITY_DN355811_c0_g1
TRINITY_DN355817_c0_g1
TRINITY_DN355830_c0_g1
TRINITY_DN355831_c0_g1
TRINITY_DN355833_c0_g1
TRINITY_DN355838_c0_g1
TRINITY_DN355847_c0_g1
TRINITY_DN355851_c0_g1
TRINITY_DN355853_c0_g1
TRINITY_DN355857_c0_g1
TRINITY_DN355860_c0_g1
TRINITY_DN355861_c0_g1
TRINITY_DN355862_c0_g1
TRINITY_DN355868_c0_g1
TRINITY_DN355869_c0_g1
TRINITY_DN355870_c0_g1
TRINITY_DN355877_c0_g1
TRINITY_DN355878_c0_g1
TRINITY_DN355879_c0_g1
TRINITY_DN355893_c0_g1
TRINITY_DN355901_c0_g1
TRINITY_DN35591_c0_g1
TRINITY_DN355922_c0_g1
TRINITY_DN355928_c0_g1
TRINITY_DN355929_c0_g1
TRINITY_DN355947_c0_g1
TRINITY_DN355953_c0_g1
TRINITY_DN355977_c0_g1
TRINITY_DN355986_c0_g1
TRINITY_DN355994_c0_g1
TRINITY_DN356011_c0_g1
TRINITY_DN356020_c0_g1
TRINITY_DN356041_c0_g1
TRINITY_DN356055_c0_g1
TRINITY_DN356060_c0_g1
TRINITY_DN356065_c0_g1
TRINITY_DN356069_c0_g1
TRINITY_DN356076_c0_g1
TRINITY_DN356087_c0_g1
TRINITY_DN35608_c0_g1
TRINITY_DN356100_c0_g1
TRINITY_DN356134_c0_g1
TRINITY_DN356138_c0_g1
TRINITY_DN356143_c0_g1
TRINITY_DN356144_c0_g1
TRINITY_DN356145_c0_g1
TRINITY_DN356146_c0_g1
TRINITY_DN356147_c0_g1
TRINITY_DN356148_c0_g1
TRINITY_DN356150_c0_g1
TRINITY_DN356151_c0_g1
TRINITY_DN356152_c0_g1
TRINITY_DN356155_c0_g1
TRINITY_DN356160_c0_g1
TRINITY_DN356163_c0_g1
TRINITY_DN356164_c0_g1
TRINITY_DN356169_c0_g1
TRINITY_DN356170_c0_g1
TRINITY_DN356171_c0_g1
TRINITY_DN356176_c0_g1
TRINITY_DN356181_c0_g1
TRINITY_DN356192_c0_g1
TRINITY_DN356194_c0_g1
TRINITY_DN356199_c0_g1
TRINITY_DN356202_c0_g1
TRINITY_DN356215_c0_g1
TRINITY_DN356224_c0_g1
TRINITY_DN356238_c0_g1
TRINITY_DN356245_c0_g1
TRINITY_DN356249_c0_g1
TRINITY_DN356255_c0_g1
TRINITY_DN356261_c0_g1
TRINITY_DN356264_c0_g1
TRINITY_DN356265_c0_g1
TRINITY_DN356266_c0_g1
TRINITY_DN356269_c0_g1
TRINITY_DN356271_c0_g1
TRINITY_DN356273_c0_g1
TRINITY_DN356274_c0_g1
TRINITY_DN356275_c0_g1
TRINITY_DN356308_c0_g1
TRINITY_DN356315_c0_g1
TRINITY_DN356319_c0_g1
TRINITY_DN356327_c0_g1
TRINITY_DN356359_c0_g1
TRINITY_DN356363_c0_g1
TRINITY_DN356366_c0_g1
TRINITY_DN356374_c0_g1
TRINITY_DN356394_c0_g1
TRINITY_DN356422_c0_g1
TRINITY_DN356423_c0_g1
TRINITY_DN356440_c0_g1
TRINITY_DN356456_c0_g1
TRINITY_DN356461_c0_g1
TRINITY_DN356471_c0_g1
TRINITY_DN356481_c0_g1
TRINITY_DN356488_c0_g1
TRINITY_DN356493_c0_g1
TRINITY_DN356494_c0_g1
TRINITY_DN356495_c0_g1
TRINITY_DN356500_c0_g1
TRINITY_DN356509_c0_g1
TRINITY_DN356517_c0_g1
TRINITY_DN356530_c0_g1
TRINITY_DN356541_c0_g1
TRINITY_DN356544_c0_g1
TRINITY_DN356555_c0_g1
TRINITY_DN356556_c0_g1
TRINITY_DN356557_c0_g1
TRINITY_DN356560_c0_g1
TRINITY_DN356580_c0_g1
TRINITY_DN356584_c0_g1
TRINITY_DN356586_c0_g1
TRINITY_DN356590_c0_g1
TRINITY_DN356591_c0_g1
TRINITY_DN356593_c0_g1
TRINITY_DN356604_c0_g1
TRINITY_DN356605_c0_g1
TRINITY_DN356607_c0_g1
TRINITY_DN356610_c0_g1
TRINITY_DN356620_c0_g1
TRINITY_DN356621_c0_g1
TRINITY_DN356627_c0_g1
TRINITY_DN356630_c0_g1
TRINITY_DN356636_c0_g1
TRINITY_DN356640_c0_g1
TRINITY_DN356644_c0_g1
TRINITY_DN356647_c0_g1
TRINITY_DN356670_c0_g1
TRINITY_DN356673_c0_g1
TRINITY_DN356681_c0_g1
TRINITY_DN356697_c0_g1
TRINITY_DN356711_c0_g1
TRINITY_DN356713_c0_g1
TRINITY_DN356715_c0_g1
TRINITY_DN356738_c0_g1
TRINITY_DN356745_c0_g1
TRINITY_DN356750_c0_g1
TRINITY_DN356753_c0_g1
TRINITY_DN356765_c0_g1
TRINITY_DN356766_c0_g1
TRINITY_DN356772_c0_g1
TRINITY_DN356774_c0_g1
TRINITY_DN356776_c0_g1
TRINITY_DN356778_c0_g1
TRINITY_DN356785_c0_g1
TRINITY_DN356790_c0_g1
TRINITY_DN356791_c0_g1
TRINITY_DN356793_c0_g1
TRINITY_DN356799_c0_g1
TRINITY_DN356810_c0_g1
TRINITY_DN356815_c0_g1
TRINITY_DN356817_c0_g1
TRINITY_DN356818_c0_g1
TRINITY_DN356825_c0_g1
TRINITY_DN356826_c0_g1
TRINITY_DN356840_c0_g1
TRINITY_DN356842_c0_g1
TRINITY_DN356843_c0_g1
TRINITY_DN356845_c0_g1
TRINITY_DN356850_c0_g1
TRINITY_DN356859_c0_g1
TRINITY_DN356866_c0_g1
TRINITY_DN356868_c0_g1
TRINITY_DN356893_c0_g1
TRINITY_DN356903_c0_g1
TRINITY_DN356918_c0_g1
TRINITY_DN356920_c0_g1
TRINITY_DN356922_c0_g1
TRINITY_DN356927_c0_g1
TRINITY_DN356928_c0_g1
TRINITY_DN356935_c0_g1
TRINITY_DN356952_c0_g1
TRINITY_DN356954_c0_g1
TRINITY_DN356959_c0_g1
TRINITY_DN356968_c0_g1
TRINITY_DN356972_c0_g1
TRINITY_DN356975_c0_g1
TRINITY_DN356991_c0_g1
TRINITY_DN356992_c0_g1
TRINITY_DN356993_c0_g1
TRINITY_DN356994_c0_g1
TRINITY_DN356996_c0_g1
TRINITY_DN357016_c0_g1
TRINITY_DN357026_c0_g1
TRINITY_DN357037_c0_g1
TRINITY_DN357041_c0_g1
TRINITY_DN357042_c0_g1
TRINITY_DN357046_c0_g1
TRINITY_DN357082_c0_g1
TRINITY_DN357085_c0_g1
TRINITY_DN357091_c0_g1
TRINITY_DN357093_c0_g1
TRINITY_DN357097_c0_g1
TRINITY_DN3570_c0_g1
TRINITY_DN357100_c0_g1
TRINITY_DN357103_c0_g1
TRINITY_DN357104_c0_g1
TRINITY_DN357111_c0_g1
TRINITY_DN357118_c0_g1
TRINITY_DN357120_c0_g1
TRINITY_DN357134_c0_g1
TRINITY_DN357136_c0_g1
TRINITY_DN35713_c0_g1
TRINITY_DN357162_c0_g1
TRINITY_DN357167_c0_g1
TRINITY_DN357178_c0_g1
TRINITY_DN357201_c0_g1
TRINITY_DN357209_c0_g1
TRINITY_DN357243_c0_g1
TRINITY_DN357249_c0_g1
TRINITY_DN357258_c0_g1
TRINITY_DN357272_c0_g1
TRINITY_DN357295_c0_g1
TRINITY_DN357304_c0_g1
TRINITY_DN357314_c0_g1
TRINITY_DN357317_c0_g1
TRINITY_DN35731_c0_g1
TRINITY_DN357322_c0_g1
TRINITY_DN357327_c0_g1
TRINITY_DN357335_c0_g1
TRINITY_DN357338_c0_g1
TRINITY_DN357340_c0_g1
TRINITY_DN357342_c0_g1
TRINITY_DN357347_c0_g1
TRINITY_DN357348_c0_g1
TRINITY_DN357351_c0_g1
TRINITY_DN357352_c0_g1
TRINITY_DN357356_c0_g1
TRINITY_DN357357_c0_g1
TRINITY_DN357359_c0_g1
TRINITY_DN357376_c0_g1
TRINITY_DN357382_c0_g1
TRINITY_DN357385_c0_g1
TRINITY_DN357398_c0_g1
TRINITY_DN357402_c0_g1
TRINITY_DN357412_c0_g1
TRINITY_DN357422_c0_g1
TRINITY_DN357439_c0_g1
TRINITY_DN357445_c0_g1
TRINITY_DN357456_c0_g1
TRINITY_DN357462_c0_g1
TRINITY_DN357475_c0_g1
TRINITY_DN357483_c0_g1
TRINITY_DN357491_c0_g1
TRINITY_DN357493_c0_g1
TRINITY_DN357509_c0_g1
TRINITY_DN357510_c0_g1
TRINITY_DN357522_c0_g1
TRINITY_DN357535_c0_g1
TRINITY_DN357541_c0_g1
TRINITY_DN357545_c0_g1
TRINITY_DN357549_c0_g1
TRINITY_DN357550_c0_g1
TRINITY_DN357563_c0_g1
TRINITY_DN357567_c0_g1
TRINITY_DN357570_c0_g1
TRINITY_DN357578_c0_g1
TRINITY_DN357582_c0_g1
TRINITY_DN357591_c0_g1
TRINITY_DN357607_c0_g1
TRINITY_DN357615_c0_g1
TRINITY_DN357620_c0_g1
TRINITY_DN357629_c0_g1
TRINITY_DN357630_c0_g1
TRINITY_DN357634_c0_g1
TRINITY_DN357640_c0_g1
TRINITY_DN357642_c0_g1
TRINITY_DN357648_c0_g1
TRINITY_DN357661_c0_g1
TRINITY_DN357664_c0_g1
TRINITY_DN357668_c0_g1
TRINITY_DN357682_c0_g1
TRINITY_DN357683_c0_g1
TRINITY_DN357687_c0_g1
TRINITY_DN357689_c0_g1
TRINITY_DN357690_c0_g1
TRINITY_DN357693_c0_g1
TRINITY_DN3576_c0_g1
TRINITY_DN357704_c0_g1
TRINITY_DN357717_c0_g1
TRINITY_DN357727_c0_g1
TRINITY_DN357728_c0_g1
TRINITY_DN357747_c0_g1
TRINITY_DN357748_c0_g1
TRINITY_DN357754_c0_g1
TRINITY_DN357757_c0_g1
TRINITY_DN357765_c0_g1
TRINITY_DN357782_c0_g1
TRINITY_DN357783_c0_g1
TRINITY_DN357794_c0_g1
TRINITY_DN357807_c0_g1
TRINITY_DN357810_c0_g1
TRINITY_DN357814_c0_g1
TRINITY_DN357816_c0_g1
TRINITY_DN357821_c0_g1
TRINITY_DN357824_c0_g1
TRINITY_DN357828_c0_g1
TRINITY_DN357829_c0_g1
TRINITY_DN357834_c0_g1
TRINITY_DN357837_c0_g1
TRINITY_DN357867_c0_g1
TRINITY_DN357868_c0_g1
TRINITY_DN357870_c0_g1
TRINITY_DN357883_c0_g1
TRINITY_DN357888_c0_g1
TRINITY_DN357890_c0_g1
TRINITY_DN357893_c0_g1
TRINITY_DN357895_c0_g1
TRINITY_DN357901_c0_g1
TRINITY_DN357902_c0_g1
TRINITY_DN357906_c0_g1
TRINITY_DN357917_c0_g1
TRINITY_DN357918_c0_g1
TRINITY_DN357925_c0_g1
TRINITY_DN357926_c0_g1
TRINITY_DN357928_c0_g1
TRINITY_DN357937_c0_g1
TRINITY_DN357938_c0_g1
TRINITY_DN357941_c0_g1
TRINITY_DN357943_c0_g1
TRINITY_DN357948_c0_g1
TRINITY_DN357952_c0_g1
TRINITY_DN357962_c0_g1
TRINITY_DN357966_c0_g1
TRINITY_DN357968_c0_g1
TRINITY_DN357969_c0_g1
TRINITY_DN357974_c0_g1
TRINITY_DN357975_c0_g1
TRINITY_DN357984_c0_g1
TRINITY_DN357986_c0_g1
TRINITY_DN357987_c0_g1
TRINITY_DN357995_c0_g1
TRINITY_DN358000_c0_g1
TRINITY_DN358006_c0_g1
TRINITY_DN358008_c0_g1
TRINITY_DN358012_c0_g1
TRINITY_DN358019_c0_g1
TRINITY_DN358032_c0_g1
TRINITY_DN358037_c0_g1
TRINITY_DN358042_c0_g1
TRINITY_DN358043_c0_g1
TRINITY_DN358045_c0_g1
TRINITY_DN358046_c0_g1
TRINITY_DN358047_c0_g1
TRINITY_DN358051_c0_g1
TRINITY_DN358052_c0_g1
TRINITY_DN358059_c0_g1
TRINITY_DN358062_c0_g1
TRINITY_DN35806_c0_g1
TRINITY_DN358075_c0_g1
TRINITY_DN35807_c0_g1
TRINITY_DN358081_c0_g1
TRINITY_DN358082_c0_g1
TRINITY_DN358085_c0_g1
TRINITY_DN358087_c0_g1
TRINITY_DN358097_c0_g1
TRINITY_DN358105_c0_g1
TRINITY_DN358112_c0_g1
TRINITY_DN358113_c0_g1
TRINITY_DN358119_c0_g1
TRINITY_DN358123_c0_g1
TRINITY_DN358124_c0_g1
TRINITY_DN358128_c0_g1
TRINITY_DN358137_c0_g1
TRINITY_DN358140_c0_g1
TRINITY_DN358142_c0_g1
TRINITY_DN358145_c0_g1
TRINITY_DN358149_c0_g1
TRINITY_DN358151_c0_g1
TRINITY_DN358152_c0_g1
TRINITY_DN358155_c0_g1
TRINITY_DN358157_c0_g1
TRINITY_DN358160_c0_g1
TRINITY_DN358163_c0_g1
TRINITY_DN358165_c0_g1
TRINITY_DN358166_c0_g1
TRINITY_DN358169_c0_g1
TRINITY_DN358170_c0_g1
TRINITY_DN358173_c0_g1
TRINITY_DN358174_c0_g1
TRINITY_DN358179_c0_g1
TRINITY_DN358185_c0_g1
TRINITY_DN358186_c0_g1
TRINITY_DN358190_c0_g1
TRINITY_DN358195_c0_g1
TRINITY_DN358198_c0_g1
TRINITY_DN358208_c0_g1
TRINITY_DN358223_c0_g1
TRINITY_DN358227_c0_g1
TRINITY_DN358229_c0_g1
TRINITY_DN358231_c0_g1
TRINITY_DN358235_c0_g1
TRINITY_DN358257_c0_g1
TRINITY_DN358258_c0_g1
TRINITY_DN358259_c0_g1
TRINITY_DN358260_c0_g1
TRINITY_DN358261_c0_g1
TRINITY_DN358274_c0_g1
TRINITY_DN358276_c0_g1
TRINITY_DN358278_c0_g1
TRINITY_DN358284_c0_g1
TRINITY_DN358289_c0_g1
TRINITY_DN358299_c0_g1
TRINITY_DN358303_c0_g1
TRINITY_DN358313_c0_g1
TRINITY_DN358315_c0_g1
TRINITY_DN358324_c0_g1
TRINITY_DN358325_c0_g1
TRINITY_DN358328_c0_g1
TRINITY_DN358331_c0_g1
TRINITY_DN358332_c0_g1
TRINITY_DN358335_c0_g1
TRINITY_DN358338_c0_g1
TRINITY_DN358339_c0_g1
TRINITY_DN358344_c0_g1
TRINITY_DN358352_c0_g1
TRINITY_DN358354_c0_g1
TRINITY_DN358355_c0_g1
TRINITY_DN358377_c0_g1
TRINITY_DN358379_c0_g1
TRINITY_DN358389_c0_g1
TRINITY_DN358391_c0_g1
TRINITY_DN358400_c0_g1
TRINITY_DN358407_c0_g1
TRINITY_DN358411_c0_g1
TRINITY_DN358415_c0_g1
TRINITY_DN358417_c0_g1
TRINITY_DN358422_c0_g1
TRINITY_DN358430_c0_g1
TRINITY_DN358434_c0_g1
TRINITY_DN358456_c0_g1
TRINITY_DN358458_c0_g1
TRINITY_DN358460_c0_g1
TRINITY_DN358464_c0_g1
TRINITY_DN358468_c0_g1
TRINITY_DN358470_c0_g1
TRINITY_DN358473_c0_g1
TRINITY_DN358478_c0_g1
TRINITY_DN358480_c0_g1
TRINITY_DN358483_c0_g1
TRINITY_DN358484_c0_g1
TRINITY_DN358487_c0_g1
TRINITY_DN358498_c0_g1
TRINITY_DN35849_c0_g1
TRINITY_DN358500_c0_g1
TRINITY_DN358504_c0_g1
TRINITY_DN358505_c0_g1
TRINITY_DN358507_c0_g1
TRINITY_DN358540_c0_g1
TRINITY_DN358547_c0_g1
TRINITY_DN358550_c0_g1
TRINITY_DN358551_c0_g1
TRINITY_DN358566_c0_g1
TRINITY_DN358568_c0_g1
TRINITY_DN35856_c0_g1
TRINITY_DN358573_c0_g1
TRINITY_DN358583_c0_g1
TRINITY_DN358584_c0_g1
TRINITY_DN358588_c0_g1
TRINITY_DN358592_c0_g1
TRINITY_DN358599_c0_g1
TRINITY_DN358601_c0_g1
TRINITY_DN358603_c0_g1
TRINITY_DN358605_c0_g1
TRINITY_DN358611_c0_g1
TRINITY_DN358626_c0_g1
TRINITY_DN358641_c0_g1
TRINITY_DN358656_c0_g1
TRINITY_DN358660_c0_g1
TRINITY_DN358661_c0_g1
TRINITY_DN358663_c0_g1
TRINITY_DN358665_c0_g1
TRINITY_DN358670_c0_g1
TRINITY_DN358672_c0_g1
TRINITY_DN358675_c0_g1
TRINITY_DN358677_c0_g1
TRINITY_DN358684_c0_g1
TRINITY_DN358685_c0_g1
TRINITY_DN358688_c0_g1
TRINITY_DN358690_c0_g1
TRINITY_DN358693_c0_g1
TRINITY_DN358694_c0_g1
TRINITY_DN358698_c0_g1
TRINITY_DN358699_c0_g1
TRINITY_DN358701_c0_g1
TRINITY_DN358729_c0_g1
TRINITY_DN358732_c0_g1
TRINITY_DN358752_c0_g1
TRINITY_DN358764_c0_g1
TRINITY_DN358776_c0_g1
TRINITY_DN358779_c0_g1
TRINITY_DN358784_c0_g1
TRINITY_DN358792_c0_g1
TRINITY_DN358804_c0_g1
TRINITY_DN358806_c0_g1
TRINITY_DN358839_c0_g1
TRINITY_DN358852_c0_g1
TRINITY_DN358853_c0_g1
TRINITY_DN358860_c0_g1
TRINITY_DN358863_c0_g1
TRINITY_DN358866_c0_g1
TRINITY_DN358870_c0_g1
TRINITY_DN358892_c0_g1
TRINITY_DN358893_c0_g1
TRINITY_DN358905_c0_g1
TRINITY_DN358908_c0_g1
TRINITY_DN358909_c0_g1
TRINITY_DN35890_c0_g1
TRINITY_DN358917_c0_g1
TRINITY_DN358918_c0_g1
TRINITY_DN358932_c0_g1
TRINITY_DN358937_c0_g1
TRINITY_DN358938_c0_g1
TRINITY_DN358948_c0_g1
TRINITY_DN358958_c0_g1
TRINITY_DN358960_c0_g1
TRINITY_DN358965_c0_g1
TRINITY_DN35896_c0_g1
TRINITY_DN358975_c0_g1
TRINITY_DN358977_c0_g1
TRINITY_DN358990_c0_g1
TRINITY_DN359000_c0_g1
TRINITY_DN359004_c0_g1
TRINITY_DN359017_c0_g1
TRINITY_DN359026_c0_g1
TRINITY_DN359041_c0_g1
TRINITY_DN359056_c0_g1
TRINITY_DN359063_c0_g1
TRINITY_DN359068_c0_g1
TRINITY_DN359069_c0_g1
TRINITY_DN359076_c0_g1
TRINITY_DN35907_c0_g1
TRINITY_DN359092_c0_g1
TRINITY_DN359098_c0_g1
TRINITY_DN359100_c0_g1
TRINITY_DN359106_c0_g1
TRINITY_DN359112_c0_g1
TRINITY_DN359118_c0_g1
TRINITY_DN359123_c0_g1
TRINITY_DN359126_c0_g1
TRINITY_DN359129_c0_g1
TRINITY_DN359137_c0_g1
TRINITY_DN359139_c0_g1
TRINITY_DN359140_c0_g1
TRINITY_DN359155_c0_g1
TRINITY_DN359163_c0_g1
TRINITY_DN359187_c0_g1
TRINITY_DN359189_c0_g1
TRINITY_DN359196_c0_g1
TRINITY_DN359201_c0_g1
TRINITY_DN359211_c0_g1
TRINITY_DN359216_c0_g1
TRINITY_DN359227_c0_g1
TRINITY_DN359244_c0_g1
TRINITY_DN359246_c0_g1
TRINITY_DN359247_c0_g1
TRINITY_DN359270_c0_g1
TRINITY_DN359276_c0_g1
TRINITY_DN359295_c0_g1
TRINITY_DN359298_c0_g1
TRINITY_DN359302_c0_g1
TRINITY_DN359308_c0_g1
TRINITY_DN359313_c0_g1
TRINITY_DN359319_c0_g1
TRINITY_DN35931_c0_g1
TRINITY_DN359326_c0_g1
TRINITY_DN359330_c0_g1
TRINITY_DN359332_c0_g1
TRINITY_DN359339_c0_g1
TRINITY_DN359362_c0_g1
TRINITY_DN359370_c0_g1
TRINITY_DN359374_c0_g1
TRINITY_DN359378_c0_g1
TRINITY_DN359379_c0_g1
TRINITY_DN359388_c0_g1
TRINITY_DN359394_c0_g1
TRINITY_DN359403_c0_g1
TRINITY_DN359406_c0_g1
TRINITY_DN359409_c0_g1
TRINITY_DN359414_c0_g1
TRINITY_DN359417_c0_g1
TRINITY_DN35941_c0_g1
TRINITY_DN359423_c0_g1
TRINITY_DN35942_c0_g1
TRINITY_DN359442_c0_g1
TRINITY_DN359448_c0_g1
TRINITY_DN359463_c0_g1
TRINITY_DN359472_c0_g1
TRINITY_DN359475_c0_g1
TRINITY_DN359476_c0_g1
TRINITY_DN359481_c0_g1
TRINITY_DN359483_c0_g1
TRINITY_DN359494_c0_g1
TRINITY_DN359498_c0_g1
TRINITY_DN359519_c0_g1
TRINITY_DN359533_c0_g1
TRINITY_DN359535_c0_g1
TRINITY_DN359551_c0_g1
TRINITY_DN359552_c0_g1
TRINITY_DN359570_c0_g1
TRINITY_DN359573_c0_g1
TRINITY_DN359579_c0_g1
TRINITY_DN359582_c0_g1
TRINITY_DN359583_c0_g1
TRINITY_DN359585_c0_g1
TRINITY_DN359589_c0_g1
TRINITY_DN359594_c0_g1
TRINITY_DN359595_c0_g1
TRINITY_DN359599_c0_g1
TRINITY_DN359600_c0_g1
TRINITY_DN359606_c0_g1
TRINITY_DN359608_c0_g1
TRINITY_DN359610_c0_g1
TRINITY_DN359615_c0_g1
TRINITY_DN359633_c0_g1
TRINITY_DN359636_c0_g1
TRINITY_DN359640_c0_g1
TRINITY_DN359656_c0_g1
TRINITY_DN359660_c0_g1
TRINITY_DN359661_c0_g1
TRINITY_DN359662_c0_g1
TRINITY_DN359664_c0_g1
TRINITY_DN359667_c0_g1
TRINITY_DN359678_c0_g1
TRINITY_DN359683_c0_g1
TRINITY_DN359691_c0_g1
TRINITY_DN359692_c0_g1
TRINITY_DN359696_c0_g1
TRINITY_DN359704_c0_g1
TRINITY_DN35970_c0_g1
TRINITY_DN359728_c0_g1
TRINITY_DN359730_c0_g1
TRINITY_DN359731_c0_g1
TRINITY_DN359741_c0_g1
TRINITY_DN359749_c0_g1
TRINITY_DN359765_c0_g1
TRINITY_DN359779_c0_g1
TRINITY_DN359780_c0_g1
TRINITY_DN359796_c0_g1
TRINITY_DN359819_c0_g1
TRINITY_DN359823_c0_g1
TRINITY_DN359826_c0_g1
TRINITY_DN359829_c0_g1
TRINITY_DN359837_c0_g1
TRINITY_DN359839_c0_g1
TRINITY_DN359840_c0_g1
TRINITY_DN359847_c0_g1
TRINITY_DN359859_c0_g1
TRINITY_DN359861_c0_g1
TRINITY_DN359883_c0_g1
TRINITY_DN359885_c0_g1
TRINITY_DN359914_c0_g1
TRINITY_DN359922_c0_g1
TRINITY_DN359923_c0_g1
TRINITY_DN359924_c0_g1
TRINITY_DN359939_c0_g1
TRINITY_DN359940_c0_g1
TRINITY_DN359949_c0_g1
TRINITY_DN359984_c0_g1
TRINITY_DN359998_c0_g1
TRINITY_DN360000_c0_g1
TRINITY_DN360002_c0_g1
TRINITY_DN360003_c0_g1
TRINITY_DN36001_c0_g1
TRINITY_DN36002_c0_g1
TRINITY_DN360031_c0_g1
TRINITY_DN360037_c0_g1
TRINITY_DN360046_c0_g1
TRINITY_DN360054_c0_g1
TRINITY_DN360072_c0_g1
TRINITY_DN360075_c0_g1
TRINITY_DN360097_c0_g1
TRINITY_DN360123_c0_g1
TRINITY_DN360131_c0_g1
TRINITY_DN360142_c0_g1
TRINITY_DN360147_c0_g1
TRINITY_DN360150_c0_g1
TRINITY_DN360162_c0_g1
TRINITY_DN360188_c0_g1
TRINITY_DN360217_c0_g1
TRINITY_DN360219_c0_g1
TRINITY_DN360226_c0_g1
TRINITY_DN360229_c0_g1
TRINITY_DN360236_c0_g1
TRINITY_DN360244_c0_g1
TRINITY_DN360248_c0_g1
TRINITY_DN36026_c0_g1
TRINITY_DN360274_c0_g1
TRINITY_DN360275_c0_g1
TRINITY_DN360291_c0_g1
TRINITY_DN36030_c0_g1
TRINITY_DN360351_c0_g1
TRINITY_DN360357_c0_g1
TRINITY_DN360361_c0_g1
TRINITY_DN360369_c0_g1
TRINITY_DN360370_c0_g1
TRINITY_DN360382_c0_g1
TRINITY_DN360383_c0_g1
TRINITY_DN360400_c0_g1
TRINITY_DN360401_c0_g1
TRINITY_DN360416_c0_g1
TRINITY_DN360445_c0_g1
TRINITY_DN360456_c0_g1
TRINITY_DN360493_c0_g1
TRINITY_DN360519_c0_g1
TRINITY_DN360534_c0_g1
TRINITY_DN360546_c0_g1
TRINITY_DN360551_c0_g1
TRINITY_DN360571_c0_g1
TRINITY_DN360587_c0_g1
TRINITY_DN360591_c0_g1
TRINITY_DN360592_c0_g1
TRINITY_DN360595_c0_g1
TRINITY_DN360596_c0_g1
TRINITY_DN360597_c0_g1
TRINITY_DN360599_c0_g1
TRINITY_DN360610_c0_g1
TRINITY_DN360619_c0_g1
TRINITY_DN360625_c0_g1
TRINITY_DN36062_c0_g1
TRINITY_DN360630_c0_g1
TRINITY_DN360631_c0_g1
TRINITY_DN360656_c0_g1
TRINITY_DN360664_c0_g1
TRINITY_DN360680_c0_g1
TRINITY_DN360697_c0_g1
TRINITY_DN36069_c0_g1
TRINITY_DN360701_c0_g1
TRINITY_DN360703_c0_g1
TRINITY_DN360717_c0_g1
TRINITY_DN360732_c0_g1
TRINITY_DN360747_c0_g1
TRINITY_DN360750_c0_g1
TRINITY_DN360769_c0_g1
TRINITY_DN360771_c0_g1
TRINITY_DN360793_c0_g1
TRINITY_DN360795_c0_g1
TRINITY_DN360814_c0_g1
TRINITY_DN360833_c0_g1
TRINITY_DN360836_c0_g1
TRINITY_DN360843_c0_g1
TRINITY_DN360844_c0_g1
TRINITY_DN360857_c0_g1
TRINITY_DN360858_c0_g1
TRINITY_DN360866_c0_g1
TRINITY_DN360868_c0_g1
TRINITY_DN360874_c0_g1
TRINITY_DN360888_c0_g1
TRINITY_DN360921_c0_g1
TRINITY_DN360927_c0_g1
TRINITY_DN360934_c0_g1
TRINITY_DN360944_c0_g1
TRINITY_DN360949_c0_g1
TRINITY_DN360952_c0_g1
TRINITY_DN360953_c0_g1
TRINITY_DN360965_c0_g1
TRINITY_DN360997_c0_g1
TRINITY_DN361001_c0_g1
TRINITY_DN361005_c0_g1
TRINITY_DN361022_c0_g1
TRINITY_DN361025_c0_g1
TRINITY_DN361030_c0_g1
TRINITY_DN361042_c0_g1
TRINITY_DN361051_c0_g1
TRINITY_DN361056_c0_g1
TRINITY_DN361057_c0_g1
TRINITY_DN361060_c0_g1
TRINITY_DN361061_c0_g1
TRINITY_DN361075_c0_g1
TRINITY_DN361082_c0_g1
TRINITY_DN361085_c0_g1
TRINITY_DN361087_c0_g1
TRINITY_DN361098_c0_g1
TRINITY_DN361100_c0_g1
TRINITY_DN361119_c0_g1
TRINITY_DN36111_c0_g1
TRINITY_DN361120_c0_g1
TRINITY_DN361122_c0_g1
TRINITY_DN361136_c0_g1
TRINITY_DN361174_c0_g1
TRINITY_DN361183_c0_g1
TRINITY_DN361208_c0_g1
TRINITY_DN361221_c0_g1
TRINITY_DN361225_c0_g1
TRINITY_DN361234_c0_g1
TRINITY_DN361235_c0_g1
TRINITY_DN361249_c0_g1
TRINITY_DN361251_c0_g1
TRINITY_DN361255_c0_g1
TRINITY_DN361257_c0_g1
TRINITY_DN361262_c0_g1
TRINITY_DN361264_c0_g1
TRINITY_DN361284_c0_g1
TRINITY_DN361292_c0_g1
TRINITY_DN361293_c0_g1
TRINITY_DN361308_c0_g1
TRINITY_DN361336_c0_g1
TRINITY_DN361339_c0_g1
TRINITY_DN361347_c0_g1
TRINITY_DN361353_c0_g1
TRINITY_DN361354_c0_g1
TRINITY_DN361355_c0_g1
TRINITY_DN361365_c0_g1
TRINITY_DN361369_c0_g1
TRINITY_DN361373_c0_g1
TRINITY_DN361379_c0_g1
TRINITY_DN361398_c0_g1
TRINITY_DN361405_c0_g1
TRINITY_DN361412_c0_g1
TRINITY_DN361414_c0_g1
TRINITY_DN361436_c0_g1
TRINITY_DN361443_c0_g1
TRINITY_DN361451_c0_g1
TRINITY_DN361473_c0_g1
TRINITY_DN361474_c0_g1
TRINITY_DN361483_c0_g1
TRINITY_DN361515_c0_g1
TRINITY_DN361516_c0_g1
TRINITY_DN361521_c0_g1
TRINITY_DN361541_c0_g1
TRINITY_DN361546_c0_g1
TRINITY_DN361548_c0_g1
TRINITY_DN361561_c0_g1
TRINITY_DN361583_c0_g1
TRINITY_DN361591_c0_g1
TRINITY_DN361603_c0_g1
TRINITY_DN361609_c0_g1
TRINITY_DN361618_c0_g1
TRINITY_DN361619_c0_g1
TRINITY_DN361623_c0_g1
TRINITY_DN361624_c0_g1
TRINITY_DN361626_c0_g1
TRINITY_DN361636_c0_g1
TRINITY_DN361657_c0_g1
TRINITY_DN361659_c0_g1
TRINITY_DN36165_c0_g1
TRINITY_DN361667_c0_g1
TRINITY_DN361671_c0_g1
TRINITY_DN361716_c0_g1
TRINITY_DN361717_c0_g1
TRINITY_DN361721_c0_g1
TRINITY_DN361729_c0_g1
TRINITY_DN361732_c0_g1
TRINITY_DN361742_c0_g1
TRINITY_DN361752_c0_g1
TRINITY_DN361759_c0_g1
TRINITY_DN361775_c0_g1
TRINITY_DN361777_c0_g1
TRINITY_DN361782_c0_g1
TRINITY_DN361785_c0_g1
TRINITY_DN361810_c0_g1
TRINITY_DN361813_c0_g1
TRINITY_DN361824_c0_g1
TRINITY_DN361840_c0_g1
TRINITY_DN361849_c0_g1
TRINITY_DN361867_c0_g1
TRINITY_DN361874_c0_g1
TRINITY_DN361884_c0_g1
TRINITY_DN361887_c0_g1
TRINITY_DN361911_c0_g1
TRINITY_DN361915_c0_g1
TRINITY_DN36191_c0_g1
TRINITY_DN361927_c0_g1
TRINITY_DN361929_c0_g1
TRINITY_DN36192_c0_g1
TRINITY_DN361935_c0_g1
TRINITY_DN361951_c0_g1
TRINITY_DN361962_c0_g1
TRINITY_DN361964_c0_g1
TRINITY_DN361974_c0_g1
TRINITY_DN361986_c0_g1
TRINITY_DN361993_c0_g1
TRINITY_DN361994_c0_g1
TRINITY_DN361996_c0_g1
TRINITY_DN361997_c0_g1
TRINITY_DN362000_c0_g1
TRINITY_DN362006_c0_g1
TRINITY_DN362024_c0_g1
TRINITY_DN362025_c0_g1
TRINITY_DN362029_c0_g1
TRINITY_DN362033_c0_g1
TRINITY_DN362039_c0_g1
TRINITY_DN36203_c0_g1
TRINITY_DN362040_c0_g1
TRINITY_DN362054_c0_g1
TRINITY_DN362064_c0_g1
TRINITY_DN362065_c0_g1
TRINITY_DN362068_c0_g1
TRINITY_DN362069_c0_g1
TRINITY_DN362077_c0_g1
TRINITY_DN362083_c0_g1
TRINITY_DN362085_c0_g1
TRINITY_DN362092_c0_g1
TRINITY_DN362110_c0_g1
TRINITY_DN362115_c0_g1
TRINITY_DN362117_c0_g1
TRINITY_DN362118_c0_g1
TRINITY_DN362121_c0_g1
TRINITY_DN362129_c0_g1
TRINITY_DN362135_c0_g1
TRINITY_DN362136_c0_g1
TRINITY_DN362138_c0_g1
TRINITY_DN36215_c0_g1
TRINITY_DN362160_c0_g1
TRINITY_DN362171_c0_g1
TRINITY_DN362172_c0_g1
TRINITY_DN362174_c0_g1
TRINITY_DN362178_c0_g1
TRINITY_DN362199_c0_g1
TRINITY_DN362207_c0_g1
TRINITY_DN362216_c0_g1
TRINITY_DN362229_c0_g1
TRINITY_DN362237_c0_g1
TRINITY_DN362242_c0_g1
TRINITY_DN362251_c0_g1
TRINITY_DN362256_c0_g1
TRINITY_DN362257_c0_g1
TRINITY_DN362258_c0_g1
TRINITY_DN362262_c0_g1
TRINITY_DN362270_c0_g1
TRINITY_DN3622_c0_g1
TRINITY_DN362302_c0_g1
TRINITY_DN362307_c0_g1
TRINITY_DN362316_c0_g1
TRINITY_DN362323_c0_g1
TRINITY_DN362333_c0_g1
TRINITY_DN362344_c0_g1
TRINITY_DN362355_c0_g1
TRINITY_DN362359_c0_g1
TRINITY_DN362362_c0_g1
TRINITY_DN362369_c0_g1
TRINITY_DN362372_c0_g1
TRINITY_DN362374_c0_g1
TRINITY_DN362375_c0_g1
TRINITY_DN362384_c0_g1
TRINITY_DN362386_c0_g1
TRINITY_DN362403_c0_g1
TRINITY_DN362404_c0_g1
TRINITY_DN362418_c0_g1
TRINITY_DN362424_c0_g1
TRINITY_DN362433_c0_g1
TRINITY_DN362439_c0_g1
TRINITY_DN362443_c0_g1
TRINITY_DN362445_c0_g1
TRINITY_DN362450_c0_g1
TRINITY_DN362460_c0_g1
TRINITY_DN362468_c0_g1
TRINITY_DN362470_c0_g1
TRINITY_DN362471_c0_g1
TRINITY_DN362480_c0_g1
TRINITY_DN362507_c0_g1
TRINITY_DN362508_c0_g1
TRINITY_DN362514_c0_g1
TRINITY_DN362517_c0_g1
TRINITY_DN362520_c0_g1
TRINITY_DN362525_c0_g1
TRINITY_DN362528_c0_g1
TRINITY_DN362535_c0_g1
TRINITY_DN362536_c0_g1
TRINITY_DN362537_c0_g1
TRINITY_DN362540_c0_g1
TRINITY_DN362545_c0_g1
TRINITY_DN362546_c0_g1
TRINITY_DN362550_c0_g1
TRINITY_DN362559_c0_g1
TRINITY_DN362560_c0_g1
TRINITY_DN362564_c0_g1
TRINITY_DN362565_c0_g1
TRINITY_DN362569_c0_g1
TRINITY_DN362573_c0_g1
TRINITY_DN362576_c0_g1
TRINITY_DN362579_c0_g1
TRINITY_DN362580_c0_g1
TRINITY_DN362585_c0_g1
TRINITY_DN362591_c0_g1
TRINITY_DN362622_c0_g1
TRINITY_DN362625_c0_g1
TRINITY_DN36262_c0_g1
TRINITY_DN362634_c0_g1
TRINITY_DN362638_c0_g1
TRINITY_DN362641_c0_g1
TRINITY_DN362642_c0_g1
TRINITY_DN362646_c0_g1
TRINITY_DN362655_c0_g1
TRINITY_DN362664_c0_g1
TRINITY_DN362673_c0_g1
TRINITY_DN362681_c0_g1
TRINITY_DN362682_c0_g1
TRINITY_DN362683_c0_g1
TRINITY_DN362685_c0_g1
TRINITY_DN362686_c0_g1
TRINITY_DN362702_c0_g1
TRINITY_DN362704_c0_g1
TRINITY_DN362709_c0_g1
TRINITY_DN362712_c0_g1
TRINITY_DN362714_c0_g1
TRINITY_DN362715_c0_g1
TRINITY_DN362732_c0_g1
TRINITY_DN362735_c0_g1
TRINITY_DN362739_c0_g1
TRINITY_DN362761_c0_g1
TRINITY_DN362769_c0_g1
TRINITY_DN36276_c0_g1
TRINITY_DN36276_c1_g1
TRINITY_DN362779_c0_g1
TRINITY_DN362787_c0_g1
TRINITY_DN362796_c0_g1
TRINITY_DN362803_c0_g1
TRINITY_DN362809_c0_g1
TRINITY_DN362812_c0_g1
TRINITY_DN362827_c0_g1
TRINITY_DN362833_c0_g1
TRINITY_DN362844_c0_g1
TRINITY_DN362845_c0_g1
TRINITY_DN362847_c0_g1
TRINITY_DN362856_c0_g1
TRINITY_DN362869_c0_g1
TRINITY_DN362871_c0_g1
TRINITY_DN362874_c0_g1
TRINITY_DN362875_c0_g1
TRINITY_DN362880_c0_g1
TRINITY_DN362884_c0_g1
TRINITY_DN362885_c0_g1
TRINITY_DN362905_c0_g1
TRINITY_DN362913_c0_g1
TRINITY_DN362924_c0_g1
TRINITY_DN362927_c0_g1
TRINITY_DN362931_c0_g1
TRINITY_DN362941_c0_g1
TRINITY_DN362945_c0_g1
TRINITY_DN362953_c0_g1
TRINITY_DN362961_c0_g1
TRINITY_DN362971_c0_g1
TRINITY_DN362974_c0_g1
TRINITY_DN362975_c0_g1
TRINITY_DN362991_c0_g1
TRINITY_DN363009_c0_g1
TRINITY_DN363015_c0_g1
TRINITY_DN363025_c0_g1
TRINITY_DN363027_c0_g1
TRINITY_DN363029_c0_g1
TRINITY_DN363033_c0_g1
TRINITY_DN363039_c0_g1
TRINITY_DN363043_c0_g1
TRINITY_DN363048_c0_g1
TRINITY_DN363049_c0_g1
TRINITY_DN363051_c0_g1
TRINITY_DN363056_c0_g1
TRINITY_DN363058_c0_g1
TRINITY_DN363059_c0_g1
TRINITY_DN363070_c0_g1
TRINITY_DN363071_c0_g1
TRINITY_DN363076_c0_g1
TRINITY_DN363096_c0_g1
TRINITY_DN363104_c0_g1
TRINITY_DN363114_c0_g1
TRINITY_DN363122_c0_g1
TRINITY_DN363126_c0_g1
TRINITY_DN36312_c0_g1
TRINITY_DN363172_c0_g1
TRINITY_DN363174_c0_g1
TRINITY_DN363187_c0_g1
TRINITY_DN363195_c0_g1
TRINITY_DN36319_c0_g1
TRINITY_DN363202_c0_g1
TRINITY_DN363203_c0_g1
TRINITY_DN363226_c0_g1
TRINITY_DN363229_c0_g1
TRINITY_DN363238_c0_g1
TRINITY_DN363239_c0_g1
TRINITY_DN363240_c0_g1
TRINITY_DN363257_c0_g1
TRINITY_DN363265_c0_g1
TRINITY_DN363279_c0_g1
TRINITY_DN363284_c0_g1
TRINITY_DN363291_c0_g1
TRINITY_DN363293_c0_g1
TRINITY_DN363301_c0_g1
TRINITY_DN36330_c0_g1
TRINITY_DN363313_c0_g1
TRINITY_DN363314_c0_g1
TRINITY_DN363315_c0_g1
TRINITY_DN363316_c0_g1
TRINITY_DN36331_c0_g1
TRINITY_DN363335_c0_g1
TRINITY_DN363340_c0_g1
TRINITY_DN363341_c0_g1
TRINITY_DN36334_c0_g1
TRINITY_DN363351_c0_g1
TRINITY_DN363367_c0_g1
TRINITY_DN363375_c0_g1
TRINITY_DN363379_c0_g1
TRINITY_DN363384_c0_g1
TRINITY_DN363394_c0_g1
TRINITY_DN3633_c0_g1
TRINITY_DN363412_c0_g1
TRINITY_DN363418_c0_g1
TRINITY_DN363423_c0_g1
TRINITY_DN363424_c0_g1
TRINITY_DN363434_c0_g1
TRINITY_DN363447_c0_g1
TRINITY_DN363452_c0_g1
TRINITY_DN363453_c0_g1
TRINITY_DN363473_c0_g1
TRINITY_DN363477_c0_g1
TRINITY_DN363478_c0_g1
TRINITY_DN363484_c0_g1
TRINITY_DN363487_c0_g1
TRINITY_DN363489_c0_g1
TRINITY_DN363497_c0_g1
TRINITY_DN363507_c0_g1
TRINITY_DN363508_c0_g1
TRINITY_DN363520_c0_g1
TRINITY_DN363523_c0_g1
TRINITY_DN363529_c0_g1
TRINITY_DN363549_c0_g1
TRINITY_DN363563_c0_g1
TRINITY_DN363577_c0_g1
TRINITY_DN363598_c0_g1
TRINITY_DN363601_c0_g1
TRINITY_DN363605_c0_g1
TRINITY_DN363611_c0_g1
TRINITY_DN363616_c0_g1
TRINITY_DN363618_c0_g1
TRINITY_DN363639_c0_g1
TRINITY_DN363642_c0_g1
TRINITY_DN363651_c0_g1
TRINITY_DN363679_c0_g1
TRINITY_DN363696_c0_g1
TRINITY_DN363717_c0_g1
TRINITY_DN363729_c0_g1
TRINITY_DN36372_c0_g1
TRINITY_DN363754_c0_g1
TRINITY_DN363762_c0_g1
TRINITY_DN363774_c0_g1
TRINITY_DN363778_c0_g1
TRINITY_DN363782_c0_g1
TRINITY_DN363786_c0_g1
TRINITY_DN363837_c0_g1
TRINITY_DN363858_c0_g1
TRINITY_DN363864_c0_g1
TRINITY_DN363885_c0_g1
TRINITY_DN363900_c0_g1
TRINITY_DN363916_c0_g1
TRINITY_DN363917_c0_g1
TRINITY_DN363942_c0_g1
TRINITY_DN363945_c0_g1
TRINITY_DN363947_c0_g1
TRINITY_DN363961_c0_g1
TRINITY_DN363967_c0_g1
TRINITY_DN363969_c0_g1
TRINITY_DN363976_c0_g1
TRINITY_DN363982_c0_g1
TRINITY_DN363994_c0_g1
TRINITY_DN363998_c0_g1
TRINITY_DN364014_c0_g1
TRINITY_DN36401_c0_g1
TRINITY_DN364020_c0_g1
TRINITY_DN364039_c0_g1
TRINITY_DN364047_c0_g1
TRINITY_DN364052_c0_g1
TRINITY_DN364068_c0_g1
TRINITY_DN36407_c0_g1
TRINITY_DN364082_c0_g1
TRINITY_DN364084_c0_g1
TRINITY_DN364086_c0_g1
TRINITY_DN364094_c0_g1
TRINITY_DN364097_c0_g1
TRINITY_DN364101_c0_g1
TRINITY_DN364111_c0_g1
TRINITY_DN364115_c0_g1
TRINITY_DN364120_c0_g1
TRINITY_DN364139_c0_g1
TRINITY_DN364142_c0_g1
TRINITY_DN364146_c0_g1
TRINITY_DN364148_c0_g1
TRINITY_DN364150_c0_g1
TRINITY_DN364156_c0_g1
TRINITY_DN364164_c0_g1
TRINITY_DN364166_c0_g1
TRINITY_DN364167_c0_g1
TRINITY_DN364169_c0_g1
TRINITY_DN364187_c0_g1
TRINITY_DN364199_c0_g1
TRINITY_DN364211_c0_g1
TRINITY_DN364226_c0_g1
TRINITY_DN364237_c0_g1
TRINITY_DN364243_c0_g1
TRINITY_DN364258_c0_g1
TRINITY_DN364264_c0_g1
TRINITY_DN364282_c0_g1
TRINITY_DN364297_c0_g1
TRINITY_DN364306_c0_g1
TRINITY_DN364325_c0_g1
TRINITY_DN364328_c0_g1
TRINITY_DN364329_c0_g1
TRINITY_DN364332_c0_g1
TRINITY_DN364334_c0_g1
TRINITY_DN364335_c0_g1
TRINITY_DN364336_c0_g1
TRINITY_DN364341_c0_g1
TRINITY_DN364346_c0_g1
TRINITY_DN364363_c0_g1
TRINITY_DN36436_c0_g1
TRINITY_DN36436_c1_g1
TRINITY_DN364382_c0_g1
TRINITY_DN364388_c0_g1
TRINITY_DN364397_c0_g1
TRINITY_DN364407_c0_g1
TRINITY_DN364410_c0_g1
TRINITY_DN364416_c0_g1
TRINITY_DN364424_c0_g1
TRINITY_DN364434_c0_g1
TRINITY_DN364451_c0_g1
TRINITY_DN364453_c0_g1
TRINITY_DN364470_c0_g1
TRINITY_DN364473_c0_g1
TRINITY_DN364487_c0_g1
TRINITY_DN364500_c0_g1
TRINITY_DN364514_c0_g1
TRINITY_DN364534_c0_g1
TRINITY_DN364545_c0_g1
TRINITY_DN364556_c0_g1
TRINITY_DN364569_c0_g1
TRINITY_DN364585_c0_g1
TRINITY_DN36462_c0_g1
TRINITY_DN364630_c0_g1
TRINITY_DN364631_c0_g1
TRINITY_DN364644_c0_g1
TRINITY_DN364662_c0_g1
TRINITY_DN364666_c0_g1
TRINITY_DN364694_c0_g1
TRINITY_DN364697_c0_g1
TRINITY_DN364710_c0_g1
TRINITY_DN364725_c0_g1
TRINITY_DN364731_c0_g1
TRINITY_DN364739_c0_g1
TRINITY_DN364742_c0_g1
TRINITY_DN364746_c0_g1
TRINITY_DN364751_c0_g1
TRINITY_DN364754_c0_g1
TRINITY_DN364757_c0_g1
TRINITY_DN364769_c0_g1
TRINITY_DN364772_c0_g1
TRINITY_DN364799_c0_g1
TRINITY_DN364801_c0_g1
TRINITY_DN364814_c0_g1
TRINITY_DN364819_c0_g1
TRINITY_DN36481_c0_g1
TRINITY_DN364839_c0_g1
TRINITY_DN36483_c0_g1
TRINITY_DN364841_c0_g1
TRINITY_DN364844_c0_g1
TRINITY_DN364847_c0_g1
TRINITY_DN364849_c0_g1
TRINITY_DN36484_c0_g1
TRINITY_DN36484_c0_g2
TRINITY_DN364855_c0_g1
TRINITY_DN364871_c0_g1
TRINITY_DN364882_c0_g1
TRINITY_DN364895_c0_g1
TRINITY_DN364899_c0_g1
TRINITY_DN364905_c0_g1
TRINITY_DN364911_c0_g1
TRINITY_DN364919_c0_g1
TRINITY_DN364921_c0_g1
TRINITY_DN364948_c0_g1
TRINITY_DN364951_c0_g1
TRINITY_DN364952_c0_g1
TRINITY_DN364956_c0_g1
TRINITY_DN364962_c0_g1
TRINITY_DN364963_c0_g1
TRINITY_DN364965_c0_g1
TRINITY_DN364969_c0_g1
TRINITY_DN364977_c0_g1
TRINITY_DN364978_c0_g1
TRINITY_DN364985_c0_g1
TRINITY_DN364989_c0_g1
TRINITY_DN364991_c0_g1
TRINITY_DN364992_c0_g1
TRINITY_DN364994_c0_g1
TRINITY_DN364995_c0_g1
TRINITY_DN364998_c0_g1
TRINITY_DN365002_c0_g1
TRINITY_DN365007_c0_g1
TRINITY_DN365008_c0_g1
TRINITY_DN365021_c0_g1
TRINITY_DN365023_c0_g1
TRINITY_DN365029_c0_g1
TRINITY_DN365038_c0_g1
TRINITY_DN365045_c0_g1
TRINITY_DN365050_c0_g1
TRINITY_DN365053_c0_g1
TRINITY_DN365054_c0_g1
TRINITY_DN365055_c0_g1
TRINITY_DN365063_c0_g1
TRINITY_DN365100_c0_g1
TRINITY_DN365110_c0_g1
TRINITY_DN365114_c0_g1
TRINITY_DN365118_c0_g1
TRINITY_DN365146_c0_g1
TRINITY_DN365165_c0_g1
TRINITY_DN36517_c0_g1
TRINITY_DN365181_c0_g1
TRINITY_DN365184_c0_g1
TRINITY_DN36518_c0_g1
TRINITY_DN365210_c0_g1
TRINITY_DN365211_c0_g1
TRINITY_DN365215_c0_g1
TRINITY_DN365224_c0_g1
TRINITY_DN365245_c0_g1
TRINITY_DN365249_c0_g1
TRINITY_DN365250_c0_g1
TRINITY_DN365252_c0_g1
TRINITY_DN365271_c0_g1
TRINITY_DN365274_c0_g1
TRINITY_DN365286_c0_g1
TRINITY_DN365292_c0_g1
TRINITY_DN365296_c0_g1
TRINITY_DN36529_c0_g1
TRINITY_DN365307_c0_g1
TRINITY_DN365308_c0_g1
TRINITY_DN365313_c0_g1
TRINITY_DN365331_c0_g1
TRINITY_DN365334_c0_g1
TRINITY_DN365349_c0_g1
TRINITY_DN365358_c0_g1
TRINITY_DN365361_c0_g1
TRINITY_DN365364_c0_g1
TRINITY_DN365365_c0_g1
TRINITY_DN365372_c0_g1
TRINITY_DN365379_c0_g1
TRINITY_DN365380_c0_g1
TRINITY_DN365381_c0_g1
TRINITY_DN365382_c0_g1
TRINITY_DN365384_c0_g1
TRINITY_DN365393_c0_g1
TRINITY_DN365409_c0_g1
TRINITY_DN365412_c0_g1
TRINITY_DN365413_c0_g1
TRINITY_DN365420_c0_g1
TRINITY_DN365431_c0_g1
TRINITY_DN365440_c0_g1
TRINITY_DN365441_c0_g1
TRINITY_DN365443_c0_g1
TRINITY_DN365451_c0_g1
TRINITY_DN365454_c0_g1
TRINITY_DN365461_c0_g1
TRINITY_DN365477_c0_g1
TRINITY_DN365483_c0_g1
TRINITY_DN365487_c0_g1
TRINITY_DN365488_c0_g1
TRINITY_DN365490_c0_g1
TRINITY_DN365492_c0_g1
TRINITY_DN365493_c0_g1
TRINITY_DN365494_c0_g1
TRINITY_DN365497_c0_g1
TRINITY_DN365498_c0_g1
TRINITY_DN36549_c0_g1
TRINITY_DN365506_c0_g1
TRINITY_DN365511_c0_g1
TRINITY_DN365514_c0_g1
TRINITY_DN365515_c0_g1
TRINITY_DN365519_c0_g1
TRINITY_DN365524_c0_g1
TRINITY_DN365525_c0_g1
TRINITY_DN365529_c0_g1
TRINITY_DN365531_c0_g1
TRINITY_DN365538_c0_g1
TRINITY_DN365545_c0_g1
TRINITY_DN365548_c0_g1
TRINITY_DN365549_c0_g1
TRINITY_DN365551_c0_g1
TRINITY_DN365554_c0_g1
TRINITY_DN365558_c0_g1
TRINITY_DN365561_c0_g1
TRINITY_DN365562_c0_g1
TRINITY_DN365565_c0_g1
TRINITY_DN365567_c0_g1
TRINITY_DN365569_c0_g1
TRINITY_DN365570_c0_g1
TRINITY_DN365572_c0_g1
TRINITY_DN365580_c0_g1
TRINITY_DN365582_c0_g1
TRINITY_DN365586_c0_g1
TRINITY_DN365587_c0_g1
TRINITY_DN365588_c0_g1
TRINITY_DN365589_c0_g1
TRINITY_DN365596_c0_g1
TRINITY_DN365598_c0_g1
TRINITY_DN365608_c0_g1
TRINITY_DN365609_c0_g1
TRINITY_DN365610_c0_g1
TRINITY_DN365614_c0_g1
TRINITY_DN365621_c0_g1
TRINITY_DN365622_c0_g1
TRINITY_DN365623_c0_g1
TRINITY_DN365628_c0_g1
TRINITY_DN365632_c0_g1
TRINITY_DN365636_c0_g1
TRINITY_DN365637_c0_g1
TRINITY_DN365642_c0_g1
TRINITY_DN365643_c0_g1
TRINITY_DN365644_c0_g1
TRINITY_DN365653_c0_g1
TRINITY_DN365654_c0_g1
TRINITY_DN365656_c0_g1
TRINITY_DN365659_c0_g1
TRINITY_DN365667_c0_g1
TRINITY_DN365671_c0_g1
TRINITY_DN365679_c0_g1
TRINITY_DN365680_c0_g1
TRINITY_DN365682_c0_g1
TRINITY_DN365685_c0_g1
TRINITY_DN365693_c0_g1
TRINITY_DN365695_c0_g1
TRINITY_DN365705_c0_g1
TRINITY_DN365718_c0_g1
TRINITY_DN365720_c0_g1
TRINITY_DN365721_c0_g1
TRINITY_DN365722_c0_g1
TRINITY_DN365726_c0_g1
TRINITY_DN365734_c0_g1
TRINITY_DN365748_c0_g1
TRINITY_DN365754_c0_g1
TRINITY_DN365755_c0_g1
TRINITY_DN365759_c0_g1
TRINITY_DN365760_c0_g1
TRINITY_DN365765_c0_g1
TRINITY_DN365774_c0_g1
TRINITY_DN365787_c0_g1
TRINITY_DN365789_c0_g1
TRINITY_DN36578_c0_g1
TRINITY_DN365793_c0_g1
TRINITY_DN365795_c0_g1
TRINITY_DN365796_c0_g1
TRINITY_DN365799_c0_g1
TRINITY_DN365801_c0_g1
TRINITY_DN365802_c0_g1
TRINITY_DN365810_c0_g1
TRINITY_DN365817_c0_g1
TRINITY_DN365818_c0_g1
TRINITY_DN365822_c0_g1
TRINITY_DN365835_c0_g1
TRINITY_DN365855_c0_g1
TRINITY_DN365856_c0_g1
TRINITY_DN365867_c0_g1
TRINITY_DN365874_c0_g1
TRINITY_DN365879_c0_g1
TRINITY_DN365891_c0_g1
TRINITY_DN365894_c0_g1
TRINITY_DN36589_c0_g1
TRINITY_DN365911_c0_g1
TRINITY_DN365914_c0_g1
TRINITY_DN365927_c0_g1
TRINITY_DN365928_c0_g1
TRINITY_DN365932_c0_g1
TRINITY_DN36594_c0_g1
TRINITY_DN365952_c0_g1
TRINITY_DN365981_c0_g1
TRINITY_DN365995_c0_g1
TRINITY_DN366003_c0_g1
TRINITY_DN366008_c0_g1
TRINITY_DN366013_c0_g1
TRINITY_DN366024_c0_g1
TRINITY_DN366061_c0_g1
TRINITY_DN366068_c0_g1
TRINITY_DN366073_c0_g1
TRINITY_DN366080_c0_g1
TRINITY_DN366081_c0_g1
TRINITY_DN366089_c0_g1
TRINITY_DN366099_c0_g1
TRINITY_DN3660_c0_g1
TRINITY_DN366102_c0_g1
TRINITY_DN366112_c0_g1
TRINITY_DN366120_c0_g1
TRINITY_DN366122_c0_g1
TRINITY_DN366129_c0_g1
TRINITY_DN366132_c0_g1
TRINITY_DN366144_c0_g1
TRINITY_DN366146_c0_g1
TRINITY_DN366147_c0_g1
TRINITY_DN366155_c0_g1
TRINITY_DN366161_c0_g1
TRINITY_DN366166_c0_g1
TRINITY_DN366171_c0_g1
TRINITY_DN366208_c0_g1
TRINITY_DN366209_c0_g1
TRINITY_DN366217_c0_g1
TRINITY_DN366228_c0_g1
TRINITY_DN366254_c0_g1
TRINITY_DN366257_c0_g1
TRINITY_DN366258_c0_g1
TRINITY_DN36625_c0_g1
TRINITY_DN366273_c0_g1
TRINITY_DN366276_c0_g1
TRINITY_DN366285_c0_g1
TRINITY_DN366292_c0_g1
TRINITY_DN366298_c0_g1
TRINITY_DN366311_c0_g1
TRINITY_DN366325_c0_g1
TRINITY_DN366326_c0_g1
TRINITY_DN366328_c0_g1
TRINITY_DN366332_c0_g1
TRINITY_DN366347_c0_g1
TRINITY_DN366351_c0_g1
TRINITY_DN366357_c0_g1
TRINITY_DN366359_c0_g1
TRINITY_DN366365_c0_g1
TRINITY_DN366369_c0_g1
TRINITY_DN366378_c0_g1
TRINITY_DN366385_c0_g1
TRINITY_DN366414_c0_g1
TRINITY_DN366416_c0_g1
TRINITY_DN366420_c0_g1
TRINITY_DN366421_c0_g1
TRINITY_DN366436_c0_g1
TRINITY_DN366437_c0_g1
TRINITY_DN366442_c0_g1
TRINITY_DN366446_c0_g1
TRINITY_DN366447_c0_g1
TRINITY_DN366457_c0_g1
TRINITY_DN366458_c0_g1
TRINITY_DN366460_c0_g1
TRINITY_DN36646_c0_g1
TRINITY_DN366475_c0_g1
TRINITY_DN366490_c0_g1
TRINITY_DN366496_c0_g1
TRINITY_DN366505_c0_g1
TRINITY_DN366510_c0_g1
TRINITY_DN366512_c0_g1
TRINITY_DN366515_c0_g1
TRINITY_DN366533_c0_g1
TRINITY_DN366534_c0_g1
TRINITY_DN366536_c0_g1
TRINITY_DN366537_c0_g1
TRINITY_DN366544_c0_g1
TRINITY_DN366550_c0_g1
TRINITY_DN366561_c0_g1
TRINITY_DN366573_c0_g1
TRINITY_DN366574_c0_g1
TRINITY_DN366577_c0_g1
TRINITY_DN366583_c0_g1
TRINITY_DN366589_c0_g1
TRINITY_DN366594_c0_g1
TRINITY_DN366595_c0_g1
TRINITY_DN366597_c0_g1
TRINITY_DN366605_c0_g1
TRINITY_DN36660_c0_g1
TRINITY_DN366614_c0_g1
TRINITY_DN366637_c0_g1
TRINITY_DN366638_c0_g1
TRINITY_DN366644_c0_g1
TRINITY_DN366647_c0_g1
TRINITY_DN366653_c0_g1
TRINITY_DN366664_c0_g1
TRINITY_DN366685_c0_g1
TRINITY_DN366689_c0_g1
TRINITY_DN366701_c0_g1
TRINITY_DN366705_c0_g1
TRINITY_DN366708_c0_g1
TRINITY_DN366709_c0_g1
TRINITY_DN366713_c0_g1
TRINITY_DN366714_c0_g1
TRINITY_DN366718_c0_g1
TRINITY_DN366723_c0_g1
TRINITY_DN366725_c0_g1
TRINITY_DN366726_c0_g1
TRINITY_DN366729_c0_g1
TRINITY_DN366730_c0_g1
TRINITY_DN366739_c0_g1
TRINITY_DN366741_c0_g1
TRINITY_DN366743_c0_g1
TRINITY_DN366744_c0_g1
TRINITY_DN366752_c0_g1
TRINITY_DN366753_c0_g1
TRINITY_DN366764_c0_g1
TRINITY_DN366771_c0_g1
TRINITY_DN366776_c0_g1
TRINITY_DN366778_c0_g1
TRINITY_DN366809_c0_g1
TRINITY_DN366820_c0_g1
TRINITY_DN366827_c0_g1
TRINITY_DN366828_c0_g1
TRINITY_DN366839_c0_g1
TRINITY_DN366843_c0_g1
TRINITY_DN366873_c0_g1
TRINITY_DN366884_c0_g1
TRINITY_DN366885_c0_g1
TRINITY_DN366894_c0_g1
TRINITY_DN366898_c0_g1
TRINITY_DN3668_c0_g1
TRINITY_DN366900_c0_g1
TRINITY_DN366904_c0_g1
TRINITY_DN366914_c0_g1
TRINITY_DN366917_c0_g1
TRINITY_DN366920_c0_g1
TRINITY_DN366934_c0_g1
TRINITY_DN366938_c0_g1
TRINITY_DN366953_c0_g1
TRINITY_DN366955_c0_g1
TRINITY_DN366958_c0_g1
TRINITY_DN366962_c0_g1
TRINITY_DN366967_c0_g1
TRINITY_DN366973_c0_g1
TRINITY_DN366978_c0_g1
TRINITY_DN366979_c0_g1
TRINITY_DN366981_c0_g1
TRINITY_DN366983_c0_g1
TRINITY_DN366985_c0_g1
TRINITY_DN366989_c0_g1
TRINITY_DN367000_c0_g1
TRINITY_DN367008_c0_g1
TRINITY_DN367012_c0_g1
TRINITY_DN367013_c0_g1
TRINITY_DN367052_c0_g1
TRINITY_DN367057_c0_g1
TRINITY_DN367060_c0_g1
TRINITY_DN367063_c0_g1
TRINITY_DN367070_c0_g1
TRINITY_DN367072_c0_g1
TRINITY_DN367094_c0_g1
TRINITY_DN367096_c0_g1
TRINITY_DN367098_c0_g1
TRINITY_DN367099_c0_g1
TRINITY_DN367102_c0_g1
TRINITY_DN367107_c0_g1
TRINITY_DN367118_c0_g1
TRINITY_DN367121_c0_g1
TRINITY_DN367122_c0_g1
TRINITY_DN367125_c0_g1
TRINITY_DN367127_c0_g1
TRINITY_DN367133_c0_g1
TRINITY_DN367134_c0_g1
TRINITY_DN367137_c0_g1
TRINITY_DN367142_c0_g1
TRINITY_DN367147_c0_g1
TRINITY_DN367158_c0_g1
TRINITY_DN367165_c0_g1
TRINITY_DN367171_c0_g1
TRINITY_DN367174_c0_g1
TRINITY_DN367182_c0_g1
TRINITY_DN367183_c0_g1
TRINITY_DN367185_c0_g1
TRINITY_DN367193_c0_g1
TRINITY_DN367194_c0_g1
TRINITY_DN367213_c0_g1
TRINITY_DN367216_c0_g1
TRINITY_DN367219_c0_g1
TRINITY_DN36723_c0_g1
TRINITY_DN367246_c0_g1
TRINITY_DN367247_c0_g1
TRINITY_DN367248_c0_g1
TRINITY_DN367249_c0_g1
TRINITY_DN367276_c0_g1
TRINITY_DN367284_c0_g1
TRINITY_DN367288_c0_g1
TRINITY_DN367295_c0_g1
TRINITY_DN367301_c0_g1
TRINITY_DN367306_c0_g1
TRINITY_DN367309_c0_g1
TRINITY_DN367310_c0_g1
TRINITY_DN367315_c0_g1
TRINITY_DN367327_c0_g1
TRINITY_DN367332_c0_g1
TRINITY_DN36733_c0_g1
TRINITY_DN367357_c0_g1
TRINITY_DN367360_c0_g1
TRINITY_DN367362_c0_g1
TRINITY_DN367363_c0_g1
TRINITY_DN367364_c0_g1
TRINITY_DN367389_c0_g1
TRINITY_DN367391_c0_g1
TRINITY_DN367408_c0_g1
TRINITY_DN367428_c0_g1
TRINITY_DN367430_c0_g1
TRINITY_DN367447_c0_g1
TRINITY_DN367449_c0_g1
TRINITY_DN367451_c0_g1
TRINITY_DN367454_c0_g1
TRINITY_DN367461_c0_g1
TRINITY_DN367464_c0_g1
TRINITY_DN367468_c0_g1
TRINITY_DN367471_c0_g1
TRINITY_DN367474_c0_g1
TRINITY_DN367481_c0_g1
TRINITY_DN367491_c0_g1
TRINITY_DN367493_c0_g1
TRINITY_DN367495_c0_g1
TRINITY_DN367497_c0_g1
TRINITY_DN367501_c0_g1
TRINITY_DN367526_c0_g1
TRINITY_DN36752_c0_g1
TRINITY_DN367535_c0_g1
TRINITY_DN367540_c0_g1
TRINITY_DN367544_c0_g1
TRINITY_DN367546_c0_g1
TRINITY_DN367548_c0_g1
TRINITY_DN367560_c0_g1
TRINITY_DN367564_c0_g1
TRINITY_DN367580_c0_g1
TRINITY_DN367590_c0_g1
TRINITY_DN367592_c0_g1
TRINITY_DN367595_c0_g1
TRINITY_DN367597_c0_g1
TRINITY_DN367604_c0_g1
TRINITY_DN367609_c0_g1
TRINITY_DN36760_c0_g1
TRINITY_DN367610_c0_g1
TRINITY_DN367612_c0_g1
TRINITY_DN367615_c0_g1
TRINITY_DN367632_c0_g1
TRINITY_DN367641_c0_g1
TRINITY_DN367643_c0_g1
TRINITY_DN367649_c0_g1
TRINITY_DN367651_c0_g1
TRINITY_DN367655_c0_g1
TRINITY_DN367659_c0_g1
TRINITY_DN367666_c0_g1
TRINITY_DN367671_c0_g1
TRINITY_DN367683_c0_g1
TRINITY_DN367693_c0_g1
TRINITY_DN367699_c0_g1
TRINITY_DN367700_c0_g1
TRINITY_DN367703_c0_g1
TRINITY_DN367705_c0_g1
TRINITY_DN367707_c0_g1
TRINITY_DN367709_c0_g1
TRINITY_DN367720_c0_g1
TRINITY_DN367737_c0_g1
TRINITY_DN367745_c0_g1
TRINITY_DN36774_c0_g1
TRINITY_DN367750_c0_g1
TRINITY_DN367753_c0_g1
TRINITY_DN367758_c0_g1
TRINITY_DN367760_c0_g1
TRINITY_DN367775_c0_g1
TRINITY_DN367805_c0_g1
TRINITY_DN367814_c0_g1
TRINITY_DN367817_c0_g1
TRINITY_DN367823_c0_g1
TRINITY_DN367844_c0_g1
TRINITY_DN367853_c0_g1
TRINITY_DN367855_c0_g1
TRINITY_DN367857_c0_g1
TRINITY_DN367862_c0_g1
TRINITY_DN367872_c0_g1
TRINITY_DN367875_c0_g1
TRINITY_DN367889_c0_g1
TRINITY_DN367892_c0_g1
TRINITY_DN367899_c0_g1
TRINITY_DN367906_c0_g1
TRINITY_DN367915_c0_g1
TRINITY_DN367918_c0_g1
TRINITY_DN367923_c0_g1
TRINITY_DN367927_c0_g1
TRINITY_DN367929_c0_g1
TRINITY_DN367932_c0_g1
TRINITY_DN367939_c0_g1
TRINITY_DN36793_c0_g1
TRINITY_DN367945_c0_g1
TRINITY_DN367948_c0_g1
TRINITY_DN367974_c0_g1
TRINITY_DN367976_c0_g1
TRINITY_DN36797_c0_g1
TRINITY_DN367988_c0_g1
TRINITY_DN367990_c0_g1
TRINITY_DN367996_c0_g1
TRINITY_DN368006_c0_g1
TRINITY_DN36800_c0_g1
TRINITY_DN368025_c0_g1
TRINITY_DN368030_c0_g1
TRINITY_DN368038_c0_g1
TRINITY_DN368040_c0_g1
TRINITY_DN368046_c0_g1
TRINITY_DN368057_c0_g1
TRINITY_DN368059_c0_g1
TRINITY_DN368062_c0_g1
TRINITY_DN368064_c0_g1
TRINITY_DN368067_c0_g1
TRINITY_DN368072_c0_g1
TRINITY_DN368074_c0_g1
TRINITY_DN368075_c0_g1
TRINITY_DN368079_c0_g1
TRINITY_DN368083_c0_g1
TRINITY_DN368092_c0_g1
TRINITY_DN368094_c0_g1
TRINITY_DN368099_c0_g1
TRINITY_DN36809_c0_g1
TRINITY_DN368104_c0_g1
TRINITY_DN368106_c0_g1
TRINITY_DN368116_c0_g1
TRINITY_DN368117_c0_g1
TRINITY_DN368128_c0_g1
TRINITY_DN368133_c0_g1
TRINITY_DN368150_c0_g1
TRINITY_DN368163_c0_g1
TRINITY_DN368166_c0_g1
TRINITY_DN36816_c0_g1
TRINITY_DN368175_c0_g1
TRINITY_DN368181_c0_g1
TRINITY_DN368193_c0_g1
TRINITY_DN368207_c0_g1
TRINITY_DN368215_c0_g1
TRINITY_DN368243_c0_g1
TRINITY_DN368244_c0_g1
TRINITY_DN368265_c0_g1
TRINITY_DN368269_c0_g1
TRINITY_DN368270_c0_g1
TRINITY_DN368284_c0_g1
TRINITY_DN368287_c0_g1
TRINITY_DN36828_c0_g1
TRINITY_DN368301_c0_g1
TRINITY_DN368310_c0_g1
TRINITY_DN368313_c0_g1
TRINITY_DN368314_c0_g1
TRINITY_DN368315_c0_g1
TRINITY_DN368318_c0_g1
TRINITY_DN368327_c0_g1
TRINITY_DN368332_c0_g1
TRINITY_DN368333_c0_g1
TRINITY_DN368334_c0_g1
TRINITY_DN368342_c0_g1
TRINITY_DN368344_c0_g1
TRINITY_DN368345_c0_g1
TRINITY_DN368348_c0_g1
TRINITY_DN368351_c0_g1
TRINITY_DN368353_c0_g1
TRINITY_DN368355_c0_g1
TRINITY_DN368361_c0_g1
TRINITY_DN368368_c0_g1
TRINITY_DN36836_c0_g1
TRINITY_DN36841_c0_g1
TRINITY_DN368428_c0_g1
TRINITY_DN368430_c0_g1
TRINITY_DN368450_c0_g1
TRINITY_DN368457_c0_g1
TRINITY_DN368460_c0_g1
TRINITY_DN368494_c0_g1
TRINITY_DN368495_c0_g1
TRINITY_DN36849_c0_g1
TRINITY_DN368501_c0_g1
TRINITY_DN36853_c0_g1
TRINITY_DN368554_c0_g1
TRINITY_DN368559_c0_g1
TRINITY_DN368565_c0_g1
TRINITY_DN368591_c0_g1
TRINITY_DN368597_c0_g1
TRINITY_DN368598_c0_g1
TRINITY_DN368602_c0_g1
TRINITY_DN368607_c0_g1
TRINITY_DN368619_c0_g1
TRINITY_DN368641_c0_g1
TRINITY_DN368656_c0_g1
TRINITY_DN36865_c0_g1
TRINITY_DN368711_c0_g1
TRINITY_DN368714_c0_g1
TRINITY_DN368719_c0_g1
TRINITY_DN368726_c0_g1
TRINITY_DN368731_c0_g1
TRINITY_DN368739_c0_g1
TRINITY_DN368743_c0_g1
TRINITY_DN368777_c0_g1
TRINITY_DN368778_c0_g1
TRINITY_DN368784_c0_g1
TRINITY_DN368806_c0_g1
TRINITY_DN368811_c0_g1
TRINITY_DN368843_c0_g1
TRINITY_DN368853_c0_g1
TRINITY_DN368858_c0_g1
TRINITY_DN368898_c0_g1
TRINITY_DN368918_c0_g1
TRINITY_DN368936_c0_g1
TRINITY_DN368955_c0_g1
TRINITY_DN368965_c0_g1
TRINITY_DN368996_c0_g1
TRINITY_DN369007_c0_g1
TRINITY_DN369021_c0_g1
TRINITY_DN369023_c0_g1
TRINITY_DN369052_c0_g1
TRINITY_DN369074_c0_g1
TRINITY_DN369079_c0_g1
TRINITY_DN369092_c0_g1
TRINITY_DN369099_c0_g1
TRINITY_DN369142_c0_g1
TRINITY_DN369147_c0_g1
TRINITY_DN369151_c0_g1
TRINITY_DN369153_c0_g1
TRINITY_DN369159_c0_g1
TRINITY_DN369165_c0_g1
TRINITY_DN369175_c0_g1
TRINITY_DN369178_c0_g1
TRINITY_DN369196_c0_g1
TRINITY_DN369219_c0_g1
TRINITY_DN369223_c0_g1
TRINITY_DN369226_c0_g1
TRINITY_DN369228_c0_g1
TRINITY_DN369241_c0_g1
TRINITY_DN369248_c0_g1
TRINITY_DN369251_c0_g1
TRINITY_DN369253_c0_g1
TRINITY_DN369258_c0_g1
TRINITY_DN369268_c0_g1
TRINITY_DN369279_c0_g1
TRINITY_DN369289_c0_g1
TRINITY_DN369296_c0_g1
TRINITY_DN369303_c0_g1
TRINITY_DN369313_c0_g1
TRINITY_DN369319_c0_g1
TRINITY_DN369328_c0_g1
TRINITY_DN369356_c0_g1
TRINITY_DN369362_c0_g1
TRINITY_DN369368_c0_g1
TRINITY_DN369398_c0_g1
TRINITY_DN369409_c0_g1
TRINITY_DN369416_c0_g1
TRINITY_DN369423_c0_g1
TRINITY_DN369430_c0_g1
TRINITY_DN369454_c0_g1
TRINITY_DN369478_c0_g1
TRINITY_DN369483_c0_g1
TRINITY_DN369492_c0_g1
TRINITY_DN369493_c0_g1
TRINITY_DN369497_c0_g1
TRINITY_DN369499_c0_g1
TRINITY_DN3694_c0_g1
TRINITY_DN369516_c0_g1
TRINITY_DN369529_c0_g1
TRINITY_DN369533_c0_g1
TRINITY_DN369577_c0_g1
TRINITY_DN369586_c0_g1
TRINITY_DN369644_c0_g1
TRINITY_DN369645_c0_g1
TRINITY_DN369648_c0_g1
TRINITY_DN369668_c0_g1
TRINITY_DN369680_c0_g1
TRINITY_DN369681_c0_g1
TRINITY_DN369686_c0_g1
TRINITY_DN369692_c0_g1
TRINITY_DN369754_c0_g1
TRINITY_DN369757_c0_g1
TRINITY_DN369775_c0_g1
TRINITY_DN369791_c0_g1
TRINITY_DN369795_c0_g1
TRINITY_DN369796_c0_g1
TRINITY_DN369797_c0_g1
TRINITY_DN369802_c0_g1
TRINITY_DN369814_c0_g1
TRINITY_DN369816_c0_g1
TRINITY_DN369835_c0_g1
TRINITY_DN369838_c0_g1
TRINITY_DN369871_c0_g1
TRINITY_DN369958_c0_g1
TRINITY_DN369975_c0_g1
TRINITY_DN369991_c0_g1
TRINITY_DN370006_c0_g1
TRINITY_DN37001_c0_g1
TRINITY_DN370040_c0_g1
TRINITY_DN370042_c0_g1
TRINITY_DN370054_c0_g1
TRINITY_DN370058_c0_g1
TRINITY_DN37005_c0_g1
TRINITY_DN370064_c0_g1
TRINITY_DN370065_c0_g1
TRINITY_DN370077_c0_g1
TRINITY_DN370098_c0_g1
TRINITY_DN370099_c0_g1
TRINITY_DN370125_c0_g1
TRINITY_DN370140_c0_g1
TRINITY_DN370177_c0_g1
TRINITY_DN37017_c0_g1
TRINITY_DN370233_c0_g1
TRINITY_DN370254_c0_g1
TRINITY_DN370259_c0_g1
TRINITY_DN370273_c0_g1
TRINITY_DN37028_c0_g1
TRINITY_DN37030_c0_g1
TRINITY_DN370311_c0_g1
TRINITY_DN370312_c0_g1
TRINITY_DN370313_c0_g1
TRINITY_DN370355_c0_g1
TRINITY_DN370366_c0_g1
TRINITY_DN370394_c0_g1
TRINITY_DN370421_c0_g1
TRINITY_DN37042_c0_g1
TRINITY_DN37042_c0_g2
TRINITY_DN37044_c0_g1
TRINITY_DN370464_c0_g1
TRINITY_DN37046_c0_g1
TRINITY_DN3704_c0_g1
TRINITY_DN370504_c0_g1
TRINITY_DN370524_c0_g1
TRINITY_DN370535_c0_g1
TRINITY_DN37053_c0_g1
TRINITY_DN370549_c0_g1
TRINITY_DN370562_c0_g1
TRINITY_DN370568_c0_g1
TRINITY_DN370585_c0_g1
TRINITY_DN370590_c0_g1
TRINITY_DN370599_c0_g1
TRINITY_DN370600_c0_g1
TRINITY_DN370638_c0_g1
TRINITY_DN370645_c0_g1
TRINITY_DN370660_c0_g1
TRINITY_DN370661_c0_g1
TRINITY_DN370666_c0_g1
TRINITY_DN370670_c0_g1
TRINITY_DN370679_c0_g1
TRINITY_DN370680_c0_g1
TRINITY_DN370687_c0_g1
TRINITY_DN370690_c0_g1
TRINITY_DN370703_c0_g1
TRINITY_DN370726_c0_g1
TRINITY_DN370731_c0_g1
TRINITY_DN370735_c0_g1
TRINITY_DN37073_c0_g1
TRINITY_DN370754_c0_g1
TRINITY_DN370783_c0_g1
TRINITY_DN370795_c0_g1
TRINITY_DN370823_c0_g1
TRINITY_DN370831_c0_g1
TRINITY_DN370834_c0_g1
TRINITY_DN370843_c0_g1
TRINITY_DN370848_c0_g1
TRINITY_DN370852_c0_g1
TRINITY_DN370862_c0_g1
TRINITY_DN370863_c0_g1
TRINITY_DN370864_c0_g1
TRINITY_DN370876_c0_g1
TRINITY_DN370880_c0_g1
TRINITY_DN370903_c0_g1
TRINITY_DN37090_c0_g1
TRINITY_DN370913_c0_g1
TRINITY_DN370920_c0_g1
TRINITY_DN370922_c0_g1
TRINITY_DN370928_c0_g1
TRINITY_DN370945_c0_g1
TRINITY_DN370948_c0_g1
TRINITY_DN370952_c0_g1
TRINITY_DN370960_c0_g1
TRINITY_DN370968_c0_g1
TRINITY_DN370974_c0_g1
TRINITY_DN370980_c0_g1
TRINITY_DN370981_c0_g1
TRINITY_DN370984_c0_g1
TRINITY_DN370986_c0_g1
TRINITY_DN370987_c0_g1
TRINITY_DN370990_c0_g1
TRINITY_DN370991_c0_g1
TRINITY_DN371000_c0_g1
TRINITY_DN371004_c0_g1
TRINITY_DN371005_c0_g1
TRINITY_DN371007_c0_g1
TRINITY_DN371009_c0_g1
TRINITY_DN371012_c0_g1
TRINITY_DN371014_c0_g1
TRINITY_DN371016_c0_g1
TRINITY_DN371019_c0_g1
TRINITY_DN371020_c0_g1
TRINITY_DN371021_c0_g1
TRINITY_DN371025_c0_g1
TRINITY_DN371027_c0_g1
TRINITY_DN371035_c0_g1
TRINITY_DN371043_c0_g1
TRINITY_DN371045_c0_g1
TRINITY_DN371057_c0_g1
TRINITY_DN371058_c0_g1
TRINITY_DN371064_c0_g1
TRINITY_DN371068_c0_g1
TRINITY_DN371070_c0_g1
TRINITY_DN371071_c0_g1
TRINITY_DN371074_c0_g1
TRINITY_DN371075_c0_g1
TRINITY_DN371079_c0_g1
TRINITY_DN371082_c0_g1
TRINITY_DN371087_c0_g1
TRINITY_DN371096_c0_g1
TRINITY_DN371098_c0_g1
TRINITY_DN371103_c0_g1
TRINITY_DN371104_c0_g1
TRINITY_DN371118_c0_g1
TRINITY_DN371120_c0_g1
TRINITY_DN371122_c0_g1
TRINITY_DN371125_c0_g1
TRINITY_DN371127_c0_g1
TRINITY_DN371129_c0_g1
TRINITY_DN371132_c0_g1
TRINITY_DN371135_c0_g1
TRINITY_DN371165_c0_g1
TRINITY_DN371182_c0_g1
TRINITY_DN371184_c0_g1
TRINITY_DN371186_c0_g1
TRINITY_DN371199_c0_g1
TRINITY_DN371207_c0_g1
TRINITY_DN371219_c0_g1
TRINITY_DN371221_c0_g1
TRINITY_DN371228_c0_g1
TRINITY_DN371229_c0_g1
TRINITY_DN371234_c0_g1
TRINITY_DN371235_c0_g1
TRINITY_DN371242_c0_g1
TRINITY_DN371244_c0_g1
TRINITY_DN371246_c0_g1
TRINITY_DN371254_c0_g1
TRINITY_DN371255_c0_g1
TRINITY_DN371271_c0_g1
TRINITY_DN371276_c0_g1
TRINITY_DN371285_c0_g1
TRINITY_DN371304_c0_g1
TRINITY_DN371310_c0_g1
TRINITY_DN371316_c0_g1
TRINITY_DN371320_c0_g1
TRINITY_DN371340_c0_g1
TRINITY_DN371354_c0_g1
TRINITY_DN371368_c0_g1
TRINITY_DN371375_c0_g1
TRINITY_DN371383_c0_g1
TRINITY_DN371390_c0_g1
TRINITY_DN371399_c0_g1
TRINITY_DN371423_c0_g1
TRINITY_DN371427_c0_g1
TRINITY_DN371428_c0_g1
TRINITY_DN371431_c0_g1
TRINITY_DN371442_c0_g1
TRINITY_DN371463_c0_g1
TRINITY_DN371469_c0_g1
TRINITY_DN371472_c0_g1
TRINITY_DN371473_c0_g1
TRINITY_DN371474_c0_g1
TRINITY_DN371493_c0_g1
TRINITY_DN371502_c0_g1
TRINITY_DN371524_c0_g1
TRINITY_DN371534_c0_g1
TRINITY_DN371545_c0_g1
TRINITY_DN371551_c0_g1
TRINITY_DN371564_c0_g1
TRINITY_DN371570_c0_g1
TRINITY_DN371582_c0_g1
TRINITY_DN371587_c0_g1
TRINITY_DN371592_c0_g1
TRINITY_DN371594_c0_g1
TRINITY_DN371596_c0_g1
TRINITY_DN371597_c0_g1
TRINITY_DN371635_c0_g1
TRINITY_DN371638_c0_g1
TRINITY_DN371643_c0_g1
TRINITY_DN371644_c0_g1
TRINITY_DN371646_c0_g1
TRINITY_DN371659_c0_g1
TRINITY_DN371663_c0_g1
TRINITY_DN371674_c0_g1
TRINITY_DN371681_c0_g1
TRINITY_DN371683_c0_g1
TRINITY_DN371693_c0_g1
TRINITY_DN371716_c0_g1
TRINITY_DN371722_c0_g1
TRINITY_DN371723_c0_g1
TRINITY_DN371741_c0_g1
TRINITY_DN371757_c0_g1
TRINITY_DN371760_c0_g1
TRINITY_DN371779_c0_g1
TRINITY_DN371782_c0_g1
TRINITY_DN371788_c0_g1
TRINITY_DN371790_c0_g1
TRINITY_DN371792_c0_g1
TRINITY_DN371797_c0_g1
TRINITY_DN37179_c0_g1
TRINITY_DN371808_c0_g1
TRINITY_DN371814_c0_g1
TRINITY_DN371817_c0_g1
TRINITY_DN371820_c0_g1
TRINITY_DN371823_c0_g1
TRINITY_DN371836_c0_g1
TRINITY_DN371839_c0_g1
TRINITY_DN371842_c0_g1
TRINITY_DN371843_c0_g1
TRINITY_DN371849_c0_g1
TRINITY_DN371851_c0_g1
TRINITY_DN371852_c0_g1
TRINITY_DN371856_c0_g1
TRINITY_DN371857_c0_g1
TRINITY_DN371858_c0_g1
TRINITY_DN371860_c0_g1
TRINITY_DN371865_c0_g1
TRINITY_DN371867_c0_g1
TRINITY_DN371868_c0_g1
TRINITY_DN371869_c0_g1
TRINITY_DN371870_c0_g1
TRINITY_DN371874_c0_g1
TRINITY_DN371877_c0_g1
TRINITY_DN371878_c0_g1
TRINITY_DN371887_c0_g1
TRINITY_DN371888_c0_g1
TRINITY_DN371890_c0_g1
TRINITY_DN371891_c0_g1
TRINITY_DN371893_c0_g1
TRINITY_DN371894_c0_g1
TRINITY_DN371901_c0_g1
TRINITY_DN371909_c0_g1
TRINITY_DN371913_c0_g1
TRINITY_DN371918_c0_g1
TRINITY_DN371921_c0_g1
TRINITY_DN371928_c0_g1
TRINITY_DN371939_c0_g1
TRINITY_DN371944_c0_g1
TRINITY_DN371949_c0_g1
TRINITY_DN371954_c0_g1
TRINITY_DN371955_c0_g1
TRINITY_DN371959_c0_g1
TRINITY_DN371960_c0_g1
TRINITY_DN371961_c0_g1
TRINITY_DN371962_c0_g1
TRINITY_DN371963_c0_g1
TRINITY_DN371965_c0_g1
TRINITY_DN371969_c0_g1
TRINITY_DN371973_c0_g1
TRINITY_DN371975_c0_g1
TRINITY_DN371988_c0_g1
TRINITY_DN371993_c0_g1
TRINITY_DN371995_c0_g1
TRINITY_DN372002_c0_g1
TRINITY_DN372006_c0_g1
TRINITY_DN372008_c0_g1
TRINITY_DN372010_c0_g1
TRINITY_DN372011_c0_g1
TRINITY_DN372012_c0_g1
TRINITY_DN372020_c0_g1
TRINITY_DN372027_c0_g1
TRINITY_DN372034_c0_g1
TRINITY_DN37204_c0_g1
TRINITY_DN372052_c0_g1
TRINITY_DN372062_c0_g1
TRINITY_DN372084_c0_g1
TRINITY_DN372085_c0_g1
TRINITY_DN372086_c0_g1
TRINITY_DN372096_c0_g1
TRINITY_DN37209_c0_g1
TRINITY_DN372102_c0_g1
TRINITY_DN372105_c0_g1
TRINITY_DN372110_c0_g1
TRINITY_DN372114_c0_g1
TRINITY_DN372121_c0_g1
TRINITY_DN372122_c0_g1
TRINITY_DN372125_c0_g1
TRINITY_DN372133_c0_g1
TRINITY_DN372136_c0_g1
TRINITY_DN372140_c0_g1
TRINITY_DN372143_c0_g1
TRINITY_DN372152_c0_g1
TRINITY_DN372154_c0_g1
TRINITY_DN372156_c0_g1
TRINITY_DN372162_c0_g1
TRINITY_DN372164_c0_g1
TRINITY_DN372172_c0_g1
TRINITY_DN372173_c0_g1
TRINITY_DN372176_c0_g1
TRINITY_DN372179_c0_g1
TRINITY_DN372183_c0_g1
TRINITY_DN372185_c0_g1
TRINITY_DN372186_c0_g1
TRINITY_DN372190_c0_g1
TRINITY_DN372191_c0_g1
TRINITY_DN372193_c0_g1
TRINITY_DN372195_c0_g1
TRINITY_DN3721_c0_g1
TRINITY_DN372203_c0_g1
TRINITY_DN372204_c0_g1
TRINITY_DN372208_c0_g1
TRINITY_DN372210_c0_g1
TRINITY_DN372212_c0_g1
TRINITY_DN372213_c0_g1
TRINITY_DN37221_c0_g1
TRINITY_DN372227_c0_g1
TRINITY_DN372231_c0_g1
TRINITY_DN372243_c0_g1
TRINITY_DN372247_c0_g1
TRINITY_DN372261_c0_g1
TRINITY_DN372271_c0_g1
TRINITY_DN372281_c0_g1
TRINITY_DN372291_c0_g1
TRINITY_DN372296_c0_g1
TRINITY_DN372311_c0_g1
TRINITY_DN372327_c0_g1
TRINITY_DN372328_c0_g1
TRINITY_DN372339_c0_g1
TRINITY_DN372363_c0_g1
TRINITY_DN372371_c0_g1
TRINITY_DN372372_c0_g1
TRINITY_DN372379_c0_g1
TRINITY_DN372383_c0_g1
TRINITY_DN372385_c0_g1
TRINITY_DN372395_c0_g1
TRINITY_DN372398_c0_g1
TRINITY_DN372401_c0_g1
TRINITY_DN372406_c0_g1
TRINITY_DN372425_c0_g1
TRINITY_DN372426_c0_g1
TRINITY_DN372427_c0_g1
TRINITY_DN372428_c0_g1
TRINITY_DN372430_c0_g1
TRINITY_DN372433_c0_g1
TRINITY_DN37243_c0_g1
TRINITY_DN372456_c0_g1
TRINITY_DN372473_c0_g1
TRINITY_DN372476_c0_g1
TRINITY_DN372479_c0_g1
TRINITY_DN372499_c0_g1
TRINITY_DN372542_c0_g1
TRINITY_DN372570_c0_g1
TRINITY_DN372580_c0_g1
TRINITY_DN372606_c0_g1
TRINITY_DN372609_c0_g1
TRINITY_DN372613_c0_g1
TRINITY_DN372619_c0_g1
TRINITY_DN372630_c0_g1
TRINITY_DN372640_c0_g1
TRINITY_DN372643_c0_g1
TRINITY_DN372646_c0_g1
TRINITY_DN372651_c0_g1
TRINITY_DN372654_c0_g1
TRINITY_DN372661_c0_g1
TRINITY_DN372666_c0_g1
TRINITY_DN372668_c0_g1
TRINITY_DN372673_c0_g1
TRINITY_DN372683_c0_g1
TRINITY_DN372686_c0_g1
TRINITY_DN372705_c0_g1
TRINITY_DN37271_c0_g1
TRINITY_DN372730_c0_g1
TRINITY_DN372736_c0_g1
TRINITY_DN372745_c0_g1
TRINITY_DN372768_c0_g1
TRINITY_DN372810_c0_g1
TRINITY_DN372812_c0_g1
TRINITY_DN372814_c0_g1
TRINITY_DN37281_c0_g1
TRINITY_DN372822_c0_g1
TRINITY_DN372838_c0_g1
TRINITY_DN372845_c0_g1
TRINITY_DN372853_c0_g1
TRINITY_DN372857_c0_g1
TRINITY_DN372858_c0_g1
TRINITY_DN372876_c0_g1
TRINITY_DN372881_c0_g1
TRINITY_DN372905_c0_g1
TRINITY_DN372908_c0_g1
TRINITY_DN372923_c0_g1
TRINITY_DN372926_c0_g1
TRINITY_DN372927_c0_g1
TRINITY_DN372933_c0_g1
TRINITY_DN372937_c0_g1
TRINITY_DN372955_c0_g1
TRINITY_DN372965_c0_g1
TRINITY_DN37297_c0_g1
TRINITY_DN372987_c0_g1
TRINITY_DN372998_c0_g1
TRINITY_DN373007_c0_g1
TRINITY_DN373026_c0_g1
TRINITY_DN373027_c0_g1
TRINITY_DN373034_c0_g1
TRINITY_DN373036_c0_g1
TRINITY_DN373040_c0_g1
TRINITY_DN373041_c0_g1
TRINITY_DN373045_c0_g1
TRINITY_DN373060_c0_g1
TRINITY_DN373061_c0_g1
TRINITY_DN373062_c0_g1
TRINITY_DN373066_c0_g1
TRINITY_DN373075_c0_g1
TRINITY_DN373077_c0_g1
TRINITY_DN373078_c0_g1
TRINITY_DN37307_c0_g1
TRINITY_DN37311_c0_g1
TRINITY_DN373131_c0_g1
TRINITY_DN373135_c0_g1
TRINITY_DN373165_c0_g1
TRINITY_DN373180_c0_g1
TRINITY_DN373186_c0_g1
TRINITY_DN373187_c0_g1
TRINITY_DN373191_c0_g1
TRINITY_DN373194_c0_g1
TRINITY_DN373204_c0_g1
TRINITY_DN373211_c0_g1
TRINITY_DN373222_c0_g1
TRINITY_DN37323_c0_g1
TRINITY_DN373245_c0_g1
TRINITY_DN37325_c0_g1
TRINITY_DN373300_c0_g1
TRINITY_DN373302_c0_g1
TRINITY_DN373307_c0_g1
TRINITY_DN373308_c0_g1
TRINITY_DN373314_c0_g1
TRINITY_DN373327_c0_g1
TRINITY_DN373328_c0_g1
TRINITY_DN373343_c0_g1
TRINITY_DN373438_c0_g1
TRINITY_DN373452_c0_g1
TRINITY_DN373471_c0_g1
TRINITY_DN373484_c0_g1
TRINITY_DN373497_c0_g1
TRINITY_DN373498_c0_g1
TRINITY_DN373508_c0_g1
TRINITY_DN373514_c0_g1
TRINITY_DN373540_c0_g1
TRINITY_DN373544_c0_g1
TRINITY_DN373547_c0_g1
TRINITY_DN373549_c0_g1
TRINITY_DN373550_c0_g1
TRINITY_DN373578_c0_g1
TRINITY_DN373585_c0_g1
TRINITY_DN373595_c0_g1
TRINITY_DN373603_c0_g1
TRINITY_DN373605_c0_g1
TRINITY_DN373622_c0_g1
TRINITY_DN373628_c0_g1
TRINITY_DN373642_c0_g1
TRINITY_DN373695_c0_g1
TRINITY_DN373702_c0_g1
TRINITY_DN373709_c0_g1
TRINITY_DN373712_c0_g1
TRINITY_DN373731_c0_g1
TRINITY_DN373740_c0_g1
TRINITY_DN373750_c0_g1
TRINITY_DN373757_c0_g1
TRINITY_DN373760_c0_g1
TRINITY_DN373761_c0_g1
TRINITY_DN373762_c0_g1
TRINITY_DN373763_c0_g1
TRINITY_DN373771_c0_g1
TRINITY_DN373775_c0_g1
TRINITY_DN373776_c0_g1
TRINITY_DN373779_c0_g1
TRINITY_DN373781_c0_g1
TRINITY_DN373782_c0_g1
TRINITY_DN373784_c0_g1
TRINITY_DN373794_c0_g1
TRINITY_DN373796_c0_g1
TRINITY_DN373797_c0_g1
TRINITY_DN373807_c0_g1
TRINITY_DN373809_c0_g1
TRINITY_DN373823_c0_g1
TRINITY_DN373831_c0_g1
TRINITY_DN373841_c0_g1
TRINITY_DN37385_c0_g1
TRINITY_DN373861_c0_g1
TRINITY_DN373869_c0_g1
TRINITY_DN373873_c0_g1
TRINITY_DN373905_c0_g1
TRINITY_DN373918_c0_g1
TRINITY_DN373938_c0_g1
TRINITY_DN37394_c0_g1
TRINITY_DN373956_c0_g1
TRINITY_DN373960_c0_g1
TRINITY_DN373969_c0_g1
TRINITY_DN373982_c0_g1
TRINITY_DN374018_c0_g1
TRINITY_DN374023_c0_g1
TRINITY_DN374025_c0_g1
TRINITY_DN374031_c0_g1
TRINITY_DN374035_c0_g1
TRINITY_DN374036_c0_g1
TRINITY_DN374047_c0_g1
TRINITY_DN374056_c0_g1
TRINITY_DN374059_c0_g1
TRINITY_DN374065_c0_g1
TRINITY_DN374070_c0_g1
TRINITY_DN374076_c0_g1
TRINITY_DN374084_c0_g1
TRINITY_DN374085_c0_g1
TRINITY_DN374091_c0_g1
TRINITY_DN374105_c0_g1
TRINITY_DN374137_c0_g1
TRINITY_DN374146_c0_g1
TRINITY_DN374163_c0_g1
TRINITY_DN374176_c0_g1
TRINITY_DN37418_c0_g1
TRINITY_DN374194_c0_g1
TRINITY_DN374212_c0_g1
TRINITY_DN374219_c0_g1
TRINITY_DN374224_c0_g1
TRINITY_DN374226_c0_g1
TRINITY_DN374231_c0_g1
TRINITY_DN374234_c0_g1
TRINITY_DN374240_c0_g1
TRINITY_DN374245_c0_g1
TRINITY_DN374256_c0_g1
TRINITY_DN374259_c0_g1
TRINITY_DN374261_c0_g1
TRINITY_DN374262_c0_g1
TRINITY_DN374267_c0_g1
TRINITY_DN374286_c0_g1
TRINITY_DN374290_c0_g1
TRINITY_DN37429_c0_g1
TRINITY_DN374300_c0_g1
TRINITY_DN374305_c0_g1
TRINITY_DN374320_c0_g1
TRINITY_DN374330_c0_g1
TRINITY_DN374351_c0_g1
TRINITY_DN374364_c0_g1
TRINITY_DN374381_c0_g1
TRINITY_DN374386_c0_g1
TRINITY_DN374390_c0_g1
TRINITY_DN374395_c0_g1
TRINITY_DN3743_c0_g1
TRINITY_DN374407_c0_g1
TRINITY_DN374430_c0_g1
TRINITY_DN37444_c0_g1
TRINITY_DN374452_c0_g1
TRINITY_DN374457_c0_g1
TRINITY_DN374467_c0_g1
TRINITY_DN374473_c0_g1
TRINITY_DN374474_c0_g1
TRINITY_DN374504_c0_g1
TRINITY_DN374510_c0_g1
TRINITY_DN374530_c0_g1
TRINITY_DN374534_c0_g1
TRINITY_DN37454_c0_g1
TRINITY_DN374558_c0_g1
TRINITY_DN374594_c0_g1
TRINITY_DN374600_c0_g1
TRINITY_DN374616_c0_g1
TRINITY_DN374622_c0_g1
TRINITY_DN374655_c0_g1
TRINITY_DN374667_c0_g1
TRINITY_DN37467_c0_g1
TRINITY_DN374700_c0_g1
TRINITY_DN374705_c0_g1
TRINITY_DN374707_c0_g1
TRINITY_DN374718_c0_g1
TRINITY_DN374750_c0_g1
TRINITY_DN374759_c0_g1
TRINITY_DN374812_c0_g1
TRINITY_DN374834_c0_g1
TRINITY_DN374876_c0_g1
TRINITY_DN374896_c0_g1
TRINITY_DN374898_c0_g1
TRINITY_DN374919_c0_g1
TRINITY_DN374923_c0_g1
TRINITY_DN374929_c0_g1
TRINITY_DN374938_c0_g1
TRINITY_DN374946_c0_g1
TRINITY_DN374959_c0_g1
TRINITY_DN37495_c0_g1
TRINITY_DN374987_c0_g1
TRINITY_DN375005_c0_g1
TRINITY_DN375040_c0_g1
TRINITY_DN375073_c0_g1
TRINITY_DN375093_c0_g1
TRINITY_DN375106_c0_g1
TRINITY_DN375108_c0_g1
TRINITY_DN375129_c0_g1
TRINITY_DN375134_c0_g1
TRINITY_DN375137_c0_g1
TRINITY_DN375157_c0_g1
TRINITY_DN375191_c0_g1
TRINITY_DN37519_c0_g1
TRINITY_DN375223_c0_g1
TRINITY_DN375225_c0_g1
TRINITY_DN375227_c0_g1
TRINITY_DN375246_c0_g1
TRINITY_DN375247_c0_g1
TRINITY_DN375257_c0_g1
TRINITY_DN375273_c0_g1
TRINITY_DN375316_c0_g1
TRINITY_DN375336_c0_g1
TRINITY_DN375356_c0_g1
TRINITY_DN375386_c0_g1
TRINITY_DN375405_c0_g1
TRINITY_DN375424_c0_g1
TRINITY_DN375427_c0_g1
TRINITY_DN375432_c0_g1
TRINITY_DN375433_c0_g1
TRINITY_DN375437_c0_g1
TRINITY_DN375445_c0_g1
TRINITY_DN375495_c0_g1
TRINITY_DN375498_c0_g1
TRINITY_DN375503_c0_g1
TRINITY_DN375516_c0_g1
TRINITY_DN375563_c0_g1
TRINITY_DN375569_c0_g1
TRINITY_DN375573_c0_g1
TRINITY_DN375578_c0_g1
TRINITY_DN375580_c0_g1
TRINITY_DN375594_c0_g1
TRINITY_DN375595_c0_g1
TRINITY_DN375605_c0_g1
TRINITY_DN375620_c0_g1
TRINITY_DN375633_c0_g1
TRINITY_DN375646_c0_g1
TRINITY_DN375647_c0_g1
TRINITY_DN375653_c0_g1
TRINITY_DN375706_c0_g1
TRINITY_DN375707_c0_g1
TRINITY_DN375720_c0_g1
TRINITY_DN375722_c0_g1
TRINITY_DN375737_c0_g1
TRINITY_DN375738_c0_g1
TRINITY_DN375746_c0_g1
TRINITY_DN375763_c0_g1
TRINITY_DN375771_c0_g1
TRINITY_DN375815_c0_g1
TRINITY_DN375816_c0_g1
TRINITY_DN375835_c0_g1
TRINITY_DN375837_c0_g1
TRINITY_DN375839_c0_g1
TRINITY_DN375849_c0_g1
TRINITY_DN375852_c0_g1
TRINITY_DN375858_c0_g1
TRINITY_DN375883_c0_g1
TRINITY_DN375886_c0_g1
TRINITY_DN375889_c0_g1
TRINITY_DN375899_c0_g1
TRINITY_DN375912_c0_g1
TRINITY_DN375924_c0_g1
TRINITY_DN375940_c0_g1
TRINITY_DN375941_c0_g1
TRINITY_DN375980_c0_g1
TRINITY_DN375983_c0_g1
TRINITY_DN376062_c0_g1
TRINITY_DN376078_c0_g1
TRINITY_DN376151_c0_g1
TRINITY_DN376155_c0_g1
TRINITY_DN37615_c0_g1
TRINITY_DN376176_c0_g1
TRINITY_DN376212_c0_g1
TRINITY_DN376221_c0_g1
TRINITY_DN376226_c0_g1
TRINITY_DN376243_c0_g1
TRINITY_DN376268_c0_g1
TRINITY_DN37627_c0_g1
TRINITY_DN37630_c0_g1
TRINITY_DN376314_c0_g1
TRINITY_DN376351_c0_g1
TRINITY_DN376352_c0_g1
TRINITY_DN376386_c0_g1
TRINITY_DN376407_c0_g1
TRINITY_DN376431_c0_g1
TRINITY_DN376477_c0_g1
TRINITY_DN376510_c0_g1
TRINITY_DN376521_c0_g1
TRINITY_DN376532_c0_g1
TRINITY_DN376556_c0_g1
TRINITY_DN376558_c0_g1
TRINITY_DN376572_c0_g1
TRINITY_DN376596_c0_g1
TRINITY_DN376600_c0_g1
TRINITY_DN376602_c0_g1
TRINITY_DN376613_c0_g1
TRINITY_DN376641_c0_g1
TRINITY_DN376672_c0_g1
TRINITY_DN376746_c0_g1
TRINITY_DN37674_c0_g1
TRINITY_DN376793_c0_g1
TRINITY_DN376808_c0_g1
TRINITY_DN376821_c0_g1
TRINITY_DN376832_c0_g1
TRINITY_DN376854_c0_g1
TRINITY_DN376857_c0_g1
TRINITY_DN376863_c0_g1
TRINITY_DN376876_c0_g1
TRINITY_DN376898_c0_g1
TRINITY_DN376903_c0_g1
TRINITY_DN376951_c0_g1
TRINITY_DN37696_c0_g1
TRINITY_DN376971_c0_g1
TRINITY_DN376999_c0_g1
TRINITY_DN377034_c0_g1
TRINITY_DN377042_c0_g1
TRINITY_DN377077_c0_g1
TRINITY_DN377090_c0_g1
TRINITY_DN377110_c0_g1
TRINITY_DN377116_c0_g1
TRINITY_DN377118_c0_g1
TRINITY_DN377146_c0_g1
TRINITY_DN377181_c0_g1
TRINITY_DN377186_c0_g1
TRINITY_DN377220_c0_g1
TRINITY_DN377245_c0_g1
TRINITY_DN377251_c0_g1
TRINITY_DN377266_c0_g1
TRINITY_DN377269_c0_g1
TRINITY_DN377273_c0_g1
TRINITY_DN377289_c0_g1
TRINITY_DN377290_c0_g1
TRINITY_DN377299_c0_g1
TRINITY_DN377338_c0_g1
TRINITY_DN377369_c0_g1
TRINITY_DN377379_c0_g1
TRINITY_DN377408_c0_g1
TRINITY_DN377411_c0_g1
TRINITY_DN377433_c0_g1
TRINITY_DN377477_c0_g1
TRINITY_DN377478_c0_g1
TRINITY_DN377490_c0_g1
TRINITY_DN377504_c0_g1
TRINITY_DN377526_c0_g1
TRINITY_DN377558_c0_g1
TRINITY_DN377563_c0_g1
TRINITY_DN377565_c0_g1
TRINITY_DN37762_c0_g1
TRINITY_DN377631_c0_g1
TRINITY_DN377633_c0_g1
TRINITY_DN377640_c0_g1
TRINITY_DN377657_c0_g1
TRINITY_DN377672_c0_g1
TRINITY_DN3776_c0_g1
TRINITY_DN377710_c0_g1
TRINITY_DN377750_c0_g1
TRINITY_DN377786_c0_g1
TRINITY_DN3777_c0_g1
TRINITY_DN377803_c0_g1
TRINITY_DN377828_c0_g1
TRINITY_DN377850_c0_g1
TRINITY_DN377862_c0_g1
TRINITY_DN377887_c0_g1
TRINITY_DN377888_c0_g1
TRINITY_DN377915_c0_g1
TRINITY_DN377922_c0_g1
TRINITY_DN377958_c0_g1
TRINITY_DN377963_c0_g1
TRINITY_DN378046_c0_g1
TRINITY_DN378052_c0_g1
TRINITY_DN378053_c0_g1
TRINITY_DN378075_c0_g1
TRINITY_DN378102_c0_g1
TRINITY_DN378129_c0_g1
TRINITY_DN378163_c0_g1
TRINITY_DN378171_c0_g1
TRINITY_DN378206_c0_g1
TRINITY_DN378211_c0_g1
TRINITY_DN378215_c0_g1
TRINITY_DN378219_c0_g1
TRINITY_DN378225_c0_g1
TRINITY_DN378239_c0_g1
TRINITY_DN378273_c0_g1
TRINITY_DN37829_c0_g1
TRINITY_DN378336_c0_g1
TRINITY_DN378340_c0_g1
TRINITY_DN378344_c0_g1
TRINITY_DN37835_c0_g1
TRINITY_DN378385_c0_g1
TRINITY_DN378399_c0_g1
TRINITY_DN378405_c0_g1
TRINITY_DN378446_c0_g1
TRINITY_DN378448_c0_g1
TRINITY_DN378513_c0_g1
TRINITY_DN378567_c0_g1
TRINITY_DN378587_c0_g1
TRINITY_DN378594_c0_g1
TRINITY_DN378708_c0_g1
TRINITY_DN378796_c0_g1
TRINITY_DN378888_c0_g1
TRINITY_DN37890_c0_g1
TRINITY_DN378943_c0_g1
TRINITY_DN378958_c0_g1
TRINITY_DN378977_c0_g1
TRINITY_DN379019_c0_g1
TRINITY_DN379075_c0_g1
TRINITY_DN379081_c0_g1
TRINITY_DN379104_c0_g1
TRINITY_DN379109_c0_g1
TRINITY_DN379110_c0_g1
TRINITY_DN379113_c0_g1
TRINITY_DN379115_c0_g1
TRINITY_DN379117_c0_g1
TRINITY_DN379123_c0_g1
TRINITY_DN379126_c0_g1
TRINITY_DN379127_c0_g1
TRINITY_DN379131_c0_g1
TRINITY_DN379132_c0_g1
TRINITY_DN379137_c0_g1
TRINITY_DN379142_c0_g1
TRINITY_DN379144_c0_g1
TRINITY_DN379147_c0_g1
TRINITY_DN379148_c0_g1
TRINITY_DN379149_c0_g1
TRINITY_DN379152_c0_g1
TRINITY_DN379156_c0_g1
TRINITY_DN379165_c0_g1
TRINITY_DN379168_c0_g1
TRINITY_DN379170_c0_g1
TRINITY_DN379176_c0_g1
TRINITY_DN379177_c0_g1
TRINITY_DN379184_c0_g1
TRINITY_DN379192_c0_g1
TRINITY_DN379194_c0_g1
TRINITY_DN379200_c0_g1
TRINITY_DN379205_c0_g1
TRINITY_DN379216_c0_g1
TRINITY_DN379218_c0_g1
TRINITY_DN379219_c0_g1
TRINITY_DN379220_c0_g1
TRINITY_DN379229_c0_g1
TRINITY_DN379252_c0_g1
TRINITY_DN379259_c0_g1
TRINITY_DN379270_c0_g1
TRINITY_DN379284_c0_g1
TRINITY_DN379291_c0_g1
TRINITY_DN379296_c0_g1
TRINITY_DN379318_c0_g1
TRINITY_DN379320_c0_g1
TRINITY_DN379322_c0_g1
TRINITY_DN379326_c0_g1
TRINITY_DN379329_c0_g1
TRINITY_DN379340_c0_g1
TRINITY_DN379348_c0_g1
TRINITY_DN379350_c0_g1
TRINITY_DN379355_c0_g1
TRINITY_DN379363_c0_g1
TRINITY_DN379365_c0_g1
TRINITY_DN379370_c0_g1
TRINITY_DN379375_c0_g1
TRINITY_DN379376_c0_g1
TRINITY_DN37937_c0_g1
TRINITY_DN379380_c0_g1
TRINITY_DN379382_c0_g1
TRINITY_DN379385_c0_g1
TRINITY_DN379386_c0_g1
TRINITY_DN379402_c0_g1
TRINITY_DN379407_c0_g1
TRINITY_DN379410_c0_g1
TRINITY_DN379412_c0_g1
TRINITY_DN379413_c0_g1
TRINITY_DN379415_c0_g1
TRINITY_DN379419_c0_g1
TRINITY_DN379422_c0_g1
TRINITY_DN379428_c0_g1
TRINITY_DN379429_c0_g1
TRINITY_DN379430_c0_g1
TRINITY_DN379446_c0_g1
TRINITY_DN379451_c0_g1
TRINITY_DN379453_c0_g1
TRINITY_DN379458_c0_g1
TRINITY_DN37945_c0_g1
TRINITY_DN379461_c0_g1
TRINITY_DN379462_c0_g1
TRINITY_DN379466_c0_g1
TRINITY_DN379476_c0_g1
TRINITY_DN379477_c0_g1
TRINITY_DN379481_c0_g1
TRINITY_DN379482_c0_g1
TRINITY_DN379487_c0_g1
TRINITY_DN379488_c0_g1
TRINITY_DN379489_c0_g1
TRINITY_DN379492_c0_g1
TRINITY_DN379494_c0_g1
TRINITY_DN379501_c0_g1
TRINITY_DN379503_c0_g1
TRINITY_DN379516_c0_g1
TRINITY_DN379518_c0_g1
TRINITY_DN379521_c0_g1
TRINITY_DN379525_c0_g1
TRINITY_DN379531_c0_g1
TRINITY_DN379532_c0_g1
TRINITY_DN379536_c0_g1
TRINITY_DN379541_c0_g1
TRINITY_DN379543_c0_g1
TRINITY_DN379553_c0_g1
TRINITY_DN379555_c0_g1
TRINITY_DN379557_c0_g1
TRINITY_DN379565_c0_g1
TRINITY_DN379572_c0_g1
TRINITY_DN379581_c0_g1
TRINITY_DN379593_c0_g1
TRINITY_DN379597_c0_g1
TRINITY_DN379603_c0_g1
TRINITY_DN379612_c0_g1
TRINITY_DN379621_c0_g1
TRINITY_DN379622_c0_g1
TRINITY_DN379626_c0_g1
TRINITY_DN379629_c0_g1
TRINITY_DN379631_c0_g1
TRINITY_DN379634_c0_g1
TRINITY_DN379635_c0_g1
TRINITY_DN379637_c0_g1
TRINITY_DN379641_c0_g1
TRINITY_DN379643_c0_g1
TRINITY_DN37964_c0_g1
TRINITY_DN379650_c0_g1
TRINITY_DN379664_c0_g1
TRINITY_DN379673_c0_g1
TRINITY_DN379681_c0_g1
TRINITY_DN379689_c0_g1
TRINITY_DN379709_c0_g1
TRINITY_DN379713_c0_g1
TRINITY_DN379715_c0_g1
TRINITY_DN379716_c0_g1
TRINITY_DN379722_c0_g1
TRINITY_DN379725_c0_g1
TRINITY_DN379726_c0_g1
TRINITY_DN379727_c0_g1
TRINITY_DN379730_c0_g1
TRINITY_DN379735_c0_g1
TRINITY_DN379736_c0_g1
TRINITY_DN379740_c0_g1
TRINITY_DN379744_c0_g1
TRINITY_DN379750_c0_g1
TRINITY_DN379759_c0_g1
TRINITY_DN379760_c0_g1
TRINITY_DN379766_c0_g1
TRINITY_DN379770_c0_g1
TRINITY_DN379791_c0_g1
TRINITY_DN379810_c0_g1
TRINITY_DN379812_c0_g1
TRINITY_DN379824_c0_g1
TRINITY_DN379827_c0_g1
TRINITY_DN379829_c0_g1
TRINITY_DN379830_c0_g1
TRINITY_DN379839_c0_g1
TRINITY_DN379843_c0_g1
TRINITY_DN379848_c0_g1
TRINITY_DN379849_c0_g1
TRINITY_DN379852_c0_g1
TRINITY_DN379854_c0_g1
TRINITY_DN379883_c0_g1
TRINITY_DN379886_c0_g1
TRINITY_DN379894_c0_g1
TRINITY_DN379895_c0_g1
TRINITY_DN379899_c0_g1
TRINITY_DN379901_c0_g1
TRINITY_DN379905_c0_g1
TRINITY_DN379906_c0_g1
TRINITY_DN379914_c0_g1
TRINITY_DN379915_c0_g1
TRINITY_DN379919_c0_g1
TRINITY_DN379920_c0_g1
TRINITY_DN379928_c0_g1
TRINITY_DN379931_c0_g1
TRINITY_DN379940_c0_g1
TRINITY_DN379947_c0_g1
TRINITY_DN379952_c0_g1
TRINITY_DN379957_c0_g1
TRINITY_DN379962_c0_g1
TRINITY_DN379967_c0_g1
TRINITY_DN379971_c0_g1
TRINITY_DN379972_c0_g1
TRINITY_DN379977_c0_g1
TRINITY_DN379984_c0_g1
TRINITY_DN379986_c0_g1
TRINITY_DN379995_c0_g1
TRINITY_DN379999_c0_g1
TRINITY_DN380000_c0_g1
TRINITY_DN380003_c0_g1
TRINITY_DN380006_c0_g1
TRINITY_DN380008_c0_g1
TRINITY_DN380020_c0_g1
TRINITY_DN380027_c0_g1
TRINITY_DN380030_c0_g1
TRINITY_DN380032_c0_g1
TRINITY_DN380033_c0_g1
TRINITY_DN380039_c0_g1
TRINITY_DN380043_c0_g1
TRINITY_DN380045_c0_g1
TRINITY_DN380050_c0_g1
TRINITY_DN380064_c0_g1
TRINITY_DN380082_c0_g1
TRINITY_DN380086_c0_g1
TRINITY_DN380089_c0_g1
TRINITY_DN380092_c0_g1
TRINITY_DN380097_c0_g1
TRINITY_DN380102_c0_g1
TRINITY_DN38010_c0_g1
TRINITY_DN380110_c0_g1
TRINITY_DN380117_c0_g1
TRINITY_DN380118_c0_g1
TRINITY_DN380120_c0_g1
TRINITY_DN380133_c0_g1
TRINITY_DN380161_c0_g1
TRINITY_DN380168_c0_g1
TRINITY_DN380169_c0_g1
TRINITY_DN380183_c0_g1
TRINITY_DN380189_c0_g1
TRINITY_DN380195_c0_g1
TRINITY_DN380222_c0_g1
TRINITY_DN380223_c0_g1
TRINITY_DN380228_c0_g1
TRINITY_DN380231_c0_g1
TRINITY_DN380235_c0_g1
TRINITY_DN380240_c0_g1
TRINITY_DN380247_c0_g1
TRINITY_DN380255_c0_g1
TRINITY_DN380263_c0_g1
TRINITY_DN380265_c0_g1
TRINITY_DN380266_c0_g1
TRINITY_DN380272_c0_g1
TRINITY_DN38027_c0_g1
TRINITY_DN380289_c0_g1
TRINITY_DN380305_c0_g1
TRINITY_DN380325_c0_g1
TRINITY_DN380337_c0_g1
TRINITY_DN380344_c0_g1
TRINITY_DN380352_c0_g1
TRINITY_DN380358_c0_g1
TRINITY_DN380363_c0_g1
TRINITY_DN380376_c0_g1
TRINITY_DN380379_c0_g1
TRINITY_DN380383_c0_g1
TRINITY_DN380391_c0_g1
TRINITY_DN380393_c0_g1
TRINITY_DN380395_c0_g1
TRINITY_DN380396_c0_g1
TRINITY_DN380409_c0_g1
TRINITY_DN380411_c0_g1
TRINITY_DN380430_c0_g1
TRINITY_DN380432_c0_g1
TRINITY_DN380442_c0_g1
TRINITY_DN380472_c0_g1
TRINITY_DN380473_c0_g1
TRINITY_DN380474_c0_g1
TRINITY_DN380476_c0_g1
TRINITY_DN380477_c0_g1
TRINITY_DN380480_c0_g1
TRINITY_DN380481_c0_g1
TRINITY_DN380495_c0_g1
TRINITY_DN380506_c0_g1
TRINITY_DN380517_c0_g1
TRINITY_DN380523_c0_g1
TRINITY_DN380533_c0_g1
TRINITY_DN380537_c0_g1
TRINITY_DN380558_c0_g1
TRINITY_DN380564_c0_g1
TRINITY_DN380571_c0_g1
TRINITY_DN380572_c0_g1
TRINITY_DN380573_c0_g1
TRINITY_DN380575_c0_g1
TRINITY_DN380583_c0_g1
TRINITY_DN380591_c0_g1
TRINITY_DN380592_c0_g1
TRINITY_DN380595_c0_g1
TRINITY_DN380602_c0_g1
TRINITY_DN380610_c0_g1
TRINITY_DN380629_c0_g1
TRINITY_DN380638_c0_g1
TRINITY_DN380644_c0_g1
TRINITY_DN380648_c0_g1
TRINITY_DN380651_c0_g1
TRINITY_DN380652_c0_g1
TRINITY_DN380654_c0_g1
TRINITY_DN380657_c0_g1
TRINITY_DN380663_c0_g1
TRINITY_DN380664_c0_g1
TRINITY_DN380665_c0_g1
TRINITY_DN380666_c0_g1
TRINITY_DN380671_c0_g1
TRINITY_DN380674_c0_g1
TRINITY_DN380679_c0_g1
TRINITY_DN380683_c0_g1
TRINITY_DN380686_c0_g1
TRINITY_DN380692_c0_g1
TRINITY_DN380715_c0_g1
TRINITY_DN380718_c0_g1
TRINITY_DN380728_c0_g1
TRINITY_DN380733_c0_g1
TRINITY_DN380738_c0_g1
TRINITY_DN380739_c0_g1
TRINITY_DN380741_c0_g1
TRINITY_DN380759_c0_g1
TRINITY_DN38075_c0_g1
TRINITY_DN380765_c0_g1
TRINITY_DN380766_c0_g1
TRINITY_DN380768_c0_g1
TRINITY_DN380774_c0_g1
TRINITY_DN380785_c0_g1
TRINITY_DN380790_c0_g1
TRINITY_DN380824_c0_g1
TRINITY_DN380827_c0_g1
TRINITY_DN380835_c0_g1
TRINITY_DN380836_c0_g1
TRINITY_DN380837_c0_g1
TRINITY_DN380844_c0_g1
TRINITY_DN380846_c0_g1
TRINITY_DN380857_c0_g1
TRINITY_DN380859_c0_g1
TRINITY_DN380864_c0_g1
TRINITY_DN380869_c0_g1
TRINITY_DN380878_c0_g1
TRINITY_DN380886_c0_g1
TRINITY_DN380887_c0_g1
TRINITY_DN380894_c0_g1
TRINITY_DN380898_c0_g1
TRINITY_DN380902_c0_g1
TRINITY_DN380903_c0_g1
TRINITY_DN380920_c0_g1
TRINITY_DN380922_c0_g1
TRINITY_DN380949_c0_g1
TRINITY_DN380952_c0_g1
TRINITY_DN380962_c0_g1
TRINITY_DN380966_c0_g1
TRINITY_DN380968_c0_g1
TRINITY_DN38096_c0_g1
TRINITY_DN380970_c0_g1
TRINITY_DN380974_c0_g1
TRINITY_DN38097_c0_g1
TRINITY_DN380981_c0_g1
TRINITY_DN380995_c0_g1
TRINITY_DN380999_c0_g1
TRINITY_DN380_c0_g1
TRINITY_DN381010_c0_g1
TRINITY_DN381015_c0_g1
TRINITY_DN38102_c0_g1
TRINITY_DN381035_c0_g1
TRINITY_DN381043_c0_g1
TRINITY_DN381056_c0_g1
TRINITY_DN381059_c0_g1
TRINITY_DN381060_c0_g1
TRINITY_DN381064_c0_g1
TRINITY_DN381069_c0_g1
TRINITY_DN381071_c0_g1
TRINITY_DN381072_c0_g1
TRINITY_DN381077_c0_g1
TRINITY_DN381079_c0_g1
TRINITY_DN381089_c0_g1
TRINITY_DN381092_c0_g1
TRINITY_DN381094_c0_g1
TRINITY_DN381097_c0_g1
TRINITY_DN381107_c0_g1
TRINITY_DN381117_c0_g1
TRINITY_DN381124_c0_g1
TRINITY_DN381128_c0_g1
TRINITY_DN381146_c0_g1
TRINITY_DN381153_c0_g1
TRINITY_DN381155_c0_g1
TRINITY_DN381162_c1_g1
TRINITY_DN381167_c0_g1
TRINITY_DN381169_c0_g1
TRINITY_DN381172_c0_g1
TRINITY_DN381184_c0_g1
TRINITY_DN381186_c0_g1
TRINITY_DN381187_c0_g1
TRINITY_DN381189_c0_g1
TRINITY_DN381190_c0_g1
TRINITY_DN381194_c0_g1
TRINITY_DN381197_c0_g1
TRINITY_DN381198_c0_g1
TRINITY_DN381208_c0_g1
TRINITY_DN381209_c0_g1
TRINITY_DN381215_c0_g1
TRINITY_DN381216_c0_g1
TRINITY_DN381235_c0_g1
TRINITY_DN381237_c0_g1
TRINITY_DN381239_c0_g1
TRINITY_DN381241_c0_g1
TRINITY_DN381242_c0_g1
TRINITY_DN381244_c0_g1
TRINITY_DN381246_c0_g1
TRINITY_DN381247_c0_g1
TRINITY_DN381249_c0_g1
TRINITY_DN381253_c0_g1
TRINITY_DN381257_c0_g1
TRINITY_DN381258_c0_g1
TRINITY_DN381259_c0_g1
TRINITY_DN381270_c0_g1
TRINITY_DN381272_c0_g1
TRINITY_DN381274_c0_g1
TRINITY_DN381284_c0_g1
TRINITY_DN38128_c0_g1
TRINITY_DN381292_c0_g1
TRINITY_DN381297_c0_g1
TRINITY_DN381299_c0_g1
TRINITY_DN381301_c0_g1
TRINITY_DN381303_c0_g1
TRINITY_DN381307_c0_g1
TRINITY_DN381308_c0_g1
TRINITY_DN381312_c0_g1
TRINITY_DN381314_c0_g1
TRINITY_DN381315_c0_g1
TRINITY_DN381320_c0_g1
TRINITY_DN381322_c0_g1
TRINITY_DN381326_c0_g1
TRINITY_DN381328_c0_g1
TRINITY_DN381329_c0_g1
TRINITY_DN381338_c0_g1
TRINITY_DN381343_c0_g1
TRINITY_DN381348_c0_g1
TRINITY_DN381357_c0_g1
TRINITY_DN381361_c0_g1
TRINITY_DN381362_c0_g1
TRINITY_DN381367_c0_g1
TRINITY_DN381371_c0_g1
TRINITY_DN381373_c0_g1
TRINITY_DN381385_c0_g1
TRINITY_DN381391_c0_g1
TRINITY_DN381393_c0_g1
TRINITY_DN381394_c0_g1
TRINITY_DN381400_c0_g1
TRINITY_DN381404_c0_g1
TRINITY_DN38140_c0_g1
TRINITY_DN381413_c0_g1
TRINITY_DN381414_c0_g1
TRINITY_DN381426_c0_g1
TRINITY_DN381430_c0_g1
TRINITY_DN381432_c0_g1
TRINITY_DN381433_c0_g1
TRINITY_DN381437_c0_g1
TRINITY_DN381446_c0_g1
TRINITY_DN381461_c0_g1
TRINITY_DN381467_c0_g1
TRINITY_DN381468_c0_g1
TRINITY_DN381470_c0_g1
TRINITY_DN381478_c0_g1
TRINITY_DN381481_c0_g1
TRINITY_DN381485_c0_g1
TRINITY_DN381488_c0_g1
TRINITY_DN381493_c0_g1
TRINITY_DN381495_c0_g1
TRINITY_DN381498_c0_g1
TRINITY_DN381500_c0_g1
TRINITY_DN381504_c0_g1
TRINITY_DN381512_c0_g1
TRINITY_DN381515_c0_g1
TRINITY_DN381541_c0_g1
TRINITY_DN381542_c0_g1
TRINITY_DN381544_c0_g1
TRINITY_DN381546_c0_g1
TRINITY_DN381553_c0_g1
TRINITY_DN381560_c0_g1
TRINITY_DN381564_c0_g1
TRINITY_DN381567_c0_g1
TRINITY_DN381570_c0_g1
TRINITY_DN381572_c0_g1
TRINITY_DN381584_c0_g1
TRINITY_DN381592_c0_g1
TRINITY_DN381593_c0_g1
TRINITY_DN381594_c0_g1
TRINITY_DN381596_c0_g1
TRINITY_DN381601_c0_g1
TRINITY_DN381603_c0_g1
TRINITY_DN381607_c0_g1
TRINITY_DN381625_c0_g1
TRINITY_DN381639_c0_g1
TRINITY_DN381653_c0_g1
TRINITY_DN381662_c0_g1
TRINITY_DN381668_c0_g1
TRINITY_DN381669_c0_g1
TRINITY_DN38166_c0_g1
TRINITY_DN381670_c0_g1
TRINITY_DN381678_c0_g1
TRINITY_DN381685_c0_g1
TRINITY_DN381695_c0_g1
TRINITY_DN381701_c0_g1
TRINITY_DN381702_c0_g1
TRINITY_DN381705_c0_g1
TRINITY_DN381709_c0_g1
TRINITY_DN381714_c0_g1
TRINITY_DN381721_c0_g1
TRINITY_DN381727_c0_g1
TRINITY_DN38172_c0_g1
TRINITY_DN381735_c0_g1
TRINITY_DN381739_c0_g1
TRINITY_DN381751_c0_g1
TRINITY_DN381753_c0_g1
TRINITY_DN381756_c0_g1
TRINITY_DN381759_c0_g1
TRINITY_DN381763_c0_g1
TRINITY_DN381764_c0_g1
TRINITY_DN381765_c0_g1
TRINITY_DN381772_c0_g1
TRINITY_DN381774_c0_g1
TRINITY_DN381779_c0_g1
TRINITY_DN381780_c0_g1
TRINITY_DN381781_c0_g1
TRINITY_DN381790_c0_g1
TRINITY_DN381793_c0_g1
TRINITY_DN381794_c0_g1
TRINITY_DN381797_c0_g1
TRINITY_DN381801_c0_g1
TRINITY_DN381805_c0_g1
TRINITY_DN381811_c0_g1
TRINITY_DN381821_c0_g1
TRINITY_DN381825_c0_g1
TRINITY_DN381826_c0_g1
TRINITY_DN381841_c0_g1
TRINITY_DN381844_c0_g1
TRINITY_DN381851_c0_g1
TRINITY_DN381854_c0_g1
TRINITY_DN381856_c0_g1
TRINITY_DN381870_c0_g1
TRINITY_DN381874_c0_g1
TRINITY_DN381879_c0_g1
TRINITY_DN381888_c0_g1
TRINITY_DN381899_c0_g1
TRINITY_DN381901_c0_g1
TRINITY_DN381905_c0_g1
TRINITY_DN381914_c0_g1
TRINITY_DN381930_c0_g1
TRINITY_DN381933_c0_g1
TRINITY_DN381937_c0_g1
TRINITY_DN381947_c0_g1
TRINITY_DN381953_c0_g1
TRINITY_DN381958_c0_g1
TRINITY_DN381962_c0_g1
TRINITY_DN381968_c0_g1
TRINITY_DN381971_c0_g1
TRINITY_DN381975_c0_g1
TRINITY_DN381979_c0_g1
TRINITY_DN381995_c0_g1
TRINITY_DN38199_c0_g1
TRINITY_DN382006_c0_g1
TRINITY_DN382007_c0_g1
TRINITY_DN382009_c0_g1
TRINITY_DN382010_c0_g1
TRINITY_DN382011_c0_g1
TRINITY_DN382013_c0_g1
TRINITY_DN382020_c0_g1
TRINITY_DN382025_c0_g1
TRINITY_DN382035_c0_g1
TRINITY_DN382038_c0_g1
TRINITY_DN382039_c0_g1
TRINITY_DN382040_c0_g1
TRINITY_DN382044_c0_g1
TRINITY_DN382052_c0_g1
TRINITY_DN382058_c0_g1
TRINITY_DN38206_c0_g1
TRINITY_DN382083_c0_g1
TRINITY_DN382091_c0_g1
TRINITY_DN382093_c0_g1
TRINITY_DN382102_c0_g1
TRINITY_DN382105_c0_g1
TRINITY_DN382114_c0_g1
TRINITY_DN382117_c0_g1
TRINITY_DN382133_c0_g1
TRINITY_DN382134_c0_g1
TRINITY_DN382135_c0_g1
TRINITY_DN382136_c0_g1
TRINITY_DN382159_c0_g1
TRINITY_DN382174_c0_g1
TRINITY_DN382177_c0_g1
TRINITY_DN382178_c0_g1
TRINITY_DN382183_c0_g1
TRINITY_DN382188_c0_g1
TRINITY_DN382189_c0_g1
TRINITY_DN382198_c0_g1
TRINITY_DN382202_c0_g1
TRINITY_DN382203_c0_g1
TRINITY_DN382205_c0_g1
TRINITY_DN382210_c0_g1
TRINITY_DN382211_c0_g1
TRINITY_DN382212_c0_g1
TRINITY_DN382224_c0_g1
TRINITY_DN382226_c0_g1
TRINITY_DN382231_c0_g1
TRINITY_DN382237_c0_g1
TRINITY_DN382258_c0_g1
TRINITY_DN382259_c0_g1
TRINITY_DN382260_c0_g1
TRINITY_DN382266_c0_g1
TRINITY_DN382275_c0_g1
TRINITY_DN382283_c0_g1
TRINITY_DN382284_c0_g1
TRINITY_DN382286_c0_g1
TRINITY_DN382287_c0_g1
TRINITY_DN382291_c0_g1
TRINITY_DN382297_c0_g1
TRINITY_DN382300_c0_g1
TRINITY_DN382303_c0_g1
TRINITY_DN382307_c0_g1
TRINITY_DN382312_c0_g1
TRINITY_DN382319_c0_g1
TRINITY_DN382322_c0_g1
TRINITY_DN382324_c0_g1
TRINITY_DN382326_c0_g1
TRINITY_DN382327_c0_g1
TRINITY_DN382329_c0_g1
TRINITY_DN382333_c0_g1
TRINITY_DN382343_c0_g1
TRINITY_DN382345_c0_g1
TRINITY_DN382348_c0_g1
TRINITY_DN382353_c0_g1
TRINITY_DN382354_c0_g1
TRINITY_DN382355_c0_g1
TRINITY_DN382356_c0_g1
TRINITY_DN382357_c0_g1
TRINITY_DN382358_c0_g1
TRINITY_DN382360_c0_g1
TRINITY_DN382369_c0_g1
TRINITY_DN382381_c0_g1
TRINITY_DN382384_c0_g1
TRINITY_DN382388_c0_g1
TRINITY_DN382389_c0_g1
TRINITY_DN382393_c0_g1
TRINITY_DN382394_c0_g1
TRINITY_DN382396_c0_g1
TRINITY_DN382401_c0_g1
TRINITY_DN382404_c0_g1
TRINITY_DN382405_c0_g1
TRINITY_DN382409_c0_g1
TRINITY_DN382412_c0_g1
TRINITY_DN382417_c0_g1
TRINITY_DN382418_c0_g1
TRINITY_DN382423_c0_g1
TRINITY_DN382426_c0_g1
TRINITY_DN382427_c0_g1
TRINITY_DN382429_c0_g1
TRINITY_DN382432_c0_g1
TRINITY_DN382438_c0_g1
TRINITY_DN382440_c0_g1
TRINITY_DN382442_c0_g1
TRINITY_DN382443_c0_g1
TRINITY_DN382444_c0_g1
TRINITY_DN382446_c0_g1
TRINITY_DN382447_c0_g1
TRINITY_DN382448_c0_g1
TRINITY_DN382449_c0_g1
TRINITY_DN382455_c0_g1
TRINITY_DN382464_c0_g1
TRINITY_DN382466_c0_g1
TRINITY_DN382469_c0_g1
TRINITY_DN382475_c0_g1
TRINITY_DN382480_c0_g1
TRINITY_DN382481_c0_g1
TRINITY_DN382482_c0_g1
TRINITY_DN382486_c0_g1
TRINITY_DN382489_c0_g1
TRINITY_DN382491_c0_g1
TRINITY_DN382497_c0_g1
TRINITY_DN382500_c0_g1
TRINITY_DN382502_c0_g1
TRINITY_DN382509_c0_g1
TRINITY_DN382510_c0_g1
TRINITY_DN382526_c0_g1
TRINITY_DN382530_c0_g1
TRINITY_DN382531_c0_g1
TRINITY_DN382535_c0_g1
TRINITY_DN382539_c0_g1
TRINITY_DN382542_c0_g1
TRINITY_DN382546_c0_g1
TRINITY_DN382550_c0_g1
TRINITY_DN382553_c0_g1
TRINITY_DN382555_c0_g1
TRINITY_DN382556_c0_g1
TRINITY_DN382558_c0_g1
TRINITY_DN382564_c0_g1
TRINITY_DN382567_c0_g1
TRINITY_DN382570_c0_g1
TRINITY_DN382573_c0_g1
TRINITY_DN382575_c0_g1
TRINITY_DN382576_c0_g1
TRINITY_DN382577_c0_g1
TRINITY_DN382578_c0_g1
TRINITY_DN382582_c0_g1
TRINITY_DN382583_c0_g1
TRINITY_DN382591_c0_g1
TRINITY_DN382592_c0_g1
TRINITY_DN382594_c0_g1
TRINITY_DN382601_c0_g1
TRINITY_DN382602_c0_g1
TRINITY_DN382606_c0_g1
TRINITY_DN382607_c0_g1
TRINITY_DN382608_c0_g1
TRINITY_DN382610_c0_g1
TRINITY_DN382611_c0_g1
TRINITY_DN382618_c0_g1
TRINITY_DN382630_c0_g1
TRINITY_DN382632_c0_g1
TRINITY_DN382639_c0_g1
TRINITY_DN382648_c0_g1
TRINITY_DN382658_c0_g1
TRINITY_DN38265_c0_g1
TRINITY_DN382672_c0_g1
TRINITY_DN382685_c0_g1
TRINITY_DN382691_c0_g1
TRINITY_DN382696_c0_g1
TRINITY_DN382698_c0_g1
TRINITY_DN382702_c0_g1
TRINITY_DN382704_c0_g1
TRINITY_DN382707_c0_g1
TRINITY_DN382710_c0_g1
TRINITY_DN382717_c0_g1
TRINITY_DN382721_c0_g1
TRINITY_DN382727_c0_g1
TRINITY_DN382738_c0_g1
TRINITY_DN382742_c0_g1
TRINITY_DN382744_c0_g1
TRINITY_DN382746_c0_g1
TRINITY_DN382747_c0_g1
TRINITY_DN382772_c0_g1
TRINITY_DN382778_c0_g1
TRINITY_DN382780_c0_g1
TRINITY_DN382781_c0_g1
TRINITY_DN382782_c0_g1
TRINITY_DN382796_c0_g1
TRINITY_DN382800_c0_g1
TRINITY_DN382805_c0_g1
TRINITY_DN382810_c0_g1
TRINITY_DN382812_c0_g1
TRINITY_DN382813_c0_g1
TRINITY_DN382815_c0_g1
TRINITY_DN382816_c0_g1
TRINITY_DN382817_c0_g1
TRINITY_DN382831_c0_g1
TRINITY_DN382849_c0_g1
TRINITY_DN382853_c0_g1
TRINITY_DN382855_c0_g1
TRINITY_DN382864_c0_g1
TRINITY_DN382865_c0_g1
TRINITY_DN382866_c0_g1
TRINITY_DN382869_c0_g1
TRINITY_DN382881_c0_g1
TRINITY_DN382885_c0_g1
TRINITY_DN382886_c0_g1
TRINITY_DN382888_c0_g1
TRINITY_DN382892_c0_g1
TRINITY_DN382894_c0_g1
TRINITY_DN382896_c0_g1
TRINITY_DN382900_c0_g1
TRINITY_DN382906_c0_g1
TRINITY_DN382908_c0_g1
TRINITY_DN382918_c0_g1
TRINITY_DN382920_c0_g1
TRINITY_DN382926_c0_g1
TRINITY_DN382929_c0_g1
TRINITY_DN382932_c0_g1
TRINITY_DN382935_c0_g1
TRINITY_DN382939_c0_g1
TRINITY_DN382943_c0_g1
TRINITY_DN382947_c0_g1
TRINITY_DN382948_c0_g1
TRINITY_DN382949_c0_g1
TRINITY_DN382951_c0_g1
TRINITY_DN382955_c0_g1
TRINITY_DN382973_c0_g1
TRINITY_DN38297_c0_g1
TRINITY_DN382980_c0_g1
TRINITY_DN382983_c0_g1
TRINITY_DN382991_c0_g1
TRINITY_DN382996_c0_g1
TRINITY_DN383000_c0_g1
TRINITY_DN383001_c0_g1
TRINITY_DN383002_c0_g1
TRINITY_DN383003_c0_g1
TRINITY_DN383004_c0_g1
TRINITY_DN383005_c0_g1
TRINITY_DN383012_c0_g1
TRINITY_DN383013_c0_g1
TRINITY_DN383016_c0_g1
TRINITY_DN383018_c0_g1
TRINITY_DN383023_c0_g1
TRINITY_DN383025_c0_g1
TRINITY_DN383029_c0_g1
TRINITY_DN383031_c0_g1
TRINITY_DN383032_c0_g1
TRINITY_DN383035_c0_g1
TRINITY_DN383038_c0_g1
TRINITY_DN383039_c0_g1
TRINITY_DN383045_c0_g1
TRINITY_DN383052_c0_g1
TRINITY_DN383053_c0_g1
TRINITY_DN383056_c0_g1
TRINITY_DN383057_c0_g1
TRINITY_DN383064_c0_g1
TRINITY_DN383065_c0_g1
TRINITY_DN383085_c0_g1
TRINITY_DN383086_c0_g1
TRINITY_DN383093_c0_g1
TRINITY_DN383099_c0_g1
TRINITY_DN383103_c0_g1
TRINITY_DN383104_c0_g1
TRINITY_DN383105_c0_g1
TRINITY_DN383108_c0_g1
TRINITY_DN383111_c0_g1
TRINITY_DN383112_c0_g1
TRINITY_DN383114_c0_g1
TRINITY_DN383116_c0_g1
TRINITY_DN383119_c0_g1
TRINITY_DN383123_c0_g1
TRINITY_DN383125_c0_g1
TRINITY_DN383129_c0_g1
TRINITY_DN383144_c0_g1
TRINITY_DN383146_c0_g1
TRINITY_DN383149_c0_g1
TRINITY_DN383160_c0_g1
TRINITY_DN383165_c0_g1
TRINITY_DN383171_c0_g1
TRINITY_DN383180_c0_g1
TRINITY_DN383182_c0_g1
TRINITY_DN383184_c0_g1
TRINITY_DN383185_c0_g1
TRINITY_DN383190_c0_g1
TRINITY_DN383192_c0_g1
TRINITY_DN383194_c0_g1
TRINITY_DN383198_c0_g1
TRINITY_DN383199_c0_g1
TRINITY_DN383200_c0_g1
TRINITY_DN383202_c0_g1
TRINITY_DN383210_c0_g1
TRINITY_DN383213_c0_g1
TRINITY_DN383217_c0_g1
TRINITY_DN383222_c0_g1
TRINITY_DN383227_c0_g1
TRINITY_DN383230_c0_g1
TRINITY_DN383232_c0_g1
TRINITY_DN383233_c0_g1
TRINITY_DN38323_c0_g1
TRINITY_DN383240_c0_g1
TRINITY_DN383256_c0_g1
TRINITY_DN383268_c0_g1
TRINITY_DN383269_c0_g1
TRINITY_DN383283_c0_g1
TRINITY_DN383286_c0_g1
TRINITY_DN383292_c0_g1
TRINITY_DN383294_c0_g1
TRINITY_DN383298_c0_g1
TRINITY_DN3832_c0_g1
TRINITY_DN383302_c0_g1
TRINITY_DN383303_c0_g1
TRINITY_DN383306_c0_g1
TRINITY_DN383311_c0_g1
TRINITY_DN383320_c0_g1
TRINITY_DN383322_c0_g1
TRINITY_DN383332_c0_g1
TRINITY_DN383336_c0_g1
TRINITY_DN383337_c0_g1
TRINITY_DN383340_c0_g1
TRINITY_DN38334_c0_g1
TRINITY_DN383351_c0_g1
TRINITY_DN383352_c0_g1
TRINITY_DN383357_c0_g1
TRINITY_DN383359_c0_g1
TRINITY_DN383361_c0_g1
TRINITY_DN383363_c0_g1
TRINITY_DN383376_c0_g1
TRINITY_DN383377_c0_g1
TRINITY_DN38337_c0_g1
TRINITY_DN383383_c0_g1
TRINITY_DN383396_c0_g1
TRINITY_DN383398_c0_g1
TRINITY_DN38340_c0_g1
TRINITY_DN383410_c0_g1
TRINITY_DN383432_c0_g1
TRINITY_DN383435_c0_g1
TRINITY_DN383436_c0_g1
TRINITY_DN383437_c0_g1
TRINITY_DN383447_c0_g1
TRINITY_DN383449_c0_g1
TRINITY_DN383452_c0_g1
TRINITY_DN383453_c0_g1
TRINITY_DN383467_c0_g1
TRINITY_DN383470_c0_g1
TRINITY_DN383487_c0_g1
TRINITY_DN383491_c0_g1
TRINITY_DN383501_c0_g1
TRINITY_DN383506_c0_g1
TRINITY_DN383523_c0_g1
TRINITY_DN383524_c0_g1
TRINITY_DN383528_c0_g1
TRINITY_DN383531_c0_g1
TRINITY_DN383540_c0_g1
TRINITY_DN383544_c0_g1
TRINITY_DN383549_c0_g1
TRINITY_DN383550_c0_g1
TRINITY_DN383551_c0_g1
TRINITY_DN383555_c0_g1
TRINITY_DN383556_c0_g1
TRINITY_DN383576_c0_g1
TRINITY_DN383577_c0_g1
TRINITY_DN383579_c0_g1
TRINITY_DN383581_c0_g1
TRINITY_DN383589_c0_g1
TRINITY_DN383600_c0_g1
TRINITY_DN383604_c0_g1
TRINITY_DN383609_c0_g1
TRINITY_DN383612_c0_g1
TRINITY_DN383613_c0_g1
TRINITY_DN383616_c0_g1
TRINITY_DN383626_c0_g1
TRINITY_DN383631_c0_g1
TRINITY_DN383633_c0_g1
TRINITY_DN383636_c0_g1
TRINITY_DN38363_c0_g1
TRINITY_DN383640_c0_g1
TRINITY_DN383650_c0_g1
TRINITY_DN383651_c0_g1
TRINITY_DN383658_c0_g1
TRINITY_DN383659_c0_g1
TRINITY_DN383661_c0_g1
TRINITY_DN383666_c0_g1
TRINITY_DN383676_c0_g1
TRINITY_DN383681_c0_g1
TRINITY_DN383686_c0_g1
TRINITY_DN383688_c0_g1
TRINITY_DN383705_c0_g1
TRINITY_DN383706_c0_g1
TRINITY_DN38370_c0_g1
TRINITY_DN38370_c1_g1
TRINITY_DN383735_c0_g1
TRINITY_DN383739_c0_g1
TRINITY_DN383740_c0_g1
TRINITY_DN383745_c0_g1
TRINITY_DN383747_c0_g1
TRINITY_DN383748_c0_g1
TRINITY_DN383754_c0_g1
TRINITY_DN383763_c0_g1
TRINITY_DN383778_c0_g1
TRINITY_DN383780_c0_g1
TRINITY_DN383805_c0_g1
TRINITY_DN38380_c0_g2
TRINITY_DN383829_c0_g1
TRINITY_DN383837_c0_g1
TRINITY_DN383840_c0_g1
TRINITY_DN383844_c0_g1
TRINITY_DN383845_c0_g1
TRINITY_DN383854_c0_g1
TRINITY_DN383856_c0_g1
TRINITY_DN383862_c0_g1
TRINITY_DN383865_c0_g1
TRINITY_DN383869_c0_g1
TRINITY_DN38386_c0_g1
TRINITY_DN383876_c0_g1
TRINITY_DN383881_c0_g1
TRINITY_DN383888_c0_g1
TRINITY_DN383894_c0_g1
TRINITY_DN383903_c0_g1
TRINITY_DN383904_c0_g1
TRINITY_DN383908_c0_g1
TRINITY_DN383920_c0_g1
TRINITY_DN383921_c0_g1
TRINITY_DN383926_c0_g1
TRINITY_DN38392_c0_g1
TRINITY_DN383934_c0_g1
TRINITY_DN383949_c0_g1
TRINITY_DN383959_c0_g1
TRINITY_DN383961_c0_g1
TRINITY_DN383964_c0_g1
TRINITY_DN383969_c0_g1
TRINITY_DN383973_c0_g1
TRINITY_DN383978_c0_g1
TRINITY_DN38397_c0_g1
TRINITY_DN383981_c0_g1
TRINITY_DN383993_c0_g1
TRINITY_DN383995_c0_g1
TRINITY_DN384005_c0_g1
TRINITY_DN384016_c0_g1
TRINITY_DN384017_c0_g1
TRINITY_DN384022_c0_g1
TRINITY_DN384028_c0_g1
TRINITY_DN384030_c0_g1
TRINITY_DN384032_c0_g1
TRINITY_DN384034_c0_g1
TRINITY_DN384035_c0_g1
TRINITY_DN384046_c0_g1
TRINITY_DN384066_c0_g1
TRINITY_DN384067_c0_g1
TRINITY_DN384072_c0_g1
TRINITY_DN384075_c0_g1
TRINITY_DN384078_c0_g1
TRINITY_DN384085_c0_g1
TRINITY_DN384086_c0_g1
TRINITY_DN384091_c0_g1
TRINITY_DN384093_c0_g1
TRINITY_DN384095_c0_g1
TRINITY_DN384106_c0_g1
TRINITY_DN384107_c0_g1
TRINITY_DN384108_c0_g1
TRINITY_DN384110_c0_g1
TRINITY_DN384111_c0_g1
TRINITY_DN384113_c0_g1
TRINITY_DN384116_c0_g1
TRINITY_DN384121_c0_g1
TRINITY_DN384127_c0_g1
TRINITY_DN384129_c0_g1
TRINITY_DN384135_c0_g1
TRINITY_DN384137_c0_g1
TRINITY_DN384141_c0_g1
TRINITY_DN384145_c0_g1
TRINITY_DN384156_c0_g1
TRINITY_DN384158_c0_g1
TRINITY_DN384160_c0_g1
TRINITY_DN384164_c0_g1
TRINITY_DN384169_c0_g1
TRINITY_DN384174_c0_g1
TRINITY_DN384179_c0_g1
TRINITY_DN384192_c0_g1
TRINITY_DN38419_c0_g1
TRINITY_DN384220_c0_g1
TRINITY_DN384226_c0_g1
TRINITY_DN384235_c0_g1
TRINITY_DN38423_c0_g1
TRINITY_DN384253_c0_g1
TRINITY_DN384254_c0_g1
TRINITY_DN384264_c0_g1
TRINITY_DN384265_c0_g1
TRINITY_DN384271_c0_g1
TRINITY_DN384273_c0_g1
TRINITY_DN384275_c0_g1
TRINITY_DN384277_c0_g1
TRINITY_DN384278_c0_g1
TRINITY_DN384283_c0_g1
TRINITY_DN384287_c0_g1
TRINITY_DN384290_c0_g1
TRINITY_DN384291_c0_g1
TRINITY_DN384294_c0_g1
TRINITY_DN384296_c0_g1
TRINITY_DN384302_c0_g1
TRINITY_DN384304_c0_g1
TRINITY_DN384313_c0_g1
TRINITY_DN384315_c0_g1
TRINITY_DN384317_c0_g1
TRINITY_DN384322_c0_g1
TRINITY_DN384324_c0_g1
TRINITY_DN384325_c0_g1
TRINITY_DN384326_c0_g1
TRINITY_DN384334_c0_g1
TRINITY_DN384335_c0_g1
TRINITY_DN384338_c0_g1
TRINITY_DN384343_c0_g1
TRINITY_DN384344_c0_g1
TRINITY_DN384349_c0_g1
TRINITY_DN384358_c0_g1
TRINITY_DN384362_c0_g1
TRINITY_DN384365_c0_g1
TRINITY_DN384367_c0_g1
TRINITY_DN384369_c0_g1
TRINITY_DN384375_c0_g1
TRINITY_DN384376_c0_g1
TRINITY_DN38437_c0_g1
TRINITY_DN384380_c0_g1
TRINITY_DN384386_c0_g1
TRINITY_DN384390_c0_g1
TRINITY_DN384397_c0_g1
TRINITY_DN384413_c0_g1
TRINITY_DN384414_c0_g1
TRINITY_DN384415_c0_g1
TRINITY_DN384420_c0_g1
TRINITY_DN384423_c0_g1
TRINITY_DN384431_c0_g1
TRINITY_DN384434_c0_g1
TRINITY_DN384443_c0_g1
TRINITY_DN384458_c0_g1
TRINITY_DN384459_c0_g1
TRINITY_DN384460_c0_g1
TRINITY_DN384462_c0_g1
TRINITY_DN384464_c0_g1
TRINITY_DN384499_c0_g1
TRINITY_DN384507_c0_g1
TRINITY_DN384512_c0_g1
TRINITY_DN384513_c0_g1
TRINITY_DN384514_c0_g1
TRINITY_DN384522_c0_g1
TRINITY_DN384525_c0_g1
TRINITY_DN384532_c0_g1
TRINITY_DN384535_c0_g1
TRINITY_DN384543_c0_g1
TRINITY_DN384555_c0_g1
TRINITY_DN384556_c0_g1
TRINITY_DN384581_c0_g1
TRINITY_DN384584_c0_g1
TRINITY_DN384585_c0_g1
TRINITY_DN384591_c0_g1
TRINITY_DN384597_c0_g1
TRINITY_DN384604_c0_g1
TRINITY_DN384608_c0_g1
TRINITY_DN38460_c0_g1
TRINITY_DN384622_c0_g1
TRINITY_DN384623_c0_g1
TRINITY_DN384625_c0_g1
TRINITY_DN384627_c0_g1
TRINITY_DN384645_c0_g1
TRINITY_DN384649_c0_g1
TRINITY_DN384654_c0_g1
TRINITY_DN384663_c0_g1
TRINITY_DN384665_c0_g1
TRINITY_DN384671_c0_g1
TRINITY_DN384672_c0_g1
TRINITY_DN384676_c0_g1
TRINITY_DN384684_c0_g1
TRINITY_DN384686_c0_g1
TRINITY_DN384690_c0_g1
TRINITY_DN384692_c0_g1
TRINITY_DN384695_c0_g1
TRINITY_DN384697_c0_g1
TRINITY_DN384700_c0_g1
TRINITY_DN384703_c0_g1
TRINITY_DN384705_c0_g1
TRINITY_DN38470_c0_g1
TRINITY_DN38471_c0_g1
TRINITY_DN384723_c0_g1
TRINITY_DN384727_c0_g1
TRINITY_DN384733_c0_g1
TRINITY_DN384737_c0_g1
TRINITY_DN384741_c0_g1
TRINITY_DN384764_c0_g1
TRINITY_DN384767_c0_g1
TRINITY_DN384773_c0_g1
TRINITY_DN384777_c0_g1
TRINITY_DN384798_c0_g1
TRINITY_DN384819_c0_g1
TRINITY_DN384824_c0_g1
TRINITY_DN384835_c0_g1
TRINITY_DN384836_c0_g1
TRINITY_DN384839_c0_g1
TRINITY_DN384847_c0_g1
TRINITY_DN384850_c0_g1
TRINITY_DN384851_c0_g1
TRINITY_DN384868_c0_g1
TRINITY_DN384871_c0_g1
TRINITY_DN384872_c0_g1
TRINITY_DN384873_c0_g1
TRINITY_DN384890_c0_g1
TRINITY_DN384894_c0_g1
TRINITY_DN3848_c0_g1
TRINITY_DN384904_c0_g1
TRINITY_DN384908_c0_g1
TRINITY_DN384909_c0_g1
TRINITY_DN384915_c0_g1
TRINITY_DN384921_c0_g1
TRINITY_DN384922_c0_g1
TRINITY_DN384924_c0_g1
TRINITY_DN384938_c0_g1
TRINITY_DN384957_c0_g1
TRINITY_DN384963_c0_g1
TRINITY_DN384970_c0_g1
TRINITY_DN384974_c0_g1
TRINITY_DN384982_c0_g1
TRINITY_DN384995_c0_g1
TRINITY_DN385003_c0_g1
TRINITY_DN385007_c0_g1
TRINITY_DN385011_c0_g1
TRINITY_DN385018_c0_g1
TRINITY_DN38501_c0_g1
TRINITY_DN385025_c0_g1
TRINITY_DN385031_c0_g1
TRINITY_DN385035_c0_g1
TRINITY_DN385039_c0_g1
TRINITY_DN385043_c0_g1
TRINITY_DN385045_c0_g1
TRINITY_DN385056_c0_g1
TRINITY_DN385072_c0_g1
TRINITY_DN385077_c0_g1
TRINITY_DN385080_c0_g1
TRINITY_DN385082_c0_g1
TRINITY_DN385083_c0_g1
TRINITY_DN385102_c0_g1
TRINITY_DN385107_c0_g1
TRINITY_DN385125_c0_g1
TRINITY_DN38513_c0_g1
TRINITY_DN385140_c0_g1
TRINITY_DN385141_c0_g1
TRINITY_DN385142_c0_g1
TRINITY_DN385148_c0_g1
TRINITY_DN385162_c0_g1
TRINITY_DN385172_c0_g1
TRINITY_DN385191_c0_g1
TRINITY_DN385221_c0_g1
TRINITY_DN38522_c0_g1
TRINITY_DN385232_c0_g1
TRINITY_DN385234_c0_g1
TRINITY_DN385240_c0_g1
TRINITY_DN385241_c0_g1
TRINITY_DN385254_c0_g1
TRINITY_DN385260_c0_g1
TRINITY_DN385269_c0_g1
TRINITY_DN385275_c0_g1
TRINITY_DN385280_c0_g1
TRINITY_DN385281_c0_g1
TRINITY_DN385284_c0_g1
TRINITY_DN385288_c0_g1
TRINITY_DN385294_c0_g1
TRINITY_DN385296_c0_g1
TRINITY_DN385300_c0_g1
TRINITY_DN385303_c0_g1
TRINITY_DN385308_c0_g1
TRINITY_DN385318_c0_g1
TRINITY_DN385324_c0_g1
TRINITY_DN385326_c0_g1
TRINITY_DN38533_c0_g1
TRINITY_DN385342_c0_g1
TRINITY_DN385352_c0_g1
TRINITY_DN385353_c0_g1
TRINITY_DN385363_c0_g1
TRINITY_DN385388_c0_g1
TRINITY_DN385406_c0_g1
TRINITY_DN385409_c0_g1
TRINITY_DN38540_c0_g1
TRINITY_DN385417_c0_g1
TRINITY_DN385426_c0_g1
TRINITY_DN385429_c0_g1
TRINITY_DN385431_c0_g1
TRINITY_DN385439_c0_g1
TRINITY_DN38543_c0_g1
TRINITY_DN385449_c0_g1
TRINITY_DN38544_c0_g1
TRINITY_DN385454_c0_g1
TRINITY_DN385455_c0_g1
TRINITY_DN385457_c0_g1
TRINITY_DN385462_c0_g1
TRINITY_DN385469_c0_g1
TRINITY_DN385484_c0_g1
TRINITY_DN385489_c0_g1
TRINITY_DN385491_c0_g1
TRINITY_DN385501_c0_g1
TRINITY_DN385508_c0_g1
TRINITY_DN385509_c0_g1
TRINITY_DN385510_c0_g1
TRINITY_DN385513_c0_g1
TRINITY_DN385516_c0_g1
TRINITY_DN385518_c0_g1
TRINITY_DN385531_c0_g1
TRINITY_DN385538_c0_g1
TRINITY_DN385555_c0_g1
TRINITY_DN385560_c0_g1
TRINITY_DN385574_c0_g1
TRINITY_DN385586_c0_g1
TRINITY_DN385591_c0_g1
TRINITY_DN385592_c0_g1
TRINITY_DN385598_c0_g1
TRINITY_DN385604_c0_g1
TRINITY_DN385622_c0_g1
TRINITY_DN385623_c0_g1
TRINITY_DN385636_c0_g1
TRINITY_DN385638_c0_g1
TRINITY_DN385641_c0_g1
TRINITY_DN385643_c0_g1
TRINITY_DN385653_c0_g1
TRINITY_DN385656_c0_g1
TRINITY_DN385659_c0_g1
TRINITY_DN385674_c0_g1
TRINITY_DN385675_c0_g1
TRINITY_DN38567_c0_g1
TRINITY_DN385680_c0_g1
TRINITY_DN385687_c0_g1
TRINITY_DN385689_c0_g1
TRINITY_DN385693_c0_g1
TRINITY_DN385703_c0_g1
TRINITY_DN385707_c0_g1
TRINITY_DN385708_c0_g1
TRINITY_DN385709_c0_g1
TRINITY_DN385717_c0_g1
TRINITY_DN385727_c0_g1
TRINITY_DN385732_c0_g1
TRINITY_DN385737_c0_g1
TRINITY_DN385738_c0_g1
TRINITY_DN385745_c0_g1
TRINITY_DN385749_c0_g1
TRINITY_DN385752_c0_g1
TRINITY_DN385754_c0_g1
TRINITY_DN385761_c0_g1
TRINITY_DN385768_c0_g1
TRINITY_DN385769_c0_g1
TRINITY_DN385776_c0_g1
TRINITY_DN385779_c0_g1
TRINITY_DN385783_c0_g1
TRINITY_DN385795_c0_g1
TRINITY_DN385802_c0_g1
TRINITY_DN385807_c0_g1
TRINITY_DN385813_c0_g1
TRINITY_DN385821_c0_g1
TRINITY_DN385839_c0_g1
TRINITY_DN385840_c0_g1
TRINITY_DN385846_c0_g1
TRINITY_DN385853_c0_g1
TRINITY_DN385869_c0_g1
TRINITY_DN385876_c0_g1
TRINITY_DN385878_c0_g1
TRINITY_DN38587_c0_g1
TRINITY_DN385887_c0_g1
TRINITY_DN385892_c0_g1
TRINITY_DN385895_c0_g1
TRINITY_DN385901_c0_g1
TRINITY_DN385908_c0_g1
TRINITY_DN385915_c0_g1
TRINITY_DN385920_c0_g1
TRINITY_DN385925_c0_g1
TRINITY_DN385933_c0_g1
TRINITY_DN385935_c0_g1
TRINITY_DN385936_c0_g1
TRINITY_DN385945_c0_g1
TRINITY_DN385947_c0_g1
TRINITY_DN385970_c0_g1
TRINITY_DN385972_c0_g1
TRINITY_DN385977_c0_g1
TRINITY_DN385984_c0_g1
TRINITY_DN385989_c0_g1
TRINITY_DN385990_c0_g1
TRINITY_DN386009_c0_g1
TRINITY_DN386014_c0_g1
TRINITY_DN386019_c0_g1
TRINITY_DN386027_c0_g1
TRINITY_DN386029_c0_g1
TRINITY_DN386030_c0_g1
TRINITY_DN386038_c0_g1
TRINITY_DN386040_c0_g1
TRINITY_DN386042_c0_g1
TRINITY_DN386047_c0_g1
TRINITY_DN386065_c0_g1
TRINITY_DN386074_c0_g1
TRINITY_DN386083_c0_g1
TRINITY_DN386092_c0_g1
TRINITY_DN386099_c0_g1
TRINITY_DN386103_c0_g1
TRINITY_DN386104_c0_g1
TRINITY_DN38610_c0_g1
TRINITY_DN386141_c0_g1
TRINITY_DN386154_c0_g1
TRINITY_DN386166_c0_g1
TRINITY_DN386170_c0_g1
TRINITY_DN386176_c0_g1
TRINITY_DN386183_c0_g1
TRINITY_DN386205_c0_g1
TRINITY_DN386219_c0_g1
TRINITY_DN386224_c0_g1
TRINITY_DN386230_c0_g1
TRINITY_DN386239_c0_g1
TRINITY_DN386247_c0_g1
TRINITY_DN386248_c0_g1
TRINITY_DN386253_c0_g1
TRINITY_DN386254_c0_g1
TRINITY_DN386256_c0_g1
TRINITY_DN386259_c0_g1
TRINITY_DN38625_c0_g1
TRINITY_DN386260_c0_g1
TRINITY_DN386261_c0_g1
TRINITY_DN386262_c0_g1
TRINITY_DN386271_c0_g1
TRINITY_DN386276_c0_g1
TRINITY_DN38629_c0_g1
TRINITY_DN386302_c0_g1
TRINITY_DN386310_c0_g1
TRINITY_DN386312_c0_g1
TRINITY_DN386332_c0_g1
TRINITY_DN386333_c0_g1
TRINITY_DN386352_c0_g1
TRINITY_DN386357_c0_g1
TRINITY_DN386358_c0_g1
TRINITY_DN386359_c0_g1
TRINITY_DN386369_c0_g1
TRINITY_DN386370_c0_g1
TRINITY_DN386377_c0_g1
TRINITY_DN386378_c0_g1
TRINITY_DN386387_c0_g1
TRINITY_DN386389_c0_g1
TRINITY_DN386392_c0_g1
TRINITY_DN386398_c0_g1
TRINITY_DN38639_c0_g1
TRINITY_DN3863_c0_g1
TRINITY_DN386403_c0_g1
TRINITY_DN386411_c0_g1
TRINITY_DN386414_c0_g1
TRINITY_DN386424_c0_g1
TRINITY_DN386429_c0_g1
TRINITY_DN386430_c0_g1
TRINITY_DN386434_c0_g1
TRINITY_DN386446_c0_g1
TRINITY_DN386448_c0_g1
TRINITY_DN386486_c0_g1
TRINITY_DN386488_c0_g1
TRINITY_DN386491_c0_g1
TRINITY_DN386493_c0_g1
TRINITY_DN386502_c0_g1
TRINITY_DN386509_c0_g1
TRINITY_DN386511_c0_g1
TRINITY_DN386520_c0_g1
TRINITY_DN386525_c0_g1
TRINITY_DN386526_c0_g1
TRINITY_DN386529_c0_g1
TRINITY_DN386530_c0_g1
TRINITY_DN386535_c0_g1
TRINITY_DN386539_c0_g1
TRINITY_DN38653_c0_g1
TRINITY_DN38653_c0_g2
TRINITY_DN386540_c0_g1
TRINITY_DN386543_c0_g1
TRINITY_DN386557_c0_g1
TRINITY_DN386563_c0_g1
TRINITY_DN386579_c0_g1
TRINITY_DN386595_c0_g1
TRINITY_DN386607_c0_g1
TRINITY_DN386631_c0_g1
TRINITY_DN386632_c0_g1
TRINITY_DN386634_c0_g1
TRINITY_DN386641_c0_g1
TRINITY_DN386647_c0_g1
TRINITY_DN386654_c0_g1
TRINITY_DN386663_c0_g1
TRINITY_DN386665_c0_g1
TRINITY_DN386681_c0_g1
TRINITY_DN386692_c0_g1
TRINITY_DN386696_c0_g1
TRINITY_DN386713_c0_g1
TRINITY_DN386722_c0_g1
TRINITY_DN386774_c0_g1
TRINITY_DN386776_c0_g1
TRINITY_DN386782_c0_g1
TRINITY_DN386787_c0_g1
TRINITY_DN386801_c0_g1
TRINITY_DN386824_c0_g1
TRINITY_DN386829_c0_g1
TRINITY_DN386831_c0_g1
TRINITY_DN386832_c0_g1
TRINITY_DN386844_c0_g1
TRINITY_DN386861_c0_g1
TRINITY_DN386867_c0_g1
TRINITY_DN386899_c0_g1
TRINITY_DN386920_c0_g1
TRINITY_DN386935_c0_g1
TRINITY_DN386943_c0_g1
TRINITY_DN386951_c0_g1
TRINITY_DN386976_c0_g1
TRINITY_DN386981_c0_g1
TRINITY_DN386987_c0_g1
TRINITY_DN387000_c0_g1
TRINITY_DN387003_c0_g1
TRINITY_DN387022_c0_g1
TRINITY_DN387035_c0_g1
TRINITY_DN387042_c0_g1
TRINITY_DN387054_c0_g1
TRINITY_DN387057_c0_g1
TRINITY_DN387058_c0_g1
TRINITY_DN387066_c0_g1
TRINITY_DN387080_c0_g1
TRINITY_DN387084_c0_g1
TRINITY_DN387086_c0_g1
TRINITY_DN387090_c0_g1
TRINITY_DN387095_c0_g1
TRINITY_DN387108_c0_g1
TRINITY_DN387121_c0_g1
TRINITY_DN38712_c0_g1
TRINITY_DN387136_c0_g1
TRINITY_DN387147_c0_g1
TRINITY_DN387149_c0_g1
TRINITY_DN387152_c0_g1
TRINITY_DN387158_c0_g1
TRINITY_DN387163_c0_g1
TRINITY_DN387164_c0_g1
TRINITY_DN387171_c0_g1
TRINITY_DN387174_c0_g1
TRINITY_DN387177_c0_g1
TRINITY_DN387192_c0_g1
TRINITY_DN3871_c0_g1
TRINITY_DN387203_c0_g1
TRINITY_DN387213_c0_g1
TRINITY_DN387215_c0_g1
TRINITY_DN387217_c0_g1
TRINITY_DN38721_c0_g1
TRINITY_DN387225_c0_g1
TRINITY_DN387226_c0_g1
TRINITY_DN387230_c0_g1
TRINITY_DN387231_c0_g1
TRINITY_DN387233_c0_g1
TRINITY_DN387242_c0_g1
TRINITY_DN387246_c0_g1
TRINITY_DN387268_c0_g1
TRINITY_DN387269_c0_g1
TRINITY_DN387273_c0_g1
TRINITY_DN387278_c0_g1
TRINITY_DN387285_c0_g1
TRINITY_DN387286_c0_g1
TRINITY_DN387303_c0_g1
TRINITY_DN387307_c0_g1
TRINITY_DN387309_c0_g1
TRINITY_DN387315_c0_g1
TRINITY_DN387335_c0_g1
TRINITY_DN387348_c0_g1
TRINITY_DN387349_c0_g1
TRINITY_DN387363_c0_g1
TRINITY_DN387369_c0_g1
TRINITY_DN387377_c0_g1
TRINITY_DN387381_c0_g1
TRINITY_DN387382_c0_g1
TRINITY_DN387387_c0_g1
TRINITY_DN387389_c0_g1
TRINITY_DN387406_c0_g1
TRINITY_DN387428_c0_g1
TRINITY_DN387431_c0_g1
TRINITY_DN387444_c0_g1
TRINITY_DN387445_c0_g1
TRINITY_DN387450_c0_g1
TRINITY_DN387454_c0_g1
TRINITY_DN387459_c0_g1
TRINITY_DN387460_c0_g1
TRINITY_DN387461_c0_g1
TRINITY_DN387463_c0_g1
TRINITY_DN387464_c0_g1
TRINITY_DN387469_c0_g1
TRINITY_DN387471_c0_g1
TRINITY_DN387499_c0_g1
TRINITY_DN387500_c0_g1
TRINITY_DN387501_c0_g1
TRINITY_DN387509_c0_g1
TRINITY_DN387530_c0_g1
TRINITY_DN387531_c0_g1
TRINITY_DN387540_c0_g1
TRINITY_DN387542_c0_g1
TRINITY_DN387563_c0_g1
TRINITY_DN387567_c0_g1
TRINITY_DN387571_c0_g1
TRINITY_DN387572_c0_g1
TRINITY_DN387573_c0_g1
TRINITY_DN387576_c0_g1
TRINITY_DN387578_c0_g1
TRINITY_DN387607_c0_g1
TRINITY_DN387619_c0_g1
TRINITY_DN387620_c0_g1
TRINITY_DN387625_c0_g1
TRINITY_DN387631_c0_g1
TRINITY_DN387634_c0_g1
TRINITY_DN387636_c0_g1
TRINITY_DN387641_c0_g1
TRINITY_DN387645_c0_g1
TRINITY_DN387648_c0_g1
TRINITY_DN387651_c0_g1
TRINITY_DN387654_c0_g1
TRINITY_DN387657_c0_g1
TRINITY_DN387661_c0_g1
TRINITY_DN387664_c0_g1
TRINITY_DN387669_c0_g1
TRINITY_DN387675_c0_g1
TRINITY_DN387676_c0_g1
TRINITY_DN387678_c0_g1
TRINITY_DN387684_c0_g1
TRINITY_DN387688_c0_g1
TRINITY_DN38768_c0_g1
TRINITY_DN387698_c0_g1
TRINITY_DN387702_c0_g1
TRINITY_DN387703_c0_g1
TRINITY_DN387705_c0_g1
TRINITY_DN387707_c0_g1
TRINITY_DN387709_c0_g1
TRINITY_DN387712_c0_g1
TRINITY_DN387722_c0_g1
TRINITY_DN387727_c0_g1
TRINITY_DN387729_c0_g1
TRINITY_DN38772_c0_g1
TRINITY_DN387735_c0_g1
TRINITY_DN387740_c0_g1
TRINITY_DN387746_c0_g1
TRINITY_DN387747_c0_g1
TRINITY_DN387749_c0_g1
TRINITY_DN387751_c0_g1
TRINITY_DN387756_c0_g1
TRINITY_DN387759_c0_g1
TRINITY_DN387760_c0_g1
TRINITY_DN387764_c0_g1
TRINITY_DN387766_c0_g1
TRINITY_DN387773_c0_g1
TRINITY_DN387786_c0_g1
TRINITY_DN387793_c0_g1
TRINITY_DN387795_c0_g1
TRINITY_DN387801_c0_g1
TRINITY_DN387802_c0_g1
TRINITY_DN387805_c0_g1
TRINITY_DN387806_c0_g1
TRINITY_DN387809_c0_g1
TRINITY_DN387815_c0_g1
TRINITY_DN387816_c0_g1
TRINITY_DN387823_c0_g1
TRINITY_DN387826_c0_g1
TRINITY_DN387828_c0_g1
TRINITY_DN387829_c0_g1
TRINITY_DN387830_c0_g1
TRINITY_DN387834_c0_g1
TRINITY_DN387836_c0_g1
TRINITY_DN387840_c0_g1
TRINITY_DN387842_c0_g1
TRINITY_DN387845_c0_g1
TRINITY_DN387847_c0_g1
TRINITY_DN387848_c0_g1
TRINITY_DN387853_c0_g1
TRINITY_DN387856_c0_g1
TRINITY_DN387857_c0_g1
TRINITY_DN387860_c0_g1
TRINITY_DN387861_c0_g1
TRINITY_DN387862_c0_g1
TRINITY_DN387863_c0_g1
TRINITY_DN387869_c0_g1
TRINITY_DN387871_c0_g1
TRINITY_DN387875_c0_g1
TRINITY_DN387876_c0_g1
TRINITY_DN387877_c0_g1
TRINITY_DN387879_c0_g1
TRINITY_DN387881_c0_g1
TRINITY_DN387886_c0_g1
TRINITY_DN387889_c0_g1
TRINITY_DN387899_c0_g1
TRINITY_DN387902_c0_g1
TRINITY_DN387903_c0_g1
TRINITY_DN387915_c0_g1
TRINITY_DN387921_c0_g1
TRINITY_DN387923_c0_g1
TRINITY_DN387928_c0_g1
TRINITY_DN387930_c0_g1
TRINITY_DN387934_c0_g1
TRINITY_DN387937_c0_g1
TRINITY_DN387939_c0_g1
TRINITY_DN387949_c0_g1
TRINITY_DN387969_c0_g1
TRINITY_DN387970_c0_g1
TRINITY_DN387972_c0_g1
TRINITY_DN387974_c0_g1
TRINITY_DN387981_c0_g1
TRINITY_DN387986_c0_g1
TRINITY_DN387990_c0_g1
TRINITY_DN387991_c0_g1
TRINITY_DN387994_c0_g1
TRINITY_DN388016_c0_g1
TRINITY_DN388028_c0_g1
TRINITY_DN388031_c0_g1
TRINITY_DN388049_c0_g1
TRINITY_DN388050_c0_g1
TRINITY_DN388053_c0_g1
TRINITY_DN388068_c0_g1
TRINITY_DN388081_c0_g1
TRINITY_DN388082_c0_g1
TRINITY_DN388094_c0_g1
TRINITY_DN388099_c0_g1
TRINITY_DN3880_c0_g1
TRINITY_DN388101_c0_g1
TRINITY_DN388113_c0_g1
TRINITY_DN388130_c0_g1
TRINITY_DN388135_c0_g1
TRINITY_DN388139_c0_g1
TRINITY_DN388145_c0_g1
TRINITY_DN388154_c0_g1
TRINITY_DN388160_c0_g1
TRINITY_DN388170_c0_g1
TRINITY_DN388177_c0_g1
TRINITY_DN388187_c0_g1
TRINITY_DN388210_c0_g1
TRINITY_DN388212_c0_g1
TRINITY_DN388221_c0_g1
TRINITY_DN388224_c0_g1
TRINITY_DN388232_c0_g1
TRINITY_DN388234_c0_g1
TRINITY_DN388239_c0_g1
TRINITY_DN388243_c0_g1
TRINITY_DN388246_c0_g1
TRINITY_DN388250_c0_g1
TRINITY_DN388263_c0_g1
TRINITY_DN388264_c0_g1
TRINITY_DN388271_c0_g1
TRINITY_DN388273_c0_g1
TRINITY_DN388277_c0_g1
TRINITY_DN388278_c0_g1
TRINITY_DN388283_c0_g1
TRINITY_DN388287_c0_g1
TRINITY_DN388293_c0_g1
TRINITY_DN388299_c0_g1
TRINITY_DN388301_c0_g1
TRINITY_DN388305_c0_g1
TRINITY_DN388308_c0_g1
TRINITY_DN388319_c0_g1
TRINITY_DN388332_c0_g1
TRINITY_DN388338_c0_g1
TRINITY_DN388339_c0_g1
TRINITY_DN388341_c0_g1
TRINITY_DN388351_c0_g1
TRINITY_DN388361_c0_g1
TRINITY_DN388362_c0_g1
TRINITY_DN388363_c0_g1
TRINITY_DN388368_c0_g1
TRINITY_DN388370_c0_g1
TRINITY_DN388373_c0_g1
TRINITY_DN388385_c0_g1
TRINITY_DN388390_c0_g1
TRINITY_DN388393_c0_g1
TRINITY_DN388408_c0_g1
TRINITY_DN388415_c0_g1
TRINITY_DN388418_c0_g1
TRINITY_DN388423_c0_g1
TRINITY_DN388424_c0_g1
TRINITY_DN388430_c0_g1
TRINITY_DN388431_c0_g1
TRINITY_DN388432_c0_g1
TRINITY_DN388439_c0_g1
TRINITY_DN388445_c0_g1
TRINITY_DN388455_c0_g1
TRINITY_DN388461_c0_g1
TRINITY_DN388462_c0_g1
TRINITY_DN388468_c0_g1
TRINITY_DN388474_c0_g1
TRINITY_DN388480_c0_g1
TRINITY_DN388482_c0_g1
TRINITY_DN388485_c0_g1
TRINITY_DN388488_c0_g1
TRINITY_DN388491_c0_g1
TRINITY_DN388492_c0_g1
TRINITY_DN388495_c0_g1
TRINITY_DN388498_c0_g1
TRINITY_DN3884_c0_g1
TRINITY_DN388504_c0_g1
TRINITY_DN388505_c0_g1
TRINITY_DN388511_c0_g1
TRINITY_DN388516_c0_g1
TRINITY_DN388518_c0_g1
TRINITY_DN388521_c0_g1
TRINITY_DN388523_c0_g1
TRINITY_DN388529_c0_g1
TRINITY_DN388532_c0_g1
TRINITY_DN388539_c0_g1
TRINITY_DN388540_c0_g1
TRINITY_DN388541_c0_g1
TRINITY_DN388544_c0_g1
TRINITY_DN388560_c0_g1
TRINITY_DN388563_c0_g1
TRINITY_DN388566_c0_g1
TRINITY_DN388572_c0_g1
TRINITY_DN388573_c0_g1
TRINITY_DN388582_c0_g1
TRINITY_DN388585_c0_g1
TRINITY_DN388588_c0_g1
TRINITY_DN38858_c0_g1
TRINITY_DN388591_c0_g1
TRINITY_DN388594_c0_g1
TRINITY_DN388597_c0_g1
TRINITY_DN388605_c0_g1
TRINITY_DN388613_c0_g1
TRINITY_DN388614_c0_g1
TRINITY_DN388618_c0_g1
TRINITY_DN388620_c0_g1
TRINITY_DN388621_c0_g1
TRINITY_DN388623_c0_g1
TRINITY_DN388636_c0_g1
TRINITY_DN388644_c0_g1
TRINITY_DN388649_c0_g1
TRINITY_DN388650_c0_g1
TRINITY_DN388652_c0_g1
TRINITY_DN388654_c0_g1
TRINITY_DN388658_c0_g1
TRINITY_DN388659_c0_g1
TRINITY_DN388660_c0_g1
TRINITY_DN388666_c0_g1
TRINITY_DN388669_c0_g1
TRINITY_DN388670_c0_g1
TRINITY_DN388673_c0_g1
TRINITY_DN388675_c0_g1
TRINITY_DN388677_c0_g1
TRINITY_DN388681_c0_g1
TRINITY_DN388686_c0_g1
TRINITY_DN388692_c0_g1
TRINITY_DN388703_c0_g1
TRINITY_DN388709_c0_g1
TRINITY_DN388711_c0_g1
TRINITY_DN388716_c0_g1
TRINITY_DN388717_c0_g1
TRINITY_DN388719_c0_g1
TRINITY_DN388737_c0_g1
TRINITY_DN388741_c0_g1
TRINITY_DN388745_c0_g1
TRINITY_DN388753_c0_g1
TRINITY_DN388760_c0_g1
TRINITY_DN388768_c0_g1
TRINITY_DN388769_c0_g1
TRINITY_DN388773_c0_g1
TRINITY_DN388776_c0_g1
TRINITY_DN388778_c0_g1
TRINITY_DN388781_c0_g1
TRINITY_DN388786_c0_g1
TRINITY_DN388794_c0_g1
TRINITY_DN388796_c0_g1
TRINITY_DN388810_c0_g1
TRINITY_DN388817_c0_g1
TRINITY_DN388818_c0_g1
TRINITY_DN388820_c0_g1
TRINITY_DN388822_c0_g1
TRINITY_DN388828_c0_g1
TRINITY_DN388833_c0_g1
TRINITY_DN388841_c0_g1
TRINITY_DN388853_c0_g1
TRINITY_DN388862_c0_g1
TRINITY_DN388863_c0_g1
TRINITY_DN388866_c0_g1
TRINITY_DN388867_c0_g1
TRINITY_DN388872_c0_g1
TRINITY_DN388876_c0_g1
TRINITY_DN388879_c0_g1
TRINITY_DN388881_c0_g1
TRINITY_DN388885_c0_g1
TRINITY_DN388897_c0_g1
TRINITY_DN388898_c0_g1
TRINITY_DN388902_c0_g1
TRINITY_DN388905_c0_g1
TRINITY_DN388908_c0_g1
TRINITY_DN388920_c0_g1
TRINITY_DN388922_c0_g1
TRINITY_DN388924_c0_g1
TRINITY_DN388928_c0_g1
TRINITY_DN388930_c0_g1
TRINITY_DN388932_c0_g1
TRINITY_DN38894_c0_g1
TRINITY_DN388954_c0_g1
TRINITY_DN388955_c0_g1
TRINITY_DN388961_c0_g1
TRINITY_DN388962_c0_g1
TRINITY_DN388968_c0_g1
TRINITY_DN388974_c0_g1
TRINITY_DN388975_c0_g1
TRINITY_DN388978_c0_g1
TRINITY_DN389012_c0_g1
TRINITY_DN389015_c0_g1
TRINITY_DN38901_c0_g1
TRINITY_DN389024_c0_g1
TRINITY_DN389030_c0_g1
TRINITY_DN389033_c0_g1
TRINITY_DN389038_c0_g1
TRINITY_DN389042_c0_g1
TRINITY_DN389049_c0_g1
TRINITY_DN389062_c0_g1
TRINITY_DN389063_c0_g1
TRINITY_DN389064_c0_g1
TRINITY_DN389067_c0_g1
TRINITY_DN389071_c0_g1
TRINITY_DN389075_c0_g1
TRINITY_DN389077_c0_g1
TRINITY_DN389084_c0_g1
TRINITY_DN389094_c0_g1
TRINITY_DN389100_c0_g1
TRINITY_DN389106_c0_g1
TRINITY_DN389112_c0_g1
TRINITY_DN389117_c0_g1
TRINITY_DN389122_c0_g1
TRINITY_DN389125_c0_g1
TRINITY_DN389129_c0_g1
TRINITY_DN389133_c0_g1
TRINITY_DN389135_c0_g1
TRINITY_DN389136_c0_g1
TRINITY_DN389143_c0_g1
TRINITY_DN389144_c0_g1
TRINITY_DN389149_c0_g1
TRINITY_DN389151_c0_g1
TRINITY_DN389163_c0_g1
TRINITY_DN389174_c0_g1
TRINITY_DN389175_c0_g1
TRINITY_DN389182_c0_g1
TRINITY_DN389187_c0_g1
TRINITY_DN389193_c0_g1
TRINITY_DN389204_c0_g1
TRINITY_DN389212_c0_g1
TRINITY_DN389214_c0_g1
TRINITY_DN389221_c0_g1
TRINITY_DN389224_c0_g1
TRINITY_DN389225_c0_g1
TRINITY_DN389230_c0_g1
TRINITY_DN389239_c0_g1
TRINITY_DN389240_c0_g1
TRINITY_DN389241_c0_g1
TRINITY_DN389242_c0_g1
TRINITY_DN38924_c0_g1
TRINITY_DN389254_c0_g1
TRINITY_DN389258_c0_g1
TRINITY_DN389272_c0_g1
TRINITY_DN389275_c0_g1
TRINITY_DN389279_c0_g1
TRINITY_DN389281_c0_g1
TRINITY_DN389283_c0_g1
TRINITY_DN389295_c0_g1
TRINITY_DN389301_c0_g1
TRINITY_DN389305_c0_g1
TRINITY_DN389315_c0_g1
TRINITY_DN389321_c0_g1
TRINITY_DN389322_c0_g1
TRINITY_DN389325_c0_g1
TRINITY_DN389326_c0_g1
TRINITY_DN389329_c0_g1
TRINITY_DN389336_c0_g1
TRINITY_DN389344_c0_g1
TRINITY_DN389347_c0_g1
TRINITY_DN389348_c0_g1
TRINITY_DN389354_c0_g1
TRINITY_DN389360_c0_g1
TRINITY_DN389361_c0_g1
TRINITY_DN389362_c0_g1
TRINITY_DN389365_c0_g1
TRINITY_DN389371_c0_g1
TRINITY_DN389378_c0_g1
TRINITY_DN389379_c0_g1
TRINITY_DN389387_c0_g1
TRINITY_DN389388_c0_g1
TRINITY_DN389389_c0_g1
TRINITY_DN38938_c0_g1
TRINITY_DN389395_c0_g1
TRINITY_DN38939_c0_g1
TRINITY_DN389403_c0_g1
TRINITY_DN389406_c0_g1
TRINITY_DN389407_c0_g1
TRINITY_DN389408_c0_g1
TRINITY_DN389415_c0_g1
TRINITY_DN389417_c0_g1
TRINITY_DN389428_c0_g1
TRINITY_DN389430_c0_g1
TRINITY_DN389432_c0_g1
TRINITY_DN389434_c0_g1
TRINITY_DN389435_c0_g1
TRINITY_DN389443_c0_g1
TRINITY_DN389452_c0_g1
TRINITY_DN389458_c0_g1
TRINITY_DN389463_c0_g1
TRINITY_DN389469_c0_g1
TRINITY_DN389470_c0_g1
TRINITY_DN389472_c0_g1
TRINITY_DN389476_c0_g1
TRINITY_DN389494_c0_g1
TRINITY_DN389496_c0_g1
TRINITY_DN389506_c0_g1
TRINITY_DN389519_c0_g1
TRINITY_DN389520_c0_g1
TRINITY_DN389526_c0_g1
TRINITY_DN389535_c0_g1
TRINITY_DN389543_c0_g1
TRINITY_DN389548_c0_g1
TRINITY_DN389549_c0_g1
TRINITY_DN389552_c0_g1
TRINITY_DN389554_c0_g1
TRINITY_DN389558_c0_g1
TRINITY_DN389564_c0_g1
TRINITY_DN389566_c0_g1
TRINITY_DN389570_c0_g1
TRINITY_DN389573_c0_g1
TRINITY_DN389574_c0_g1
TRINITY_DN389584_c0_g1
TRINITY_DN389601_c0_g1
TRINITY_DN389609_c0_g1
TRINITY_DN389612_c0_g1
TRINITY_DN389613_c0_g1
TRINITY_DN389619_c0_g1
TRINITY_DN389620_c0_g1
TRINITY_DN389626_c0_g1
TRINITY_DN389629_c0_g1
TRINITY_DN389633_c0_g1
TRINITY_DN389636_c0_g1
TRINITY_DN389648_c0_g1
TRINITY_DN389650_c0_g1
TRINITY_DN389651_c0_g1
TRINITY_DN389654_c0_g1
TRINITY_DN389658_c0_g1
TRINITY_DN389664_c0_g1
TRINITY_DN389681_c0_g1
TRINITY_DN389694_c0_g1
TRINITY_DN389697_c0_g1
TRINITY_DN389723_c0_g1
TRINITY_DN389735_c0_g1
TRINITY_DN389747_c0_g1
TRINITY_DN389750_c0_g1
TRINITY_DN389751_c0_g1
TRINITY_DN389757_c0_g1
TRINITY_DN389766_c0_g1
TRINITY_DN389772_c0_g1
TRINITY_DN389787_c0_g1
TRINITY_DN389795_c0_g1
TRINITY_DN389799_c0_g1
TRINITY_DN389800_c0_g1
TRINITY_DN389811_c0_g1
TRINITY_DN389823_c0_g1
TRINITY_DN389825_c0_g1
TRINITY_DN389827_c0_g1
TRINITY_DN389842_c0_g1
TRINITY_DN389848_c0_g1
TRINITY_DN389851_c0_g1
TRINITY_DN389858_c0_g1
TRINITY_DN389865_c0_g1
TRINITY_DN389867_c0_g1
TRINITY_DN389874_c0_g1
TRINITY_DN389882_c0_g1
TRINITY_DN389886_c0_g1
TRINITY_DN389924_c0_g1
TRINITY_DN389928_c0_g1
TRINITY_DN389932_c0_g1
TRINITY_DN389939_c0_g1
TRINITY_DN389941_c0_g1
TRINITY_DN389945_c0_g1
TRINITY_DN389954_c0_g1
TRINITY_DN389981_c0_g1
TRINITY_DN389999_c0_g1
TRINITY_DN390035_c0_g1
TRINITY_DN390039_c0_g1
TRINITY_DN390040_c0_g1
TRINITY_DN390041_c0_g1
TRINITY_DN390049_c0_g1
TRINITY_DN390055_c0_g1
TRINITY_DN390063_c0_g1
TRINITY_DN390064_c0_g1
TRINITY_DN390072_c0_g1
TRINITY_DN390075_c0_g1
TRINITY_DN390102_c0_g1
TRINITY_DN390106_c0_g1
TRINITY_DN390109_c0_g1
TRINITY_DN390123_c0_g1
TRINITY_DN390138_c0_g1
TRINITY_DN390142_c0_g1
TRINITY_DN390145_c0_g1
TRINITY_DN390148_c0_g1
TRINITY_DN390154_c0_g1
TRINITY_DN390155_c0_g1
TRINITY_DN390158_c0_g1
TRINITY_DN390162_c0_g1
TRINITY_DN390165_c0_g1
TRINITY_DN390167_c0_g1
TRINITY_DN390171_c0_g1
TRINITY_DN390173_c0_g1
TRINITY_DN390174_c0_g1
TRINITY_DN390175_c0_g1
TRINITY_DN390180_c0_g1
TRINITY_DN390183_c0_g1
TRINITY_DN390194_c0_g1
TRINITY_DN390198_c0_g1
TRINITY_DN390200_c0_g1
TRINITY_DN390201_c0_g1
TRINITY_DN390205_c0_g1
TRINITY_DN390212_c0_g1
TRINITY_DN390227_c0_g1
TRINITY_DN390229_c0_g1
TRINITY_DN390233_c0_g1
TRINITY_DN390234_c0_g1
TRINITY_DN390236_c0_g1
TRINITY_DN390238_c0_g1
TRINITY_DN390247_c0_g1
TRINITY_DN390249_c0_g1
TRINITY_DN390259_c0_g1
TRINITY_DN390263_c0_g1
TRINITY_DN39026_c0_g1
TRINITY_DN390286_c0_g1
TRINITY_DN390287_c0_g1
TRINITY_DN390297_c0_g1
TRINITY_DN390307_c0_g1
TRINITY_DN390311_c0_g1
TRINITY_DN390321_c0_g1
TRINITY_DN390325_c0_g1
TRINITY_DN390336_c0_g1
TRINITY_DN390342_c0_g1
TRINITY_DN390357_c0_g1
TRINITY_DN390384_c0_g1
TRINITY_DN390390_c0_g1
TRINITY_DN39039_c0_g1
TRINITY_DN390425_c0_g1
TRINITY_DN390441_c0_g1
TRINITY_DN390444_c0_g1
TRINITY_DN39044_c0_g1
TRINITY_DN390457_c0_g1
TRINITY_DN390459_c0_g1
TRINITY_DN390462_c0_g1
TRINITY_DN390463_c0_g1
TRINITY_DN390478_c0_g1
TRINITY_DN390481_c0_g1
TRINITY_DN390484_c0_g1
TRINITY_DN390486_c0_g1
TRINITY_DN390496_c0_g1
TRINITY_DN390502_c0_g1
TRINITY_DN390506_c0_g1
TRINITY_DN39051_c0_g1
TRINITY_DN390524_c0_g1
TRINITY_DN390525_c0_g1
TRINITY_DN390531_c0_g1
TRINITY_DN390535_c0_g1
TRINITY_DN390545_c0_g1
TRINITY_DN390571_c0_g1
TRINITY_DN390594_c0_g1
TRINITY_DN390619_c0_g1
TRINITY_DN390622_c0_g1
TRINITY_DN390628_c0_g1
TRINITY_DN390636_c0_g1
TRINITY_DN390652_c0_g1
TRINITY_DN390656_c0_g1
TRINITY_DN390662_c0_g1
TRINITY_DN390665_c0_g1
TRINITY_DN390678_c0_g1
TRINITY_DN390696_c0_g1
TRINITY_DN390710_c0_g1
TRINITY_DN390722_c0_g1
TRINITY_DN390734_c0_g1
TRINITY_DN390762_c0_g1
TRINITY_DN390768_c0_g1
TRINITY_DN390775_c0_g1
TRINITY_DN390796_c0_g1
TRINITY_DN390810_c0_g1
TRINITY_DN390820_c0_g1
TRINITY_DN390842_c0_g1
TRINITY_DN390877_c0_g1
TRINITY_DN390887_c0_g1
TRINITY_DN390900_c0_g1
TRINITY_DN390923_c0_g1
TRINITY_DN390929_c0_g1
TRINITY_DN390944_c0_g1
TRINITY_DN390949_c0_g1
TRINITY_DN390955_c0_g1
TRINITY_DN390956_c0_g1
TRINITY_DN390960_c0_g1
TRINITY_DN390972_c0_g1
TRINITY_DN390975_c0_g1
TRINITY_DN390982_c0_g1
TRINITY_DN390987_c0_g1
TRINITY_DN390993_c0_g1
TRINITY_DN390998_c0_g1
TRINITY_DN39099_c0_g1
TRINITY_DN390_c0_g1
TRINITY_DN391003_c0_g1
TRINITY_DN391023_c0_g1
TRINITY_DN391024_c0_g1
TRINITY_DN391048_c0_g1
TRINITY_DN391086_c0_g1
TRINITY_DN39109_c0_g1
TRINITY_DN391106_c0_g1
TRINITY_DN391133_c0_g1
TRINITY_DN391135_c0_g1
TRINITY_DN391136_c0_g1
TRINITY_DN391144_c0_g1
TRINITY_DN391147_c0_g1
TRINITY_DN391148_c0_g1
TRINITY_DN391153_c0_g1
TRINITY_DN391155_c0_g1
TRINITY_DN391197_c0_g1
TRINITY_DN391199_c0_g1
TRINITY_DN391201_c0_g1
TRINITY_DN391208_c0_g1
TRINITY_DN391242_c0_g1
TRINITY_DN391257_c0_g1
TRINITY_DN391276_c0_g1
TRINITY_DN391281_c0_g1
TRINITY_DN391285_c0_g1
TRINITY_DN391291_c0_g1
TRINITY_DN391307_c0_g1
TRINITY_DN391308_c0_g1
TRINITY_DN391316_c0_g1
TRINITY_DN391319_c0_g1
TRINITY_DN391351_c0_g1
TRINITY_DN391363_c0_g1
TRINITY_DN391385_c0_g1
TRINITY_DN391396_c0_g1
TRINITY_DN391405_c0_g1
TRINITY_DN391434_c0_g1
TRINITY_DN391436_c0_g1
TRINITY_DN391437_c0_g1
TRINITY_DN391443_c0_g1
TRINITY_DN391444_c0_g1
TRINITY_DN391446_c0_g1
TRINITY_DN391452_c0_g1
TRINITY_DN391455_c0_g1
TRINITY_DN391456_c0_g1
TRINITY_DN391463_c0_g1
TRINITY_DN391493_c0_g1
TRINITY_DN391495_c0_g1
TRINITY_DN391497_c0_g1
TRINITY_DN391502_c0_g1
TRINITY_DN391513_c0_g1
TRINITY_DN391514_c0_g1
TRINITY_DN391517_c0_g1
TRINITY_DN391521_c0_g1
TRINITY_DN391523_c0_g1
TRINITY_DN391524_c0_g1
TRINITY_DN391525_c0_g1
TRINITY_DN391533_c0_g1
TRINITY_DN391535_c0_g1
TRINITY_DN391542_c0_g1
TRINITY_DN391544_c0_g1
TRINITY_DN391556_c0_g1
TRINITY_DN391562_c0_g1
TRINITY_DN391565_c0_g1
TRINITY_DN391566_c0_g1
TRINITY_DN391568_c0_g1
TRINITY_DN391575_c0_g1
TRINITY_DN391576_c0_g1
TRINITY_DN391578_c0_g1
TRINITY_DN391579_c0_g1
TRINITY_DN391589_c0_g1
TRINITY_DN391596_c0_g1
TRINITY_DN391598_c0_g1
TRINITY_DN391604_c0_g1
TRINITY_DN391605_c0_g1
TRINITY_DN391621_c0_g1
TRINITY_DN391622_c0_g1
TRINITY_DN391623_c0_g1
TRINITY_DN391627_c0_g1
TRINITY_DN391630_c0_g1
TRINITY_DN391635_c0_g1
TRINITY_DN391652_c0_g1
TRINITY_DN391655_c0_g1
TRINITY_DN391660_c0_g1
TRINITY_DN391661_c0_g1
TRINITY_DN391665_c0_g1
TRINITY_DN391668_c0_g1
TRINITY_DN391671_c0_g1
TRINITY_DN391681_c0_g1
TRINITY_DN391686_c0_g1
TRINITY_DN391687_c0_g1
TRINITY_DN391688_c0_g1
TRINITY_DN391689_c0_g1
TRINITY_DN391693_c0_g1
TRINITY_DN391694_c0_g1
TRINITY_DN391695_c0_g1
TRINITY_DN391704_c0_g1
TRINITY_DN391705_c0_g1
TRINITY_DN391707_c0_g1
TRINITY_DN391710_c0_g1
TRINITY_DN391717_c0_g1
TRINITY_DN391720_c0_g1
TRINITY_DN391724_c0_g1
TRINITY_DN391726_c0_g1
TRINITY_DN391729_c0_g1
TRINITY_DN391732_c0_g1
TRINITY_DN391734_c0_g1
TRINITY_DN39173_c0_g1
TRINITY_DN391741_c0_g1
TRINITY_DN391742_c0_g1
TRINITY_DN391743_c0_g1
TRINITY_DN391745_c0_g1
TRINITY_DN391759_c0_g1
TRINITY_DN391765_c0_g1
TRINITY_DN391766_c0_g1
TRINITY_DN391775_c0_g1
TRINITY_DN391781_c0_g1
TRINITY_DN391782_c0_g1
TRINITY_DN391787_c0_g1
TRINITY_DN391788_c0_g1
TRINITY_DN391789_c0_g1
TRINITY_DN391790_c0_g1
TRINITY_DN391793_c0_g1
TRINITY_DN391794_c0_g1
TRINITY_DN391796_c0_g1
TRINITY_DN391798_c0_g1
TRINITY_DN3917_c0_g1
TRINITY_DN391805_c0_g1
TRINITY_DN391807_c0_g1
TRINITY_DN391821_c0_g1
TRINITY_DN391822_c0_g1
TRINITY_DN391823_c0_g1
TRINITY_DN391828_c0_g1
TRINITY_DN391833_c0_g1
TRINITY_DN391844_c0_g1
TRINITY_DN391852_c0_g1
TRINITY_DN391855_c0_g1
TRINITY_DN391858_c0_g1
TRINITY_DN391860_c0_g1
TRINITY_DN391867_c0_g1
TRINITY_DN391875_c0_g1
TRINITY_DN391881_c0_g1
TRINITY_DN391889_c0_g1
TRINITY_DN391897_c0_g1
TRINITY_DN391901_c0_g1
TRINITY_DN391911_c0_g1
TRINITY_DN391924_c0_g1
TRINITY_DN391928_c0_g1
TRINITY_DN391929_c0_g1
TRINITY_DN391930_c0_g1
TRINITY_DN391939_c0_g1
TRINITY_DN391940_c0_g1
TRINITY_DN391946_c0_g1
TRINITY_DN391951_c0_g1
TRINITY_DN391953_c0_g1
TRINITY_DN391957_c0_g1
TRINITY_DN391959_c0_g1
TRINITY_DN391962_c0_g1
TRINITY_DN391977_c0_g1
TRINITY_DN391979_c0_g1
TRINITY_DN391980_c0_g1
TRINITY_DN391983_c0_g1
TRINITY_DN391992_c0_g1
TRINITY_DN392002_c0_g1
TRINITY_DN392010_c0_g1
TRINITY_DN392012_c0_g1
TRINITY_DN392017_c0_g1
TRINITY_DN392029_c0_g1
TRINITY_DN392032_c0_g1
TRINITY_DN39203_c0_g1
TRINITY_DN392044_c0_g1
TRINITY_DN392052_c0_g1
TRINITY_DN392058_c0_g1
TRINITY_DN392069_c0_g1
TRINITY_DN392078_c0_g1
TRINITY_DN392079_c0_g1
TRINITY_DN392082_c0_g1
TRINITY_DN392091_c0_g1
TRINITY_DN392098_c0_g1
TRINITY_DN392099_c0_g1
TRINITY_DN39209_c0_g1
TRINITY_DN392102_c0_g1
TRINITY_DN392109_c0_g1
TRINITY_DN392118_c0_g1
TRINITY_DN392119_c0_g1
TRINITY_DN392125_c0_g1
TRINITY_DN392127_c0_g1
TRINITY_DN392129_c0_g1
TRINITY_DN392130_c0_g1
TRINITY_DN392136_c0_g1
TRINITY_DN392146_c0_g1
TRINITY_DN392151_c0_g1
TRINITY_DN392154_c0_g1
TRINITY_DN392155_c0_g1
TRINITY_DN392156_c0_g1
TRINITY_DN392167_c0_g1
TRINITY_DN392171_c0_g1
TRINITY_DN392172_c0_g1
TRINITY_DN392174_c0_g1
TRINITY_DN392187_c0_g1
TRINITY_DN392195_c0_g1
TRINITY_DN392200_c0_g1
TRINITY_DN392201_c0_g1
TRINITY_DN392204_c0_g1
TRINITY_DN39220_c0_g1
TRINITY_DN392210_c0_g1
TRINITY_DN392213_c0_g1
TRINITY_DN392214_c0_g1
TRINITY_DN392219_c0_g1
TRINITY_DN392222_c0_g1
TRINITY_DN392225_c0_g1
TRINITY_DN392233_c0_g1
TRINITY_DN392237_c0_g1
TRINITY_DN392244_c0_g1
TRINITY_DN392249_c0_g1
TRINITY_DN392254_c0_g1
TRINITY_DN392256_c0_g1
TRINITY_DN392261_c0_g1
TRINITY_DN392262_c0_g1
TRINITY_DN392265_c0_g1
TRINITY_DN392268_c0_g1
TRINITY_DN392269_c0_g1
TRINITY_DN392272_c0_g1
TRINITY_DN392277_c0_g1
TRINITY_DN392278_c0_g1
TRINITY_DN392296_c0_g1
TRINITY_DN392303_c0_g1
TRINITY_DN392305_c0_g1
TRINITY_DN392307_c0_g1
TRINITY_DN392312_c0_g1
TRINITY_DN392315_c0_g1
TRINITY_DN392316_c0_g1
TRINITY_DN392320_c0_g1
TRINITY_DN392321_c0_g1
TRINITY_DN392323_c0_g1
TRINITY_DN392326_c0_g1
TRINITY_DN392327_c0_g1
TRINITY_DN392329_c0_g1
TRINITY_DN392332_c0_g1
TRINITY_DN392335_c0_g1
TRINITY_DN39233_c0_g1
TRINITY_DN392340_c0_g1
TRINITY_DN392342_c0_g1
TRINITY_DN392344_c0_g1
TRINITY_DN392346_c0_g1
TRINITY_DN392348_c0_g1
TRINITY_DN392349_c0_g1
TRINITY_DN392354_c0_g1
TRINITY_DN392360_c0_g1
TRINITY_DN392362_c0_g1
TRINITY_DN392367_c0_g1
TRINITY_DN392369_c0_g1
TRINITY_DN392375_c0_g1
TRINITY_DN392387_c0_g1
TRINITY_DN392388_c0_g1
TRINITY_DN392389_c0_g1
TRINITY_DN392394_c0_g1
TRINITY_DN392397_c0_g1
TRINITY_DN392398_c0_g1
TRINITY_DN392399_c0_g1
TRINITY_DN392400_c0_g1
TRINITY_DN392402_c0_g1
TRINITY_DN392407_c0_g1
TRINITY_DN392411_c0_g1
TRINITY_DN392413_c0_g1
TRINITY_DN392419_c0_g1
TRINITY_DN39241_c0_g1
TRINITY_DN392422_c0_g1
TRINITY_DN392424_c0_g1
TRINITY_DN392425_c0_g1
TRINITY_DN392426_c0_g1
TRINITY_DN392428_c0_g1
TRINITY_DN392429_c0_g1
TRINITY_DN392432_c0_g1
TRINITY_DN392434_c0_g1
TRINITY_DN392436_c0_g1
TRINITY_DN392439_c0_g1
TRINITY_DN392441_c0_g1
TRINITY_DN392445_c0_g1
TRINITY_DN392446_c0_g1
TRINITY_DN392448_c0_g1
TRINITY_DN392451_c0_g1
TRINITY_DN392452_c0_g1
TRINITY_DN392457_c0_g1
TRINITY_DN392458_c0_g1
TRINITY_DN392459_c0_g1
TRINITY_DN392463_c0_g1
TRINITY_DN392465_c0_g1
TRINITY_DN392467_c0_g1
TRINITY_DN392468_c0_g1
TRINITY_DN392469_c0_g1
TRINITY_DN392476_c0_g1
TRINITY_DN392485_c0_g1
TRINITY_DN392486_c0_g1
TRINITY_DN392487_c0_g1
TRINITY_DN392489_c0_g1
TRINITY_DN392493_c0_g1
TRINITY_DN392496_c0_g1
TRINITY_DN392498_c0_g1
TRINITY_DN39249_c0_g1
TRINITY_DN392500_c0_g1
TRINITY_DN392501_c0_g1
TRINITY_DN392504_c0_g1
TRINITY_DN392506_c0_g1
TRINITY_DN392507_c0_g1
TRINITY_DN392513_c0_g1
TRINITY_DN392517_c0_g1
TRINITY_DN392522_c0_g1
TRINITY_DN392524_c0_g1
TRINITY_DN392526_c0_g1
TRINITY_DN392527_c0_g1
TRINITY_DN392530_c0_g1
TRINITY_DN392531_c0_g1
TRINITY_DN392532_c0_g1
TRINITY_DN392537_c0_g1
TRINITY_DN392538_c0_g1
TRINITY_DN392539_c0_g1
TRINITY_DN392551_c0_g1
TRINITY_DN392556_c0_g1
TRINITY_DN392558_c0_g1
TRINITY_DN392560_c0_g1
TRINITY_DN392561_c0_g1
TRINITY_DN392562_c0_g1
TRINITY_DN392565_c0_g1
TRINITY_DN392566_c0_g1
TRINITY_DN392569_c0_g1
TRINITY_DN392573_c0_g1
TRINITY_DN392575_c0_g1
TRINITY_DN392576_c0_g1
TRINITY_DN392582_c0_g1
TRINITY_DN392586_c0_g1
TRINITY_DN392591_c0_g1
TRINITY_DN392592_c0_g1
TRINITY_DN392594_c0_g1
TRINITY_DN392597_c0_g1
TRINITY_DN392610_c0_g1
TRINITY_DN392611_c0_g1
TRINITY_DN392614_c0_g1
TRINITY_DN392617_c0_g1
TRINITY_DN392618_c0_g1
TRINITY_DN392619_c0_g1
TRINITY_DN392621_c0_g1
TRINITY_DN392624_c0_g1
TRINITY_DN392626_c0_g1
TRINITY_DN392627_c0_g1
TRINITY_DN392629_c0_g1
TRINITY_DN392631_c0_g1
TRINITY_DN392633_c0_g1
TRINITY_DN392638_c0_g1
TRINITY_DN392642_c0_g1
TRINITY_DN392646_c0_g1
TRINITY_DN392649_c0_g1
TRINITY_DN392650_c0_g1
TRINITY_DN392652_c0_g1
TRINITY_DN392656_c0_g1
TRINITY_DN392658_c0_g1
TRINITY_DN392659_c0_g1
TRINITY_DN392660_c0_g1
TRINITY_DN392664_c0_g1
TRINITY_DN392666_c0_g1
TRINITY_DN392671_c0_g1
TRINITY_DN392673_c0_g1
TRINITY_DN392674_c0_g1
TRINITY_DN392676_c0_g1
TRINITY_DN392679_c0_g1
TRINITY_DN392684_c0_g1
TRINITY_DN392687_c0_g1
TRINITY_DN392688_c0_g1
TRINITY_DN392690_c0_g1
TRINITY_DN392691_c0_g1
TRINITY_DN392693_c0_g1
TRINITY_DN392699_c0_g1
TRINITY_DN392700_c0_g1
TRINITY_DN392701_c0_g1
TRINITY_DN392704_c0_g1
TRINITY_DN392709_c0_g1
TRINITY_DN392718_c0_g1
TRINITY_DN392719_c0_g1
TRINITY_DN39271_c0_g1
TRINITY_DN392720_c0_g1
TRINITY_DN392721_c0_g1
TRINITY_DN392722_c0_g1
TRINITY_DN392724_c0_g1
TRINITY_DN392725_c0_g1
TRINITY_DN392727_c0_g1
TRINITY_DN392729_c0_g1
TRINITY_DN392730_c0_g1
TRINITY_DN392734_c0_g1
TRINITY_DN392735_c0_g1
TRINITY_DN392740_c0_g1
TRINITY_DN392741_c0_g1
TRINITY_DN392746_c0_g1
TRINITY_DN392748_c0_g1
TRINITY_DN392752_c0_g1
TRINITY_DN392755_c0_g1
TRINITY_DN392756_c0_g1
TRINITY_DN392758_c0_g1
TRINITY_DN392759_c0_g1
TRINITY_DN392760_c0_g1
TRINITY_DN392761_c0_g1
TRINITY_DN392762_c0_g1
TRINITY_DN392765_c0_g1
TRINITY_DN392772_c0_g1
TRINITY_DN392774_c0_g1
TRINITY_DN392775_c0_g1
TRINITY_DN392776_c0_g1
TRINITY_DN392780_c0_g1
TRINITY_DN392781_c0_g1
TRINITY_DN392785_c0_g1
TRINITY_DN392788_c0_g1
TRINITY_DN392789_c0_g1
TRINITY_DN392793_c0_g1
TRINITY_DN392794_c0_g1
TRINITY_DN392798_c0_g1
TRINITY_DN392801_c0_g1
TRINITY_DN392802_c0_g1
TRINITY_DN392804_c0_g1
TRINITY_DN392805_c0_g1
TRINITY_DN392810_c0_g1
TRINITY_DN392812_c0_g1
TRINITY_DN392819_c0_g1
TRINITY_DN392822_c0_g1
TRINITY_DN392824_c0_g1
TRINITY_DN392827_c0_g1
TRINITY_DN392832_c0_g1
TRINITY_DN392835_c0_g1
TRINITY_DN392836_c0_g1
TRINITY_DN392842_c0_g1
TRINITY_DN392846_c0_g1
TRINITY_DN392852_c0_g1
TRINITY_DN392853_c0_g1
TRINITY_DN392855_c0_g1
TRINITY_DN392860_c0_g1
TRINITY_DN392862_c0_g1
TRINITY_DN392863_c0_g1
TRINITY_DN392865_c0_g1
TRINITY_DN392868_c0_g1
TRINITY_DN392871_c0_g1
TRINITY_DN392873_c0_g1
TRINITY_DN392878_c0_g1
TRINITY_DN392879_c0_g1
TRINITY_DN392887_c0_g1
TRINITY_DN392889_c0_g1
TRINITY_DN392893_c0_g1
TRINITY_DN392894_c0_g1
TRINITY_DN392897_c0_g1
TRINITY_DN392900_c0_g1
TRINITY_DN392903_c0_g1
TRINITY_DN392907_c0_g1
TRINITY_DN392909_c0_g1
TRINITY_DN392910_c0_g1
TRINITY_DN392911_c0_g1
TRINITY_DN392913_c0_g1
TRINITY_DN392914_c0_g1
TRINITY_DN392915_c0_g1
TRINITY_DN392921_c0_g1
TRINITY_DN392925_c0_g1
TRINITY_DN392928_c0_g1
TRINITY_DN392930_c0_g1
TRINITY_DN392933_c0_g1
TRINITY_DN392938_c0_g1
TRINITY_DN392940_c0_g1
TRINITY_DN392942_c0_g1
TRINITY_DN392944_c0_g1
TRINITY_DN392949_c0_g1
TRINITY_DN392950_c0_g1
TRINITY_DN392952_c0_g1
TRINITY_DN392955_c0_g1
TRINITY_DN392972_c0_g1
TRINITY_DN392975_c0_g1
TRINITY_DN392976_c0_g1
TRINITY_DN392978_c0_g1
TRINITY_DN392986_c0_g1
TRINITY_DN392988_c0_g1
TRINITY_DN392997_c0_g1
TRINITY_DN392998_c0_g1
TRINITY_DN393003_c0_g1
TRINITY_DN393006_c0_g1
TRINITY_DN393010_c0_g1
TRINITY_DN393011_c0_g1
TRINITY_DN393013_c0_g1
TRINITY_DN393016_c0_g1
TRINITY_DN393027_c0_g1
TRINITY_DN393033_c0_g1
TRINITY_DN393037_c0_g1
TRINITY_DN393038_c0_g1
TRINITY_DN393041_c0_g1
TRINITY_DN393044_c0_g1
TRINITY_DN393046_c0_g1
TRINITY_DN393051_c0_g1
TRINITY_DN393054_c0_g1
TRINITY_DN393056_c0_g1
TRINITY_DN393058_c0_g1
TRINITY_DN393060_c0_g1
TRINITY_DN393061_c0_g1
TRINITY_DN393063_c0_g1
TRINITY_DN393064_c0_g1
TRINITY_DN393065_c0_g1
TRINITY_DN393066_c0_g1
TRINITY_DN393076_c0_g1
TRINITY_DN393078_c0_g1
TRINITY_DN393079_c0_g1
TRINITY_DN393087_c0_g1
TRINITY_DN393092_c0_g1
TRINITY_DN393099_c0_g1
TRINITY_DN393103_c0_g1
TRINITY_DN393109_c0_g1
TRINITY_DN393110_c0_g1
TRINITY_DN393118_c0_g1
TRINITY_DN393126_c0_g1
TRINITY_DN393131_c0_g1
TRINITY_DN393139_c0_g1
TRINITY_DN393143_c0_g1
TRINITY_DN393144_c0_g1
TRINITY_DN393151_c0_g1
TRINITY_DN393154_c0_g1
TRINITY_DN393158_c0_g1
TRINITY_DN393160_c0_g1
TRINITY_DN393166_c0_g1
TRINITY_DN393171_c0_g1
TRINITY_DN393172_c0_g1
TRINITY_DN393176_c0_g1
TRINITY_DN393177_c0_g1
TRINITY_DN393187_c0_g1
TRINITY_DN393189_c0_g1
TRINITY_DN393192_c0_g1
TRINITY_DN393197_c0_g1
TRINITY_DN393207_c0_g1
TRINITY_DN393208_c0_g1
TRINITY_DN393212_c0_g1
TRINITY_DN393214_c0_g1
TRINITY_DN393215_c0_g1
TRINITY_DN393219_c0_g1
TRINITY_DN393224_c0_g1
TRINITY_DN393233_c0_g1
TRINITY_DN393234_c0_g1
TRINITY_DN393235_c0_g1
TRINITY_DN393238_c0_g1
TRINITY_DN393247_c0_g1
TRINITY_DN393250_c0_g1
TRINITY_DN393252_c0_g1
TRINITY_DN393255_c0_g1
TRINITY_DN393261_c0_g1
TRINITY_DN393263_c0_g1
TRINITY_DN393264_c0_g1
TRINITY_DN393277_c0_g1
TRINITY_DN393282_c0_g1
TRINITY_DN393284_c0_g1
TRINITY_DN393295_c0_g1
TRINITY_DN393296_c0_g1
TRINITY_DN393302_c0_g1
TRINITY_DN393310_c0_g1
TRINITY_DN393312_c0_g1
TRINITY_DN393314_c0_g1
TRINITY_DN393323_c0_g1
TRINITY_DN393332_c0_g1
TRINITY_DN393334_c0_g1
TRINITY_DN393335_c0_g1
TRINITY_DN393337_c0_g1
TRINITY_DN393344_c0_g1
TRINITY_DN393347_c0_g1
TRINITY_DN393351_c0_g1
TRINITY_DN393353_c0_g1
TRINITY_DN393357_c0_g1
TRINITY_DN393362_c0_g1
TRINITY_DN393363_c0_g1
TRINITY_DN39336_c0_g1
TRINITY_DN393377_c0_g1
TRINITY_DN393391_c0_g1
TRINITY_DN393399_c0_g1
TRINITY_DN393401_c0_g1
TRINITY_DN393405_c0_g1
TRINITY_DN393408_c0_g1
TRINITY_DN393410_c0_g1
TRINITY_DN393419_c0_g1
TRINITY_DN393429_c0_g1
TRINITY_DN393441_c0_g1
TRINITY_DN393443_c0_g1
TRINITY_DN393444_c0_g1
TRINITY_DN393445_c0_g1
TRINITY_DN393447_c0_g1
TRINITY_DN393454_c0_g1
TRINITY_DN393477_c0_g1
TRINITY_DN393482_c0_g1
TRINITY_DN39348_c0_g1
TRINITY_DN393496_c0_g1
TRINITY_DN393499_c0_g1
TRINITY_DN393503_c0_g1
TRINITY_DN393505_c0_g1
TRINITY_DN393511_c0_g1
TRINITY_DN393512_c0_g1
TRINITY_DN393520_c0_g1
TRINITY_DN393523_c0_g1
TRINITY_DN393542_c0_g1
TRINITY_DN393545_c0_g1
TRINITY_DN393546_c0_g1
TRINITY_DN393547_c0_g1
TRINITY_DN393549_c0_g1
TRINITY_DN393550_c0_g1
TRINITY_DN393568_c0_g1
TRINITY_DN393576_c0_g1
TRINITY_DN393578_c0_g1
TRINITY_DN393579_c0_g1
TRINITY_DN393581_c0_g1
TRINITY_DN393582_c0_g1
TRINITY_DN393587_c0_g1
TRINITY_DN393589_c0_g1
TRINITY_DN393596_c0_g1
TRINITY_DN393602_c0_g1
TRINITY_DN393603_c0_g1
TRINITY_DN393605_c0_g1
TRINITY_DN393606_c0_g1
TRINITY_DN393608_c0_g1
TRINITY_DN393613_c0_g1
TRINITY_DN393629_c0_g1
TRINITY_DN393630_c0_g1
TRINITY_DN393632_c0_g1
TRINITY_DN393634_c0_g1
TRINITY_DN393647_c0_g1
TRINITY_DN393649_c0_g1
TRINITY_DN393653_c0_g1
TRINITY_DN393656_c0_g1
TRINITY_DN393659_c0_g1
TRINITY_DN393662_c0_g1
TRINITY_DN393671_c0_g1
TRINITY_DN393674_c0_g1
TRINITY_DN393681_c0_g1
TRINITY_DN393682_c0_g1
TRINITY_DN393692_c0_g1
TRINITY_DN393693_c0_g1
TRINITY_DN393697_c0_g1
TRINITY_DN393698_c0_g1
TRINITY_DN393700_c0_g1
TRINITY_DN393710_c0_g1
TRINITY_DN393716_c0_g1
TRINITY_DN393720_c0_g1
TRINITY_DN393722_c0_g1
TRINITY_DN393733_c0_g1
TRINITY_DN393735_c0_g1
TRINITY_DN393736_c0_g1
TRINITY_DN393739_c0_g1
TRINITY_DN393742_c0_g1
TRINITY_DN393751_c0_g1
TRINITY_DN393752_c0_g1
TRINITY_DN393755_c0_g1
TRINITY_DN393762_c0_g1
TRINITY_DN393782_c0_g1
TRINITY_DN393785_c0_g1
TRINITY_DN393786_c0_g1
TRINITY_DN393791_c0_g1
TRINITY_DN393792_c0_g1
TRINITY_DN393794_c0_g1
TRINITY_DN393802_c0_g1
TRINITY_DN393804_c0_g1
TRINITY_DN393807_c0_g1
TRINITY_DN393809_c0_g1
TRINITY_DN393816_c0_g1
TRINITY_DN393825_c0_g1
TRINITY_DN393829_c0_g1
TRINITY_DN393834_c0_g1
TRINITY_DN393836_c0_g1
TRINITY_DN393837_c0_g1
TRINITY_DN393838_c0_g1
TRINITY_DN393846_c0_g1
TRINITY_DN393847_c0_g1
TRINITY_DN39384_c0_g1
TRINITY_DN393852_c0_g1
TRINITY_DN393856_c0_g1
TRINITY_DN393863_c0_g1
TRINITY_DN393877_c0_g1
TRINITY_DN393880_c0_g1
TRINITY_DN393893_c0_g1
TRINITY_DN393901_c0_g1
TRINITY_DN393902_c0_g1
TRINITY_DN393903_c0_g1
TRINITY_DN393917_c0_g1
TRINITY_DN393919_c0_g1
TRINITY_DN393921_c0_g1
TRINITY_DN393927_c0_g1
TRINITY_DN393931_c0_g1
TRINITY_DN393940_c0_g1
TRINITY_DN393945_c0_g1
TRINITY_DN393953_c0_g1
TRINITY_DN393955_c0_g1
TRINITY_DN393957_c0_g1
TRINITY_DN393958_c0_g1
TRINITY_DN393968_c0_g1
TRINITY_DN393971_c0_g1
TRINITY_DN393972_c0_g1
TRINITY_DN393977_c0_g1
TRINITY_DN393982_c0_g1
TRINITY_DN39398_c0_g1
TRINITY_DN393991_c0_g1
TRINITY_DN393997_c0_g1
TRINITY_DN393998_c0_g1
TRINITY_DN394004_c0_g1
TRINITY_DN394014_c0_g1
TRINITY_DN394017_c0_g1
TRINITY_DN394019_c0_g1
TRINITY_DN394020_c0_g1
TRINITY_DN394021_c0_g1
TRINITY_DN394022_c0_g1
TRINITY_DN394024_c0_g1
TRINITY_DN394043_c0_g1
TRINITY_DN394055_c0_g1
TRINITY_DN394064_c0_g1
TRINITY_DN394077_c0_g1
TRINITY_DN394081_c0_g1
TRINITY_DN394082_c0_g1
TRINITY_DN39408_c0_g1
TRINITY_DN394091_c0_g1
TRINITY_DN394093_c0_g1
TRINITY_DN394094_c0_g1
TRINITY_DN394095_c0_g1
TRINITY_DN394096_c0_g1
TRINITY_DN394103_c0_g1
TRINITY_DN394119_c0_g1
TRINITY_DN394126_c0_g1
TRINITY_DN394127_c0_g1
TRINITY_DN394130_c0_g1
TRINITY_DN394140_c0_g1
TRINITY_DN394141_c0_g1
TRINITY_DN394152_c0_g1
TRINITY_DN394156_c0_g1
TRINITY_DN394161_c0_g1
TRINITY_DN394165_c0_g1
TRINITY_DN394166_c0_g1
TRINITY_DN394168_c0_g1
TRINITY_DN394192_c0_g1
TRINITY_DN394195_c0_g1
TRINITY_DN394203_c0_g1
TRINITY_DN394212_c0_g1
TRINITY_DN394213_c0_g1
TRINITY_DN394227_c0_g1
TRINITY_DN394238_c0_g1
TRINITY_DN394242_c0_g1
TRINITY_DN394244_c0_g1
TRINITY_DN394248_c0_g1
TRINITY_DN394251_c0_g1
TRINITY_DN394267_c0_g1
TRINITY_DN394273_c0_g1
TRINITY_DN394276_c0_g1
TRINITY_DN394277_c0_g1
TRINITY_DN394287_c0_g1
TRINITY_DN394289_c0_g1
TRINITY_DN39428_c0_g1
TRINITY_DN394293_c0_g1
TRINITY_DN394297_c0_g1
TRINITY_DN394300_c0_g1
TRINITY_DN394304_c0_g1
TRINITY_DN394307_c0_g1
TRINITY_DN394317_c0_g1
TRINITY_DN394318_c0_g1
TRINITY_DN394319_c0_g1
TRINITY_DN394323_c0_g1
TRINITY_DN394342_c0_g1
TRINITY_DN394348_c0_g1
TRINITY_DN394352_c0_g1
TRINITY_DN394355_c0_g1
TRINITY_DN394359_c0_g1
TRINITY_DN394367_c0_g1
TRINITY_DN394371_c0_g1
TRINITY_DN394379_c0_g1
TRINITY_DN394383_c0_g1
TRINITY_DN394385_c0_g1
TRINITY_DN394386_c0_g1
TRINITY_DN394406_c0_g1
TRINITY_DN394409_c0_g1
TRINITY_DN394422_c0_g1
TRINITY_DN394426_c0_g1
TRINITY_DN394434_c0_g1
TRINITY_DN394441_c0_g1
TRINITY_DN394451_c0_g1
TRINITY_DN394462_c0_g1
TRINITY_DN394465_c0_g1
TRINITY_DN394472_c0_g1
TRINITY_DN394474_c0_g1
TRINITY_DN394478_c0_g1
TRINITY_DN394485_c0_g1
TRINITY_DN394487_c0_g1
TRINITY_DN394492_c0_g1
TRINITY_DN394507_c0_g1
TRINITY_DN394511_c0_g1
TRINITY_DN394512_c0_g1
TRINITY_DN394513_c0_g1
TRINITY_DN394514_c0_g1
TRINITY_DN394516_c0_g1
TRINITY_DN394517_c0_g1
TRINITY_DN394528_c0_g1
TRINITY_DN394544_c0_g1
TRINITY_DN394547_c0_g1
TRINITY_DN394549_c0_g1
TRINITY_DN394550_c0_g1
TRINITY_DN394556_c0_g1
TRINITY_DN394565_c0_g1
TRINITY_DN394567_c0_g1
TRINITY_DN394568_c0_g1
TRINITY_DN394571_c0_g1
TRINITY_DN394573_c0_g1
TRINITY_DN394574_c0_g1
TRINITY_DN394583_c0_g1
TRINITY_DN394593_c0_g1
TRINITY_DN394596_c0_g1
TRINITY_DN394618_c0_g1
TRINITY_DN394627_c0_g1
TRINITY_DN394641_c0_g1
TRINITY_DN394642_c0_g1
TRINITY_DN394645_c0_g1
TRINITY_DN394649_c0_g1
TRINITY_DN394651_c0_g1
TRINITY_DN394659_c0_g1
TRINITY_DN394665_c0_g1
TRINITY_DN394672_c0_g1
TRINITY_DN394674_c0_g1
TRINITY_DN394683_c0_g1
TRINITY_DN394684_c0_g1
TRINITY_DN394689_c0_g1
TRINITY_DN394693_c0_g1
TRINITY_DN394698_c0_g1
TRINITY_DN39469_c0_g1
TRINITY_DN394700_c0_g1
TRINITY_DN394704_c0_g1
TRINITY_DN394715_c0_g1
TRINITY_DN394720_c0_g1
TRINITY_DN394724_c0_g1
TRINITY_DN394728_c0_g1
TRINITY_DN394730_c0_g1
TRINITY_DN394732_c0_g1
TRINITY_DN394734_c0_g1
TRINITY_DN394742_c0_g1
TRINITY_DN394754_c0_g1
TRINITY_DN394761_c0_g1
TRINITY_DN394781_c0_g1
TRINITY_DN394784_c0_g1
TRINITY_DN394787_c0_g1
TRINITY_DN394792_c0_g1
TRINITY_DN394795_c0_g1
TRINITY_DN394796_c0_g1
TRINITY_DN394797_c0_g1
TRINITY_DN394799_c0_g1
TRINITY_DN394806_c0_g1
TRINITY_DN394807_c0_g1
TRINITY_DN394809_c0_g1
TRINITY_DN394815_c0_g1
TRINITY_DN394821_c0_g1
TRINITY_DN394822_c0_g1
TRINITY_DN394826_c0_g1
TRINITY_DN394837_c0_g1
TRINITY_DN394839_c0_g1
TRINITY_DN394841_c0_g1
TRINITY_DN394843_c0_g1
TRINITY_DN394846_c0_g1
TRINITY_DN394847_c0_g1
TRINITY_DN394850_c0_g1
TRINITY_DN394854_c0_g1
TRINITY_DN394858_c0_g1
TRINITY_DN394859_c0_g1
TRINITY_DN394861_c0_g1
TRINITY_DN394863_c0_g1
TRINITY_DN394869_c0_g1
TRINITY_DN394878_c0_g1
TRINITY_DN394880_c0_g1
TRINITY_DN394887_c0_g1
TRINITY_DN394891_c0_g1
TRINITY_DN394892_c0_g1
TRINITY_DN394898_c0_g1
TRINITY_DN394905_c0_g1
TRINITY_DN394916_c0_g1
TRINITY_DN394921_c0_g1
TRINITY_DN394922_c0_g1
TRINITY_DN394923_c0_g1
TRINITY_DN394927_c0_g1
TRINITY_DN39492_c0_g1
TRINITY_DN394931_c0_g1
TRINITY_DN394936_c0_g1
TRINITY_DN394938_c0_g1
TRINITY_DN394939_c0_g1
TRINITY_DN394941_c0_g1
TRINITY_DN394945_c0_g1
TRINITY_DN394948_c0_g1
TRINITY_DN394949_c0_g1
TRINITY_DN394952_c0_g1
TRINITY_DN394953_c0_g1
TRINITY_DN394965_c0_g1
TRINITY_DN394978_c0_g1
TRINITY_DN394988_c0_g1
TRINITY_DN394989_c0_g1
TRINITY_DN394991_c0_g1
TRINITY_DN394994_c0_g1
TRINITY_DN394995_c0_g1
TRINITY_DN394997_c0_g1
TRINITY_DN395000_c0_g1
TRINITY_DN395002_c0_g1
TRINITY_DN395005_c0_g1
TRINITY_DN395008_c0_g1
TRINITY_DN395009_c0_g1
TRINITY_DN395012_c0_g1
TRINITY_DN395013_c0_g1
TRINITY_DN395018_c0_g1
TRINITY_DN395019_c0_g1
TRINITY_DN395020_c0_g1
TRINITY_DN395021_c0_g1
TRINITY_DN395026_c0_g1
TRINITY_DN395028_c0_g1
TRINITY_DN395032_c0_g1
TRINITY_DN395040_c0_g1
TRINITY_DN395048_c0_g1
TRINITY_DN395052_c0_g1
TRINITY_DN395060_c0_g1
TRINITY_DN395062_c0_g1
TRINITY_DN395069_c0_g1
TRINITY_DN395073_c0_g1
TRINITY_DN395074_c0_g1
TRINITY_DN395075_c0_g1
TRINITY_DN395076_c0_g1
TRINITY_DN395077_c0_g1
TRINITY_DN395090_c0_g1
TRINITY_DN395091_c0_g1
TRINITY_DN395096_c0_g1
TRINITY_DN395101_c0_g1
TRINITY_DN395102_c0_g1
TRINITY_DN395103_c0_g1
TRINITY_DN395110_c0_g1
TRINITY_DN395116_c0_g1
TRINITY_DN395117_c0_g1
TRINITY_DN395119_c0_g1
TRINITY_DN395123_c0_g1
TRINITY_DN395130_c0_g1
TRINITY_DN395133_c0_g1
TRINITY_DN395136_c0_g1
TRINITY_DN395145_c0_g1
TRINITY_DN395146_c0_g1
TRINITY_DN395153_c0_g1
TRINITY_DN395154_c0_g1
TRINITY_DN395179_c0_g1
TRINITY_DN395181_c0_g1
TRINITY_DN395186_c0_g1
TRINITY_DN395189_c0_g1
TRINITY_DN395192_c0_g1
TRINITY_DN395196_c0_g1
TRINITY_DN395203_c0_g1
TRINITY_DN395204_c0_g1
TRINITY_DN395207_c0_g1
TRINITY_DN395211_c0_g1
TRINITY_DN395217_c0_g1
TRINITY_DN395226_c0_g1
TRINITY_DN395238_c0_g1
TRINITY_DN395239_c0_g1
TRINITY_DN39523_c0_g1
TRINITY_DN395240_c0_g1
TRINITY_DN395244_c0_g1
TRINITY_DN395246_c0_g1
TRINITY_DN395249_c0_g1
TRINITY_DN395253_c0_g1
TRINITY_DN395255_c0_g1
TRINITY_DN395261_c0_g1
TRINITY_DN395262_c0_g1
TRINITY_DN395264_c0_g1
TRINITY_DN395271_c0_g1
TRINITY_DN395276_c0_g1
TRINITY_DN395281_c0_g1
TRINITY_DN395284_c0_g1
TRINITY_DN395289_c0_g1
TRINITY_DN395291_c0_g1
TRINITY_DN395292_c0_g1
TRINITY_DN395294_c0_g1
TRINITY_DN395300_c0_g1
TRINITY_DN395302_c0_g1
TRINITY_DN395312_c0_g1
TRINITY_DN395313_c0_g1
TRINITY_DN395319_c0_g1
TRINITY_DN395320_c0_g1
TRINITY_DN395328_c0_g1
TRINITY_DN395337_c0_g1
TRINITY_DN395339_c0_g1
TRINITY_DN395346_c0_g1
TRINITY_DN395348_c0_g1
TRINITY_DN395350_c0_g1
TRINITY_DN395354_c0_g1
TRINITY_DN395366_c0_g1
TRINITY_DN395370_c0_g1
TRINITY_DN395378_c0_g1
TRINITY_DN395383_c0_g1
TRINITY_DN395386_c0_g1
TRINITY_DN395390_c0_g1
TRINITY_DN395402_c0_g1
TRINITY_DN395407_c0_g1
TRINITY_DN395409_c0_g1
TRINITY_DN395426_c0_g1
TRINITY_DN395427_c0_g1
TRINITY_DN395428_c0_g1
TRINITY_DN395439_c0_g1
TRINITY_DN395441_c0_g1
TRINITY_DN395455_c0_g1
TRINITY_DN395460_c0_g1
TRINITY_DN395468_c0_g1
TRINITY_DN395473_c0_g1
TRINITY_DN395487_c0_g1
TRINITY_DN395495_c0_g1
TRINITY_DN395500_c0_g1
TRINITY_DN395506_c0_g1
TRINITY_DN395509_c0_g1
TRINITY_DN395524_c0_g1
TRINITY_DN395525_c0_g1
TRINITY_DN395526_c0_g1
TRINITY_DN395532_c0_g1
TRINITY_DN395538_c0_g1
TRINITY_DN395543_c0_g1
TRINITY_DN395546_c0_g1
TRINITY_DN395548_c0_g1
TRINITY_DN395551_c0_g1
TRINITY_DN395564_c0_g1
TRINITY_DN395579_c0_g1
TRINITY_DN395580_c0_g1
TRINITY_DN395594_c0_g1
TRINITY_DN395600_c0_g1
TRINITY_DN395602_c0_g1
TRINITY_DN395604_c0_g1
TRINITY_DN395606_c0_g1
TRINITY_DN395612_c0_g1
TRINITY_DN395614_c0_g1
TRINITY_DN395621_c0_g1
TRINITY_DN395632_c0_g1
TRINITY_DN395633_c0_g1
TRINITY_DN395636_c0_g1
TRINITY_DN395645_c0_g1
TRINITY_DN395648_c0_g1
TRINITY_DN395657_c0_g1
TRINITY_DN395668_c0_g1
TRINITY_DN395696_c0_g1
TRINITY_DN39569_c0_g1
TRINITY_DN3956_c0_g1
TRINITY_DN395701_c0_g1
TRINITY_DN395708_c0_g1
TRINITY_DN395715_c0_g1
TRINITY_DN395724_c0_g1
TRINITY_DN395731_c0_g1
TRINITY_DN395736_c0_g1
TRINITY_DN395742_c0_g1
TRINITY_DN395747_c0_g1
TRINITY_DN395751_c0_g1
TRINITY_DN395752_c0_g1
TRINITY_DN395766_c0_g1
TRINITY_DN395771_c0_g1
TRINITY_DN395774_c0_g1
TRINITY_DN395778_c0_g1
TRINITY_DN395793_c0_g1
TRINITY_DN395798_c0_g1
TRINITY_DN395800_c0_g1
TRINITY_DN395804_c0_g1
TRINITY_DN395809_c0_g1
TRINITY_DN395819_c0_g1
TRINITY_DN395821_c0_g1
TRINITY_DN395824_c0_g1
TRINITY_DN395836_c0_g1
TRINITY_DN395837_c0_g1
TRINITY_DN395841_c0_g1
TRINITY_DN395846_c0_g1
TRINITY_DN395855_c0_g1
TRINITY_DN395857_c0_g1
TRINITY_DN395860_c0_g1
TRINITY_DN395876_c0_g1
TRINITY_DN395881_c0_g1
TRINITY_DN395883_c0_g1
TRINITY_DN395887_c0_g1
TRINITY_DN395895_c0_g1
TRINITY_DN395900_c0_g1
TRINITY_DN395902_c0_g1
TRINITY_DN39590_c0_g1
TRINITY_DN395913_c0_g1
TRINITY_DN395914_c0_g1
TRINITY_DN395919_c0_g1
TRINITY_DN395926_c0_g1
TRINITY_DN395930_c0_g1
TRINITY_DN395936_c0_g1
TRINITY_DN395940_c0_g1
TRINITY_DN395946_c0_g1
TRINITY_DN395950_c0_g1
TRINITY_DN395961_c0_g1
TRINITY_DN395968_c0_g1
TRINITY_DN395972_c0_g1
TRINITY_DN395974_c0_g1
TRINITY_DN395978_c0_g1
TRINITY_DN395979_c0_g1
TRINITY_DN395981_c0_g1
TRINITY_DN395984_c0_g1
TRINITY_DN395988_c0_g1
TRINITY_DN395989_c0_g1
TRINITY_DN395990_c0_g1
TRINITY_DN395991_c0_g1
TRINITY_DN395992_c0_g1
TRINITY_DN395999_c0_g1
TRINITY_DN396007_c0_g1
TRINITY_DN396009_c0_g1
TRINITY_DN396010_c0_g1
TRINITY_DN396013_c0_g1
TRINITY_DN396014_c0_g1
TRINITY_DN396016_c0_g1
TRINITY_DN396018_c0_g1
TRINITY_DN396028_c0_g1
TRINITY_DN396046_c0_g1
TRINITY_DN396049_c0_g1
TRINITY_DN396060_c0_g1
TRINITY_DN396062_c0_g1
TRINITY_DN396063_c0_g1
TRINITY_DN396068_c0_g1
TRINITY_DN396069_c0_g1
TRINITY_DN396074_c0_g1
TRINITY_DN396079_c0_g1
TRINITY_DN396084_c0_g1
TRINITY_DN396088_c0_g1
TRINITY_DN396100_c0_g1
TRINITY_DN396109_c0_g1
TRINITY_DN396114_c0_g1
TRINITY_DN396130_c0_g1
TRINITY_DN396144_c0_g1
TRINITY_DN396150_c0_g1
TRINITY_DN396164_c0_g1
TRINITY_DN396165_c0_g1
TRINITY_DN396166_c0_g1
TRINITY_DN396168_c0_g1
TRINITY_DN396182_c0_g1
TRINITY_DN396185_c0_g1
TRINITY_DN396190_c0_g1
TRINITY_DN396194_c0_g1
TRINITY_DN396198_c0_g1
TRINITY_DN396202_c0_g1
TRINITY_DN396204_c0_g1
TRINITY_DN396216_c0_g1
TRINITY_DN396221_c0_g1
TRINITY_DN396222_c0_g1
TRINITY_DN396233_c0_g1
TRINITY_DN396238_c0_g1
TRINITY_DN396254_c0_g1
TRINITY_DN396260_c0_g1
TRINITY_DN396266_c0_g1
TRINITY_DN396267_c0_g1
TRINITY_DN396271_c0_g1
TRINITY_DN396273_c0_g1
TRINITY_DN396274_c0_g1
TRINITY_DN396275_c0_g1
TRINITY_DN396286_c0_g1
TRINITY_DN396287_c0_g1
TRINITY_DN396291_c0_g1
TRINITY_DN396301_c0_g1
TRINITY_DN396303_c0_g1
TRINITY_DN396320_c0_g1
TRINITY_DN396323_c0_g1
TRINITY_DN396337_c0_g1
TRINITY_DN39633_c0_g1
TRINITY_DN396341_c0_g1
TRINITY_DN396347_c0_g1
TRINITY_DN396351_c0_g1
TRINITY_DN396356_c0_g1
TRINITY_DN396357_c0_g1
TRINITY_DN396360_c0_g1
TRINITY_DN396361_c0_g1
TRINITY_DN396362_c0_g1
TRINITY_DN396372_c0_g1
TRINITY_DN396376_c0_g1
TRINITY_DN396381_c0_g1
TRINITY_DN396386_c0_g1
TRINITY_DN396388_c0_g1
TRINITY_DN396389_c0_g1
TRINITY_DN396392_c0_g1
TRINITY_DN396394_c0_g1
TRINITY_DN396398_c0_g1
TRINITY_DN396401_c0_g1
TRINITY_DN396402_c0_g1
TRINITY_DN396404_c0_g1
TRINITY_DN396411_c0_g1
TRINITY_DN396412_c0_g1
TRINITY_DN396415_c0_g1
TRINITY_DN396424_c0_g1
TRINITY_DN396433_c0_g1
TRINITY_DN396436_c0_g1
TRINITY_DN396444_c0_g1
TRINITY_DN396455_c0_g1
TRINITY_DN396459_c0_g1
TRINITY_DN396463_c0_g1
TRINITY_DN396465_c0_g1
TRINITY_DN396474_c0_g1
TRINITY_DN396492_c0_g1
TRINITY_DN396503_c0_g1
TRINITY_DN396521_c0_g1
TRINITY_DN396530_c0_g1
TRINITY_DN396533_c0_g1
TRINITY_DN396541_c0_g1
TRINITY_DN396542_c0_g1
TRINITY_DN396552_c0_g1
TRINITY_DN396563_c0_g1
TRINITY_DN396568_c0_g1
TRINITY_DN396569_c0_g1
TRINITY_DN396576_c0_g1
TRINITY_DN39657_c0_g1
TRINITY_DN396580_c0_g1
TRINITY_DN396593_c0_g1
TRINITY_DN396603_c0_g1
TRINITY_DN396608_c0_g1
TRINITY_DN396609_c0_g1
TRINITY_DN396616_c0_g1
TRINITY_DN396620_c0_g1
TRINITY_DN396626_c0_g1
TRINITY_DN396633_c0_g1
TRINITY_DN396652_c0_g1
TRINITY_DN396659_c0_g1
TRINITY_DN396665_c0_g1
TRINITY_DN396667_c0_g1
TRINITY_DN39666_c0_g1
TRINITY_DN396674_c0_g1
TRINITY_DN396691_c0_g1
TRINITY_DN396699_c0_g1
TRINITY_DN396705_c0_g1
TRINITY_DN396708_c0_g1
TRINITY_DN396714_c0_g1
TRINITY_DN396715_c0_g1
TRINITY_DN396716_c0_g1
TRINITY_DN396717_c0_g1
TRINITY_DN396718_c0_g1
TRINITY_DN39671_c0_g1
TRINITY_DN396723_c0_g1
TRINITY_DN39672_c0_g1
TRINITY_DN396740_c0_g1
TRINITY_DN396742_c0_g1
TRINITY_DN396745_c0_g1
TRINITY_DN396760_c0_g1
TRINITY_DN396761_c0_g1
TRINITY_DN396763_c0_g1
TRINITY_DN396766_c0_g1
TRINITY_DN396768_c0_g1
TRINITY_DN396772_c0_g1
TRINITY_DN396773_c0_g1
TRINITY_DN396776_c0_g1
TRINITY_DN396777_c0_g1
TRINITY_DN396778_c0_g1
TRINITY_DN396781_c0_g1
TRINITY_DN396787_c0_g1
TRINITY_DN396788_c0_g1
TRINITY_DN396791_c0_g1
TRINITY_DN396794_c0_g1
TRINITY_DN396798_c0_g1
TRINITY_DN39679_c0_g1
TRINITY_DN396804_c0_g1
TRINITY_DN396813_c0_g1
TRINITY_DN396815_c0_g1
TRINITY_DN396819_c0_g1
TRINITY_DN396821_c0_g1
TRINITY_DN396825_c0_g1
TRINITY_DN396827_c0_g1
TRINITY_DN396832_c0_g1
TRINITY_DN396833_c0_g1
TRINITY_DN396841_c0_g1
TRINITY_DN396858_c0_g1
TRINITY_DN396867_c0_g1
TRINITY_DN396888_c0_g1
TRINITY_DN396891_c0_g1
TRINITY_DN396898_c0_g1
TRINITY_DN396903_c0_g1
TRINITY_DN396907_c0_g1
TRINITY_DN396921_c0_g1
TRINITY_DN396922_c0_g1
TRINITY_DN396923_c0_g1
TRINITY_DN396924_c0_g1
TRINITY_DN396931_c0_g1
TRINITY_DN396933_c0_g1
TRINITY_DN396943_c0_g1
TRINITY_DN396947_c0_g1
TRINITY_DN396954_c0_g1
TRINITY_DN396961_c0_g1
TRINITY_DN396964_c0_g1
TRINITY_DN396989_c0_g1
TRINITY_DN396993_c0_g1
TRINITY_DN397014_c0_g1
TRINITY_DN397022_c0_g1
TRINITY_DN397037_c0_g1
TRINITY_DN397041_c0_g1
TRINITY_DN397043_c0_g1
TRINITY_DN397052_c0_g1
TRINITY_DN397065_c0_g1
TRINITY_DN397067_c0_g1
TRINITY_DN397076_c0_g1
TRINITY_DN397083_c0_g1
TRINITY_DN397088_c0_g1
TRINITY_DN397091_c0_g1
TRINITY_DN397100_c0_g1
TRINITY_DN397101_c0_g1
TRINITY_DN397103_c0_g1
TRINITY_DN397106_c0_g1
TRINITY_DN397112_c0_g1
TRINITY_DN397122_c0_g1
TRINITY_DN397141_c0_g1
TRINITY_DN397143_c0_g1
TRINITY_DN397146_c0_g1
TRINITY_DN397147_c0_g1
TRINITY_DN397160_c0_g1
TRINITY_DN397161_c0_g1
TRINITY_DN397163_c0_g1
TRINITY_DN397169_c0_g1
TRINITY_DN39716_c0_g1
TRINITY_DN397179_c0_g1
TRINITY_DN397181_c0_g1
TRINITY_DN397183_c0_g1
TRINITY_DN397185_c0_g1
TRINITY_DN397189_c0_g1
TRINITY_DN397191_c0_g1
TRINITY_DN397214_c0_g1
TRINITY_DN397220_c0_g1
TRINITY_DN397224_c0_g1
TRINITY_DN397229_c0_g1
TRINITY_DN397235_c0_g1
TRINITY_DN397241_c0_g1
TRINITY_DN397264_c0_g1
TRINITY_DN397267_c0_g1
TRINITY_DN397286_c0_g1
TRINITY_DN397289_c0_g1
TRINITY_DN397292_c0_g1
TRINITY_DN397294_c0_g1
TRINITY_DN397298_c0_g1
TRINITY_DN397305_c0_g1
TRINITY_DN397310_c0_g1
TRINITY_DN397312_c0_g1
TRINITY_DN397326_c0_g1
TRINITY_DN397335_c0_g1
TRINITY_DN397339_c0_g1
TRINITY_DN397345_c0_g1
TRINITY_DN397353_c0_g1
TRINITY_DN397359_c0_g1
TRINITY_DN397368_c0_g1
TRINITY_DN397377_c0_g1
TRINITY_DN397403_c0_g1
TRINITY_DN397427_c0_g1
TRINITY_DN397435_c0_g1
TRINITY_DN397441_c0_g1
TRINITY_DN39745_c0_g1
TRINITY_DN397461_c0_g1
TRINITY_DN397469_c0_g1
TRINITY_DN397474_c0_g1
TRINITY_DN397529_c0_g1
TRINITY_DN397534_c0_g1
TRINITY_DN397558_c0_g1
TRINITY_DN397561_c0_g1
TRINITY_DN397563_c0_g1
TRINITY_DN397570_c0_g1
TRINITY_DN397577_c0_g1
TRINITY_DN397588_c0_g1
TRINITY_DN397597_c0_g1
TRINITY_DN397621_c0_g1
TRINITY_DN397627_c0_g1
TRINITY_DN397630_c0_g1
TRINITY_DN397667_c0_g1
TRINITY_DN397668_c0_g1
TRINITY_DN397675_c0_g1
TRINITY_DN397693_c0_g1
TRINITY_DN397701_c0_g1
TRINITY_DN397702_c0_g1
TRINITY_DN397711_c0_g1
TRINITY_DN397713_c0_g1
TRINITY_DN397715_c0_g1
TRINITY_DN397717_c0_g1
TRINITY_DN39772_c0_g1
TRINITY_DN397736_c0_g1
TRINITY_DN397737_c0_g1
TRINITY_DN397738_c0_g1
TRINITY_DN397758_c0_g1
TRINITY_DN397762_c0_g1
TRINITY_DN397768_c0_g1
TRINITY_DN397775_c0_g1
TRINITY_DN397785_c0_g1
TRINITY_DN39778_c0_g1
TRINITY_DN397810_c0_g1
TRINITY_DN397813_c0_g1
TRINITY_DN397815_c0_g1
TRINITY_DN397823_c0_g1
TRINITY_DN397832_c0_g1
TRINITY_DN397841_c0_g1
TRINITY_DN397846_c0_g1
TRINITY_DN397864_c0_g1
TRINITY_DN397880_c0_g1
TRINITY_DN397881_c0_g1
TRINITY_DN397884_c0_g1
TRINITY_DN397892_c0_g1
TRINITY_DN397904_c0_g1
TRINITY_DN397936_c0_g1
TRINITY_DN397940_c0_g1
TRINITY_DN397953_c0_g1
TRINITY_DN397959_c0_g1
TRINITY_DN397963_c0_g1
TRINITY_DN397969_c0_g1
TRINITY_DN397975_c0_g1
TRINITY_DN397988_c0_g1
TRINITY_DN398013_c0_g1
TRINITY_DN398014_c0_g1
TRINITY_DN398022_c0_g1
TRINITY_DN398025_c0_g1
TRINITY_DN398026_c0_g1
TRINITY_DN398033_c0_g1
TRINITY_DN398034_c0_g1
TRINITY_DN398040_c0_g1
TRINITY_DN398053_c0_g1
TRINITY_DN398058_c0_g1
TRINITY_DN398068_c0_g1
TRINITY_DN398071_c0_g1
TRINITY_DN398076_c0_g1
TRINITY_DN398083_c0_g1
TRINITY_DN398086_c0_g1
TRINITY_DN398088_c0_g1
TRINITY_DN398091_c0_g1
TRINITY_DN398097_c0_g1
TRINITY_DN398112_c0_g1
TRINITY_DN398114_c0_g1
TRINITY_DN398116_c0_g1
TRINITY_DN398118_c0_g1
TRINITY_DN398121_c0_g1
TRINITY_DN398132_c0_g1
TRINITY_DN398147_c0_g1
TRINITY_DN398148_c0_g1
TRINITY_DN39815_c0_g1
TRINITY_DN39815_c0_g2
TRINITY_DN398161_c0_g1
TRINITY_DN398164_c0_g1
TRINITY_DN398165_c0_g1
TRINITY_DN398179_c0_g1
TRINITY_DN398181_c0_g1
TRINITY_DN398183_c0_g1
TRINITY_DN398185_c0_g1
TRINITY_DN398196_c0_g1
TRINITY_DN398201_c0_g1
TRINITY_DN398210_c0_g1
TRINITY_DN398221_c0_g1
TRINITY_DN398227_c0_g1
TRINITY_DN398228_c0_g1
TRINITY_DN398229_c0_g1
TRINITY_DN398230_c0_g1
TRINITY_DN398233_c0_g1
TRINITY_DN398238_c0_g1
TRINITY_DN398249_c0_g1
TRINITY_DN398250_c0_g1
TRINITY_DN398262_c0_g1
TRINITY_DN398269_c0_g1
TRINITY_DN398270_c0_g1
TRINITY_DN398281_c0_g1
TRINITY_DN398290_c0_g1
TRINITY_DN398296_c0_g1
TRINITY_DN398306_c0_g1
TRINITY_DN398309_c0_g1
TRINITY_DN398319_c0_g1
TRINITY_DN398322_c0_g1
TRINITY_DN398330_c0_g1
TRINITY_DN398332_c0_g1
TRINITY_DN398335_c0_g1
TRINITY_DN398362_c0_g1
TRINITY_DN398370_c0_g1
TRINITY_DN398372_c0_g1
TRINITY_DN398380_c0_g1
TRINITY_DN398396_c0_g1
TRINITY_DN398398_c0_g1
TRINITY_DN398402_c0_g1
TRINITY_DN398419_c0_g1
TRINITY_DN398422_c0_g1
TRINITY_DN398436_c0_g1
TRINITY_DN398442_c0_g1
TRINITY_DN398446_c0_g1
TRINITY_DN398451_c0_g1
TRINITY_DN398452_c0_g1
TRINITY_DN398459_c0_g1
TRINITY_DN398462_c0_g1
TRINITY_DN39846_c0_g1
TRINITY_DN398473_c0_g1
TRINITY_DN398478_c0_g1
TRINITY_DN398480_c0_g1
TRINITY_DN398505_c0_g1
TRINITY_DN398506_c0_g1
TRINITY_DN398520_c0_g1
TRINITY_DN398525_c0_g1
TRINITY_DN398531_c0_g1
TRINITY_DN398535_c0_g1
TRINITY_DN398538_c0_g1
TRINITY_DN398551_c0_g1
TRINITY_DN398563_c0_g1
TRINITY_DN398564_c0_g1
TRINITY_DN398565_c0_g1
TRINITY_DN398572_c0_g1
TRINITY_DN398575_c0_g1
TRINITY_DN398583_c0_g1
TRINITY_DN398586_c0_g1
TRINITY_DN398589_c0_g1
TRINITY_DN398594_c0_g1
TRINITY_DN398596_c0_g1
TRINITY_DN398604_c0_g1
TRINITY_DN398605_c0_g1
TRINITY_DN398610_c0_g1
TRINITY_DN398612_c0_g1
TRINITY_DN398619_c0_g1
TRINITY_DN398622_c0_g1
TRINITY_DN398627_c0_g1
TRINITY_DN398629_c0_g1
TRINITY_DN398637_c0_g1
TRINITY_DN398643_c0_g1
TRINITY_DN398645_c0_g1
TRINITY_DN398647_c0_g1
TRINITY_DN398648_c0_g1
TRINITY_DN398654_c0_g1
TRINITY_DN398658_c0_g1
TRINITY_DN398663_c0_g1
TRINITY_DN398667_c0_g1
TRINITY_DN398671_c0_g1
TRINITY_DN398675_c0_g1
TRINITY_DN398677_c0_g1
TRINITY_DN398691_c0_g1
TRINITY_DN398695_c0_g1
TRINITY_DN398706_c0_g1
TRINITY_DN398716_c0_g1
TRINITY_DN398719_c0_g1
TRINITY_DN39871_c0_g1
TRINITY_DN398721_c0_g1
TRINITY_DN398727_c0_g1
TRINITY_DN398730_c0_g1
TRINITY_DN398735_c0_g1
TRINITY_DN398737_c0_g1
TRINITY_DN398740_c0_g1
TRINITY_DN398742_c0_g1
TRINITY_DN398746_c0_g1
TRINITY_DN398748_c0_g1
TRINITY_DN398749_c0_g1
TRINITY_DN398752_c0_g1
TRINITY_DN398753_c0_g1
TRINITY_DN398760_c0_g1
TRINITY_DN398761_c0_g1
TRINITY_DN398767_c0_g1
TRINITY_DN398769_c0_g1
TRINITY_DN398778_c0_g1
TRINITY_DN398792_c0_g1
TRINITY_DN398803_c0_g1
TRINITY_DN398808_c0_g1
TRINITY_DN398824_c0_g1
TRINITY_DN398838_c0_g1
TRINITY_DN398840_c0_g1
TRINITY_DN39884_c0_g1
TRINITY_DN398854_c0_g1
TRINITY_DN398870_c0_g1
TRINITY_DN398878_c0_g1
TRINITY_DN398886_c0_g1
TRINITY_DN398895_c0_g1
TRINITY_DN398904_c0_g1
TRINITY_DN398913_c0_g1
TRINITY_DN398918_c0_g1
TRINITY_DN398921_c0_g1
TRINITY_DN398922_c0_g1
TRINITY_DN398936_c0_g1
TRINITY_DN398950_c0_g1
TRINITY_DN398957_c0_g1
TRINITY_DN398960_c0_g1
TRINITY_DN398963_c0_g1
TRINITY_DN398967_c0_g1
TRINITY_DN398968_c0_g1
TRINITY_DN398973_c0_g1
TRINITY_DN398975_c0_g1
TRINITY_DN398987_c0_g1
TRINITY_DN398988_c0_g1
TRINITY_DN39898_c0_g1
TRINITY_DN398992_c0_g1
TRINITY_DN398994_c0_g1
TRINITY_DN398996_c0_g1
TRINITY_DN399006_c0_g1
TRINITY_DN39900_c0_g1
TRINITY_DN399011_c0_g1
TRINITY_DN399016_c0_g1
TRINITY_DN399024_c0_g1
TRINITY_DN399029_c0_g1
TRINITY_DN399032_c0_g1
TRINITY_DN399034_c0_g1
TRINITY_DN399035_c0_g1
TRINITY_DN399041_c0_g1
TRINITY_DN399045_c0_g1
TRINITY_DN399053_c0_g1
TRINITY_DN399056_c0_g1
TRINITY_DN399059_c0_g1
TRINITY_DN399061_c0_g1
TRINITY_DN399064_c0_g1
TRINITY_DN399069_c0_g1
TRINITY_DN399070_c0_g1
TRINITY_DN399082_c0_g1
TRINITY_DN399085_c0_g1
TRINITY_DN399091_c0_g1
TRINITY_DN399103_c0_g1
TRINITY_DN399106_c0_g1
TRINITY_DN399119_c0_g1
TRINITY_DN399125_c0_g1
TRINITY_DN399127_c0_g1
TRINITY_DN399135_c0_g1
TRINITY_DN399148_c0_g1
TRINITY_DN39914_c0_g1
TRINITY_DN399153_c0_g1
TRINITY_DN399155_c0_g1
TRINITY_DN399168_c0_g1
TRINITY_DN399170_c0_g1
TRINITY_DN399183_c0_g1
TRINITY_DN399187_c0_g1
TRINITY_DN399195_c0_g1
TRINITY_DN399196_c0_g1
TRINITY_DN399206_c0_g1
TRINITY_DN399210_c0_g1
TRINITY_DN399212_c0_g1
TRINITY_DN399220_c0_g1
TRINITY_DN399222_c0_g1
TRINITY_DN399229_c0_g1
TRINITY_DN399233_c0_g1
TRINITY_DN399235_c0_g1
TRINITY_DN399237_c0_g1
TRINITY_DN399263_c0_g1
TRINITY_DN399274_c0_g1
TRINITY_DN399300_c0_g1
TRINITY_DN399317_c0_g1
TRINITY_DN399320_c0_g1
TRINITY_DN399322_c0_g1
TRINITY_DN399326_c0_g1
TRINITY_DN399333_c0_g1
TRINITY_DN399335_c0_g1
TRINITY_DN399346_c0_g1
TRINITY_DN399348_c0_g1
TRINITY_DN399359_c0_g1
TRINITY_DN399368_c0_g1
TRINITY_DN399379_c0_g1
TRINITY_DN399395_c0_g1
TRINITY_DN399397_c0_g1
TRINITY_DN399398_c0_g1
TRINITY_DN399404_c0_g1
TRINITY_DN399413_c0_g1
TRINITY_DN399419_c0_g1
TRINITY_DN399429_c0_g1
TRINITY_DN399445_c0_g1
TRINITY_DN399447_c0_g1
TRINITY_DN399448_c0_g1
TRINITY_DN399480_c0_g1
TRINITY_DN399491_c0_g1
TRINITY_DN399492_c0_g1
TRINITY_DN399494_c0_g1
TRINITY_DN399495_c0_g1
TRINITY_DN399499_c0_g1
TRINITY_DN399503_c0_g1
TRINITY_DN399505_c0_g1
TRINITY_DN399511_c0_g1
TRINITY_DN399514_c0_g1
TRINITY_DN399524_c0_g1
TRINITY_DN399532_c0_g1
TRINITY_DN399534_c0_g1
TRINITY_DN399537_c0_g1
TRINITY_DN399548_c0_g1
TRINITY_DN399565_c0_g1
TRINITY_DN399566_c0_g1
TRINITY_DN399591_c0_g1
TRINITY_DN39959_c0_g1
TRINITY_DN399601_c0_g1
TRINITY_DN399617_c0_g1
TRINITY_DN399618_c0_g1
TRINITY_DN399652_c0_g1
TRINITY_DN399655_c0_g1
TRINITY_DN399657_c0_g1
TRINITY_DN399663_c0_g1
TRINITY_DN399673_c0_g1
TRINITY_DN399675_c0_g1
TRINITY_DN399682_c0_g1
TRINITY_DN399684_c0_g1
TRINITY_DN399687_c0_g1
TRINITY_DN399693_c0_g1
TRINITY_DN399700_c0_g1
TRINITY_DN399702_c0_g1
TRINITY_DN399706_c0_g1
TRINITY_DN39971_c0_g1
TRINITY_DN399721_c0_g1
TRINITY_DN399734_c0_g1
TRINITY_DN399752_c0_g1
TRINITY_DN399765_c0_g1
TRINITY_DN399767_c0_g1
TRINITY_DN399783_c0_g1
TRINITY_DN399789_c0_g1
TRINITY_DN399791_c0_g1
TRINITY_DN399805_c0_g1
TRINITY_DN399807_c0_g1
TRINITY_DN399810_c0_g1
TRINITY_DN399812_c0_g1
TRINITY_DN399825_c0_g1
TRINITY_DN399829_c0_g1
TRINITY_DN399830_c0_g1
TRINITY_DN399833_c0_g1
TRINITY_DN399834_c0_g1
TRINITY_DN399845_c0_g1
TRINITY_DN399852_c0_g1
TRINITY_DN399859_c0_g1
TRINITY_DN399865_c0_g1
TRINITY_DN399871_c0_g1
TRINITY_DN399872_c0_g1
TRINITY_DN399878_c0_g1
TRINITY_DN399884_c0_g1
TRINITY_DN399889_c0_g1
TRINITY_DN399893_c0_g1
TRINITY_DN399905_c0_g1
TRINITY_DN399916_c0_g1
TRINITY_DN399918_c0_g1
TRINITY_DN399932_c0_g1
TRINITY_DN399940_c0_g1
TRINITY_DN399955_c0_g1
TRINITY_DN39995_c0_g1
TRINITY_DN399960_c0_g1
TRINITY_DN399964_c0_g1
TRINITY_DN399971_c0_g1
TRINITY_DN399972_c0_g1
TRINITY_DN399982_c0_g1
TRINITY_DN399983_c0_g1
TRINITY_DN399990_c0_g1
TRINITY_DN39999_c0_g1
TRINITY_DN400004_c0_g1
TRINITY_DN400008_c0_g1
TRINITY_DN400018_c0_g1
TRINITY_DN40001_c0_g1
TRINITY_DN400042_c0_g1
TRINITY_DN400048_c0_g1
TRINITY_DN400052_c0_g1
TRINITY_DN400058_c0_g1
TRINITY_DN400070_c0_g1
TRINITY_DN400086_c0_g1
TRINITY_DN400100_c0_g1
TRINITY_DN400109_c0_g1
TRINITY_DN400113_c0_g1
TRINITY_DN400118_c0_g1
TRINITY_DN400122_c0_g1
TRINITY_DN400128_c0_g1
TRINITY_DN400140_c0_g1
TRINITY_DN400151_c0_g1
TRINITY_DN400153_c0_g1
TRINITY_DN400154_c0_g1
TRINITY_DN400157_c0_g1
TRINITY_DN400163_c0_g1
TRINITY_DN400178_c0_g1
TRINITY_DN400183_c0_g1
TRINITY_DN400207_c0_g1
TRINITY_DN400221_c0_g1
TRINITY_DN400227_c0_g1
TRINITY_DN400234_c0_g1
TRINITY_DN400241_c0_g1
TRINITY_DN400242_c0_g1
TRINITY_DN400245_c0_g1
TRINITY_DN400247_c0_g1
TRINITY_DN400264_c0_g1
TRINITY_DN400271_c0_g1
TRINITY_DN400274_c0_g1
TRINITY_DN400278_c0_g1
TRINITY_DN400281_c0_g1
TRINITY_DN400286_c0_g1
TRINITY_DN400287_c0_g1
TRINITY_DN400290_c0_g1
TRINITY_DN400293_c0_g1
TRINITY_DN400313_c0_g1
TRINITY_DN400315_c0_g1
TRINITY_DN400321_c0_g1
TRINITY_DN400322_c0_g1
TRINITY_DN400330_c0_g1
TRINITY_DN400331_c0_g1
TRINITY_DN400336_c0_g1
TRINITY_DN400338_c0_g1
TRINITY_DN400339_c0_g1
TRINITY_DN400352_c0_g1
TRINITY_DN400357_c0_g1
TRINITY_DN400362_c0_g1
TRINITY_DN400368_c0_g1
TRINITY_DN400387_c0_g1
TRINITY_DN400391_c0_g1
TRINITY_DN400398_c0_g1
TRINITY_DN400409_c0_g1
TRINITY_DN400410_c0_g1
TRINITY_DN400414_c0_g1
TRINITY_DN400421_c0_g1
TRINITY_DN400444_c0_g1
TRINITY_DN400448_c0_g1
TRINITY_DN400451_c0_g1
TRINITY_DN400454_c0_g1
TRINITY_DN400455_c0_g1
TRINITY_DN400461_c0_g1
TRINITY_DN400465_c0_g1
TRINITY_DN400475_c0_g1
TRINITY_DN400481_c0_g1
TRINITY_DN400495_c0_g1
TRINITY_DN400516_c0_g1
TRINITY_DN400522_c0_g1
TRINITY_DN400533_c0_g1
TRINITY_DN400540_c0_g1
TRINITY_DN400548_c0_g1
TRINITY_DN400557_c0_g1
TRINITY_DN400566_c0_g1
TRINITY_DN400572_c0_g1
TRINITY_DN400584_c0_g1
TRINITY_DN400585_c0_g1
TRINITY_DN400591_c0_g1
TRINITY_DN400592_c0_g1
TRINITY_DN400610_c0_g1
TRINITY_DN400650_c0_g1
TRINITY_DN400660_c0_g1
TRINITY_DN400688_c0_g1
TRINITY_DN400696_c0_g1
TRINITY_DN400700_c0_g1
TRINITY_DN400701_c0_g1
TRINITY_DN400708_c0_g1
TRINITY_DN400714_c0_g1
TRINITY_DN400730_c0_g1
TRINITY_DN400740_c0_g1
TRINITY_DN400750_c0_g1
TRINITY_DN400754_c0_g1
TRINITY_DN400756_c0_g1
TRINITY_DN400758_c0_g1
TRINITY_DN400764_c0_g1
TRINITY_DN400765_c0_g1
TRINITY_DN400770_c0_g1
TRINITY_DN400774_c0_g1
TRINITY_DN400784_c0_g1
TRINITY_DN400790_c0_g1
TRINITY_DN400791_c0_g1
TRINITY_DN4007_c0_g1
TRINITY_DN400808_c0_g1
TRINITY_DN40081_c0_g1
TRINITY_DN400830_c0_g1
TRINITY_DN400832_c0_g1
TRINITY_DN400837_c0_g1
TRINITY_DN400875_c0_g1
TRINITY_DN400893_c0_g1
TRINITY_DN400900_c0_g1
TRINITY_DN400913_c0_g1
TRINITY_DN400925_c0_g1
TRINITY_DN400947_c0_g1
TRINITY_DN400966_c0_g1
TRINITY_DN400967_c0_g1
TRINITY_DN400980_c0_g1
TRINITY_DN400985_c0_g1
TRINITY_DN400993_c0_g1
TRINITY_DN400994_c0_g1
TRINITY_DN400995_c0_g1
TRINITY_DN401005_c0_g1
TRINITY_DN401032_c0_g1
TRINITY_DN401073_c0_g1
TRINITY_DN401076_c0_g1
TRINITY_DN401097_c0_g1
TRINITY_DN401103_c0_g1
TRINITY_DN401106_c0_g1
TRINITY_DN401112_c0_g1
TRINITY_DN40111_c0_g1
TRINITY_DN401131_c0_g1
TRINITY_DN401148_c0_g1
TRINITY_DN40114_c0_g1
TRINITY_DN401185_c0_g1
TRINITY_DN401205_c0_g1
TRINITY_DN401207_c0_g1
TRINITY_DN401230_c0_g1
TRINITY_DN401232_c0_g1
TRINITY_DN401261_c0_g1
TRINITY_DN401262_c0_g1
TRINITY_DN401268_c0_g1
TRINITY_DN401287_c0_g1
TRINITY_DN401293_c0_g1
TRINITY_DN401297_c0_g1
TRINITY_DN401302_c0_g1
TRINITY_DN401310_c0_g1
TRINITY_DN401335_c0_g1
TRINITY_DN401349_c0_g1
TRINITY_DN401353_c0_g1
TRINITY_DN401359_c0_g1
TRINITY_DN401360_c0_g1
TRINITY_DN401362_c0_g1
TRINITY_DN401372_c0_g1
TRINITY_DN401395_c0_g1
TRINITY_DN401399_c0_g1
TRINITY_DN401404_c0_g1
TRINITY_DN401419_c0_g1
TRINITY_DN40141_c0_g1
TRINITY_DN401434_c0_g1
TRINITY_DN401437_c0_g1
TRINITY_DN401439_c0_g1
TRINITY_DN401442_c0_g1
TRINITY_DN401446_c0_g1
TRINITY_DN401455_c0_g1
TRINITY_DN401461_c0_g1
TRINITY_DN401469_c0_g1
TRINITY_DN401475_c0_g1
TRINITY_DN401477_c0_g1
TRINITY_DN40147_c0_g1
TRINITY_DN401505_c0_g1
TRINITY_DN401516_c0_g1
TRINITY_DN401518_c0_g1
TRINITY_DN40151_c0_g1
TRINITY_DN401524_c0_g1
TRINITY_DN401530_c0_g1
TRINITY_DN401549_c0_g1
TRINITY_DN401564_c0_g1
TRINITY_DN401581_c0_g1
TRINITY_DN401582_c0_g1
TRINITY_DN401585_c0_g1
TRINITY_DN401597_c0_g1
TRINITY_DN401609_c0_g1
TRINITY_DN401613_c0_g1
TRINITY_DN401620_c0_g1
TRINITY_DN401624_c0_g1
TRINITY_DN401634_c0_g1
TRINITY_DN401638_c0_g1
TRINITY_DN401656_c0_g1
TRINITY_DN40166_c0_g1
TRINITY_DN401690_c0_g1
TRINITY_DN401697_c0_g1
TRINITY_DN401698_c0_g1
TRINITY_DN401699_c0_g1
TRINITY_DN401707_c0_g1
TRINITY_DN401711_c0_g1
TRINITY_DN401735_c0_g1
TRINITY_DN401739_c0_g1
TRINITY_DN401742_c0_g1
TRINITY_DN401746_c0_g1
TRINITY_DN401748_c0_g1
TRINITY_DN401749_c0_g1
TRINITY_DN401752_c0_g1
TRINITY_DN401755_c0_g1
TRINITY_DN401756_c0_g1
TRINITY_DN401760_c0_g1
TRINITY_DN401761_c0_g1
TRINITY_DN401763_c0_g1
TRINITY_DN401768_c0_g1
TRINITY_DN401769_c0_g1
TRINITY_DN401773_c0_g1
TRINITY_DN401779_c0_g1
TRINITY_DN40178_c0_g1
TRINITY_DN401797_c0_g1
TRINITY_DN401799_c0_g1
TRINITY_DN401831_c0_g1
TRINITY_DN401833_c0_g1
TRINITY_DN40184_c0_g1
TRINITY_DN401862_c0_g1
TRINITY_DN401875_c0_g1
TRINITY_DN401879_c0_g1
TRINITY_DN401880_c0_g1
TRINITY_DN401882_c0_g1
TRINITY_DN401884_c0_g1
TRINITY_DN401902_c0_g1
TRINITY_DN401919_c0_g1
TRINITY_DN40192_c0_g1
TRINITY_DN401930_c0_g1
TRINITY_DN401933_c0_g1
TRINITY_DN401951_c0_g1
TRINITY_DN401953_c0_g1
TRINITY_DN401973_c0_g1
TRINITY_DN401992_c0_g1
TRINITY_DN402014_c0_g1
TRINITY_DN402018_c0_g1
TRINITY_DN402024_c0_g1
TRINITY_DN402030_c0_g1
TRINITY_DN402031_c0_g1
TRINITY_DN40203_c0_g1
TRINITY_DN402041_c0_g1
TRINITY_DN402070_c0_g1
TRINITY_DN402073_c0_g1
TRINITY_DN40207_c0_g1
TRINITY_DN402083_c0_g1
TRINITY_DN402088_c0_g1
TRINITY_DN402089_c0_g1
TRINITY_DN402106_c0_g1
TRINITY_DN402108_c0_g1
TRINITY_DN402113_c0_g1
TRINITY_DN402114_c0_g1
TRINITY_DN402123_c0_g1
TRINITY_DN402136_c0_g1
TRINITY_DN402139_c0_g1
TRINITY_DN402144_c0_g1
TRINITY_DN402145_c0_g1
TRINITY_DN40214_c0_g1
TRINITY_DN402168_c0_g1
TRINITY_DN402173_c0_g1
TRINITY_DN402180_c0_g1
TRINITY_DN402188_c0_g1
TRINITY_DN402215_c0_g1
TRINITY_DN402223_c0_g1
TRINITY_DN402232_c0_g1
TRINITY_DN402235_c0_g1
TRINITY_DN402249_c0_g1
TRINITY_DN402259_c0_g1
TRINITY_DN402270_c0_g1
TRINITY_DN402271_c0_g1
TRINITY_DN402273_c0_g1
TRINITY_DN402282_c0_g1
TRINITY_DN402284_c0_g1
TRINITY_DN402297_c0_g1
TRINITY_DN402318_c0_g1
TRINITY_DN402334_c0_g1
TRINITY_DN40234_c0_g2
TRINITY_DN402382_c0_g1
TRINITY_DN402393_c0_g1
TRINITY_DN402408_c0_g1
TRINITY_DN402410_c0_g1
TRINITY_DN402424_c0_g1
TRINITY_DN402432_c0_g1
TRINITY_DN402441_c0_g1
TRINITY_DN402460_c0_g1
TRINITY_DN402468_c0_g1
TRINITY_DN402472_c0_g1
TRINITY_DN402483_c0_g1
TRINITY_DN402500_c0_g1
TRINITY_DN402513_c0_g1
TRINITY_DN402520_c0_g1
TRINITY_DN402529_c0_g1
TRINITY_DN402539_c0_g1
TRINITY_DN40253_c0_g1
TRINITY_DN402541_c0_g1
TRINITY_DN402549_c0_g1
TRINITY_DN402559_c0_g1
TRINITY_DN402570_c0_g1
TRINITY_DN40257_c0_g1
TRINITY_DN402585_c0_g1
TRINITY_DN402597_c0_g1
TRINITY_DN402600_c0_g1
TRINITY_DN40261_c0_g1
TRINITY_DN402643_c0_g1
TRINITY_DN402647_c0_g1
TRINITY_DN402662_c0_g1
TRINITY_DN402670_c0_g1
TRINITY_DN402697_c0_g1
TRINITY_DN402698_c0_g1
TRINITY_DN402699_c0_g1
TRINITY_DN402703_c0_g1
TRINITY_DN402705_c0_g1
TRINITY_DN40270_c0_g1
TRINITY_DN402714_c0_g1
TRINITY_DN402720_c0_g1
TRINITY_DN402724_c0_g1
TRINITY_DN402726_c0_g1
TRINITY_DN402728_c0_g1
TRINITY_DN402741_c0_g1
TRINITY_DN402742_c0_g1
TRINITY_DN402751_c0_g1
TRINITY_DN402754_c0_g1
TRINITY_DN402765_c0_g1
TRINITY_DN402766_c0_g1
TRINITY_DN402768_c0_g1
TRINITY_DN402784_c0_g1
TRINITY_DN402787_c0_g1
TRINITY_DN402790_c0_g1
TRINITY_DN402794_c0_g1
TRINITY_DN402797_c0_g1
TRINITY_DN402798_c0_g1
TRINITY_DN402800_c0_g1
TRINITY_DN402802_c0_g1
TRINITY_DN402804_c0_g1
TRINITY_DN402811_c0_g1
TRINITY_DN402827_c0_g1
TRINITY_DN402828_c0_g1
TRINITY_DN402836_c0_g1
TRINITY_DN402851_c0_g1
TRINITY_DN402854_c0_g1
TRINITY_DN40286_c0_g1
TRINITY_DN402870_c0_g1
TRINITY_DN402874_c0_g1
TRINITY_DN402909_c0_g1
TRINITY_DN402917_c0_g1
TRINITY_DN402921_c0_g1
TRINITY_DN402922_c0_g1
TRINITY_DN402936_c0_g1
TRINITY_DN402984_c0_g1
TRINITY_DN402998_c0_g1
TRINITY_DN403002_c0_g1
TRINITY_DN403010_c0_g1
TRINITY_DN403016_c0_g1
TRINITY_DN403018_c0_g1
TRINITY_DN403022_c0_g1
TRINITY_DN403024_c0_g1
TRINITY_DN403025_c0_g1
TRINITY_DN403033_c0_g1
TRINITY_DN403038_c0_g1
TRINITY_DN403048_c0_g1
TRINITY_DN403053_c0_g1
TRINITY_DN403063_c0_g1
TRINITY_DN403064_c0_g1
TRINITY_DN403066_c0_g1
TRINITY_DN40306_c0_g1
TRINITY_DN403073_c0_g1
TRINITY_DN403077_c0_g1
TRINITY_DN403079_c0_g1
TRINITY_DN403087_c0_g1
TRINITY_DN403089_c0_g1
TRINITY_DN403096_c0_g1
TRINITY_DN403097_c0_g1
TRINITY_DN403098_c0_g1
TRINITY_DN4030_c0_g1
TRINITY_DN403100_c0_g1
TRINITY_DN403118_c0_g1
TRINITY_DN403127_c0_g1
TRINITY_DN403129_c0_g1
TRINITY_DN403136_c0_g1
TRINITY_DN40313_c0_g1
TRINITY_DN403141_c0_g1
TRINITY_DN403148_c0_g1
TRINITY_DN403157_c0_g1
TRINITY_DN403172_c0_g1
TRINITY_DN403173_c0_g1
TRINITY_DN403182_c0_g1
TRINITY_DN403183_c0_g1
TRINITY_DN403186_c0_g1
TRINITY_DN403192_c0_g1
TRINITY_DN403194_c0_g1
TRINITY_DN403199_c0_g1
TRINITY_DN403205_c0_g1
TRINITY_DN403214_c0_g1
TRINITY_DN403226_c0_g1
TRINITY_DN403244_c0_g1
TRINITY_DN403254_c0_g1
TRINITY_DN403259_c0_g1
TRINITY_DN403268_c0_g1
TRINITY_DN403294_c0_g1
TRINITY_DN403298_c0_g1
TRINITY_DN403306_c0_g1
TRINITY_DN403312_c0_g1
TRINITY_DN403315_c0_g1
TRINITY_DN403324_c0_g1
TRINITY_DN403325_c0_g1
TRINITY_DN403335_c0_g1
TRINITY_DN403337_c0_g1
TRINITY_DN403340_c0_g1
TRINITY_DN403341_c0_g1
TRINITY_DN403342_c0_g1
TRINITY_DN403343_c0_g1
TRINITY_DN403346_c0_g1
TRINITY_DN403347_c0_g1
TRINITY_DN403351_c0_g1
TRINITY_DN403353_c0_g1
TRINITY_DN403366_c0_g1
TRINITY_DN403368_c0_g1
TRINITY_DN403379_c0_g1
TRINITY_DN40337_c0_g1
TRINITY_DN403381_c0_g1
TRINITY_DN403387_c0_g1
TRINITY_DN403388_c0_g1
TRINITY_DN403396_c0_g1
TRINITY_DN403403_c0_g1
TRINITY_DN403411_c0_g1
TRINITY_DN403417_c0_g1
TRINITY_DN403420_c0_g1
TRINITY_DN403423_c0_g1
TRINITY_DN403445_c0_g1
TRINITY_DN403458_c0_g1
TRINITY_DN40345_c0_g1
TRINITY_DN403462_c0_g1
TRINITY_DN403464_c0_g1
TRINITY_DN403470_c0_g1
TRINITY_DN403479_c0_g1
TRINITY_DN40348_c0_g1
TRINITY_DN403491_c0_g1
TRINITY_DN403495_c0_g1
TRINITY_DN403499_c0_g1
TRINITY_DN403509_c0_g1
TRINITY_DN403510_c0_g1
TRINITY_DN403529_c0_g1
TRINITY_DN403530_c0_g1
TRINITY_DN403531_c0_g1
TRINITY_DN403532_c0_g1
TRINITY_DN403551_c0_g1
TRINITY_DN403557_c0_g1
TRINITY_DN403565_c0_g1
TRINITY_DN403581_c0_g1
TRINITY_DN403602_c0_g1
TRINITY_DN403613_c0_g1
TRINITY_DN403621_c0_g1
TRINITY_DN403648_c0_g1
TRINITY_DN403658_c0_g1
TRINITY_DN403661_c0_g1
TRINITY_DN403674_c0_g1
TRINITY_DN403680_c0_g1
TRINITY_DN403684_c0_g1
TRINITY_DN403687_c0_g1
TRINITY_DN403701_c0_g1
TRINITY_DN403715_c0_g1
TRINITY_DN403717_c0_g1
TRINITY_DN403720_c0_g1
TRINITY_DN403735_c0_g1
TRINITY_DN403737_c0_g1
TRINITY_DN403749_c0_g1
TRINITY_DN403756_c0_g1
TRINITY_DN403759_c0_g1
TRINITY_DN403775_c0_g1
TRINITY_DN403776_c0_g1
TRINITY_DN403778_c0_g1
TRINITY_DN403786_c0_g1
TRINITY_DN403788_c0_g1
TRINITY_DN403804_c0_g1
TRINITY_DN403825_c0_g1
TRINITY_DN403828_c0_g1
TRINITY_DN403841_c0_g1
TRINITY_DN403847_c0_g1
TRINITY_DN403859_c0_g1
TRINITY_DN403865_c0_g1
TRINITY_DN403870_c0_g1
TRINITY_DN403873_c0_g1
TRINITY_DN403875_c0_g1
TRINITY_DN403892_c0_g1
TRINITY_DN403900_c0_g1
TRINITY_DN403902_c0_g1
TRINITY_DN403905_c0_g1
TRINITY_DN403906_c0_g1
TRINITY_DN403916_c0_g1
TRINITY_DN403919_c0_g1
TRINITY_DN403920_c0_g1
TRINITY_DN403927_c0_g1
TRINITY_DN403928_c0_g1
TRINITY_DN403931_c0_g1
TRINITY_DN403934_c0_g1
TRINITY_DN403937_c0_g1
TRINITY_DN403938_c0_g1
TRINITY_DN403944_c0_g1
TRINITY_DN403946_c0_g1
TRINITY_DN403947_c0_g1
TRINITY_DN403948_c0_g1
TRINITY_DN403949_c0_g1
TRINITY_DN403953_c0_g1
TRINITY_DN403974_c0_g1
TRINITY_DN403977_c0_g1
TRINITY_DN403988_c0_g1
TRINITY_DN403989_c0_g1
TRINITY_DN403991_c0_g1
TRINITY_DN403998_c0_g1
TRINITY_DN404004_c0_g1
TRINITY_DN404012_c0_g1
TRINITY_DN404013_c0_g1
TRINITY_DN404016_c0_g1
TRINITY_DN404023_c0_g1
TRINITY_DN404024_c0_g1
TRINITY_DN404025_c0_g1
TRINITY_DN404029_c0_g1
TRINITY_DN404031_c0_g1
TRINITY_DN404033_c0_g1
TRINITY_DN404035_c0_g1
TRINITY_DN404040_c0_g1
TRINITY_DN404041_c0_g1
TRINITY_DN404042_c0_g1
TRINITY_DN404048_c0_g1
TRINITY_DN404050_c0_g1
TRINITY_DN404052_c0_g1
TRINITY_DN404058_c0_g1
TRINITY_DN404064_c0_g1
TRINITY_DN404070_c0_g1
TRINITY_DN404080_c0_g1
TRINITY_DN404105_c0_g1
TRINITY_DN404115_c0_g1
TRINITY_DN404119_c0_g1
TRINITY_DN404120_c0_g1
TRINITY_DN404126_c0_g1
TRINITY_DN404129_c0_g1
TRINITY_DN404204_c0_g1
TRINITY_DN404220_c0_g1
TRINITY_DN404221_c0_g1
TRINITY_DN404238_c0_g1
TRINITY_DN404244_c0_g1
TRINITY_DN404269_c0_g1
TRINITY_DN404271_c0_g1
TRINITY_DN404272_c0_g1
TRINITY_DN404275_c0_g1
TRINITY_DN404276_c0_g1
TRINITY_DN404286_c0_g1
TRINITY_DN404295_c0_g1
TRINITY_DN404296_c0_g1
TRINITY_DN404311_c0_g1
TRINITY_DN404315_c0_g1
TRINITY_DN404320_c0_g1
TRINITY_DN404324_c0_g1
TRINITY_DN404382_c0_g1
TRINITY_DN404403_c0_g1
TRINITY_DN404420_c0_g1
TRINITY_DN404427_c0_g1
TRINITY_DN404430_c0_g1
TRINITY_DN404457_c0_g1
TRINITY_DN404468_c0_g1
TRINITY_DN404475_c0_g1
TRINITY_DN404484_c0_g1
TRINITY_DN404512_c0_g1
TRINITY_DN404514_c0_g1
TRINITY_DN404523_c0_g1
TRINITY_DN404555_c0_g1
TRINITY_DN404557_c0_g1
TRINITY_DN404558_c0_g1
TRINITY_DN404560_c0_g1
TRINITY_DN404563_c0_g1
TRINITY_DN404573_c0_g1
TRINITY_DN404599_c0_g1
TRINITY_DN404601_c0_g1
TRINITY_DN404604_c0_g1
TRINITY_DN404608_c0_g1
TRINITY_DN404611_c0_g1
TRINITY_DN404620_c0_g1
TRINITY_DN404624_c0_g1
TRINITY_DN404625_c0_g1
TRINITY_DN404629_c0_g1
TRINITY_DN404648_c0_g1
TRINITY_DN404651_c0_g1
TRINITY_DN404652_c0_g1
TRINITY_DN404655_c0_g1
TRINITY_DN404662_c0_g1
TRINITY_DN404665_c0_g1
TRINITY_DN404666_c0_g1
TRINITY_DN404667_c0_g1
TRINITY_DN404690_c0_g1
TRINITY_DN404704_c0_g1
TRINITY_DN404737_c0_g1
TRINITY_DN404738_c0_g1
TRINITY_DN40473_c0_g1
TRINITY_DN404750_c0_g1
TRINITY_DN404793_c0_g1
TRINITY_DN404796_c0_g1
TRINITY_DN404814_c0_g1
TRINITY_DN404817_c0_g1
TRINITY_DN404828_c0_g1
TRINITY_DN404833_c0_g1
TRINITY_DN404845_c0_g1
TRINITY_DN404852_c0_g1
TRINITY_DN404853_c0_g1
TRINITY_DN404855_c0_g1
TRINITY_DN404861_c0_g1
TRINITY_DN404867_c0_g1
TRINITY_DN404892_c0_g1
TRINITY_DN404900_c0_g1
TRINITY_DN404904_c0_g1
TRINITY_DN404917_c0_g1
TRINITY_DN404919_c0_g1
TRINITY_DN40492_c0_g1
TRINITY_DN404932_c0_g1
TRINITY_DN404961_c0_g1
TRINITY_DN404970_c0_g1
TRINITY_DN404982_c0_g1
TRINITY_DN404989_c0_g1
TRINITY_DN404995_c0_g1
TRINITY_DN405000_c0_g1
TRINITY_DN405006_c0_g1
TRINITY_DN405010_c0_g1
TRINITY_DN405039_c0_g1
TRINITY_DN405071_c0_g1
TRINITY_DN405073_c0_g1
TRINITY_DN405079_c0_g1
TRINITY_DN40507_c0_g1
TRINITY_DN405097_c0_g1
TRINITY_DN405119_c0_g1
TRINITY_DN405121_c0_g1
TRINITY_DN405122_c0_g1
TRINITY_DN405141_c0_g1
TRINITY_DN405143_c0_g1
TRINITY_DN405259_c0_g1
TRINITY_DN405269_c0_g1
TRINITY_DN405305_c0_g1
TRINITY_DN405317_c0_g1
TRINITY_DN405322_c0_g1
TRINITY_DN405331_c0_g1
TRINITY_DN405337_c0_g1
TRINITY_DN405345_c0_g1
TRINITY_DN405350_c0_g1
TRINITY_DN405360_c0_g1
TRINITY_DN405369_c0_g1
TRINITY_DN405370_c0_g1
TRINITY_DN405375_c0_g1
TRINITY_DN405378_c0_g1
TRINITY_DN405385_c0_g1
TRINITY_DN405386_c0_g1
TRINITY_DN405393_c0_g1
TRINITY_DN405394_c0_g1
TRINITY_DN405395_c0_g1
TRINITY_DN405399_c0_g1
TRINITY_DN405403_c0_g1
TRINITY_DN405409_c0_g1
TRINITY_DN405412_c0_g1
TRINITY_DN405414_c0_g1
TRINITY_DN405416_c0_g1
TRINITY_DN405419_c0_g1
TRINITY_DN405423_c0_g1
TRINITY_DN405426_c0_g1
TRINITY_DN405437_c0_g1
TRINITY_DN405438_c0_g1
TRINITY_DN405446_c0_g1
TRINITY_DN405447_c0_g1
TRINITY_DN40544_c0_g1
TRINITY_DN405450_c0_g1
TRINITY_DN405453_c0_g1
TRINITY_DN405454_c0_g1
TRINITY_DN405469_c0_g1
TRINITY_DN405470_c0_g1
TRINITY_DN405473_c0_g1
TRINITY_DN405482_c0_g1
TRINITY_DN405483_c0_g1
TRINITY_DN405485_c0_g1
TRINITY_DN405488_c0_g1
TRINITY_DN40548_c0_g1
TRINITY_DN405493_c0_g1
TRINITY_DN405509_c0_g1
TRINITY_DN405514_c0_g1
TRINITY_DN405525_c0_g1
TRINITY_DN405527_c0_g1
TRINITY_DN405545_c0_g1
TRINITY_DN405552_c0_g1
TRINITY_DN405553_c0_g1
TRINITY_DN405566_c0_g1
TRINITY_DN405567_c0_g1
TRINITY_DN405573_c0_g1
TRINITY_DN405576_c0_g1
TRINITY_DN405580_c0_g1
TRINITY_DN405589_c0_g1
TRINITY_DN405591_c0_g1
TRINITY_DN405624_c0_g1
TRINITY_DN405632_c0_g1
TRINITY_DN405636_c0_g1
TRINITY_DN405642_c0_g1
TRINITY_DN405649_c0_g1
TRINITY_DN405657_c0_g1
TRINITY_DN405658_c0_g1
TRINITY_DN405662_c0_g1
TRINITY_DN405668_c0_g1
TRINITY_DN405673_c0_g1
TRINITY_DN405674_c0_g1
TRINITY_DN405686_c0_g1
TRINITY_DN405694_c0_g1
TRINITY_DN40569_c0_g1
TRINITY_DN405709_c0_g1
TRINITY_DN405721_c0_g1
TRINITY_DN405739_c0_g1
TRINITY_DN405744_c0_g1
TRINITY_DN405748_c0_g1
TRINITY_DN405754_c0_g1
TRINITY_DN405755_c0_g1
TRINITY_DN405758_c0_g1
TRINITY_DN405774_c0_g1
TRINITY_DN405777_c0_g1
TRINITY_DN405781_c0_g1
TRINITY_DN405784_c0_g1
TRINITY_DN405787_c0_g1
TRINITY_DN405796_c0_g1
TRINITY_DN405803_c0_g1
TRINITY_DN405812_c0_g1
TRINITY_DN405814_c0_g1
TRINITY_DN405823_c0_g1
TRINITY_DN405827_c0_g1
TRINITY_DN405831_c0_g1
TRINITY_DN405838_c0_g1
TRINITY_DN405849_c0_g1
TRINITY_DN405857_c0_g1
TRINITY_DN405865_c0_g1
TRINITY_DN405873_c0_g1
TRINITY_DN405883_c0_g1
TRINITY_DN405886_c0_g1
TRINITY_DN405887_c0_g1
TRINITY_DN405888_c0_g1
TRINITY_DN405891_c0_g1
TRINITY_DN405893_c0_g1
TRINITY_DN405895_c0_g1
TRINITY_DN405898_c0_g1
TRINITY_DN405900_c0_g1
TRINITY_DN405904_c0_g1
TRINITY_DN405911_c0_g1
TRINITY_DN405914_c0_g1
TRINITY_DN405918_c0_g1
TRINITY_DN405928_c0_g1
TRINITY_DN405930_c0_g1
TRINITY_DN405937_c0_g1
TRINITY_DN405941_c0_g1
TRINITY_DN405948_c0_g1
TRINITY_DN405951_c0_g1
TRINITY_DN405952_c0_g1
TRINITY_DN405953_c0_g1
TRINITY_DN405958_c0_g1
TRINITY_DN405959_c0_g1
TRINITY_DN405961_c0_g1
TRINITY_DN405962_c0_g1
TRINITY_DN405966_c0_g1
TRINITY_DN405972_c0_g1
TRINITY_DN405977_c0_g1
TRINITY_DN405978_c0_g1
TRINITY_DN405986_c0_g1
TRINITY_DN405991_c0_g1
TRINITY_DN405994_c0_g1
TRINITY_DN405995_c0_g1
TRINITY_DN405996_c0_g1
TRINITY_DN406001_c0_g1
TRINITY_DN406002_c0_g1
TRINITY_DN406006_c0_g1
TRINITY_DN406011_c0_g1
TRINITY_DN406013_c0_g1
TRINITY_DN406015_c0_g1
TRINITY_DN406016_c0_g1
TRINITY_DN406018_c0_g1
TRINITY_DN406020_c0_g1
TRINITY_DN406021_c0_g1
TRINITY_DN406022_c0_g1
TRINITY_DN406031_c0_g1
TRINITY_DN406033_c0_g1
TRINITY_DN406038_c0_g1
TRINITY_DN406049_c0_g1
TRINITY_DN406050_c0_g1
TRINITY_DN406052_c0_g1
TRINITY_DN406054_c0_g1
TRINITY_DN406056_c0_g1
TRINITY_DN406057_c0_g1
TRINITY_DN406059_c0_g1
TRINITY_DN406060_c0_g1
TRINITY_DN406063_c0_g1
TRINITY_DN406067_c0_g1
TRINITY_DN406068_c0_g1
TRINITY_DN406074_c0_g1
TRINITY_DN406078_c0_g1
TRINITY_DN406079_c0_g1
TRINITY_DN406082_c0_g1
TRINITY_DN406092_c0_g1
TRINITY_DN406095_c0_g1
TRINITY_DN406096_c0_g1
TRINITY_DN406100_c0_g1
TRINITY_DN406103_c0_g1
TRINITY_DN406105_c0_g1
TRINITY_DN406110_c0_g1
TRINITY_DN406111_c0_g1
TRINITY_DN406113_c0_g1
TRINITY_DN406119_c0_g1
TRINITY_DN406120_c0_g1
TRINITY_DN406123_c0_g1
TRINITY_DN406126_c0_g1
TRINITY_DN406133_c0_g1
TRINITY_DN406135_c0_g1
TRINITY_DN406140_c0_g1
TRINITY_DN406141_c0_g1
TRINITY_DN406144_c0_g1
TRINITY_DN406146_c0_g1
TRINITY_DN406150_c0_g1
TRINITY_DN406156_c0_g1
TRINITY_DN406162_c0_g1
TRINITY_DN406166_c0_g1
TRINITY_DN406168_c0_g1
TRINITY_DN406170_c0_g1
TRINITY_DN406172_c0_g1
TRINITY_DN406177_c0_g1
TRINITY_DN406183_c0_g1
TRINITY_DN406191_c0_g1
TRINITY_DN406200_c0_g1
TRINITY_DN406222_c0_g1
TRINITY_DN406228_c0_g1
TRINITY_DN406232_c0_g1
TRINITY_DN406241_c0_g1
TRINITY_DN406253_c0_g1
TRINITY_DN406254_c0_g1
TRINITY_DN406256_c0_g1
TRINITY_DN406258_c0_g1
TRINITY_DN406268_c0_g1
TRINITY_DN406283_c0_g1
TRINITY_DN406284_c0_g1
TRINITY_DN406287_c0_g1
TRINITY_DN406294_c0_g1
TRINITY_DN406318_c0_g1
TRINITY_DN406320_c0_g1
TRINITY_DN406329_c0_g1
TRINITY_DN406332_c0_g1
TRINITY_DN406342_c0_g1
TRINITY_DN406346_c0_g1
TRINITY_DN406349_c0_g1
TRINITY_DN406351_c0_g1
TRINITY_DN406376_c0_g1
TRINITY_DN406387_c0_g1
TRINITY_DN406388_c0_g1
TRINITY_DN406395_c0_g1
TRINITY_DN406406_c0_g1
TRINITY_DN406408_c0_g1
TRINITY_DN406411_c0_g1
TRINITY_DN406419_c0_g1
TRINITY_DN406422_c0_g1
TRINITY_DN406423_c0_g1
TRINITY_DN406426_c0_g1
TRINITY_DN406428_c0_g1
TRINITY_DN406459_c0_g1
TRINITY_DN406464_c0_g1
TRINITY_DN406469_c0_g1
TRINITY_DN406473_c0_g1
TRINITY_DN406482_c0_g1
TRINITY_DN406488_c0_g1
TRINITY_DN406493_c0_g1
TRINITY_DN406495_c0_g1
TRINITY_DN4064_c0_g1
TRINITY_DN406510_c0_g1
TRINITY_DN406516_c0_g1
TRINITY_DN406526_c0_g1
TRINITY_DN406536_c0_g1
TRINITY_DN406539_c0_g1
TRINITY_DN406540_c0_g1
TRINITY_DN406542_c0_g1
TRINITY_DN406546_c0_g1
TRINITY_DN406561_c0_g1
TRINITY_DN406563_c0_g1
TRINITY_DN406578_c0_g1
TRINITY_DN406587_c0_g1
TRINITY_DN406588_c0_g1
TRINITY_DN406589_c0_g1
TRINITY_DN406593_c0_g1
TRINITY_DN406597_c0_g1
TRINITY_DN406599_c0_g1
TRINITY_DN406600_c0_g1
TRINITY_DN40660_c0_g1
TRINITY_DN406614_c0_g1
TRINITY_DN406643_c0_g1
TRINITY_DN406647_c0_g1
TRINITY_DN406668_c0_g1
TRINITY_DN406700_c0_g1
TRINITY_DN406703_c0_g1
TRINITY_DN406731_c0_g1
TRINITY_DN406755_c0_g1
TRINITY_DN40675_c0_g1
TRINITY_DN406761_c0_g1
TRINITY_DN406765_c0_g1
TRINITY_DN406781_c0_g1
TRINITY_DN406784_c0_g1
TRINITY_DN406786_c0_g1
TRINITY_DN406793_c0_g1
TRINITY_DN406795_c0_g1
TRINITY_DN406798_c0_g1
TRINITY_DN406805_c0_g1
TRINITY_DN406806_c0_g1
TRINITY_DN406818_c0_g1
TRINITY_DN406824_c0_g1
TRINITY_DN406865_c0_g1
TRINITY_DN406882_c0_g1
TRINITY_DN406884_c0_g1
TRINITY_DN406888_c0_g1
TRINITY_DN406895_c0_g1
TRINITY_DN406898_c0_g1
TRINITY_DN406908_c0_g1
TRINITY_DN406914_c0_g1
TRINITY_DN406917_c0_g1
TRINITY_DN406934_c0_g1
TRINITY_DN406942_c0_g1
TRINITY_DN406952_c0_g1
TRINITY_DN406956_c0_g1
TRINITY_DN406957_c0_g1
TRINITY_DN406962_c0_g1
TRINITY_DN406964_c0_g1
TRINITY_DN406968_c0_g1
TRINITY_DN406979_c0_g1
TRINITY_DN406984_c0_g1
TRINITY_DN406999_c0_g1
TRINITY_DN407007_c0_g1
TRINITY_DN407010_c0_g1
TRINITY_DN407011_c0_g1
TRINITY_DN407013_c0_g1
TRINITY_DN407015_c0_g1
TRINITY_DN407017_c0_g1
TRINITY_DN407020_c0_g1
TRINITY_DN407032_c0_g1
TRINITY_DN407034_c0_g1
TRINITY_DN407037_c0_g1
TRINITY_DN407038_c0_g1
TRINITY_DN407044_c0_g1
TRINITY_DN407051_c0_g1
TRINITY_DN407061_c0_g1
TRINITY_DN407067_c0_g1
TRINITY_DN407073_c0_g1
TRINITY_DN407075_c0_g1
TRINITY_DN407085_c0_g1
TRINITY_DN407113_c0_g1
TRINITY_DN407120_c0_g1
TRINITY_DN407122_c0_g1
TRINITY_DN407125_c0_g1
TRINITY_DN407133_c0_g1
TRINITY_DN407135_c0_g1
TRINITY_DN407138_c0_g1
TRINITY_DN40713_c0_g1
TRINITY_DN407143_c0_g1
TRINITY_DN407153_c0_g1
TRINITY_DN407155_c0_g1
TRINITY_DN407164_c0_g1
TRINITY_DN407168_c0_g1
TRINITY_DN407178_c0_g1
TRINITY_DN407179_c0_g1
TRINITY_DN407180_c0_g1
TRINITY_DN407182_c0_g1
TRINITY_DN407183_c0_g1
TRINITY_DN407188_c0_g1
TRINITY_DN407190_c0_g1
TRINITY_DN407194_c0_g1
TRINITY_DN407198_c0_g1
TRINITY_DN407199_c0_g1
TRINITY_DN407200_c0_g1
TRINITY_DN407208_c0_g1
TRINITY_DN407209_c0_g1
TRINITY_DN407217_c0_g1
TRINITY_DN407251_c0_g1
TRINITY_DN407254_c0_g1
TRINITY_DN407256_c0_g1
TRINITY_DN407257_c0_g1
TRINITY_DN407269_c0_g1
TRINITY_DN407271_c0_g1
TRINITY_DN407272_c0_g1
TRINITY_DN407273_c0_g1
TRINITY_DN407296_c0_g1
TRINITY_DN407299_c0_g1
TRINITY_DN407302_c0_g1
TRINITY_DN407303_c0_g1
TRINITY_DN407305_c0_g1
TRINITY_DN407309_c0_g1
TRINITY_DN407320_c0_g1
TRINITY_DN407328_c0_g1
TRINITY_DN407330_c0_g1
TRINITY_DN407332_c0_g1
TRINITY_DN407338_c0_g1
TRINITY_DN407352_c0_g1
TRINITY_DN407357_c0_g1
TRINITY_DN407359_c0_g1
TRINITY_DN407369_c0_g1
TRINITY_DN40736_c0_g1
TRINITY_DN407370_c0_g1
TRINITY_DN407380_c0_g1
TRINITY_DN407396_c0_g1
TRINITY_DN407431_c0_g1
TRINITY_DN407438_c0_g1
TRINITY_DN407449_c0_g1
TRINITY_DN407453_c0_g1
TRINITY_DN407454_c0_g1
TRINITY_DN407470_c0_g1
TRINITY_DN407475_c0_g1
TRINITY_DN407477_c0_g1
TRINITY_DN407480_c0_g1
TRINITY_DN407488_c0_g1
TRINITY_DN407491_c0_g1
TRINITY_DN407492_c0_g1
TRINITY_DN407499_c0_g1
TRINITY_DN407501_c0_g1
TRINITY_DN407513_c0_g1
TRINITY_DN407521_c0_g1
TRINITY_DN407524_c0_g1
TRINITY_DN407537_c0_g1
TRINITY_DN407553_c0_g1
TRINITY_DN407555_c0_g1
TRINITY_DN407560_c0_g1
TRINITY_DN407561_c0_g1
TRINITY_DN407562_c0_g1
TRINITY_DN407563_c0_g1
TRINITY_DN407565_c0_g1
TRINITY_DN407571_c0_g1
TRINITY_DN407577_c0_g1
TRINITY_DN407584_c0_g1
TRINITY_DN407585_c0_g1
TRINITY_DN407586_c0_g1
TRINITY_DN407589_c0_g1
TRINITY_DN407591_c0_g1
TRINITY_DN407595_c0_g1
TRINITY_DN407601_c0_g1
TRINITY_DN407604_c0_g1
TRINITY_DN407618_c0_g1
TRINITY_DN407621_c0_g1
TRINITY_DN407627_c0_g1
TRINITY_DN407628_c0_g1
TRINITY_DN407631_c0_g1
TRINITY_DN407634_c0_g1
TRINITY_DN407635_c0_g1
TRINITY_DN407639_c0_g1
TRINITY_DN407646_c0_g1
TRINITY_DN407663_c0_g1
TRINITY_DN407669_c0_g1
TRINITY_DN407675_c0_g1
TRINITY_DN407684_c0_g1
TRINITY_DN407687_c0_g1
TRINITY_DN407691_c0_g1
TRINITY_DN407693_c0_g1
TRINITY_DN407695_c0_g1
TRINITY_DN407704_c0_g1
TRINITY_DN407718_c0_g1
TRINITY_DN407722_c0_g1
TRINITY_DN407725_c0_g1
TRINITY_DN407732_c0_g1
TRINITY_DN407733_c0_g1
TRINITY_DN407737_c0_g1
TRINITY_DN407742_c0_g1
TRINITY_DN407754_c0_g1
TRINITY_DN407768_c0_g1
TRINITY_DN407778_c0_g1
TRINITY_DN407781_c0_g1
TRINITY_DN407783_c0_g1
TRINITY_DN407791_c0_g1
TRINITY_DN407793_c0_g1
TRINITY_DN407794_c0_g1
TRINITY_DN407799_c0_g1
TRINITY_DN407810_c0_g1
TRINITY_DN407813_c0_g1
TRINITY_DN407820_c0_g1
TRINITY_DN407847_c0_g1
TRINITY_DN407856_c0_g1
TRINITY_DN407858_c0_g1
TRINITY_DN407860_c0_g1
TRINITY_DN407867_c0_g1
TRINITY_DN40786_c0_g1
TRINITY_DN407882_c0_g1
TRINITY_DN407897_c0_g1
TRINITY_DN407922_c0_g1
TRINITY_DN407923_c0_g1
TRINITY_DN407926_c0_g1
TRINITY_DN407972_c0_g1
TRINITY_DN407976_c0_g1
TRINITY_DN407981_c0_g1
TRINITY_DN407982_c0_g1
TRINITY_DN407987_c0_g1
TRINITY_DN407995_c0_g1
TRINITY_DN408005_c0_g1
TRINITY_DN408011_c0_g1
TRINITY_DN408016_c0_g1
TRINITY_DN408033_c0_g1
TRINITY_DN408037_c0_g1
TRINITY_DN408042_c0_g1
TRINITY_DN408047_c0_g1
TRINITY_DN408049_c0_g1
TRINITY_DN408051_c0_g1
TRINITY_DN408058_c0_g1
TRINITY_DN408061_c0_g1
TRINITY_DN408074_c0_g1
TRINITY_DN408083_c0_g1
TRINITY_DN408087_c0_g1
TRINITY_DN408088_c0_g1
TRINITY_DN408092_c0_g1
TRINITY_DN408101_c0_g1
TRINITY_DN408108_c0_g1
TRINITY_DN408115_c0_g1
TRINITY_DN408142_c0_g1
TRINITY_DN408147_c0_g1
TRINITY_DN408168_c0_g1
TRINITY_DN408184_c0_g1
TRINITY_DN408199_c0_g1
TRINITY_DN408202_c0_g1
TRINITY_DN408204_c0_g1
TRINITY_DN408209_c0_g1
TRINITY_DN408236_c0_g1
TRINITY_DN408237_c0_g1
TRINITY_DN408238_c0_g1
TRINITY_DN408245_c0_g1
TRINITY_DN408266_c0_g1
TRINITY_DN408275_c0_g1
TRINITY_DN408279_c0_g1
TRINITY_DN408284_c0_g1
TRINITY_DN408285_c0_g1
TRINITY_DN408287_c0_g1
TRINITY_DN408290_c0_g1
TRINITY_DN408299_c0_g1
TRINITY_DN408302_c0_g1
TRINITY_DN408308_c0_g1
TRINITY_DN408315_c0_g1
TRINITY_DN408318_c0_g1
TRINITY_DN408324_c0_g1
TRINITY_DN408328_c0_g1
TRINITY_DN408345_c0_g1
TRINITY_DN408346_c0_g1
TRINITY_DN408349_c0_g1
TRINITY_DN408352_c0_g1
TRINITY_DN408358_c0_g1
TRINITY_DN408361_c0_g1
TRINITY_DN408368_c0_g1
TRINITY_DN408375_c0_g1
TRINITY_DN408379_c0_g1
TRINITY_DN408382_c0_g1
TRINITY_DN408391_c0_g1
TRINITY_DN408392_c0_g1
TRINITY_DN408394_c0_g1
TRINITY_DN408409_c0_g1
TRINITY_DN408410_c0_g1
TRINITY_DN408412_c0_g1
TRINITY_DN408418_c0_g1
TRINITY_DN408420_c0_g1
TRINITY_DN408431_c0_g1
TRINITY_DN408435_c0_g1
TRINITY_DN408437_c0_g1
TRINITY_DN408440_c0_g1
TRINITY_DN408441_c0_g1
TRINITY_DN408442_c0_g1
TRINITY_DN408445_c0_g1
TRINITY_DN408449_c0_g1
TRINITY_DN408451_c0_g1
TRINITY_DN408457_c0_g1
TRINITY_DN408470_c0_g1
TRINITY_DN408472_c0_g1
TRINITY_DN408486_c0_g1
TRINITY_DN408488_c0_g1
TRINITY_DN408491_c0_g1
TRINITY_DN408501_c0_g1
TRINITY_DN408503_c0_g1
TRINITY_DN408504_c0_g1
TRINITY_DN408505_c0_g1
TRINITY_DN408510_c0_g1
TRINITY_DN408511_c0_g1
TRINITY_DN408516_c0_g1
TRINITY_DN408518_c0_g1
TRINITY_DN408521_c0_g1
TRINITY_DN408526_c0_g1
TRINITY_DN408543_c0_g1
TRINITY_DN408547_c0_g1
TRINITY_DN408570_c0_g1
TRINITY_DN408575_c0_g1
TRINITY_DN408615_c0_g1
TRINITY_DN408625_c0_g1
TRINITY_DN408626_c0_g1
TRINITY_DN408631_c0_g1
TRINITY_DN408633_c0_g1
TRINITY_DN408651_c0_g1
TRINITY_DN408656_c0_g1
TRINITY_DN408659_c0_g1
TRINITY_DN408669_c0_g1
TRINITY_DN408670_c0_g1
TRINITY_DN408673_c0_g1
TRINITY_DN408681_c0_g1
TRINITY_DN408689_c0_g1
TRINITY_DN408690_c0_g1
TRINITY_DN408703_c0_g1
TRINITY_DN408704_c0_g1
TRINITY_DN408708_c0_g1
TRINITY_DN408720_c0_g1
TRINITY_DN408721_c0_g1
TRINITY_DN40872_c0_g1
TRINITY_DN408732_c0_g1
TRINITY_DN408734_c0_g1
TRINITY_DN408749_c0_g1
TRINITY_DN408751_c0_g1
TRINITY_DN408757_c0_g1
TRINITY_DN408759_c0_g1
TRINITY_DN408764_c0_g1
TRINITY_DN408767_c0_g1
TRINITY_DN408769_c0_g1
TRINITY_DN408777_c0_g1
TRINITY_DN408779_c0_g1
TRINITY_DN408785_c0_g1
TRINITY_DN408790_c0_g1
TRINITY_DN40879_c0_g1
TRINITY_DN408812_c0_g1
TRINITY_DN408821_c0_g1
TRINITY_DN408832_c0_g1
TRINITY_DN408833_c0_g1
TRINITY_DN408840_c0_g1
TRINITY_DN408844_c0_g1
TRINITY_DN408888_c0_g1
TRINITY_DN408905_c0_g1
TRINITY_DN408912_c0_g1
TRINITY_DN408921_c0_g1
TRINITY_DN408924_c0_g1
TRINITY_DN408929_c0_g1
TRINITY_DN408933_c0_g1
TRINITY_DN408942_c0_g1
TRINITY_DN408966_c0_g1
TRINITY_DN408985_c0_g1
TRINITY_DN408993_c0_g1
TRINITY_DN408998_c0_g1
TRINITY_DN4089_c0_g1
TRINITY_DN409006_c0_g1
TRINITY_DN409018_c0_g1
TRINITY_DN409039_c0_g1
TRINITY_DN409046_c0_g1
TRINITY_DN409054_c0_g1
TRINITY_DN409068_c0_g1
TRINITY_DN409089_c0_g1
TRINITY_DN40908_c0_g1
TRINITY_DN40908_c0_g2
TRINITY_DN409147_c0_g1
TRINITY_DN409152_c0_g1
TRINITY_DN409190_c0_g1
TRINITY_DN409206_c0_g1
TRINITY_DN409208_c0_g1
TRINITY_DN409220_c0_g1
TRINITY_DN409224_c0_g1
TRINITY_DN409266_c0_g1
TRINITY_DN409279_c0_g1
TRINITY_DN409299_c0_g1
TRINITY_DN409308_c0_g1
TRINITY_DN409313_c0_g1
TRINITY_DN409325_c0_g1
TRINITY_DN409352_c0_g1
TRINITY_DN409395_c0_g1
TRINITY_DN40939_c0_g1
TRINITY_DN409403_c0_g1
TRINITY_DN409413_c0_g1
TRINITY_DN40942_c0_g1
TRINITY_DN409448_c0_g1
TRINITY_DN409490_c0_g1
TRINITY_DN409527_c0_g1
TRINITY_DN409529_c0_g1
TRINITY_DN409548_c0_g1
TRINITY_DN409562_c0_g1
TRINITY_DN409568_c0_g1
TRINITY_DN409569_c0_g1
TRINITY_DN409614_c0_g1
TRINITY_DN40963_c0_g1
TRINITY_DN409641_c0_g1
TRINITY_DN409665_c0_g1
TRINITY_DN409683_c0_g1
TRINITY_DN409685_c0_g1
TRINITY_DN40968_c0_g1
TRINITY_DN409693_c0_g1
TRINITY_DN409694_c0_g1
TRINITY_DN409702_c0_g1
TRINITY_DN409716_c0_g1
TRINITY_DN409723_c0_g1
TRINITY_DN409724_c0_g1
TRINITY_DN409733_c0_g1
TRINITY_DN409736_c0_g1
TRINITY_DN409758_c0_g1
TRINITY_DN40975_c0_g1
TRINITY_DN409763_c0_g1
TRINITY_DN409766_c0_g1
TRINITY_DN409771_c0_g1
TRINITY_DN409780_c0_g1
TRINITY_DN409785_c0_g1
TRINITY_DN409793_c0_g1
TRINITY_DN409804_c0_g1
TRINITY_DN409811_c0_g1
TRINITY_DN409818_c0_g1
TRINITY_DN409825_c0_g1
TRINITY_DN409832_c0_g1
TRINITY_DN409833_c0_g1
TRINITY_DN409840_c0_g1
TRINITY_DN409842_c0_g1
TRINITY_DN409843_c0_g1
TRINITY_DN409858_c0_g1
TRINITY_DN409864_c0_g1
TRINITY_DN409866_c0_g1
TRINITY_DN409871_c0_g1
TRINITY_DN409873_c0_g1
TRINITY_DN409885_c0_g1
TRINITY_DN409895_c0_g1
TRINITY_DN409899_c0_g1
TRINITY_DN409914_c0_g1
TRINITY_DN409915_c0_g1
TRINITY_DN409944_c0_g1
TRINITY_DN409949_c0_g1
TRINITY_DN409956_c0_g1
TRINITY_DN409962_c0_g1
TRINITY_DN409963_c0_g1
TRINITY_DN409977_c0_g1
TRINITY_DN409979_c0_g1
TRINITY_DN409981_c0_g1
TRINITY_DN409995_c0_g1
TRINITY_DN409998_c0_g1
TRINITY_DN410005_c0_g1
TRINITY_DN410012_c0_g1
TRINITY_DN410016_c0_g1
TRINITY_DN410027_c0_g1
TRINITY_DN410044_c0_g1
TRINITY_DN410047_c0_g1
TRINITY_DN410048_c0_g1
TRINITY_DN410084_c0_g1
TRINITY_DN410094_c0_g1
TRINITY_DN410095_c0_g1
TRINITY_DN410102_c0_g1
TRINITY_DN410114_c0_g1
TRINITY_DN410134_c0_g1
TRINITY_DN41015_c0_g1
TRINITY_DN410171_c0_g1
TRINITY_DN410205_c0_g1
TRINITY_DN410225_c0_g1
TRINITY_DN410227_c0_g1
TRINITY_DN410237_c0_g1
TRINITY_DN410252_c0_g1
TRINITY_DN410263_c0_g1
TRINITY_DN410269_c0_g1
TRINITY_DN410272_c0_g1
TRINITY_DN410273_c0_g1
TRINITY_DN410288_c0_g1
TRINITY_DN410328_c0_g1
TRINITY_DN410333_c0_g1
TRINITY_DN410345_c0_g1
TRINITY_DN410347_c0_g1
TRINITY_DN41040_c0_g1
TRINITY_DN410427_c0_g1
TRINITY_DN41042_c0_g1
TRINITY_DN41044_c0_g1
TRINITY_DN410461_c0_g1
TRINITY_DN410485_c0_g1
TRINITY_DN410509_c0_g1
TRINITY_DN410516_c0_g1
TRINITY_DN41051_c0_g1
TRINITY_DN410529_c0_g1
TRINITY_DN410549_c0_g1
TRINITY_DN410585_c0_g1
TRINITY_DN410606_c0_g1
TRINITY_DN410610_c0_g1
TRINITY_DN410622_c0_g1
TRINITY_DN410641_c0_g1
TRINITY_DN410652_c0_g1
TRINITY_DN410658_c0_g1
TRINITY_DN410705_c0_g1
TRINITY_DN410716_c0_g1
TRINITY_DN410727_c0_g1
TRINITY_DN410730_c0_g1
TRINITY_DN410789_c0_g1
TRINITY_DN410790_c0_g1
TRINITY_DN410812_c0_g1
TRINITY_DN410835_c0_g1
TRINITY_DN410923_c0_g1
TRINITY_DN410987_c0_g1
TRINITY_DN410_c0_g1
TRINITY_DN411004_c0_g1
TRINITY_DN411010_c0_g1
TRINITY_DN411011_c0_g1
TRINITY_DN411012_c0_g1
TRINITY_DN411024_c0_g1
TRINITY_DN411045_c0_g1
TRINITY_DN411075_c0_g1
TRINITY_DN411077_c0_g1
TRINITY_DN411080_c0_g1
TRINITY_DN411092_c0_g1
TRINITY_DN411096_c0_g1
TRINITY_DN411114_c0_g1
TRINITY_DN411136_c0_g1
TRINITY_DN411144_c0_g1
TRINITY_DN41114_c0_g1
TRINITY_DN411154_c0_g1
TRINITY_DN411174_c0_g1
TRINITY_DN411191_c0_g1
TRINITY_DN411193_c0_g1
TRINITY_DN411194_c0_g1
TRINITY_DN411197_c0_g1
TRINITY_DN411205_c0_g1
TRINITY_DN41120_c0_g1
TRINITY_DN411212_c0_g1
TRINITY_DN411218_c0_g1
TRINITY_DN411246_c0_g1
TRINITY_DN411295_c0_g1
TRINITY_DN411306_c0_g1
TRINITY_DN411312_c0_g1
TRINITY_DN411319_c0_g1
TRINITY_DN411337_c0_g1
TRINITY_DN411378_c0_g1
TRINITY_DN411379_c0_g1
TRINITY_DN411384_c0_g1
TRINITY_DN411399_c0_g1
TRINITY_DN411402_c0_g1
TRINITY_DN411403_c0_g1
TRINITY_DN411405_c0_g1
TRINITY_DN411411_c0_g1
TRINITY_DN411430_c0_g1
TRINITY_DN411437_c0_g1
TRINITY_DN411442_c0_g1
TRINITY_DN411451_c0_g1
TRINITY_DN411453_c0_g1
TRINITY_DN411454_c0_g1
TRINITY_DN411457_c0_g1
TRINITY_DN41145_c0_g1
TRINITY_DN411460_c0_g1
TRINITY_DN411461_c0_g1
TRINITY_DN411462_c0_g1
TRINITY_DN411463_c0_g1
TRINITY_DN411467_c0_g1
TRINITY_DN411474_c0_g1
TRINITY_DN411481_c0_g1
TRINITY_DN411483_c0_g1
TRINITY_DN411484_c0_g1
TRINITY_DN411492_c0_g1
TRINITY_DN411493_c0_g1
TRINITY_DN411500_c0_g1
TRINITY_DN411501_c0_g1
TRINITY_DN411504_c0_g1
TRINITY_DN411518_c0_g1
TRINITY_DN411524_c0_g1
TRINITY_DN411528_c0_g1
TRINITY_DN411531_c0_g1
TRINITY_DN411539_c0_g1
TRINITY_DN411542_c0_g1
TRINITY_DN411543_c0_g1
TRINITY_DN411548_c0_g1
TRINITY_DN411550_c0_g1
TRINITY_DN411554_c0_g1
TRINITY_DN411556_c0_g1
TRINITY_DN411559_c0_g1
TRINITY_DN411563_c0_g1
TRINITY_DN411567_c0_g1
TRINITY_DN411571_c0_g1
TRINITY_DN411572_c0_g1
TRINITY_DN411578_c0_g1
TRINITY_DN411580_c0_g1
TRINITY_DN411587_c0_g1
TRINITY_DN411588_c0_g1
TRINITY_DN411593_c0_g1
TRINITY_DN411597_c0_g1
TRINITY_DN411600_c0_g1
TRINITY_DN411612_c0_g1
TRINITY_DN411614_c0_g1
TRINITY_DN411623_c0_g1
TRINITY_DN411628_c0_g1
TRINITY_DN411635_c0_g1
TRINITY_DN411656_c0_g1
TRINITY_DN411660_c0_g1
TRINITY_DN411664_c0_g1
TRINITY_DN411667_c0_g1
TRINITY_DN411676_c0_g1
TRINITY_DN411677_c0_g1
TRINITY_DN411681_c0_g1
TRINITY_DN411690_c0_g1
TRINITY_DN411694_c0_g1
TRINITY_DN411696_c0_g1
TRINITY_DN411697_c0_g1
TRINITY_DN411698_c0_g1
TRINITY_DN411716_c0_g1
TRINITY_DN411717_c0_g1
TRINITY_DN411760_c0_g1
TRINITY_DN411767_c0_g1
TRINITY_DN411781_c0_g1
TRINITY_DN411782_c0_g1
TRINITY_DN41179_c0_g1
TRINITY_DN411823_c0_g1
TRINITY_DN411831_c0_g1
TRINITY_DN411833_c0_g1
TRINITY_DN411835_c0_g1
TRINITY_DN411846_c0_g1
TRINITY_DN411847_c0_g1
TRINITY_DN411853_c0_g1
TRINITY_DN411859_c0_g1
TRINITY_DN411861_c0_g1
TRINITY_DN411874_c0_g1
TRINITY_DN411882_c0_g1
TRINITY_DN411885_c0_g1
TRINITY_DN411889_c0_g1
TRINITY_DN411896_c0_g1
TRINITY_DN411899_c0_g1
TRINITY_DN411913_c0_g1
TRINITY_DN411917_c0_g1
TRINITY_DN411946_c0_g1
TRINITY_DN411956_c0_g1
TRINITY_DN411968_c0_g1
TRINITY_DN411972_c0_g1
TRINITY_DN411977_c0_g1
TRINITY_DN411991_c0_g1
TRINITY_DN411996_c0_g1
TRINITY_DN412001_c0_g1
TRINITY_DN412011_c0_g1
TRINITY_DN412012_c0_g1
TRINITY_DN412017_c0_g1
TRINITY_DN412039_c0_g1
TRINITY_DN412040_c0_g1
TRINITY_DN412045_c0_g1
TRINITY_DN412061_c0_g1
TRINITY_DN412065_c0_g1
TRINITY_DN412080_c0_g1
TRINITY_DN412089_c0_g1
TRINITY_DN412091_c0_g1
TRINITY_DN412094_c0_g1
TRINITY_DN412100_c0_g1
TRINITY_DN412101_c0_g1
TRINITY_DN412105_c0_g1
TRINITY_DN412118_c0_g1
TRINITY_DN412120_c0_g1
TRINITY_DN412125_c0_g1
TRINITY_DN412131_c0_g1
TRINITY_DN412133_c0_g1
TRINITY_DN412141_c0_g1
TRINITY_DN41214_c0_g1
TRINITY_DN412150_c0_g1
TRINITY_DN412154_c0_g1
TRINITY_DN412159_c0_g1
TRINITY_DN412165_c0_g1
TRINITY_DN412182_c0_g1
TRINITY_DN412217_c0_g1
TRINITY_DN412220_c0_g1
TRINITY_DN41222_c0_g1
TRINITY_DN412247_c0_g1
TRINITY_DN412260_c0_g1
TRINITY_DN412261_c0_g1
TRINITY_DN412271_c0_g1
TRINITY_DN412272_c0_g1
TRINITY_DN412276_c0_g1
TRINITY_DN412281_c0_g1
TRINITY_DN412296_c0_g1
TRINITY_DN412297_c0_g1
TRINITY_DN412308_c0_g1
TRINITY_DN412311_c0_g1
TRINITY_DN412313_c0_g1
TRINITY_DN412318_c0_g1
TRINITY_DN412321_c0_g1
TRINITY_DN412324_c0_g1
TRINITY_DN412327_c0_g1
TRINITY_DN412328_c0_g1
TRINITY_DN412329_c0_g1
TRINITY_DN412330_c0_g1
TRINITY_DN412343_c0_g1
TRINITY_DN412344_c0_g1
TRINITY_DN412345_c0_g1
TRINITY_DN412348_c0_g1
TRINITY_DN412360_c0_g1
TRINITY_DN412364_c0_g1
TRINITY_DN412368_c0_g1
TRINITY_DN412369_c0_g1
TRINITY_DN412378_c0_g1
TRINITY_DN412379_c0_g1
TRINITY_DN412382_c0_g1
TRINITY_DN412393_c0_g1
TRINITY_DN412396_c0_g1
TRINITY_DN412397_c0_g1
TRINITY_DN412403_c0_g1
TRINITY_DN412406_c0_g1
TRINITY_DN412408_c0_g1
TRINITY_DN412410_c0_g1
TRINITY_DN412413_c0_g1
TRINITY_DN412420_c0_g1
TRINITY_DN412427_c0_g1
TRINITY_DN412428_c0_g1
TRINITY_DN412430_c0_g1
TRINITY_DN412432_c0_g1
TRINITY_DN412433_c0_g1
TRINITY_DN412443_c0_g1
TRINITY_DN412456_c0_g1
TRINITY_DN412458_c0_g1
TRINITY_DN412461_c0_g1
TRINITY_DN412462_c0_g1
TRINITY_DN412467_c0_g1
TRINITY_DN412469_c0_g1
TRINITY_DN412474_c0_g1
TRINITY_DN412479_c0_g1
TRINITY_DN412480_c0_g1
TRINITY_DN412482_c0_g1
TRINITY_DN412487_c0_g1
TRINITY_DN412488_c0_g1
TRINITY_DN412492_c0_g1
TRINITY_DN412496_c0_g1
TRINITY_DN412497_c0_g1
TRINITY_DN412504_c0_g1
TRINITY_DN412505_c0_g1
TRINITY_DN412506_c0_g1
TRINITY_DN412514_c0_g1
TRINITY_DN412518_c0_g1
TRINITY_DN41251_c0_g1
TRINITY_DN412530_c0_g1
TRINITY_DN412532_c0_g1
TRINITY_DN412534_c0_g1
TRINITY_DN412535_c0_g1
TRINITY_DN412537_c0_g1
TRINITY_DN412546_c0_g1
TRINITY_DN412550_c0_g1
TRINITY_DN412553_c0_g1
TRINITY_DN412560_c0_g1
TRINITY_DN412561_c0_g1
TRINITY_DN412562_c0_g1
TRINITY_DN412563_c0_g1
TRINITY_DN412565_c0_g1
TRINITY_DN412569_c0_g1
TRINITY_DN412573_c0_g1
TRINITY_DN412576_c0_g1
TRINITY_DN412581_c0_g1
TRINITY_DN412582_c0_g1
TRINITY_DN412592_c0_g1
TRINITY_DN412593_c0_g1
TRINITY_DN412595_c0_g1
TRINITY_DN412596_c0_g1
TRINITY_DN412598_c0_g1
TRINITY_DN412606_c0_g1
TRINITY_DN412608_c0_g1
TRINITY_DN412610_c0_g1
TRINITY_DN412612_c0_g1
TRINITY_DN412625_c0_g1
TRINITY_DN412629_c0_g1
TRINITY_DN412632_c0_g1
TRINITY_DN412633_c0_g1
TRINITY_DN412634_c0_g1
TRINITY_DN412639_c0_g1
TRINITY_DN41263_c0_g1
TRINITY_DN412648_c0_g1
TRINITY_DN412649_c0_g1
TRINITY_DN412659_c0_g1
TRINITY_DN412665_c0_g1
TRINITY_DN412669_c0_g1
TRINITY_DN412675_c0_g1
TRINITY_DN412680_c0_g1
TRINITY_DN412685_c0_g1
TRINITY_DN412692_c0_g1
TRINITY_DN41269_c0_g1
TRINITY_DN412701_c0_g1
TRINITY_DN41270_c0_g1
TRINITY_DN412715_c0_g1
TRINITY_DN412725_c0_g1
TRINITY_DN412756_c0_g1
TRINITY_DN412760_c0_g1
TRINITY_DN412769_c0_g1
TRINITY_DN412776_c0_g1
TRINITY_DN412778_c0_g1
TRINITY_DN412782_c0_g1
TRINITY_DN412784_c0_g1
TRINITY_DN412793_c0_g1
TRINITY_DN412794_c0_g1
TRINITY_DN412800_c0_g1
TRINITY_DN412802_c0_g1
TRINITY_DN412813_c0_g1
TRINITY_DN412823_c0_g1
TRINITY_DN412824_c0_g1
TRINITY_DN412826_c0_g1
TRINITY_DN412829_c0_g1
TRINITY_DN412832_c0_g1
TRINITY_DN412835_c0_g1
TRINITY_DN412838_c0_g1
TRINITY_DN412840_c0_g1
TRINITY_DN412850_c0_g1
TRINITY_DN412851_c0_g1
TRINITY_DN412859_c0_g1
TRINITY_DN412870_c0_g1
TRINITY_DN412876_c0_g1
TRINITY_DN412882_c0_g1
TRINITY_DN412885_c0_g1
TRINITY_DN412892_c0_g1
TRINITY_DN412902_c0_g1
TRINITY_DN412904_c0_g1
TRINITY_DN412913_c0_g1
TRINITY_DN412923_c0_g1
TRINITY_DN412925_c0_g1
TRINITY_DN412929_c0_g1
TRINITY_DN412930_c0_g1
TRINITY_DN412932_c0_g1
TRINITY_DN412940_c0_g1
TRINITY_DN41294_c0_g1
TRINITY_DN412951_c0_g1
TRINITY_DN412959_c0_g1
TRINITY_DN412982_c0_g1
TRINITY_DN412983_c0_g1
TRINITY_DN412984_c0_g1
TRINITY_DN412986_c0_g1
TRINITY_DN412988_c0_g1
TRINITY_DN413025_c0_g1
TRINITY_DN413034_c0_g1
TRINITY_DN413052_c0_g1
TRINITY_DN413072_c0_g1
TRINITY_DN413084_c0_g1
TRINITY_DN413097_c0_g1
TRINITY_DN413102_c0_g1
TRINITY_DN413104_c0_g1
TRINITY_DN413109_c0_g1
TRINITY_DN413111_c0_g1
TRINITY_DN413119_c0_g1
TRINITY_DN413136_c0_g1
TRINITY_DN413137_c0_g1
TRINITY_DN413138_c0_g1
TRINITY_DN413146_c0_g1
TRINITY_DN413148_c0_g1
TRINITY_DN413171_c0_g1
TRINITY_DN413195_c0_g1
TRINITY_DN4131_c0_g1
TRINITY_DN413216_c0_g1
TRINITY_DN413230_c0_g1
TRINITY_DN413235_c0_g1
TRINITY_DN41324_c0_g1
TRINITY_DN413263_c0_g1
TRINITY_DN41326_c0_g1
TRINITY_DN413271_c0_g1
TRINITY_DN413294_c0_g1
TRINITY_DN413309_c0_g1
TRINITY_DN413324_c0_g1
TRINITY_DN413327_c0_g1
TRINITY_DN413334_c0_g1
TRINITY_DN413345_c0_g1
TRINITY_DN413350_c0_g1
TRINITY_DN413356_c0_g1
TRINITY_DN413364_c0_g1
TRINITY_DN413369_c0_g1
TRINITY_DN413401_c0_g1
TRINITY_DN413416_c0_g1
TRINITY_DN413418_c0_g1
TRINITY_DN413424_c0_g1
TRINITY_DN413436_c0_g1
TRINITY_DN413449_c0_g1
TRINITY_DN41344_c0_g1
TRINITY_DN413450_c0_g1
TRINITY_DN413473_c0_g1
TRINITY_DN413474_c0_g1
TRINITY_DN413484_c0_g1
TRINITY_DN413485_c0_g1
TRINITY_DN413487_c0_g1
TRINITY_DN413491_c0_g1
TRINITY_DN413505_c0_g1
TRINITY_DN413530_c0_g1
TRINITY_DN413539_c0_g1
TRINITY_DN413555_c0_g1
TRINITY_DN413592_c0_g1
TRINITY_DN41359_c0_g1
TRINITY_DN413621_c0_g1
TRINITY_DN413623_c0_g1
TRINITY_DN413624_c0_g1
TRINITY_DN413626_c0_g1
TRINITY_DN413629_c0_g1
TRINITY_DN413693_c0_g1
TRINITY_DN413698_c0_g1
TRINITY_DN413709_c0_g1
TRINITY_DN413710_c0_g1
TRINITY_DN413731_c0_g1
TRINITY_DN41373_c0_g1
TRINITY_DN413750_c0_g1
TRINITY_DN413754_c0_g1
TRINITY_DN413773_c0_g1
TRINITY_DN413777_c0_g1
TRINITY_DN413778_c0_g1
TRINITY_DN413790_c0_g1
TRINITY_DN413799_c0_g1
TRINITY_DN413809_c0_g1
TRINITY_DN413810_c0_g1
TRINITY_DN413819_c0_g1
TRINITY_DN413844_c0_g1
TRINITY_DN413893_c0_g1
TRINITY_DN413895_c0_g1
TRINITY_DN413907_c0_g1
TRINITY_DN41390_c0_g1
TRINITY_DN413915_c0_g1
TRINITY_DN413930_c0_g1
TRINITY_DN413960_c0_g1
TRINITY_DN413989_c0_g1
TRINITY_DN414010_c0_g1
TRINITY_DN414011_c0_g1
TRINITY_DN414015_c0_g1
TRINITY_DN414025_c0_g1
TRINITY_DN414030_c0_g1
TRINITY_DN414035_c0_g1
TRINITY_DN414036_c0_g1
TRINITY_DN41403_c0_g1
TRINITY_DN41403_c0_g2
TRINITY_DN414051_c0_g1
TRINITY_DN414065_c0_g1
TRINITY_DN41409_c0_g1
TRINITY_DN414104_c0_g1
TRINITY_DN414105_c0_g1
TRINITY_DN414111_c0_g1
TRINITY_DN414145_c0_g1
TRINITY_DN414146_c0_g1
TRINITY_DN41414_c0_g1
TRINITY_DN414151_c0_g1
TRINITY_DN414152_c0_g1
TRINITY_DN414153_c0_g1
TRINITY_DN414160_c0_g1
TRINITY_DN414162_c0_g1
TRINITY_DN414163_c0_g1
TRINITY_DN414173_c0_g1
TRINITY_DN41418_c0_g1
TRINITY_DN41418_c0_g2
TRINITY_DN414192_c0_g1
TRINITY_DN414196_c0_g1
TRINITY_DN414199_c0_g1
TRINITY_DN414202_c0_g1
TRINITY_DN414207_c0_g1
TRINITY_DN414208_c0_g1
TRINITY_DN414213_c0_g1
TRINITY_DN414233_c0_g1
TRINITY_DN414250_c0_g1
TRINITY_DN414253_c0_g1
TRINITY_DN414260_c0_g1
TRINITY_DN414263_c0_g1
TRINITY_DN414264_c0_g1
TRINITY_DN414267_c0_g1
TRINITY_DN414316_c0_g1
TRINITY_DN414318_c0_g1
TRINITY_DN414325_c0_g1
TRINITY_DN414338_c0_g1
TRINITY_DN414346_c0_g1
TRINITY_DN414356_c0_g1
TRINITY_DN41435_c0_g1
TRINITY_DN414371_c0_g1
TRINITY_DN414372_c0_g1
TRINITY_DN414390_c0_g1
TRINITY_DN414404_c0_g1
TRINITY_DN414416_c0_g1
TRINITY_DN414418_c0_g1
TRINITY_DN414437_c0_g1
TRINITY_DN414447_c0_g1
TRINITY_DN414474_c0_g1
TRINITY_DN414488_c0_g1
TRINITY_DN414492_c0_g1
TRINITY_DN414493_c0_g1
TRINITY_DN414496_c0_g1
TRINITY_DN41449_c0_g1
TRINITY_DN414521_c0_g1
TRINITY_DN414522_c0_g1
TRINITY_DN414548_c0_g1
TRINITY_DN41455_c1_g1
TRINITY_DN414565_c0_g1
TRINITY_DN414576_c0_g1
TRINITY_DN414578_c0_g1
TRINITY_DN414586_c0_g1
TRINITY_DN4145_c0_g1
TRINITY_DN414623_c0_g1
TRINITY_DN414624_c0_g1
TRINITY_DN414633_c0_g1
TRINITY_DN414634_c0_g1
TRINITY_DN414638_c0_g1
TRINITY_DN414643_c0_g1
TRINITY_DN414648_c0_g1
TRINITY_DN414652_c0_g1
TRINITY_DN414670_c0_g1
TRINITY_DN414703_c0_g1
TRINITY_DN414706_c0_g1
TRINITY_DN414712_c0_g1
TRINITY_DN414720_c0_g1
TRINITY_DN414742_c0_g1
TRINITY_DN414776_c0_g1
TRINITY_DN414786_c0_g1
TRINITY_DN414802_c0_g1
TRINITY_DN414811_c0_g1
TRINITY_DN414833_c0_g1
TRINITY_DN414834_c0_g1
TRINITY_DN414835_c0_g1
TRINITY_DN414844_c0_g1
TRINITY_DN414846_c0_g1
TRINITY_DN414855_c0_g1
TRINITY_DN414863_c0_g1
TRINITY_DN414878_c0_g1
TRINITY_DN414885_c0_g1
TRINITY_DN414900_c0_g1
TRINITY_DN414906_c0_g1
TRINITY_DN414911_c0_g1
TRINITY_DN414946_c0_g1
TRINITY_DN414971_c0_g1
TRINITY_DN414977_c0_g1
TRINITY_DN41499_c0_g1
TRINITY_DN415002_c0_g1
TRINITY_DN415029_c0_g1
TRINITY_DN415030_c0_g1
TRINITY_DN415064_c0_g1
TRINITY_DN415074_c0_g1
TRINITY_DN415075_c0_g1
TRINITY_DN415085_c0_g1
TRINITY_DN415104_c0_g1
TRINITY_DN415110_c0_g1
TRINITY_DN415122_c0_g1
TRINITY_DN415134_c0_g1
TRINITY_DN41513_c0_g1
TRINITY_DN415141_c0_g1
TRINITY_DN415146_c0_g1
TRINITY_DN415152_c0_g1
TRINITY_DN41518_c0_g1
TRINITY_DN415207_c0_g1
TRINITY_DN415208_c0_g1
TRINITY_DN415211_c0_g1
TRINITY_DN415215_c0_g1
TRINITY_DN415229_c0_g1
TRINITY_DN415239_c0_g1
TRINITY_DN415244_c0_g1
TRINITY_DN415264_c0_g1
TRINITY_DN415271_c0_g1
TRINITY_DN415272_c0_g1
TRINITY_DN415273_c0_g1
TRINITY_DN415277_c0_g1
TRINITY_DN415324_c0_g1
TRINITY_DN415325_c0_g1
TRINITY_DN415376_c0_g1
TRINITY_DN415384_c0_g1
TRINITY_DN415397_c0_g1
TRINITY_DN41542_c0_g1
TRINITY_DN415494_c0_g1
TRINITY_DN415509_c0_g1
TRINITY_DN415526_c0_g1
TRINITY_DN415528_c0_g1
TRINITY_DN415529_c0_g1
TRINITY_DN415534_c0_g1
TRINITY_DN415540_c0_g1
TRINITY_DN415541_c0_g1
TRINITY_DN415582_c0_g1
TRINITY_DN415605_c0_g1
TRINITY_DN415618_c0_g1
TRINITY_DN415636_c0_g1
TRINITY_DN415660_c0_g1
TRINITY_DN415666_c0_g1
TRINITY_DN415678_c0_g1
TRINITY_DN415690_c0_g1
TRINITY_DN415707_c0_g1
TRINITY_DN415712_c0_g1
TRINITY_DN415719_c0_g1
TRINITY_DN415722_c0_g1
TRINITY_DN415735_c0_g1
TRINITY_DN415740_c0_g1
TRINITY_DN415746_c0_g1
TRINITY_DN415752_c0_g1
TRINITY_DN415813_c0_g1
TRINITY_DN41587_c0_g1
TRINITY_DN415889_c0_g1
TRINITY_DN415910_c0_g1
TRINITY_DN415926_c0_g1
TRINITY_DN415980_c0_g1
TRINITY_DN415983_c0_g1
TRINITY_DN416001_c0_g1
TRINITY_DN416011_c0_g1
TRINITY_DN416012_c0_g1
TRINITY_DN416037_c0_g1
TRINITY_DN416039_c0_g1
TRINITY_DN41607_c0_g1
TRINITY_DN416087_c0_g1
TRINITY_DN416113_c0_g1
TRINITY_DN416130_c0_g1
TRINITY_DN416131_c0_g1
TRINITY_DN416132_c0_g1
TRINITY_DN416134_c0_g1
TRINITY_DN416139_c0_g1
TRINITY_DN416169_c0_g1
TRINITY_DN416182_c0_g1
TRINITY_DN416229_c0_g1
TRINITY_DN416233_c0_g1
TRINITY_DN416258_c0_g1
TRINITY_DN416283_c0_g1
TRINITY_DN416302_c0_g1
TRINITY_DN416305_c0_g1
TRINITY_DN416340_c0_g1
TRINITY_DN416344_c0_g1
TRINITY_DN416363_c0_g1
TRINITY_DN416380_c0_g1
TRINITY_DN416386_c0_g1
TRINITY_DN416410_c0_g1
TRINITY_DN41641_c0_g1
TRINITY_DN416428_c0_g1
TRINITY_DN416438_c0_g1
TRINITY_DN416447_c0_g1
TRINITY_DN416468_c0_g1
TRINITY_DN416470_c0_g1
TRINITY_DN416480_c0_g1
TRINITY_DN416497_c0_g1
TRINITY_DN416498_c0_g1
TRINITY_DN416502_c0_g1
TRINITY_DN416509_c0_g1
TRINITY_DN416526_c0_g1
TRINITY_DN41652_c0_g1
TRINITY_DN416535_c0_g1
TRINITY_DN416539_c0_g1
TRINITY_DN416553_c0_g1
TRINITY_DN416563_c0_g1
TRINITY_DN416567_c0_g1
TRINITY_DN41657_c0_g1
TRINITY_DN416606_c0_g1
TRINITY_DN416615_c0_g1
TRINITY_DN416654_c0_g1
TRINITY_DN416656_c0_g1
TRINITY_DN416693_c0_g1
TRINITY_DN416696_c0_g1
TRINITY_DN416711_c0_g1
TRINITY_DN416725_c0_g1
TRINITY_DN416740_c0_g1
TRINITY_DN416757_c0_g1
TRINITY_DN416773_c0_g1
TRINITY_DN416838_c0_g1
TRINITY_DN41685_c0_g1
TRINITY_DN416883_c0_g1
TRINITY_DN416899_c0_g1
TRINITY_DN416908_c0_g1
TRINITY_DN41690_c0_g1
TRINITY_DN416914_c0_g1
TRINITY_DN416918_c0_g1
TRINITY_DN416974_c0_g1
TRINITY_DN417006_c0_g1
TRINITY_DN417007_c0_g1
TRINITY_DN417008_c0_g1
TRINITY_DN417012_c0_g1
TRINITY_DN417048_c0_g1
TRINITY_DN417131_c0_g1
TRINITY_DN417318_c0_g1
TRINITY_DN41732_c0_g1
TRINITY_DN417371_c0_g1
TRINITY_DN417417_c0_g1
TRINITY_DN417432_c0_g1
TRINITY_DN417441_c0_g1
TRINITY_DN417501_c0_g1
TRINITY_DN417504_c0_g1
TRINITY_DN41750_c0_g1
TRINITY_DN417564_c0_g1
TRINITY_DN417586_c0_g1
TRINITY_DN417613_c0_g1
TRINITY_DN417614_c0_g1
TRINITY_DN417640_c0_g1
TRINITY_DN417695_c0_g1
TRINITY_DN417697_c0_g1
TRINITY_DN41769_c0_g1
TRINITY_DN417700_c0_g1
TRINITY_DN417701_c0_g1
TRINITY_DN417754_c0_g1
TRINITY_DN417758_c0_g1
TRINITY_DN41775_c0_g1
TRINITY_DN417774_c0_g1
TRINITY_DN417785_c0_g1
TRINITY_DN417788_c0_g1
TRINITY_DN4177_c0_g1
TRINITY_DN417803_c0_g1
TRINITY_DN417813_c0_g1
TRINITY_DN417851_c0_g1
TRINITY_DN417918_c0_g1
TRINITY_DN417950_c0_g1
TRINITY_DN417995_c0_g1
TRINITY_DN418019_c0_g1
TRINITY_DN418100_c0_g1
TRINITY_DN418141_c0_g1
TRINITY_DN418145_c0_g1
TRINITY_DN418151_c0_g1
TRINITY_DN418153_c0_g1
TRINITY_DN418159_c0_g1
TRINITY_DN41817_c0_g1
TRINITY_DN418196_c0_g1
TRINITY_DN4181_c0_g1
TRINITY_DN418209_c0_g1
TRINITY_DN41820_c1_g1
TRINITY_DN418215_c0_g1
TRINITY_DN418216_c0_g1
TRINITY_DN418232_c0_g1
TRINITY_DN418255_c0_g1
TRINITY_DN418273_c0_g1
TRINITY_DN4182_c0_g1
TRINITY_DN418309_c0_g1
TRINITY_DN418325_c0_g1
TRINITY_DN418331_c0_g1
TRINITY_DN418373_c0_g1
TRINITY_DN418375_c0_g1
TRINITY_DN418393_c0_g1
TRINITY_DN418405_c0_g1
TRINITY_DN418413_c0_g1
TRINITY_DN418418_c0_g1
TRINITY_DN418420_c0_g1
TRINITY_DN418469_c0_g1
TRINITY_DN418504_c0_g1
TRINITY_DN41851_c0_g1
TRINITY_DN418596_c0_g1
TRINITY_DN418605_c0_g1
TRINITY_DN418615_c0_g1
TRINITY_DN41861_c0_g1
TRINITY_DN4186_c0_g1
TRINITY_DN41870_c0_g1
TRINITY_DN418711_c0_g1
TRINITY_DN418720_c0_g1
TRINITY_DN418722_c0_g1
TRINITY_DN418729_c0_g1
TRINITY_DN418791_c0_g1
TRINITY_DN418801_c0_g1
TRINITY_DN418804_c0_g1
TRINITY_DN418824_c0_g1
TRINITY_DN41882_c0_g1
TRINITY_DN41883_c0_g1
TRINITY_DN41886_c0_g1
TRINITY_DN418888_c0_g1
TRINITY_DN418911_c0_g1
TRINITY_DN418949_c0_g1
TRINITY_DN418960_c0_g1
TRINITY_DN418981_c0_g1
TRINITY_DN41899_c0_g1
TRINITY_DN419011_c0_g1
TRINITY_DN419066_c0_g1
TRINITY_DN419070_c0_g1
TRINITY_DN419155_c0_g1
TRINITY_DN41915_c0_g1
TRINITY_DN419224_c0_g1
TRINITY_DN419256_c0_g1
TRINITY_DN419277_c0_g1
TRINITY_DN41931_c0_g1
TRINITY_DN419330_c0_g1
TRINITY_DN419333_c0_g1
TRINITY_DN419351_c0_g1
TRINITY_DN419356_c0_g1
TRINITY_DN419411_c0_g1
TRINITY_DN419426_c0_g1
TRINITY_DN419436_c0_g1
TRINITY_DN419456_c0_g1
TRINITY_DN419468_c0_g1
TRINITY_DN419473_c0_g1
TRINITY_DN419479_c0_g1
TRINITY_DN41952_c0_g1
TRINITY_DN419532_c0_g1
TRINITY_DN419580_c0_g1
TRINITY_DN419586_c0_g1
TRINITY_DN419590_c0_g1
TRINITY_DN419593_c0_g1
TRINITY_DN419594_c0_g1
TRINITY_DN419599_c0_g1
TRINITY_DN419600_c0_g1
TRINITY_DN419613_c0_g1
TRINITY_DN419614_c0_g1
TRINITY_DN419615_c0_g1
TRINITY_DN419618_c0_g1
TRINITY_DN419621_c0_g1
TRINITY_DN419634_c0_g1
TRINITY_DN419638_c0_g1
TRINITY_DN419651_c0_g1
TRINITY_DN419653_c0_g1
TRINITY_DN419655_c0_g1
TRINITY_DN419662_c0_g1
TRINITY_DN419680_c0_g1
TRINITY_DN419685_c0_g1
TRINITY_DN419698_c0_g1
TRINITY_DN419701_c0_g1
TRINITY_DN419704_c0_g1
TRINITY_DN419705_c0_g1
TRINITY_DN419711_c0_g1
TRINITY_DN419715_c0_g1
TRINITY_DN419717_c0_g1
TRINITY_DN419718_c0_g1
TRINITY_DN419723_c0_g1
TRINITY_DN419724_c0_g1
TRINITY_DN419727_c0_g1
TRINITY_DN419734_c0_g1
TRINITY_DN419752_c0_g1
TRINITY_DN419767_c0_g1
TRINITY_DN419770_c0_g1
TRINITY_DN419775_c0_g1
TRINITY_DN419789_c0_g1
TRINITY_DN419791_c0_g1
TRINITY_DN419792_c0_g1
TRINITY_DN419798_c0_g1
TRINITY_DN4197_c0_g1
TRINITY_DN419820_c0_g1
TRINITY_DN419825_c0_g1
TRINITY_DN419826_c0_g1
TRINITY_DN419834_c0_g1
TRINITY_DN419838_c0_g1
TRINITY_DN419840_c0_g1
TRINITY_DN419850_c0_g1
TRINITY_DN419870_c0_g1
TRINITY_DN419883_c0_g1
TRINITY_DN419885_c0_g1
TRINITY_DN419892_c0_g1
TRINITY_DN419900_c0_g1
TRINITY_DN419901_c0_g1
TRINITY_DN419913_c0_g1
TRINITY_DN419919_c0_g1
TRINITY_DN419920_c0_g1
TRINITY_DN419930_c0_g1
TRINITY_DN419935_c0_g1
TRINITY_DN419938_c0_g1
TRINITY_DN419941_c0_g1
TRINITY_DN419944_c0_g1
TRINITY_DN419947_c0_g1
TRINITY_DN419951_c0_g1
TRINITY_DN419959_c0_g1
TRINITY_DN419962_c0_g1
TRINITY_DN419966_c0_g1
TRINITY_DN419971_c0_g1
TRINITY_DN419975_c0_g1
TRINITY_DN419981_c0_g1
TRINITY_DN419983_c0_g1
TRINITY_DN419984_c0_g1
TRINITY_DN419986_c0_g1
TRINITY_DN419992_c0_g1
TRINITY_DN419994_c0_g1
TRINITY_DN420004_c0_g1
TRINITY_DN420008_c0_g1
TRINITY_DN420013_c0_g1
TRINITY_DN420015_c0_g1
TRINITY_DN420027_c0_g1
TRINITY_DN420035_c0_g1
TRINITY_DN420037_c0_g1
TRINITY_DN420038_c0_g1
TRINITY_DN420042_c0_g1
TRINITY_DN420043_c0_g1
TRINITY_DN420047_c0_g1
TRINITY_DN420057_c0_g1
TRINITY_DN420065_c0_g1
TRINITY_DN420069_c0_g1
TRINITY_DN420074_c0_g1
TRINITY_DN420075_c0_g1
TRINITY_DN420080_c0_g1
TRINITY_DN420082_c0_g1
TRINITY_DN420088_c0_g1
TRINITY_DN420093_c0_g1
TRINITY_DN4200_c0_g1
TRINITY_DN420101_c0_g1
TRINITY_DN420104_c0_g1
TRINITY_DN420105_c0_g1
TRINITY_DN420111_c0_g1
TRINITY_DN420119_c0_g1
TRINITY_DN420122_c0_g1
TRINITY_DN420123_c0_g1
TRINITY_DN420126_c0_g1
TRINITY_DN420127_c0_g1
TRINITY_DN420129_c0_g1
TRINITY_DN420135_c0_g1
TRINITY_DN420137_c0_g1
TRINITY_DN420138_c0_g1
TRINITY_DN420140_c0_g1
TRINITY_DN420141_c0_g1
TRINITY_DN420146_c0_g1
TRINITY_DN42014_c0_g1
TRINITY_DN420153_c0_g1
TRINITY_DN420155_c0_g1
TRINITY_DN420158_c0_g1
TRINITY_DN420160_c0_g1
TRINITY_DN420162_c0_g1
TRINITY_DN420177_c0_g1
TRINITY_DN420191_c0_g1
TRINITY_DN420197_c0_g1
TRINITY_DN420198_c0_g1
TRINITY_DN420207_c0_g1
TRINITY_DN420210_c0_g1
TRINITY_DN420211_c0_g1
TRINITY_DN420214_c0_g1
TRINITY_DN420225_c0_g1
TRINITY_DN420229_c0_g1
TRINITY_DN420233_c0_g1
TRINITY_DN420238_c0_g1
TRINITY_DN420239_c0_g1
TRINITY_DN420245_c0_g1
TRINITY_DN420249_c0_g1
TRINITY_DN420250_c0_g1
TRINITY_DN420252_c0_g1
TRINITY_DN420255_c0_g1
TRINITY_DN420260_c0_g1
TRINITY_DN420262_c0_g1
TRINITY_DN420266_c0_g1
TRINITY_DN420278_c0_g1
TRINITY_DN420282_c0_g1
TRINITY_DN420284_c0_g1
TRINITY_DN420288_c0_g1
TRINITY_DN420291_c0_g1
TRINITY_DN420295_c0_g1
TRINITY_DN420303_c0_g1
TRINITY_DN420304_c0_g1
TRINITY_DN420305_c0_g1
TRINITY_DN420313_c0_g1
TRINITY_DN420323_c0_g1
TRINITY_DN420324_c0_g1
TRINITY_DN420331_c0_g1
TRINITY_DN420339_c0_g1
TRINITY_DN420341_c0_g1
TRINITY_DN420344_c0_g1
TRINITY_DN420345_c0_g1
TRINITY_DN420348_c0_g1
TRINITY_DN420354_c0_g1
TRINITY_DN420355_c0_g1
TRINITY_DN420357_c0_g1
TRINITY_DN420362_c0_g1
TRINITY_DN420369_c0_g1
TRINITY_DN420371_c0_g1
TRINITY_DN420374_c0_g1
TRINITY_DN420375_c0_g1
TRINITY_DN420376_c0_g1
TRINITY_DN420380_c0_g1
TRINITY_DN420387_c0_g1
TRINITY_DN420389_c0_g1
TRINITY_DN420391_c0_g1
TRINITY_DN420392_c0_g1
TRINITY_DN420397_c0_g1
TRINITY_DN42039_c0_g1
TRINITY_DN4203_c0_g1
TRINITY_DN420404_c0_g1
TRINITY_DN42041_c0_g1
TRINITY_DN420422_c0_g1
TRINITY_DN420424_c0_g1
TRINITY_DN420429_c0_g1
TRINITY_DN42042_c0_g1
TRINITY_DN420434_c0_g1
TRINITY_DN420442_c0_g1
TRINITY_DN420444_c0_g1
TRINITY_DN420446_c0_g1
TRINITY_DN420451_c0_g1
TRINITY_DN420454_c0_g1
TRINITY_DN420463_c0_g1
TRINITY_DN420464_c0_g1
TRINITY_DN42047_c0_g1
TRINITY_DN420480_c0_g1
TRINITY_DN420481_c0_g1
TRINITY_DN420484_c0_g1
TRINITY_DN420493_c0_g1
TRINITY_DN420498_c0_g1
TRINITY_DN420504_c0_g1
TRINITY_DN420508_c0_g1
TRINITY_DN420512_c0_g1
TRINITY_DN420517_c0_g1
TRINITY_DN420521_c0_g1
TRINITY_DN420526_c0_g1
TRINITY_DN420530_c0_g1
TRINITY_DN420533_c0_g1
TRINITY_DN420549_c0_g1
TRINITY_DN420551_c0_g1
TRINITY_DN420557_c0_g1
TRINITY_DN420560_c0_g1
TRINITY_DN420563_c0_g1
TRINITY_DN420575_c0_g1
TRINITY_DN420581_c0_g1
TRINITY_DN420587_c0_g1
TRINITY_DN420590_c0_g1
TRINITY_DN420600_c0_g1
TRINITY_DN420603_c0_g1
TRINITY_DN420604_c0_g1
TRINITY_DN420606_c0_g1
TRINITY_DN420613_c0_g1
TRINITY_DN420614_c0_g1
TRINITY_DN420615_c0_g1
TRINITY_DN420628_c0_g1
TRINITY_DN420635_c0_g1
TRINITY_DN420638_c0_g1
TRINITY_DN420647_c0_g1
TRINITY_DN420649_c0_g1
TRINITY_DN420652_c0_g1
TRINITY_DN420655_c0_g1
TRINITY_DN420659_c0_g1
TRINITY_DN420668_c0_g1
TRINITY_DN420670_c0_g1
TRINITY_DN420671_c0_g1
TRINITY_DN420673_c0_g1
TRINITY_DN420675_c0_g1
TRINITY_DN420680_c0_g1
TRINITY_DN420682_c0_g1
TRINITY_DN420696_c0_g1
TRINITY_DN420702_c0_g1
TRINITY_DN420709_c0_g1
TRINITY_DN420711_c0_g1
TRINITY_DN420722_c0_g1
TRINITY_DN420727_c0_g1
TRINITY_DN420728_c0_g1
TRINITY_DN420730_c0_g1
TRINITY_DN420738_c0_g1
TRINITY_DN420753_c0_g1
TRINITY_DN420754_c0_g1
TRINITY_DN420757_c0_g1
TRINITY_DN420761_c0_g1
TRINITY_DN420769_c0_g1
TRINITY_DN420771_c0_g1
TRINITY_DN420779_c0_g1
TRINITY_DN420782_c0_g1
TRINITY_DN420786_c0_g1
TRINITY_DN420787_c0_g1
TRINITY_DN420808_c0_g1
TRINITY_DN420811_c0_g1
TRINITY_DN420825_c0_g1
TRINITY_DN420826_c0_g1
TRINITY_DN420827_c0_g1
TRINITY_DN420837_c0_g1
TRINITY_DN42083_c0_g1
TRINITY_DN420841_c0_g1
TRINITY_DN420848_c0_g1
TRINITY_DN420853_c0_g1
TRINITY_DN420854_c0_g1
TRINITY_DN420857_c0_g1
TRINITY_DN420863_c0_g1
TRINITY_DN420871_c0_g1
TRINITY_DN420876_c0_g1
TRINITY_DN420878_c0_g1
TRINITY_DN420890_c0_g1
TRINITY_DN420892_c0_g1
TRINITY_DN420894_c0_g1
TRINITY_DN420899_c0_g1
TRINITY_DN420900_c0_g1
TRINITY_DN420901_c0_g1
TRINITY_DN420908_c0_g1
TRINITY_DN420937_c0_g1
TRINITY_DN420940_c0_g1
TRINITY_DN420945_c0_g1
TRINITY_DN420947_c0_g1
TRINITY_DN420949_c0_g1
TRINITY_DN420954_c0_g1
TRINITY_DN420960_c0_g1
TRINITY_DN420976_c0_g1
TRINITY_DN420978_c0_g1
TRINITY_DN420980_c0_g1
TRINITY_DN420988_c0_g1
TRINITY_DN420989_c0_g1
TRINITY_DN420993_c0_g1
TRINITY_DN420998_c0_g1
TRINITY_DN421000_c0_g1
TRINITY_DN421011_c0_g1
TRINITY_DN421028_c0_g1
TRINITY_DN421037_c0_g1
TRINITY_DN421042_c0_g1
TRINITY_DN421048_c0_g1
TRINITY_DN421054_c0_g1
TRINITY_DN421055_c0_g1
TRINITY_DN421056_c0_g1
TRINITY_DN421058_c0_g1
TRINITY_DN421059_c0_g1
TRINITY_DN421061_c0_g1
TRINITY_DN421062_c0_g1
TRINITY_DN421065_c0_g1
TRINITY_DN421071_c0_g1
TRINITY_DN421078_c0_g1
TRINITY_DN421082_c0_g1
TRINITY_DN421084_c0_g1
TRINITY_DN421086_c0_g1
TRINITY_DN421088_c0_g1
TRINITY_DN421090_c0_g1
TRINITY_DN421091_c0_g1
TRINITY_DN421092_c0_g1
TRINITY_DN42109_c0_g1
TRINITY_DN421116_c0_g1
TRINITY_DN421122_c0_g1
TRINITY_DN421126_c0_g1
TRINITY_DN421129_c0_g1
TRINITY_DN421151_c0_g1
TRINITY_DN421174_c0_g1
TRINITY_DN421180_c0_g1
TRINITY_DN421185_c0_g1
TRINITY_DN421188_c0_g1
TRINITY_DN42118_c0_g1
TRINITY_DN42118_c1_g1
TRINITY_DN421196_c0_g1
TRINITY_DN421198_c0_g1
TRINITY_DN421202_c0_g1
TRINITY_DN421206_c0_g1
TRINITY_DN421222_c0_g1
TRINITY_DN421223_c0_g1
TRINITY_DN421232_c0_g1
TRINITY_DN421234_c0_g1
TRINITY_DN421241_c0_g1
TRINITY_DN421251_c0_g1
TRINITY_DN421253_c0_g1
TRINITY_DN421254_c0_g1
TRINITY_DN421257_c0_g1
TRINITY_DN421264_c0_g1
TRINITY_DN421269_c0_g1
TRINITY_DN421271_c0_g1
TRINITY_DN421276_c0_g1
TRINITY_DN421277_c0_g1
TRINITY_DN421279_c0_g1
TRINITY_DN421291_c0_g1
TRINITY_DN421295_c0_g1
TRINITY_DN421306_c0_g1
TRINITY_DN421307_c0_g1
TRINITY_DN421308_c0_g1
TRINITY_DN421309_c0_g1
TRINITY_DN421310_c0_g1
TRINITY_DN421324_c0_g1
TRINITY_DN421333_c0_g1
TRINITY_DN421338_c0_g1
TRINITY_DN421342_c0_g1
TRINITY_DN421351_c0_g1
TRINITY_DN421354_c0_g1
TRINITY_DN421357_c0_g1
TRINITY_DN421358_c0_g1
TRINITY_DN421359_c0_g1
TRINITY_DN421371_c0_g1
TRINITY_DN421374_c0_g1
TRINITY_DN421378_c0_g1
TRINITY_DN421379_c0_g1
TRINITY_DN421381_c0_g1
TRINITY_DN421393_c0_g1
TRINITY_DN421396_c0_g1
TRINITY_DN421405_c0_g1
TRINITY_DN421411_c0_g1
TRINITY_DN421412_c0_g1
TRINITY_DN421416_c0_g1
TRINITY_DN421422_c0_g1
TRINITY_DN421424_c0_g1
TRINITY_DN421429_c0_g1
TRINITY_DN421431_c0_g1
TRINITY_DN421432_c0_g1
TRINITY_DN421439_c0_g1
TRINITY_DN42143_c0_g1
TRINITY_DN421448_c0_g1
TRINITY_DN421452_c0_g1
TRINITY_DN421457_c0_g1
TRINITY_DN421460_c0_g1
TRINITY_DN421466_c0_g1
TRINITY_DN421469_c0_g1
TRINITY_DN421476_c0_g1
TRINITY_DN421479_c0_g1
TRINITY_DN421489_c0_g1
TRINITY_DN421491_c0_g1
TRINITY_DN421499_c0_g1
TRINITY_DN421511_c0_g1
TRINITY_DN421522_c0_g1
TRINITY_DN421526_c0_g1
TRINITY_DN421534_c0_g1
TRINITY_DN421536_c0_g1
TRINITY_DN421546_c0_g1
TRINITY_DN42154_c0_g1
TRINITY_DN421550_c0_g1
TRINITY_DN421554_c0_g1
TRINITY_DN421558_c0_g1
TRINITY_DN42155_c0_g1
TRINITY_DN421560_c0_g1
TRINITY_DN421564_c0_g1
TRINITY_DN421572_c0_g1
TRINITY_DN421577_c0_g1
TRINITY_DN421588_c0_g1
TRINITY_DN421589_c0_g1
TRINITY_DN421590_c0_g1
TRINITY_DN421600_c0_g1
TRINITY_DN421605_c0_g1
TRINITY_DN421606_c0_g1
TRINITY_DN421609_c0_g1
TRINITY_DN42160_c0_g1
TRINITY_DN421614_c0_g1
TRINITY_DN421616_c0_g1
TRINITY_DN421625_c0_g1
TRINITY_DN421626_c0_g1
TRINITY_DN42162_c0_g1
TRINITY_DN421634_c0_g1
TRINITY_DN421639_c0_g1
TRINITY_DN421643_c0_g1
TRINITY_DN421645_c0_g1
TRINITY_DN421646_c0_g1
TRINITY_DN421647_c0_g1
TRINITY_DN421656_c0_g1
TRINITY_DN421664_c0_g1
TRINITY_DN421670_c0_g1
TRINITY_DN421671_c0_g1
TRINITY_DN421674_c0_g1
TRINITY_DN421676_c0_g1
TRINITY_DN421683_c0_g1
TRINITY_DN421685_c0_g1
TRINITY_DN421686_c0_g1
TRINITY_DN421692_c0_g1
TRINITY_DN421700_c0_g1
TRINITY_DN421703_c0_g1
TRINITY_DN421716_c0_g1
TRINITY_DN421722_c0_g1
TRINITY_DN421724_c0_g1
TRINITY_DN421729_c0_g1
TRINITY_DN421734_c0_g1
TRINITY_DN421735_c0_g1
TRINITY_DN421738_c0_g1
TRINITY_DN421751_c0_g1
TRINITY_DN421754_c0_g1
TRINITY_DN421756_c0_g1
TRINITY_DN421759_c0_g1
TRINITY_DN421760_c0_g1
TRINITY_DN421764_c0_g1
TRINITY_DN421766_c0_g1
TRINITY_DN421767_c0_g1
TRINITY_DN421768_c0_g1
TRINITY_DN421779_c0_g1
TRINITY_DN421781_c0_g1
TRINITY_DN421784_c0_g1
TRINITY_DN421795_c0_g1
TRINITY_DN421796_c0_g1
TRINITY_DN421804_c0_g1
TRINITY_DN421806_c0_g1
TRINITY_DN421807_c0_g1
TRINITY_DN421808_c0_g1
TRINITY_DN421817_c0_g1
TRINITY_DN42181_c0_g1
TRINITY_DN421826_c0_g1
TRINITY_DN421828_c0_g1
TRINITY_DN421839_c0_g1
TRINITY_DN421844_c0_g1
TRINITY_DN421856_c0_g1
TRINITY_DN42186_c0_g1
TRINITY_DN421871_c0_g1
TRINITY_DN421872_c0_g1
TRINITY_DN421876_c0_g1
TRINITY_DN421884_c0_g1
TRINITY_DN421885_c0_g1
TRINITY_DN421896_c0_g1
TRINITY_DN421897_c0_g1
TRINITY_DN421906_c0_g1
TRINITY_DN421911_c0_g1
TRINITY_DN421912_c0_g1
TRINITY_DN421913_c0_g1
TRINITY_DN421923_c0_g1
TRINITY_DN421924_c0_g1
TRINITY_DN421930_c0_g1
TRINITY_DN421940_c0_g1
TRINITY_DN421949_c0_g1
TRINITY_DN421950_c0_g1
TRINITY_DN421955_c0_g1
TRINITY_DN421964_c0_g1
TRINITY_DN421966_c0_g1
TRINITY_DN421968_c0_g1
TRINITY_DN421971_c0_g1
TRINITY_DN421972_c0_g1
TRINITY_DN421973_c0_g1
TRINITY_DN421974_c0_g1
TRINITY_DN421975_c0_g1
TRINITY_DN421979_c0_g1
TRINITY_DN421984_c0_g1
TRINITY_DN421985_c0_g1
TRINITY_DN421990_c0_g1
TRINITY_DN421994_c0_g1
TRINITY_DN421999_c0_g1
TRINITY_DN4219_c0_g1
TRINITY_DN422022_c0_g1
TRINITY_DN422027_c0_g1
TRINITY_DN422029_c0_g1
TRINITY_DN422032_c0_g1
TRINITY_DN422035_c0_g1
TRINITY_DN422038_c0_g1
TRINITY_DN422046_c0_g1
TRINITY_DN422052_c0_g1
TRINITY_DN422053_c0_g1
TRINITY_DN422054_c0_g1
TRINITY_DN422061_c0_g1
TRINITY_DN422074_c0_g1
TRINITY_DN422080_c0_g1
TRINITY_DN422086_c0_g1
TRINITY_DN422091_c0_g1
TRINITY_DN422097_c0_g1
TRINITY_DN422101_c0_g1
TRINITY_DN422116_c0_g1
TRINITY_DN422123_c0_g1
TRINITY_DN422124_c0_g1
TRINITY_DN422127_c0_g1
TRINITY_DN422130_c0_g1
TRINITY_DN422137_c0_g1
TRINITY_DN422148_c0_g1
TRINITY_DN422157_c0_g1
TRINITY_DN422159_c0_g1
TRINITY_DN422181_c0_g1
TRINITY_DN422182_c0_g1
TRINITY_DN422196_c0_g1
TRINITY_DN422198_c0_g1
TRINITY_DN422201_c0_g1
TRINITY_DN422202_c0_g1
TRINITY_DN422213_c0_g1
TRINITY_DN422218_c0_g1
TRINITY_DN422231_c0_g1
TRINITY_DN422236_c0_g1
TRINITY_DN422242_c0_g1
TRINITY_DN422243_c0_g1
TRINITY_DN422269_c0_g1
TRINITY_DN422271_c0_g1
TRINITY_DN422273_c0_g1
TRINITY_DN422275_c0_g1
TRINITY_DN422294_c0_g1
TRINITY_DN422302_c0_g1
TRINITY_DN422308_c0_g1
TRINITY_DN422320_c0_g1
TRINITY_DN422331_c0_g1
TRINITY_DN422332_c0_g1
TRINITY_DN422344_c0_g1
TRINITY_DN422353_c0_g1
TRINITY_DN422355_c0_g1
TRINITY_DN422364_c0_g1
TRINITY_DN422375_c0_g1
TRINITY_DN422381_c0_g1
TRINITY_DN422386_c0_g1
TRINITY_DN422401_c0_g1
TRINITY_DN422403_c0_g1
TRINITY_DN422410_c0_g1
TRINITY_DN422412_c0_g1
TRINITY_DN422413_c0_g1
TRINITY_DN422417_c0_g1
TRINITY_DN422422_c0_g1
TRINITY_DN422426_c0_g1
TRINITY_DN422427_c0_g1
TRINITY_DN422442_c0_g1
TRINITY_DN422450_c0_g1
TRINITY_DN422463_c0_g1
TRINITY_DN422471_c0_g1
TRINITY_DN422482_c0_g1
TRINITY_DN422495_c0_g1
TRINITY_DN422499_c0_g1
TRINITY_DN422508_c0_g1
TRINITY_DN422510_c0_g1
TRINITY_DN422522_c0_g1
TRINITY_DN422529_c0_g1
TRINITY_DN422533_c0_g1
TRINITY_DN422541_c0_g1
TRINITY_DN422543_c0_g1
TRINITY_DN422545_c0_g1
TRINITY_DN422546_c0_g1
TRINITY_DN422551_c0_g1
TRINITY_DN422552_c0_g1
TRINITY_DN422555_c0_g1
TRINITY_DN422559_c0_g1
TRINITY_DN422561_c0_g1
TRINITY_DN422564_c0_g1
TRINITY_DN422567_c0_g1
TRINITY_DN422581_c0_g1
TRINITY_DN422586_c0_g1
TRINITY_DN422589_c0_g1
TRINITY_DN422609_c0_g1
TRINITY_DN42260_c0_g1
TRINITY_DN422611_c0_g1
TRINITY_DN422613_c0_g1
TRINITY_DN422615_c0_g1
TRINITY_DN422616_c0_g1
TRINITY_DN422620_c0_g1
TRINITY_DN422621_c0_g1
TRINITY_DN422622_c0_g1
TRINITY_DN422625_c0_g1
TRINITY_DN422627_c0_g1
TRINITY_DN422637_c0_g1
TRINITY_DN422639_c0_g1
TRINITY_DN422641_c0_g1
TRINITY_DN422650_c0_g1
TRINITY_DN422656_c0_g1
TRINITY_DN422658_c0_g1
TRINITY_DN422662_c0_g1
TRINITY_DN422677_c0_g1
TRINITY_DN42267_c0_g1
TRINITY_DN422688_c0_g1
TRINITY_DN422689_c0_g1
TRINITY_DN422692_c0_g1
TRINITY_DN422693_c0_g1
TRINITY_DN422700_c0_g1
TRINITY_DN422707_c0_g1
TRINITY_DN422709_c0_g1
TRINITY_DN422711_c0_g1
TRINITY_DN422713_c0_g1
TRINITY_DN422715_c0_g1
TRINITY_DN422720_c0_g1
TRINITY_DN422723_c0_g1
TRINITY_DN422724_c0_g1
TRINITY_DN422732_c0_g1
TRINITY_DN422740_c0_g1
TRINITY_DN422743_c0_g1
TRINITY_DN422746_c0_g1
TRINITY_DN422752_c0_g1
TRINITY_DN422754_c0_g1
TRINITY_DN422759_c0_g1
TRINITY_DN422764_c0_g1
TRINITY_DN422766_c0_g1
TRINITY_DN422772_c0_g1
TRINITY_DN422779_c0_g1
TRINITY_DN422784_c0_g1
TRINITY_DN422792_c0_g1
TRINITY_DN422798_c0_g1
TRINITY_DN422803_c0_g1
TRINITY_DN422815_c0_g1
TRINITY_DN422816_c0_g1
TRINITY_DN422818_c0_g1
TRINITY_DN422819_c0_g1
TRINITY_DN422826_c0_g1
TRINITY_DN422831_c0_g1
TRINITY_DN422833_c0_g1
TRINITY_DN422835_c0_g1
TRINITY_DN422837_c0_g1
TRINITY_DN422838_c0_g1
TRINITY_DN422839_c0_g1
TRINITY_DN422847_c0_g1
TRINITY_DN422848_c0_g1
TRINITY_DN422852_c0_g1
TRINITY_DN422856_c0_g1
TRINITY_DN422860_c0_g1
TRINITY_DN422865_c0_g1
TRINITY_DN422870_c0_g1
TRINITY_DN422871_c0_g1
TRINITY_DN422872_c0_g1
TRINITY_DN422873_c0_g1
TRINITY_DN422876_c0_g1
TRINITY_DN422878_c0_g1
TRINITY_DN422881_c0_g1
TRINITY_DN422882_c0_g1
TRINITY_DN422883_c0_g1
TRINITY_DN422885_c0_g1
TRINITY_DN422886_c0_g1
TRINITY_DN422890_c0_g1
TRINITY_DN422898_c0_g1
TRINITY_DN422900_c0_g1
TRINITY_DN422902_c0_g1
TRINITY_DN422903_c0_g1
TRINITY_DN422909_c0_g1
TRINITY_DN422910_c0_g1
TRINITY_DN422922_c0_g1
TRINITY_DN422926_c0_g1
TRINITY_DN422933_c0_g1
TRINITY_DN422934_c0_g1
TRINITY_DN422935_c0_g1
TRINITY_DN422943_c0_g1
TRINITY_DN422944_c0_g1
TRINITY_DN422946_c0_g1
TRINITY_DN422947_c0_g1
TRINITY_DN42294_c0_g1
TRINITY_DN422951_c0_g1
TRINITY_DN422953_c0_g1
TRINITY_DN422958_c0_g1
TRINITY_DN422960_c0_g1
TRINITY_DN422961_c0_g1
TRINITY_DN422965_c0_g1
TRINITY_DN422967_c0_g1
TRINITY_DN422977_c0_g1
TRINITY_DN422980_c0_g1
TRINITY_DN422981_c0_g1
TRINITY_DN422982_c0_g1
TRINITY_DN422984_c0_g1
TRINITY_DN422992_c0_g1
TRINITY_DN422993_c0_g1
TRINITY_DN422994_c0_g1
TRINITY_DN422997_c0_g1
TRINITY_DN422998_c0_g1
TRINITY_DN42299_c0_g1
TRINITY_DN423009_c0_g1
TRINITY_DN423014_c0_g1
TRINITY_DN423016_c0_g1
TRINITY_DN423018_c0_g1
TRINITY_DN423028_c0_g1
TRINITY_DN423031_c0_g1
TRINITY_DN423032_c0_g1
TRINITY_DN423043_c0_g1
TRINITY_DN423045_c0_g1
TRINITY_DN423046_c0_g1
TRINITY_DN423054_c0_g1
TRINITY_DN423062_c0_g1
TRINITY_DN423066_c0_g1
TRINITY_DN423069_c0_g1
TRINITY_DN423071_c0_g1
TRINITY_DN423072_c0_g1
TRINITY_DN423073_c0_g1
TRINITY_DN423077_c0_g1
TRINITY_DN423082_c0_g1
TRINITY_DN423083_c0_g1
TRINITY_DN423085_c0_g1
TRINITY_DN423090_c0_g1
TRINITY_DN423094_c0_g1
TRINITY_DN423097_c0_g1
TRINITY_DN423103_c0_g1
TRINITY_DN423105_c0_g1
TRINITY_DN423107_c0_g1
TRINITY_DN423113_c0_g1
TRINITY_DN423116_c0_g1
TRINITY_DN423123_c0_g1
TRINITY_DN423125_c0_g1
TRINITY_DN423133_c0_g1
TRINITY_DN423137_c0_g1
TRINITY_DN423138_c0_g1
TRINITY_DN423139_c0_g1
TRINITY_DN423146_c0_g1
TRINITY_DN423150_c0_g1
TRINITY_DN423155_c0_g1
TRINITY_DN423156_c0_g1
TRINITY_DN423174_c0_g1
TRINITY_DN423187_c0_g1
TRINITY_DN423188_c0_g1
TRINITY_DN423192_c0_g1
TRINITY_DN423199_c0_g1
TRINITY_DN42319_c0_g1
TRINITY_DN423200_c0_g1
TRINITY_DN423201_c0_g1
TRINITY_DN423203_c0_g1
TRINITY_DN423204_c0_g1
TRINITY_DN423206_c0_g1
TRINITY_DN423211_c0_g1
TRINITY_DN423227_c0_g1
TRINITY_DN423229_c0_g1
TRINITY_DN423254_c0_g1
TRINITY_DN423257_c0_g1
TRINITY_DN423262_c0_g1
TRINITY_DN423264_c0_g1
TRINITY_DN423266_c0_g1
TRINITY_DN423267_c0_g1
TRINITY_DN423269_c0_g1
TRINITY_DN423275_c0_g1
TRINITY_DN423277_c0_g1
TRINITY_DN423295_c0_g1
TRINITY_DN423298_c0_g1
TRINITY_DN423302_c0_g1
TRINITY_DN423304_c0_g1
TRINITY_DN423307_c0_g1
TRINITY_DN423309_c0_g1
TRINITY_DN423337_c0_g1
TRINITY_DN423338_c0_g1
TRINITY_DN423340_c0_g1
TRINITY_DN423341_c0_g1
TRINITY_DN42334_c0_g1
TRINITY_DN423353_c0_g1
TRINITY_DN423362_c0_g1
TRINITY_DN423367_c0_g1
TRINITY_DN423368_c0_g1
TRINITY_DN423377_c0_g1
TRINITY_DN423382_c0_g1
TRINITY_DN423383_c0_g1
TRINITY_DN423386_c0_g1
TRINITY_DN423390_c0_g1
TRINITY_DN423392_c0_g1
TRINITY_DN423396_c0_g1
TRINITY_DN423399_c0_g1
TRINITY_DN423402_c0_g1
TRINITY_DN423407_c0_g1
TRINITY_DN423411_c0_g1
TRINITY_DN423425_c0_g1
TRINITY_DN423427_c0_g1
TRINITY_DN423430_c0_g1
TRINITY_DN423434_c0_g1
TRINITY_DN423436_c0_g1
TRINITY_DN42343_c0_g1
TRINITY_DN423440_c0_g1
TRINITY_DN423443_c0_g1
TRINITY_DN423444_c0_g1
TRINITY_DN423449_c0_g1
TRINITY_DN423457_c0_g1
TRINITY_DN423458_c0_g1
TRINITY_DN423462_c0_g1
TRINITY_DN423464_c0_g1
TRINITY_DN423480_c0_g1
TRINITY_DN423487_c0_g1
TRINITY_DN423488_c0_g1
TRINITY_DN423494_c0_g1
TRINITY_DN423495_c0_g1
TRINITY_DN423497_c0_g1
TRINITY_DN423504_c0_g1
TRINITY_DN423506_c0_g1
TRINITY_DN423509_c0_g1
TRINITY_DN423513_c0_g1
TRINITY_DN423523_c0_g1
TRINITY_DN423525_c0_g1
TRINITY_DN423529_c0_g1
TRINITY_DN423530_c0_g1
TRINITY_DN423534_c0_g1
TRINITY_DN423542_c0_g1
TRINITY_DN423544_c0_g1
TRINITY_DN423545_c0_g1
TRINITY_DN423549_c0_g1
TRINITY_DN423555_c0_g1
TRINITY_DN423559_c0_g1
TRINITY_DN42355_c0_g1
TRINITY_DN423570_c0_g1
TRINITY_DN423573_c0_g1
TRINITY_DN423574_c0_g1
TRINITY_DN423575_c0_g1
TRINITY_DN423577_c0_g1
TRINITY_DN423579_c0_g1
TRINITY_DN423583_c0_g1
TRINITY_DN423584_c0_g1
TRINITY_DN423587_c0_g1
TRINITY_DN423588_c0_g1
TRINITY_DN423590_c0_g1
TRINITY_DN423591_c0_g1
TRINITY_DN423593_c0_g1
TRINITY_DN423599_c0_g1
TRINITY_DN423600_c0_g1
TRINITY_DN423603_c0_g1
TRINITY_DN423608_c0_g1
TRINITY_DN423612_c0_g1
TRINITY_DN423617_c0_g1
TRINITY_DN423619_c0_g1
TRINITY_DN423620_c0_g1
TRINITY_DN423621_c0_g1
TRINITY_DN423627_c0_g1
TRINITY_DN423629_c0_g1
TRINITY_DN423636_c0_g1
TRINITY_DN423637_c0_g1
TRINITY_DN423638_c0_g1
TRINITY_DN423639_c0_g1
TRINITY_DN423644_c0_g1
TRINITY_DN423646_c0_g1
TRINITY_DN423649_c0_g1
TRINITY_DN423652_c0_g1
TRINITY_DN423657_c0_g1
TRINITY_DN423664_c0_g1
TRINITY_DN423669_c0_g1
TRINITY_DN423674_c0_g1
TRINITY_DN423679_c0_g1
TRINITY_DN423681_c0_g1
TRINITY_DN423682_c0_g1
TRINITY_DN423684_c0_g1
TRINITY_DN423685_c0_g1
TRINITY_DN423686_c0_g1
TRINITY_DN423691_c0_g1
TRINITY_DN423695_c0_g1
TRINITY_DN423708_c0_g1
TRINITY_DN423709_c0_g1
TRINITY_DN423710_c0_g1
TRINITY_DN423712_c0_g1
TRINITY_DN423714_c0_g1
TRINITY_DN423717_c0_g1
TRINITY_DN423718_c0_g1
TRINITY_DN423722_c0_g1
TRINITY_DN423723_c0_g1
TRINITY_DN423725_c0_g1
TRINITY_DN423728_c0_g1
TRINITY_DN423741_c0_g1
TRINITY_DN423744_c0_g1
TRINITY_DN423746_c0_g1
TRINITY_DN423751_c0_g1
TRINITY_DN423752_c0_g1
TRINITY_DN423757_c0_g1
TRINITY_DN423758_c0_g1
TRINITY_DN423760_c0_g1
TRINITY_DN423765_c0_g1
TRINITY_DN423766_c0_g1
TRINITY_DN423771_c0_g1
TRINITY_DN423774_c0_g1
TRINITY_DN423777_c0_g1
TRINITY_DN423779_c0_g1
TRINITY_DN423780_c0_g1
TRINITY_DN423784_c0_g1
TRINITY_DN423789_c0_g1
TRINITY_DN423791_c0_g1
TRINITY_DN423792_c0_g1
TRINITY_DN423794_c0_g1
TRINITY_DN423795_c0_g1
TRINITY_DN423798_c0_g1
TRINITY_DN423801_c0_g1
TRINITY_DN423806_c0_g1
TRINITY_DN423811_c0_g1
TRINITY_DN423816_c0_g1
TRINITY_DN423825_c0_g1
TRINITY_DN423837_c0_g1
TRINITY_DN423840_c0_g1
TRINITY_DN423845_c0_g1
TRINITY_DN423851_c0_g1
TRINITY_DN423852_c0_g1
TRINITY_DN423856_c0_g1
TRINITY_DN423858_c0_g1
TRINITY_DN423860_c0_g1
TRINITY_DN423864_c0_g1
TRINITY_DN423866_c0_g1
TRINITY_DN423868_c0_g1
TRINITY_DN423869_c0_g1
TRINITY_DN423873_c0_g1
TRINITY_DN423881_c0_g1
TRINITY_DN423885_c0_g1
TRINITY_DN423892_c0_g1
TRINITY_DN423896_c0_g1
TRINITY_DN423897_c0_g1
TRINITY_DN423909_c0_g1
TRINITY_DN423920_c0_g1
TRINITY_DN423927_c0_g1
TRINITY_DN423928_c0_g1
TRINITY_DN423929_c0_g1
TRINITY_DN423933_c0_g1
TRINITY_DN423941_c0_g1
TRINITY_DN423946_c0_g1
TRINITY_DN423949_c0_g1
TRINITY_DN423951_c0_g1
TRINITY_DN423952_c0_g1
TRINITY_DN423959_c0_g1
TRINITY_DN423962_c0_g1
TRINITY_DN423966_c0_g1
TRINITY_DN423970_c0_g1
TRINITY_DN423986_c0_g1
TRINITY_DN423988_c0_g1
TRINITY_DN423991_c0_g1
TRINITY_DN423994_c0_g1
TRINITY_DN423998_c0_g1
TRINITY_DN424000_c0_g1
TRINITY_DN424001_c0_g1
TRINITY_DN424008_c0_g1
TRINITY_DN424010_c0_g1
TRINITY_DN424012_c0_g1
TRINITY_DN424013_c0_g1
TRINITY_DN424016_c0_g1
TRINITY_DN424022_c0_g1
TRINITY_DN424032_c0_g1
TRINITY_DN424035_c0_g1
TRINITY_DN424036_c0_g1
TRINITY_DN424049_c0_g1
TRINITY_DN424051_c0_g1
TRINITY_DN424052_c0_g1
TRINITY_DN424054_c0_g1
TRINITY_DN424057_c0_g1
TRINITY_DN424062_c0_g1
TRINITY_DN424074_c0_g1
TRINITY_DN424080_c0_g1
TRINITY_DN424087_c0_g1
TRINITY_DN424096_c0_g1
TRINITY_DN424117_c0_g1
TRINITY_DN424120_c0_g1
TRINITY_DN424123_c0_g1
TRINITY_DN424129_c0_g1
TRINITY_DN424131_c0_g1
TRINITY_DN424132_c0_g1
TRINITY_DN424133_c0_g1
TRINITY_DN424134_c0_g1
TRINITY_DN424139_c0_g1
TRINITY_DN424140_c0_g1
TRINITY_DN424145_c0_g1
TRINITY_DN424148_c0_g1
TRINITY_DN424149_c0_g1
TRINITY_DN424154_c0_g1
TRINITY_DN424159_c0_g1
TRINITY_DN424160_c0_g1
TRINITY_DN424165_c0_g1
TRINITY_DN424166_c0_g1
TRINITY_DN424171_c0_g1
TRINITY_DN424179_c0_g1
TRINITY_DN424200_c0_g1
TRINITY_DN424202_c0_g1
TRINITY_DN424207_c0_g1
TRINITY_DN424217_c0_g1
TRINITY_DN424223_c0_g1
TRINITY_DN424224_c0_g1
TRINITY_DN424226_c0_g1
TRINITY_DN424232_c0_g1
TRINITY_DN424236_c0_g1
TRINITY_DN424241_c0_g1
TRINITY_DN424245_c0_g1
TRINITY_DN424246_c0_g1
TRINITY_DN424249_c0_g1
TRINITY_DN424250_c0_g1
TRINITY_DN424251_c0_g1
TRINITY_DN424254_c0_g1
TRINITY_DN424259_c0_g1
TRINITY_DN424266_c0_g1
TRINITY_DN424267_c0_g1
TRINITY_DN424272_c0_g1
TRINITY_DN424281_c0_g1
TRINITY_DN424283_c0_g1
TRINITY_DN424288_c0_g1
TRINITY_DN424290_c0_g1
TRINITY_DN424293_c0_g1
TRINITY_DN424301_c0_g1
TRINITY_DN424313_c0_g1
TRINITY_DN424315_c0_g1
TRINITY_DN424319_c0_g1
TRINITY_DN424320_c0_g1
TRINITY_DN424325_c0_g1
TRINITY_DN424346_c0_g1
TRINITY_DN424360_c0_g1
TRINITY_DN424364_c0_g1
TRINITY_DN424365_c0_g1
TRINITY_DN424375_c0_g1
TRINITY_DN424379_c0_g1
TRINITY_DN424387_c0_g1
TRINITY_DN424388_c0_g1
TRINITY_DN424395_c0_g1
TRINITY_DN424405_c0_g1
TRINITY_DN424410_c0_g1
TRINITY_DN424415_c0_g1
TRINITY_DN424416_c0_g1
TRINITY_DN424419_c0_g1
TRINITY_DN424424_c0_g1
TRINITY_DN424434_c0_g1
TRINITY_DN424459_c0_g1
TRINITY_DN424460_c0_g1
TRINITY_DN424462_c0_g1
TRINITY_DN42447_c0_g1
TRINITY_DN424480_c0_g1
TRINITY_DN424483_c0_g1
TRINITY_DN424486_c0_g1
TRINITY_DN424487_c0_g1
TRINITY_DN424507_c0_g1
TRINITY_DN424508_c0_g1
TRINITY_DN424513_c0_g1
TRINITY_DN424515_c0_g1
TRINITY_DN424519_c0_g1
TRINITY_DN424524_c0_g1
TRINITY_DN424529_c0_g1
TRINITY_DN424535_c0_g1
TRINITY_DN424538_c0_g1
TRINITY_DN424544_c0_g1
TRINITY_DN424550_c0_g1
TRINITY_DN424552_c0_g1
TRINITY_DN424560_c0_g1
TRINITY_DN424564_c0_g1
TRINITY_DN424566_c0_g1
TRINITY_DN424579_c0_g1
TRINITY_DN424582_c0_g1
TRINITY_DN424590_c0_g1
TRINITY_DN424593_c0_g1
TRINITY_DN424597_c0_g1
TRINITY_DN424619_c0_g1
TRINITY_DN424622_c0_g1
TRINITY_DN424624_c0_g1
TRINITY_DN424625_c0_g1
TRINITY_DN424626_c0_g1
TRINITY_DN424631_c0_g1
TRINITY_DN424632_c0_g1
TRINITY_DN424639_c0_g1
TRINITY_DN424645_c0_g1
TRINITY_DN424646_c0_g1
TRINITY_DN424649_c0_g1
TRINITY_DN424661_c0_g1
TRINITY_DN424668_c0_g1
TRINITY_DN424679_c0_g1
TRINITY_DN424681_c0_g1
TRINITY_DN424684_c0_g1
TRINITY_DN424687_c0_g1
TRINITY_DN424705_c0_g1
TRINITY_DN424708_c0_g1
TRINITY_DN424713_c0_g1
TRINITY_DN424738_c0_g1
TRINITY_DN424741_c0_g1
TRINITY_DN424746_c0_g1
TRINITY_DN424749_c0_g1
TRINITY_DN424754_c0_g1
TRINITY_DN424756_c0_g1
TRINITY_DN424766_c0_g1
TRINITY_DN424780_c0_g1
TRINITY_DN424803_c0_g1
TRINITY_DN424804_c0_g1
TRINITY_DN424812_c0_g1
TRINITY_DN424816_c0_g1
TRINITY_DN424819_c0_g1
TRINITY_DN424835_c0_g1
TRINITY_DN424837_c0_g1
TRINITY_DN424853_c0_g1
TRINITY_DN424855_c0_g1
TRINITY_DN424860_c0_g1
TRINITY_DN424864_c0_g1
TRINITY_DN424871_c0_g1
TRINITY_DN424874_c0_g1
TRINITY_DN424876_c0_g1
TRINITY_DN424891_c0_g1
TRINITY_DN4248_c0_g1
TRINITY_DN424901_c0_g1
TRINITY_DN424918_c0_g1
TRINITY_DN424924_c0_g1
TRINITY_DN424928_c0_g1
TRINITY_DN424930_c0_g1
TRINITY_DN424932_c0_g1
TRINITY_DN424940_c0_g1
TRINITY_DN424950_c0_g1
TRINITY_DN424953_c0_g1
TRINITY_DN424955_c0_g1
TRINITY_DN424963_c0_g1
TRINITY_DN424964_c0_g1
TRINITY_DN424970_c0_g1
TRINITY_DN424976_c0_g1
TRINITY_DN424984_c0_g1
TRINITY_DN424988_c0_g1
TRINITY_DN424991_c0_g1
TRINITY_DN424999_c0_g1
TRINITY_DN425000_c0_g1
TRINITY_DN425004_c0_g1
TRINITY_DN425008_c0_g1
TRINITY_DN425010_c0_g1
TRINITY_DN425018_c0_g1
TRINITY_DN425019_c0_g1
TRINITY_DN425033_c0_g1
TRINITY_DN425035_c0_g1
TRINITY_DN425040_c0_g1
TRINITY_DN425049_c0_g1
TRINITY_DN425053_c0_g1
TRINITY_DN425062_c0_g1
TRINITY_DN425064_c0_g1
TRINITY_DN425070_c0_g1
TRINITY_DN425072_c0_g1
TRINITY_DN425073_c0_g1
TRINITY_DN425075_c0_g1
TRINITY_DN425087_c0_g1
TRINITY_DN425088_c0_g1
TRINITY_DN425094_c0_g1
TRINITY_DN42509_c0_g1
TRINITY_DN4250_c0_g1
TRINITY_DN425104_c0_g1
TRINITY_DN425108_c0_g1
TRINITY_DN425110_c0_g1
TRINITY_DN425118_c0_g1
TRINITY_DN425119_c0_g1
TRINITY_DN425120_c0_g1
TRINITY_DN425121_c0_g1
TRINITY_DN425135_c0_g1
TRINITY_DN425149_c0_g1
TRINITY_DN425150_c0_g1
TRINITY_DN425155_c0_g1
TRINITY_DN425160_c0_g1
TRINITY_DN425161_c0_g1
TRINITY_DN425171_c0_g1
TRINITY_DN425176_c0_g1
TRINITY_DN425180_c0_g1
TRINITY_DN425185_c0_g1
TRINITY_DN425190_c0_g1
TRINITY_DN425200_c0_g1
TRINITY_DN425202_c0_g1
TRINITY_DN425210_c0_g1
TRINITY_DN425211_c0_g1
TRINITY_DN425214_c0_g1
TRINITY_DN425219_c0_g1
TRINITY_DN425225_c0_g1
TRINITY_DN425232_c0_g1
TRINITY_DN425234_c0_g1
TRINITY_DN425236_c0_g1
TRINITY_DN425246_c0_g1
TRINITY_DN425267_c0_g1
TRINITY_DN425271_c0_g1
TRINITY_DN425289_c0_g1
TRINITY_DN425291_c0_g1
TRINITY_DN425297_c0_g1
TRINITY_DN425299_c0_g1
TRINITY_DN425311_c0_g1
TRINITY_DN425314_c0_g1
TRINITY_DN425319_c0_g1
TRINITY_DN42531_c0_g1
TRINITY_DN425323_c0_g1
TRINITY_DN425327_c0_g1
TRINITY_DN425336_c0_g1
TRINITY_DN425346_c0_g1
TRINITY_DN425359_c0_g1
TRINITY_DN425360_c0_g1
TRINITY_DN425363_c0_g1
TRINITY_DN425366_c0_g1
TRINITY_DN425368_c0_g1
TRINITY_DN425370_c0_g1
TRINITY_DN425380_c0_g1
TRINITY_DN425387_c0_g1
TRINITY_DN425391_c0_g1
TRINITY_DN425399_c0_g1
TRINITY_DN425403_c0_g1
TRINITY_DN425422_c0_g1
TRINITY_DN425423_c0_g1
TRINITY_DN425429_c0_g1
TRINITY_DN425436_c0_g1
TRINITY_DN425437_c0_g1
TRINITY_DN425443_c0_g1
TRINITY_DN425446_c0_g1
TRINITY_DN425450_c0_g1
TRINITY_DN425453_c0_g1
TRINITY_DN425455_c0_g1
TRINITY_DN425457_c0_g1
TRINITY_DN425459_c0_g1
TRINITY_DN425461_c0_g1
TRINITY_DN425463_c0_g1
TRINITY_DN425467_c0_g1
TRINITY_DN425470_c0_g1
TRINITY_DN425471_c0_g1
TRINITY_DN425474_c0_g1
TRINITY_DN425485_c0_g1
TRINITY_DN425491_c0_g1
TRINITY_DN425519_c0_g1
TRINITY_DN42551_c0_g1
TRINITY_DN425521_c0_g1
TRINITY_DN425553_c0_g1
TRINITY_DN425563_c0_g1
TRINITY_DN425565_c0_g1
TRINITY_DN425568_c0_g1
TRINITY_DN425578_c0_g1
TRINITY_DN425580_c0_g1
TRINITY_DN425595_c0_g1
TRINITY_DN425596_c0_g1
TRINITY_DN425601_c0_g1
TRINITY_DN425612_c0_g1
TRINITY_DN425614_c0_g1
TRINITY_DN425616_c0_g1
TRINITY_DN425622_c0_g1
TRINITY_DN425627_c0_g1
TRINITY_DN425629_c0_g1
TRINITY_DN425637_c0_g1
TRINITY_DN425650_c0_g1
TRINITY_DN42565_c0_g1
TRINITY_DN425664_c0_g1
TRINITY_DN425666_c0_g1
TRINITY_DN425673_c0_g1
TRINITY_DN425674_c0_g1
TRINITY_DN42567_c0_g1
TRINITY_DN425692_c0_g1
TRINITY_DN425694_c0_g1
TRINITY_DN425716_c0_g1
TRINITY_DN425728_c0_g1
TRINITY_DN425734_c0_g1
TRINITY_DN425735_c0_g1
TRINITY_DN425742_c0_g1
TRINITY_DN425744_c0_g1
TRINITY_DN425771_c0_g1
TRINITY_DN425774_c0_g1
TRINITY_DN425787_c0_g1
TRINITY_DN425788_c0_g1
TRINITY_DN425797_c0_g1
TRINITY_DN425804_c0_g1
TRINITY_DN425805_c0_g1
TRINITY_DN425812_c0_g1
TRINITY_DN425818_c0_g1
TRINITY_DN425838_c0_g1
TRINITY_DN425839_c0_g1
TRINITY_DN425840_c0_g1
TRINITY_DN425844_c0_g1
TRINITY_DN425845_c0_g1
TRINITY_DN425854_c0_g1
TRINITY_DN425859_c0_g1
TRINITY_DN425862_c0_g1
TRINITY_DN425863_c0_g1
TRINITY_DN425876_c0_g1
TRINITY_DN425878_c0_g1
TRINITY_DN425880_c0_g1
TRINITY_DN42589_c0_g1
TRINITY_DN425911_c0_g1
TRINITY_DN42591_c0_g1
TRINITY_DN425922_c0_g1
TRINITY_DN425924_c0_g1
TRINITY_DN425926_c0_g1
TRINITY_DN425932_c0_g1
TRINITY_DN425935_c0_g1
TRINITY_DN425937_c0_g1
TRINITY_DN425957_c0_g1
TRINITY_DN425960_c0_g1
TRINITY_DN425964_c0_g1
TRINITY_DN425967_c0_g1
TRINITY_DN425971_c0_g1
TRINITY_DN425975_c0_g1
TRINITY_DN425987_c0_g1
TRINITY_DN425990_c0_g1
TRINITY_DN425995_c0_g1
TRINITY_DN426007_c0_g1
TRINITY_DN426011_c0_g1
TRINITY_DN426016_c0_g1
TRINITY_DN426018_c0_g1
TRINITY_DN426029_c0_g1
TRINITY_DN426031_c0_g1
TRINITY_DN426036_c0_g1
TRINITY_DN426038_c0_g1
TRINITY_DN426070_c0_g1
TRINITY_DN426086_c0_g1
TRINITY_DN426092_c0_g1
TRINITY_DN426094_c0_g1
TRINITY_DN426107_c0_g1
TRINITY_DN426148_c0_g1
TRINITY_DN426157_c0_g1
TRINITY_DN426166_c0_g1
TRINITY_DN426171_c0_g1
TRINITY_DN426182_c0_g1
TRINITY_DN426201_c0_g1
TRINITY_DN426202_c0_g1
TRINITY_DN426205_c0_g1
TRINITY_DN426207_c0_g1
TRINITY_DN426213_c0_g1
TRINITY_DN426222_c0_g1
TRINITY_DN426225_c0_g1
TRINITY_DN426247_c0_g1
TRINITY_DN426253_c0_g1
TRINITY_DN426302_c0_g1
TRINITY_DN426318_c0_g1
TRINITY_DN426326_c0_g1
TRINITY_DN426328_c0_g1
TRINITY_DN426335_c0_g1
TRINITY_DN426340_c0_g1
TRINITY_DN426345_c0_g1
TRINITY_DN426349_c0_g1
TRINITY_DN426350_c0_g1
TRINITY_DN426369_c0_g1
TRINITY_DN426371_c0_g1
TRINITY_DN426374_c0_g1
TRINITY_DN426380_c0_g1
TRINITY_DN426382_c0_g1
TRINITY_DN426393_c0_g1
TRINITY_DN426395_c0_g1
TRINITY_DN426398_c0_g1
TRINITY_DN426399_c0_g1
TRINITY_DN426407_c0_g1
TRINITY_DN426415_c0_g1
TRINITY_DN426417_c0_g1
TRINITY_DN426425_c0_g1
TRINITY_DN426429_c0_g1
TRINITY_DN426436_c0_g1
TRINITY_DN426439_c0_g1
TRINITY_DN426448_c0_g1
TRINITY_DN426452_c0_g1
TRINITY_DN426454_c0_g1
TRINITY_DN426465_c0_g1
TRINITY_DN426467_c0_g1
TRINITY_DN426482_c0_g1
TRINITY_DN426484_c0_g1
TRINITY_DN426490_c0_g1
TRINITY_DN426491_c0_g1
TRINITY_DN426493_c0_g1
TRINITY_DN426500_c0_g1
TRINITY_DN426501_c0_g1
TRINITY_DN426513_c0_g1
TRINITY_DN426514_c0_g1
TRINITY_DN426531_c0_g1
TRINITY_DN426543_c0_g1
TRINITY_DN426551_c0_g1
TRINITY_DN426552_c0_g1
TRINITY_DN426557_c0_g1
TRINITY_DN426562_c0_g1
TRINITY_DN426563_c0_g1
TRINITY_DN426565_c0_g1
TRINITY_DN426568_c0_g1
TRINITY_DN426571_c0_g1
TRINITY_DN426576_c0_g1
TRINITY_DN426581_c0_g1
TRINITY_DN426586_c0_g1
TRINITY_DN426593_c0_g1
TRINITY_DN426599_c0_g1
TRINITY_DN426600_c0_g1
TRINITY_DN426606_c0_g1
TRINITY_DN426613_c0_g1
TRINITY_DN426616_c0_g1
TRINITY_DN426621_c0_g1
TRINITY_DN426624_c0_g1
TRINITY_DN426626_c0_g1
TRINITY_DN426634_c0_g1
TRINITY_DN426638_c0_g1
TRINITY_DN426654_c0_g1
TRINITY_DN426658_c0_g1
TRINITY_DN426665_c0_g1
TRINITY_DN426668_c0_g1
TRINITY_DN426671_c0_g1
TRINITY_DN426675_c0_g1
TRINITY_DN426679_c0_g1
TRINITY_DN426698_c0_g1
TRINITY_DN426712_c0_g1
TRINITY_DN426720_c0_g1
TRINITY_DN426727_c0_g1
TRINITY_DN426731_c0_g1
TRINITY_DN426732_c0_g1
TRINITY_DN426739_c0_g1
TRINITY_DN426745_c0_g1
TRINITY_DN426750_c0_g1
TRINITY_DN426762_c0_g1
TRINITY_DN426764_c0_g1
TRINITY_DN426766_c0_g1
TRINITY_DN426777_c0_g1
TRINITY_DN426779_c0_g1
TRINITY_DN426786_c0_g1
TRINITY_DN426788_c0_g1
TRINITY_DN426791_c0_g1
TRINITY_DN426793_c0_g1
TRINITY_DN426795_c0_g1
TRINITY_DN426798_c0_g1
TRINITY_DN426799_c0_g1
TRINITY_DN4267_c0_g1
TRINITY_DN426803_c0_g1
TRINITY_DN426805_c0_g1
TRINITY_DN426806_c0_g1
TRINITY_DN426815_c0_g1
TRINITY_DN426825_c0_g1
TRINITY_DN426831_c0_g1
TRINITY_DN426835_c0_g1
TRINITY_DN426840_c0_g1
TRINITY_DN426844_c0_g1
TRINITY_DN426856_c0_g1
TRINITY_DN426864_c0_g1
TRINITY_DN426867_c0_g1
TRINITY_DN426872_c0_g1
TRINITY_DN426876_c0_g1
TRINITY_DN426877_c0_g1
TRINITY_DN426879_c0_g1
TRINITY_DN426883_c0_g1
TRINITY_DN426889_c0_g1
TRINITY_DN426894_c0_g1
TRINITY_DN426908_c0_g1
TRINITY_DN426911_c0_g1
TRINITY_DN426912_c0_g1
TRINITY_DN426915_c0_g1
TRINITY_DN426922_c0_g1
TRINITY_DN426933_c0_g1
TRINITY_DN426938_c0_g1
TRINITY_DN426941_c0_g1
TRINITY_DN426947_c0_g1
TRINITY_DN426964_c0_g1
TRINITY_DN426969_c0_g1
TRINITY_DN426971_c0_g1
TRINITY_DN426972_c0_g1
TRINITY_DN426976_c0_g1
TRINITY_DN426982_c0_g1
TRINITY_DN426984_c0_g1
TRINITY_DN427000_c0_g1
TRINITY_DN427005_c0_g1
TRINITY_DN427009_c0_g1
TRINITY_DN427013_c0_g1
TRINITY_DN427021_c0_g1
TRINITY_DN427028_c0_g1
TRINITY_DN427031_c0_g1
TRINITY_DN427037_c0_g1
TRINITY_DN427042_c0_g1
TRINITY_DN42705_c0_g1
TRINITY_DN427060_c0_g1
TRINITY_DN427061_c0_g1
TRINITY_DN427067_c0_g1
TRINITY_DN427069_c0_g1
TRINITY_DN42707_c0_g1
TRINITY_DN427080_c0_g1
TRINITY_DN427097_c0_g1
TRINITY_DN42709_c0_g1
TRINITY_DN427109_c0_g1
TRINITY_DN427114_c0_g1
TRINITY_DN427117_c0_g1
TRINITY_DN427119_c0_g1
TRINITY_DN427124_c0_g1
TRINITY_DN427127_c0_g1
TRINITY_DN427141_c0_g1
TRINITY_DN427144_c0_g1
TRINITY_DN427151_c0_g1
TRINITY_DN427161_c0_g1
TRINITY_DN427175_c0_g1
TRINITY_DN427178_c0_g1
TRINITY_DN42718_c0_g1
TRINITY_DN427190_c0_g1
TRINITY_DN427196_c0_g1
TRINITY_DN427207_c0_g1
TRINITY_DN427208_c0_g1
TRINITY_DN427211_c0_g1
TRINITY_DN427212_c0_g1
TRINITY_DN427214_c0_g1
TRINITY_DN427218_c0_g1
TRINITY_DN427223_c0_g1
TRINITY_DN427224_c0_g1
TRINITY_DN427225_c0_g1
TRINITY_DN427227_c0_g1
TRINITY_DN427228_c0_g1
TRINITY_DN427229_c0_g1
TRINITY_DN427239_c0_g1
TRINITY_DN427247_c0_g1
TRINITY_DN427262_c0_g1
TRINITY_DN427263_c0_g1
TRINITY_DN427268_c0_g1
TRINITY_DN427272_c0_g1
TRINITY_DN42727_c0_g1
TRINITY_DN427287_c0_g1
TRINITY_DN427288_c0_g1
TRINITY_DN427312_c0_g1
TRINITY_DN427324_c0_g1
TRINITY_DN427326_c0_g1
TRINITY_DN427327_c0_g1
TRINITY_DN427330_c0_g1
TRINITY_DN427339_c0_g1
TRINITY_DN427345_c0_g1
TRINITY_DN427349_c0_g1
TRINITY_DN427360_c0_g1
TRINITY_DN427363_c0_g1
TRINITY_DN427370_c0_g1
TRINITY_DN427382_c0_g1
TRINITY_DN427386_c0_g1
TRINITY_DN427395_c0_g1
TRINITY_DN4273_c0_g1
TRINITY_DN427406_c0_g1
TRINITY_DN427407_c0_g1
TRINITY_DN427410_c0_g1
TRINITY_DN427412_c0_g1
TRINITY_DN427419_c0_g1
TRINITY_DN427426_c0_g1
TRINITY_DN427428_c0_g1
TRINITY_DN42742_c0_g1
TRINITY_DN427437_c0_g1
TRINITY_DN427442_c0_g1
TRINITY_DN427447_c0_g1
TRINITY_DN427454_c0_g1
TRINITY_DN427459_c0_g1
TRINITY_DN427480_c0_g1
TRINITY_DN427489_c0_g1
TRINITY_DN427490_c0_g1
TRINITY_DN427492_c0_g1
TRINITY_DN427503_c0_g1
TRINITY_DN427505_c0_g1
TRINITY_DN427506_c0_g1
TRINITY_DN427527_c0_g1
TRINITY_DN427529_c0_g1
TRINITY_DN427537_c0_g1
TRINITY_DN42753_c0_g1
TRINITY_DN427545_c0_g1
TRINITY_DN427549_c0_g1
TRINITY_DN427550_c0_g1
TRINITY_DN427554_c0_g1
TRINITY_DN427562_c0_g1
TRINITY_DN427565_c0_g1
TRINITY_DN427569_c0_g1
TRINITY_DN427580_c0_g1
TRINITY_DN427582_c0_g1
TRINITY_DN427606_c0_g1
TRINITY_DN427618_c0_g1
TRINITY_DN427622_c0_g1
TRINITY_DN427624_c0_g1
TRINITY_DN427637_c0_g1
TRINITY_DN427643_c0_g1
TRINITY_DN427647_c0_g1
TRINITY_DN427665_c0_g1
TRINITY_DN427669_c0_g1
TRINITY_DN427672_c0_g1
TRINITY_DN427673_c0_g1
TRINITY_DN427675_c0_g1
TRINITY_DN427691_c0_g1
TRINITY_DN427694_c0_g1
TRINITY_DN427697_c0_g1
TRINITY_DN427698_c0_g1
TRINITY_DN427700_c0_g1
TRINITY_DN427709_c0_g1
TRINITY_DN427715_c0_g1
TRINITY_DN427725_c0_g1
TRINITY_DN427732_c0_g1
TRINITY_DN427738_c0_g1
TRINITY_DN427740_c0_g1
TRINITY_DN427745_c0_g1
TRINITY_DN427750_c0_g1
TRINITY_DN427751_c0_g1
TRINITY_DN427755_c0_g1
TRINITY_DN427762_c0_g1
TRINITY_DN427765_c0_g1
TRINITY_DN427781_c0_g1
TRINITY_DN427785_c0_g1
TRINITY_DN427786_c0_g1
TRINITY_DN427787_c0_g1
TRINITY_DN427789_c0_g1
TRINITY_DN427800_c0_g1
TRINITY_DN427801_c0_g1
TRINITY_DN42780_c0_g1
TRINITY_DN427814_c0_g1
TRINITY_DN427819_c0_g1
TRINITY_DN427828_c0_g1
TRINITY_DN427838_c0_g1
TRINITY_DN427847_c0_g1
TRINITY_DN427860_c0_g1
TRINITY_DN427868_c0_g1
TRINITY_DN427870_c0_g1
TRINITY_DN427871_c0_g1
TRINITY_DN427880_c0_g1
TRINITY_DN427890_c0_g1
TRINITY_DN427892_c0_g1
TRINITY_DN427894_c0_g1
TRINITY_DN427909_c0_g1
TRINITY_DN427923_c0_g1
TRINITY_DN427931_c0_g1
TRINITY_DN42793_c0_g1
TRINITY_DN427951_c0_g1
TRINITY_DN427953_c0_g1
TRINITY_DN427960_c0_g1
TRINITY_DN427964_c0_g1
TRINITY_DN427965_c0_g1
TRINITY_DN427973_c0_g1
TRINITY_DN427974_c0_g1
TRINITY_DN427980_c0_g1
TRINITY_DN427981_c0_g1
TRINITY_DN427983_c0_g1
TRINITY_DN427988_c0_g1
TRINITY_DN427990_c0_g1
TRINITY_DN427991_c0_g1
TRINITY_DN427995_c0_g1
TRINITY_DN428004_c0_g1
TRINITY_DN428009_c0_g1
TRINITY_DN42801_c0_g1
TRINITY_DN428022_c0_g1
TRINITY_DN428028_c0_g1
TRINITY_DN428030_c0_g1
TRINITY_DN428065_c0_g1
TRINITY_DN428066_c0_g1
TRINITY_DN428076_c0_g1
TRINITY_DN428077_c0_g1
TRINITY_DN428084_c0_g1
TRINITY_DN428085_c0_g1
TRINITY_DN428088_c0_g1
TRINITY_DN428097_c0_g1
TRINITY_DN42809_c0_g1
TRINITY_DN42810_c0_g1
TRINITY_DN428114_c0_g1
TRINITY_DN428115_c0_g1
TRINITY_DN428123_c0_g1
TRINITY_DN428125_c0_g1
TRINITY_DN428139_c0_g1
TRINITY_DN428142_c0_g1
TRINITY_DN428144_c0_g1
TRINITY_DN428145_c0_g1
TRINITY_DN428147_c0_g1
TRINITY_DN428147_c1_g1
TRINITY_DN42814_c0_g1
TRINITY_DN428151_c0_g1
TRINITY_DN428154_c0_g1
TRINITY_DN428159_c0_g1
TRINITY_DN428160_c0_g1
TRINITY_DN428170_c0_g1
TRINITY_DN428171_c0_g1
TRINITY_DN428174_c0_g1
TRINITY_DN428175_c0_g1
TRINITY_DN428182_c0_g1
TRINITY_DN428190_c0_g1
TRINITY_DN428201_c0_g1
TRINITY_DN428205_c0_g1
TRINITY_DN428209_c0_g1
TRINITY_DN428216_c0_g1
TRINITY_DN428218_c0_g1
TRINITY_DN428223_c0_g1
TRINITY_DN428246_c0_g1
TRINITY_DN428250_c0_g1
TRINITY_DN428251_c0_g1
TRINITY_DN428254_c0_g1
TRINITY_DN428257_c0_g1
TRINITY_DN428259_c0_g1
TRINITY_DN428264_c0_g1
TRINITY_DN428266_c0_g1
TRINITY_DN428271_c0_g1
TRINITY_DN428273_c0_g1
TRINITY_DN428276_c0_g1
TRINITY_DN428277_c0_g1
TRINITY_DN428283_c0_g1
TRINITY_DN428285_c0_g1
TRINITY_DN428287_c0_g1
TRINITY_DN428290_c0_g1
TRINITY_DN428293_c0_g1
TRINITY_DN428295_c0_g1
TRINITY_DN428301_c0_g1
TRINITY_DN428303_c0_g1
TRINITY_DN428305_c0_g1
TRINITY_DN428307_c0_g1
TRINITY_DN428316_c0_g1
TRINITY_DN428323_c0_g1
TRINITY_DN428325_c0_g1
TRINITY_DN428329_c0_g1
TRINITY_DN428338_c0_g1
TRINITY_DN428343_c0_g1
TRINITY_DN428350_c0_g1
TRINITY_DN428351_c0_g1
TRINITY_DN428356_c0_g1
TRINITY_DN428362_c0_g1
TRINITY_DN428364_c0_g1
TRINITY_DN428366_c0_g1
TRINITY_DN428371_c0_g1
TRINITY_DN428374_c0_g1
TRINITY_DN428377_c0_g1
TRINITY_DN428378_c0_g1
TRINITY_DN428381_c0_g1
TRINITY_DN428383_c0_g1
TRINITY_DN428391_c0_g1
TRINITY_DN428402_c0_g1
TRINITY_DN428411_c0_g1
TRINITY_DN428420_c0_g1
TRINITY_DN428421_c0_g1
TRINITY_DN428422_c0_g1
TRINITY_DN428425_c0_g1
TRINITY_DN428430_c0_g1
TRINITY_DN428431_c0_g1
TRINITY_DN428433_c0_g1
TRINITY_DN428436_c0_g1
TRINITY_DN428438_c0_g1
TRINITY_DN428439_c0_g1
TRINITY_DN428440_c0_g1
TRINITY_DN428444_c0_g1
TRINITY_DN428446_c0_g1
TRINITY_DN428449_c0_g1
TRINITY_DN428453_c0_g1
TRINITY_DN428455_c0_g1
TRINITY_DN428457_c0_g1
TRINITY_DN428460_c0_g1
TRINITY_DN428461_c0_g1
TRINITY_DN428464_c0_g1
TRINITY_DN428467_c0_g1
TRINITY_DN428470_c0_g1
TRINITY_DN428471_c0_g1
TRINITY_DN428475_c0_g1
TRINITY_DN428477_c0_g1
TRINITY_DN428488_c0_g1
TRINITY_DN428490_c0_g1
TRINITY_DN428494_c0_g1
TRINITY_DN428495_c0_g1
TRINITY_DN428496_c0_g1
TRINITY_DN428505_c0_g1
TRINITY_DN428507_c0_g1
TRINITY_DN428509_c0_g1
TRINITY_DN428513_c0_g1
TRINITY_DN428515_c0_g1
TRINITY_DN428516_c0_g1
TRINITY_DN428517_c0_g1
TRINITY_DN428519_c0_g1
TRINITY_DN428529_c0_g1
TRINITY_DN428537_c0_g1
TRINITY_DN428554_c0_g1
TRINITY_DN428555_c0_g1
TRINITY_DN428568_c0_g1
TRINITY_DN428569_c0_g1
TRINITY_DN428572_c0_g1
TRINITY_DN428578_c0_g1
TRINITY_DN428586_c0_g1
TRINITY_DN428599_c0_g1
TRINITY_DN428610_c0_g1
TRINITY_DN428612_c0_g1
TRINITY_DN428624_c0_g1
TRINITY_DN428633_c0_g1
TRINITY_DN428637_c0_g1
TRINITY_DN428638_c0_g1
TRINITY_DN428639_c0_g1
TRINITY_DN428640_c0_g1
TRINITY_DN42864_c0_g1
TRINITY_DN428654_c0_g1
TRINITY_DN428661_c0_g1
TRINITY_DN428670_c0_g1
TRINITY_DN428674_c0_g1
TRINITY_DN428676_c0_g1
TRINITY_DN428686_c0_g1
TRINITY_DN428691_c0_g1
TRINITY_DN428698_c0_g1
TRINITY_DN428704_c0_g1
TRINITY_DN428715_c0_g1
TRINITY_DN428716_c0_g1
TRINITY_DN428719_c0_g1
TRINITY_DN428720_c0_g1
TRINITY_DN428733_c0_g1
TRINITY_DN428735_c0_g1
TRINITY_DN428740_c0_g1
TRINITY_DN428747_c0_g1
TRINITY_DN428749_c0_g1
TRINITY_DN428751_c0_g1
TRINITY_DN428767_c0_g1
TRINITY_DN428771_c0_g1
TRINITY_DN428783_c0_g1
TRINITY_DN428792_c0_g1
TRINITY_DN428793_c0_g1
TRINITY_DN428803_c0_g1
TRINITY_DN428808_c0_g1
TRINITY_DN428812_c0_g1
TRINITY_DN428824_c0_g1
TRINITY_DN428837_c0_g1
TRINITY_DN428846_c0_g1
TRINITY_DN428863_c0_g1
TRINITY_DN428875_c0_g1
TRINITY_DN428878_c0_g1
TRINITY_DN428891_c0_g1
TRINITY_DN428894_c0_g1
TRINITY_DN428899_c0_g1
TRINITY_DN428907_c0_g1
TRINITY_DN428909_c0_g1
TRINITY_DN428911_c0_g1
TRINITY_DN428913_c0_g1
TRINITY_DN428922_c0_g1
TRINITY_DN428926_c0_g1
TRINITY_DN428931_c0_g1
TRINITY_DN428932_c0_g1
TRINITY_DN428934_c0_g1
TRINITY_DN428935_c0_g1
TRINITY_DN428941_c0_g1
TRINITY_DN428950_c0_g1
TRINITY_DN428952_c0_g1
TRINITY_DN428970_c0_g1
TRINITY_DN428971_c0_g1
TRINITY_DN428975_c0_g1
TRINITY_DN428980_c0_g1
TRINITY_DN428988_c0_g1
TRINITY_DN428993_c0_g1
TRINITY_DN4289_c0_g1
TRINITY_DN429001_c0_g1
TRINITY_DN429002_c0_g1
TRINITY_DN429015_c0_g1
TRINITY_DN429019_c0_g1
TRINITY_DN429023_c0_g1
TRINITY_DN429029_c0_g1
TRINITY_DN429034_c0_g1
TRINITY_DN429041_c0_g1
TRINITY_DN429046_c0_g1
TRINITY_DN429050_c0_g1
TRINITY_DN429051_c0_g1
TRINITY_DN429055_c0_g1
TRINITY_DN429057_c0_g1
TRINITY_DN429061_c0_g1
TRINITY_DN429063_c0_g1
TRINITY_DN429070_c0_g1
TRINITY_DN429077_c0_g1
TRINITY_DN429078_c0_g1
TRINITY_DN429090_c0_g1
TRINITY_DN429102_c0_g1
TRINITY_DN429105_c0_g1
TRINITY_DN429108_c0_g1
TRINITY_DN429114_c0_g1
TRINITY_DN429124_c0_g1
TRINITY_DN429140_c0_g1
TRINITY_DN429143_c0_g1
TRINITY_DN429144_c0_g1
TRINITY_DN429145_c0_g1
TRINITY_DN429146_c0_g1
TRINITY_DN429147_c0_g1
TRINITY_DN429151_c0_g1
TRINITY_DN429168_c0_g1
TRINITY_DN429169_c0_g1
TRINITY_DN429171_c0_g1
TRINITY_DN429173_c0_g1
TRINITY_DN429176_c0_g1
TRINITY_DN429178_c0_g1
TRINITY_DN429182_c0_g1
TRINITY_DN429183_c0_g1
TRINITY_DN429193_c0_g1
TRINITY_DN429198_c0_g1
TRINITY_DN429199_c0_g1
TRINITY_DN429223_c0_g1
TRINITY_DN429225_c0_g1
TRINITY_DN429231_c0_g1
TRINITY_DN429232_c0_g1
TRINITY_DN429238_c0_g1
TRINITY_DN429240_c0_g1
TRINITY_DN429247_c0_g1
TRINITY_DN429250_c0_g1
TRINITY_DN429254_c0_g1
TRINITY_DN429257_c0_g1
TRINITY_DN429259_c0_g1
TRINITY_DN429262_c0_g1
TRINITY_DN429269_c0_g1
TRINITY_DN429273_c0_g1
TRINITY_DN429275_c0_g1
TRINITY_DN429279_c0_g1
TRINITY_DN42927_c0_g1
TRINITY_DN429282_c0_g1
TRINITY_DN429284_c0_g1
TRINITY_DN429290_c0_g1
TRINITY_DN429291_c0_g1
TRINITY_DN429301_c0_g1
TRINITY_DN429309_c0_g1
TRINITY_DN429310_c0_g1
TRINITY_DN429318_c0_g1
TRINITY_DN429329_c0_g1
TRINITY_DN429337_c0_g1
TRINITY_DN429338_c0_g1
TRINITY_DN429339_c0_g1
TRINITY_DN429341_c0_g1
TRINITY_DN429346_c0_g1
TRINITY_DN429355_c0_g1
TRINITY_DN429359_c0_g1
TRINITY_DN429362_c0_g1
TRINITY_DN429363_c0_g1
TRINITY_DN429370_c0_g1
TRINITY_DN429371_c0_g1
TRINITY_DN429372_c0_g1
TRINITY_DN429379_c0_g1
TRINITY_DN429389_c0_g1
TRINITY_DN429396_c0_g1
TRINITY_DN429397_c0_g1
TRINITY_DN429398_c0_g1
TRINITY_DN429407_c0_g1
TRINITY_DN429408_c0_g1
TRINITY_DN42940_c0_g1
TRINITY_DN429411_c0_g1
TRINITY_DN429417_c0_g1
TRINITY_DN429428_c0_g1
TRINITY_DN429436_c0_g1
TRINITY_DN429440_c0_g1
TRINITY_DN429442_c0_g1
TRINITY_DN429445_c0_g1
TRINITY_DN429451_c0_g1
TRINITY_DN429454_c0_g1
TRINITY_DN429468_c0_g1
TRINITY_DN429470_c0_g1
TRINITY_DN429483_c0_g1
TRINITY_DN429487_c0_g1
TRINITY_DN429490_c0_g1
TRINITY_DN429498_c0_g1
TRINITY_DN429501_c0_g1
TRINITY_DN429502_c0_g1
TRINITY_DN429505_c0_g1
TRINITY_DN429510_c0_g1
TRINITY_DN429511_c0_g1
TRINITY_DN429513_c0_g1
TRINITY_DN429517_c0_g1
TRINITY_DN429520_c0_g1
TRINITY_DN429521_c0_g1
TRINITY_DN429522_c0_g1
TRINITY_DN429524_c0_g1
TRINITY_DN429527_c0_g1
TRINITY_DN429535_c0_g1
TRINITY_DN429541_c0_g1
TRINITY_DN429548_c0_g1
TRINITY_DN429551_c0_g1
TRINITY_DN42955_c0_g1
TRINITY_DN429564_c0_g1
TRINITY_DN429574_c0_g1
TRINITY_DN429576_c0_g1
TRINITY_DN429580_c0_g1
TRINITY_DN429587_c0_g1
TRINITY_DN429589_c0_g1
TRINITY_DN429599_c0_g1
TRINITY_DN429603_c0_g1
TRINITY_DN429625_c0_g1
TRINITY_DN429627_c0_g1
TRINITY_DN429630_c0_g1
TRINITY_DN429653_c0_g1
TRINITY_DN429658_c0_g1
TRINITY_DN429659_c0_g1
TRINITY_DN429663_c0_g1
TRINITY_DN429668_c0_g1
TRINITY_DN429670_c0_g1
TRINITY_DN429676_c0_g1
TRINITY_DN429677_c0_g1
TRINITY_DN429689_c0_g1
TRINITY_DN429697_c0_g1
TRINITY_DN429699_c0_g1
TRINITY_DN429702_c0_g1
TRINITY_DN429703_c0_g1
TRINITY_DN42970_c0_g1
TRINITY_DN429710_c0_g1
TRINITY_DN429712_c0_g1
TRINITY_DN429713_c0_g1
TRINITY_DN429714_c0_g1
TRINITY_DN429715_c0_g1
TRINITY_DN429716_c0_g1
TRINITY_DN429722_c0_g1
TRINITY_DN429723_c0_g1
TRINITY_DN429726_c0_g1
TRINITY_DN429729_c0_g1
TRINITY_DN429731_c0_g1
TRINITY_DN429737_c0_g1
TRINITY_DN429743_c0_g1
TRINITY_DN429746_c0_g1
TRINITY_DN429753_c0_g1
TRINITY_DN429756_c0_g1
TRINITY_DN429781_c0_g1
TRINITY_DN429790_c0_g1
TRINITY_DN4297_c0_g1
TRINITY_DN429801_c0_g1
TRINITY_DN429804_c0_g1
TRINITY_DN429818_c0_g1
TRINITY_DN429819_c0_g1
TRINITY_DN429820_c0_g1
TRINITY_DN429822_c0_g1
TRINITY_DN429824_c0_g1
TRINITY_DN429826_c0_g1
TRINITY_DN429829_c0_g1
TRINITY_DN429832_c0_g1
TRINITY_DN429833_c0_g1
TRINITY_DN429834_c0_g1
TRINITY_DN429844_c0_g1
TRINITY_DN429847_c0_g1
TRINITY_DN429856_c0_g1
TRINITY_DN429860_c0_g1
TRINITY_DN429862_c0_g1
TRINITY_DN429863_c0_g1
TRINITY_DN429870_c0_g1
TRINITY_DN429880_c0_g1
TRINITY_DN429888_c0_g1
TRINITY_DN429893_c0_g1
TRINITY_DN429894_c0_g1
TRINITY_DN429904_c0_g1
TRINITY_DN429908_c0_g1
TRINITY_DN42990_c0_g1
TRINITY_DN429916_c0_g1
TRINITY_DN429917_c0_g1
TRINITY_DN429920_c0_g1
TRINITY_DN429923_c0_g1
TRINITY_DN429937_c0_g1
TRINITY_DN429947_c0_g1
TRINITY_DN42995_c0_g1
TRINITY_DN429971_c0_g1
TRINITY_DN429987_c0_g1
TRINITY_DN429989_c0_g1
TRINITY_DN429994_c0_g1
TRINITY_DN429998_c0_g1
TRINITY_DN429999_c0_g1
TRINITY_DN430001_c0_g1
TRINITY_DN430009_c0_g1
TRINITY_DN430014_c0_g1
TRINITY_DN430023_c0_g1
TRINITY_DN430030_c0_g1
TRINITY_DN430033_c0_g1
TRINITY_DN430040_c0_g1
TRINITY_DN430044_c0_g1
TRINITY_DN430046_c0_g1
TRINITY_DN430052_c0_g1
TRINITY_DN430059_c0_g1
TRINITY_DN430061_c0_g1
TRINITY_DN430063_c0_g1
TRINITY_DN430065_c0_g1
TRINITY_DN430090_c0_g1
TRINITY_DN430092_c0_g1
TRINITY_DN430093_c0_g1
TRINITY_DN430097_c0_g1
TRINITY_DN430099_c0_g1
TRINITY_DN430103_c0_g1
TRINITY_DN430107_c0_g1
TRINITY_DN430109_c0_g1
TRINITY_DN430117_c0_g1
TRINITY_DN430123_c0_g1
TRINITY_DN430126_c0_g1
TRINITY_DN430129_c0_g1
TRINITY_DN430131_c0_g1
TRINITY_DN430134_c0_g1
TRINITY_DN430139_c0_g1
TRINITY_DN430146_c0_g1
TRINITY_DN430148_c0_g1
TRINITY_DN430155_c0_g1
TRINITY_DN430156_c0_g1
TRINITY_DN430157_c0_g1
TRINITY_DN430159_c0_g1
TRINITY_DN430175_c0_g1
TRINITY_DN430178_c0_g1
TRINITY_DN430199_c0_g1
TRINITY_DN430208_c0_g1
TRINITY_DN430213_c0_g1
TRINITY_DN430217_c0_g1
TRINITY_DN430218_c0_g1
TRINITY_DN430222_c0_g1
TRINITY_DN430224_c0_g1
TRINITY_DN430233_c0_g1
TRINITY_DN430244_c0_g1
TRINITY_DN430248_c0_g1
TRINITY_DN430252_c0_g1
TRINITY_DN430257_c0_g1
TRINITY_DN430270_c0_g1
TRINITY_DN430275_c0_g1
TRINITY_DN430276_c0_g1
TRINITY_DN430305_c0_g1
TRINITY_DN430337_c0_g1
TRINITY_DN430339_c0_g1
TRINITY_DN430352_c0_g1
TRINITY_DN430380_c0_g1
TRINITY_DN430387_c0_g1
TRINITY_DN430388_c0_g1
TRINITY_DN430396_c0_g1
TRINITY_DN430401_c0_g1
TRINITY_DN430403_c0_g1
TRINITY_DN430409_c0_g1
TRINITY_DN430426_c0_g1
TRINITY_DN430427_c0_g1
TRINITY_DN43042_c0_g1
TRINITY_DN430437_c0_g1
TRINITY_DN430459_c0_g1
TRINITY_DN430461_c0_g1
TRINITY_DN430466_c0_g1
TRINITY_DN430467_c0_g1
TRINITY_DN430473_c0_g1
TRINITY_DN430486_c0_g1
TRINITY_DN430489_c0_g1
TRINITY_DN430490_c0_g1
TRINITY_DN430491_c0_g1
TRINITY_DN430499_c0_g1
TRINITY_DN430503_c0_g1
TRINITY_DN430549_c0_g1
TRINITY_DN430551_c0_g1
TRINITY_DN430557_c0_g1
TRINITY_DN430558_c0_g1
TRINITY_DN430576_c0_g1
TRINITY_DN430580_c0_g1
TRINITY_DN430584_c0_g1
TRINITY_DN430602_c0_g1
TRINITY_DN430608_c0_g1
TRINITY_DN430610_c0_g1
TRINITY_DN430613_c0_g1
TRINITY_DN430618_c0_g1
TRINITY_DN430626_c0_g1
TRINITY_DN430636_c0_g1
TRINITY_DN430670_c0_g1
TRINITY_DN430676_c0_g1
TRINITY_DN43067_c0_g1
TRINITY_DN430681_c0_g1
TRINITY_DN430682_c0_g1
TRINITY_DN430684_c0_g1
TRINITY_DN430685_c0_g1
TRINITY_DN430704_c0_g1
TRINITY_DN430705_c0_g1
TRINITY_DN430707_c0_g1
TRINITY_DN430708_c0_g1
TRINITY_DN430721_c0_g1
TRINITY_DN430723_c0_g1
TRINITY_DN430731_c0_g1
TRINITY_DN430740_c0_g1
TRINITY_DN430745_c0_g1
TRINITY_DN430755_c0_g1
TRINITY_DN430763_c0_g1
TRINITY_DN430767_c0_g1
TRINITY_DN430771_c0_g1
TRINITY_DN430773_c0_g1
TRINITY_DN430777_c0_g1
TRINITY_DN430788_c0_g1
TRINITY_DN43079_c0_g1
TRINITY_DN430825_c0_g1
TRINITY_DN430827_c0_g1
TRINITY_DN43082_c0_g1
TRINITY_DN430834_c0_g1
TRINITY_DN430839_c0_g1
TRINITY_DN43083_c0_g1
TRINITY_DN430841_c0_g1
TRINITY_DN430843_c0_g1
TRINITY_DN430844_c0_g1
TRINITY_DN430851_c0_g1
TRINITY_DN430864_c0_g1
TRINITY_DN430865_c0_g1
TRINITY_DN430879_c0_g1
TRINITY_DN430880_c0_g1
TRINITY_DN430883_c0_g1
TRINITY_DN430884_c0_g1
TRINITY_DN430886_c0_g1
TRINITY_DN430890_c0_g1
TRINITY_DN430895_c0_g1
TRINITY_DN430897_c0_g1
TRINITY_DN430904_c0_g1
TRINITY_DN430927_c0_g1
TRINITY_DN430932_c0_g1
TRINITY_DN430934_c0_g1
TRINITY_DN430939_c0_g1
TRINITY_DN430951_c0_g1
TRINITY_DN43095_c0_g1
TRINITY_DN430968_c0_g1
TRINITY_DN430971_c0_g1
TRINITY_DN430979_c0_g1
TRINITY_DN430980_c0_g1
TRINITY_DN430985_c0_g1
TRINITY_DN430992_c0_g1
TRINITY_DN430994_c0_g1
TRINITY_DN431020_c0_g1
TRINITY_DN431023_c0_g1
TRINITY_DN431030_c0_g1
TRINITY_DN431034_c0_g1
TRINITY_DN431038_c0_g1
TRINITY_DN431042_c0_g1
TRINITY_DN431052_c0_g1
TRINITY_DN431054_c0_g1
TRINITY_DN43105_c0_g1
TRINITY_DN431095_c0_g1
TRINITY_DN431107_c0_g1
TRINITY_DN431117_c0_g1
TRINITY_DN431118_c0_g1
TRINITY_DN431132_c0_g1
TRINITY_DN431141_c0_g1
TRINITY_DN431168_c0_g1
TRINITY_DN431171_c0_g1
TRINITY_DN431210_c0_g1
TRINITY_DN431222_c0_g1
TRINITY_DN43122_c0_g1
TRINITY_DN431238_c0_g1
TRINITY_DN431252_c0_g1
TRINITY_DN431263_c0_g1
TRINITY_DN431270_c0_g1
TRINITY_DN431283_c0_g1
TRINITY_DN431286_c0_g1
TRINITY_DN431299_c0_g1
TRINITY_DN431310_c0_g1
TRINITY_DN431338_c0_g1
TRINITY_DN431340_c0_g1
TRINITY_DN431341_c0_g1
TRINITY_DN431350_c0_g1
TRINITY_DN431374_c0_g1
TRINITY_DN431375_c0_g1
TRINITY_DN431393_c0_g1
TRINITY_DN4313_c0_g1
TRINITY_DN4313_c1_g1
TRINITY_DN431421_c0_g1
TRINITY_DN431422_c0_g1
TRINITY_DN431423_c0_g1
TRINITY_DN431426_c0_g1
TRINITY_DN431438_c0_g1
TRINITY_DN43143_c0_g1
TRINITY_DN431446_c0_g1
TRINITY_DN431468_c0_g1
TRINITY_DN431495_c0_g1
TRINITY_DN431504_c0_g1
TRINITY_DN431505_c0_g1
TRINITY_DN431515_c0_g1
TRINITY_DN431520_c0_g1
TRINITY_DN431534_c0_g1
TRINITY_DN43154_c0_g1
TRINITY_DN431577_c0_g1
TRINITY_DN431582_c0_g1
TRINITY_DN431587_c0_g1
TRINITY_DN431600_c0_g1
TRINITY_DN431606_c0_g1
TRINITY_DN431607_c0_g1
TRINITY_DN431608_c0_g1
TRINITY_DN431635_c0_g1
TRINITY_DN431646_c0_g1
TRINITY_DN431649_c0_g1
TRINITY_DN431679_c0_g1
TRINITY_DN431681_c0_g1
TRINITY_DN431686_c0_g1
TRINITY_DN43169_c0_g1
TRINITY_DN431710_c0_g1
TRINITY_DN431711_c0_g1
TRINITY_DN431718_c0_g1
TRINITY_DN431728_c0_g1
TRINITY_DN431749_c0_g1
TRINITY_DN431750_c0_g1
TRINITY_DN431758_c0_g1
TRINITY_DN431769_c0_g1
TRINITY_DN431771_c0_g1
TRINITY_DN431782_c0_g1
TRINITY_DN431803_c0_g1
TRINITY_DN431818_c0_g1
TRINITY_DN431825_c0_g1
TRINITY_DN431836_c0_g1
TRINITY_DN431837_c0_g1
TRINITY_DN431856_c0_g1
TRINITY_DN43185_c0_g1
TRINITY_DN431860_c0_g1
TRINITY_DN431877_c0_g1
TRINITY_DN431883_c0_g1
TRINITY_DN431894_c0_g1
TRINITY_DN431903_c0_g1
TRINITY_DN431906_c0_g1
TRINITY_DN431909_c0_g1
TRINITY_DN431951_c0_g1
TRINITY_DN431965_c0_g1
TRINITY_DN431968_c0_g1
TRINITY_DN431969_c0_g1
TRINITY_DN43197_c0_g1
TRINITY_DN431983_c0_g1
TRINITY_DN431986_c0_g1
TRINITY_DN431993_c0_g1
TRINITY_DN431997_c0_g1
TRINITY_DN432031_c0_g1
TRINITY_DN432047_c0_g1
TRINITY_DN432087_c0_g1
TRINITY_DN432097_c0_g1
TRINITY_DN432098_c0_g1
TRINITY_DN432099_c0_g1
TRINITY_DN432100_c0_g1
TRINITY_DN432104_c0_g1
TRINITY_DN432107_c0_g1
TRINITY_DN432108_c0_g1
TRINITY_DN432109_c0_g1
TRINITY_DN432112_c0_g1
TRINITY_DN432122_c0_g1
TRINITY_DN432153_c0_g1
TRINITY_DN432168_c0_g1
TRINITY_DN432170_c0_g1
TRINITY_DN432176_c0_g1
TRINITY_DN432177_c0_g1
TRINITY_DN432189_c0_g1
TRINITY_DN432198_c0_g1
TRINITY_DN432202_c0_g1
TRINITY_DN432203_c0_g1
TRINITY_DN432204_c0_g1
TRINITY_DN432209_c0_g1
TRINITY_DN432223_c0_g1
TRINITY_DN432227_c0_g1
TRINITY_DN432228_c0_g1
TRINITY_DN432229_c0_g1
TRINITY_DN432232_c0_g1
TRINITY_DN432235_c0_g1
TRINITY_DN432245_c0_g1
TRINITY_DN432248_c0_g1
TRINITY_DN432250_c0_g1
TRINITY_DN432257_c0_g1
TRINITY_DN432263_c0_g1
TRINITY_DN432264_c0_g1
TRINITY_DN432276_c0_g1
TRINITY_DN432283_c0_g1
TRINITY_DN432285_c0_g1
TRINITY_DN432288_c0_g1
TRINITY_DN432293_c0_g1
TRINITY_DN432294_c0_g1
TRINITY_DN432300_c0_g1
TRINITY_DN432305_c0_g1
TRINITY_DN432309_c0_g1
TRINITY_DN432311_c0_g1
TRINITY_DN432312_c0_g1
TRINITY_DN432313_c0_g1
TRINITY_DN432320_c0_g1
TRINITY_DN432322_c0_g1
TRINITY_DN432327_c0_g1
TRINITY_DN432331_c0_g1
TRINITY_DN432335_c0_g1
TRINITY_DN432338_c0_g1
TRINITY_DN432341_c0_g1
TRINITY_DN432344_c0_g1
TRINITY_DN432349_c0_g1
TRINITY_DN432350_c0_g1
TRINITY_DN432351_c0_g1
TRINITY_DN432353_c0_g1
TRINITY_DN432356_c0_g1
TRINITY_DN43235_c0_g1
TRINITY_DN432360_c0_g1
TRINITY_DN432361_c0_g1
TRINITY_DN432365_c0_g1
TRINITY_DN432368_c0_g1
TRINITY_DN432370_c0_g1
TRINITY_DN432374_c0_g1
TRINITY_DN432375_c0_g1
TRINITY_DN432376_c0_g1
TRINITY_DN432384_c0_g1
TRINITY_DN432407_c0_g1
TRINITY_DN432409_c0_g1
TRINITY_DN432415_c0_g1
TRINITY_DN432420_c0_g1
TRINITY_DN432428_c0_g1
TRINITY_DN432429_c0_g1
TRINITY_DN432430_c0_g1
TRINITY_DN432434_c0_g1
TRINITY_DN432439_c0_g1
TRINITY_DN432449_c0_g1
TRINITY_DN432452_c0_g1
TRINITY_DN432457_c0_g1
TRINITY_DN43245_c0_g1
TRINITY_DN432463_c0_g1
TRINITY_DN432465_c0_g1
TRINITY_DN432473_c0_g1
TRINITY_DN432483_c0_g1
TRINITY_DN432484_c0_g1
TRINITY_DN432486_c0_g1
TRINITY_DN432487_c0_g1
TRINITY_DN432497_c0_g1
TRINITY_DN432500_c0_g1
TRINITY_DN432510_c0_g1
TRINITY_DN432513_c0_g1
TRINITY_DN432517_c0_g1
TRINITY_DN432518_c0_g1
TRINITY_DN432523_c0_g1
TRINITY_DN432526_c0_g1
TRINITY_DN432529_c0_g1
TRINITY_DN432530_c0_g1
TRINITY_DN432532_c0_g1
TRINITY_DN432536_c0_g1
TRINITY_DN432538_c0_g1
TRINITY_DN432542_c0_g1
TRINITY_DN432546_c0_g1
TRINITY_DN432552_c0_g1
TRINITY_DN432553_c0_g1
TRINITY_DN432564_c0_g1
TRINITY_DN432568_c0_g1
TRINITY_DN432569_c0_g1
TRINITY_DN432570_c0_g1
TRINITY_DN432584_c0_g1
TRINITY_DN432586_c0_g1
TRINITY_DN432602_c0_g1
TRINITY_DN432605_c0_g1
TRINITY_DN432616_c0_g1
TRINITY_DN432620_c0_g1
TRINITY_DN432625_c0_g1
TRINITY_DN432627_c0_g1
TRINITY_DN432634_c0_g1
TRINITY_DN432641_c0_g1
TRINITY_DN432647_c0_g1
TRINITY_DN432652_c0_g1
TRINITY_DN432653_c0_g1
TRINITY_DN432660_c0_g1
TRINITY_DN432679_c0_g1
TRINITY_DN432681_c0_g1
TRINITY_DN432686_c0_g1
TRINITY_DN43268_c0_g1
TRINITY_DN432691_c0_g1
TRINITY_DN432696_c0_g1
TRINITY_DN432697_c0_g1
TRINITY_DN4326_c0_g1
TRINITY_DN432700_c0_g1
TRINITY_DN432707_c0_g1
TRINITY_DN432713_c0_g1
TRINITY_DN432725_c0_g1
TRINITY_DN432730_c0_g1
TRINITY_DN432731_c0_g1
TRINITY_DN432732_c0_g1
TRINITY_DN432736_c0_g1
TRINITY_DN432739_c0_g1
TRINITY_DN432741_c0_g1
TRINITY_DN432743_c0_g1
TRINITY_DN432756_c0_g1
TRINITY_DN432777_c0_g1
TRINITY_DN432786_c0_g1
TRINITY_DN432792_c0_g1
TRINITY_DN432793_c0_g1
TRINITY_DN432819_c0_g1
TRINITY_DN432829_c0_g1
TRINITY_DN432830_c0_g1
TRINITY_DN432832_c0_g1
TRINITY_DN432835_c0_g1
TRINITY_DN432836_c0_g1
TRINITY_DN432839_c0_g1
TRINITY_DN432846_c0_g1
TRINITY_DN432850_c0_g1
TRINITY_DN432853_c0_g1
TRINITY_DN432854_c0_g1
TRINITY_DN432861_c0_g1
TRINITY_DN432866_c0_g1
TRINITY_DN432872_c0_g1
TRINITY_DN432880_c0_g1
TRINITY_DN432881_c0_g1
TRINITY_DN432892_c0_g1
TRINITY_DN432897_c0_g1
TRINITY_DN432905_c0_g1
TRINITY_DN432913_c0_g1
TRINITY_DN432920_c0_g1
TRINITY_DN432921_c0_g1
TRINITY_DN432925_c0_g1
TRINITY_DN432934_c0_g1
TRINITY_DN432936_c0_g1
TRINITY_DN432938_c0_g1
TRINITY_DN432957_c0_g1
TRINITY_DN432969_c0_g1
TRINITY_DN432970_c0_g1
TRINITY_DN432980_c0_g1
TRINITY_DN432984_c0_g1
TRINITY_DN432986_c0_g1
TRINITY_DN432991_c0_g1
TRINITY_DN432996_c0_g1
TRINITY_DN432998_c0_g1
TRINITY_DN432999_c0_g1
TRINITY_DN433003_c0_g1
TRINITY_DN433005_c0_g1
TRINITY_DN433012_c0_g1
TRINITY_DN433023_c0_g1
TRINITY_DN433025_c0_g1
TRINITY_DN433026_c0_g1
TRINITY_DN433034_c0_g1
TRINITY_DN433036_c0_g1
TRINITY_DN433038_c0_g1
TRINITY_DN433042_c0_g1
TRINITY_DN433043_c0_g1
TRINITY_DN433044_c0_g1
TRINITY_DN433046_c0_g1
TRINITY_DN433048_c0_g1
TRINITY_DN433052_c0_g1
TRINITY_DN433060_c0_g1
TRINITY_DN433061_c0_g1
TRINITY_DN433062_c0_g1
TRINITY_DN433063_c0_g1
TRINITY_DN43306_c0_g1
TRINITY_DN433070_c0_g1
TRINITY_DN433076_c0_g1
TRINITY_DN433080_c0_g1
TRINITY_DN433081_c0_g1
TRINITY_DN433084_c0_g1
TRINITY_DN433085_c0_g1
TRINITY_DN433086_c0_g1
TRINITY_DN433093_c0_g1
TRINITY_DN433097_c0_g1
TRINITY_DN433098_c0_g1
TRINITY_DN433103_c0_g1
TRINITY_DN433104_c0_g1
TRINITY_DN433105_c0_g1
TRINITY_DN433108_c0_g1
TRINITY_DN433111_c0_g1
TRINITY_DN433114_c0_g1
TRINITY_DN433115_c0_g1
TRINITY_DN433116_c0_g1
TRINITY_DN433118_c0_g1
TRINITY_DN433121_c0_g1
TRINITY_DN433123_c0_g1
TRINITY_DN433124_c0_g1
TRINITY_DN433125_c0_g1
TRINITY_DN433126_c0_g1
TRINITY_DN433131_c0_g1
TRINITY_DN433139_c0_g1
TRINITY_DN433142_c0_g1
TRINITY_DN433143_c0_g1
TRINITY_DN433146_c0_g1
TRINITY_DN433147_c0_g1
TRINITY_DN433148_c0_g1
TRINITY_DN433153_c0_g1
TRINITY_DN433157_c0_g1
TRINITY_DN433158_c0_g1
TRINITY_DN433162_c0_g1
TRINITY_DN433163_c0_g1
TRINITY_DN433165_c0_g1
TRINITY_DN433166_c0_g1
TRINITY_DN433167_c0_g1
TRINITY_DN433169_c0_g1
TRINITY_DN433172_c0_g1
TRINITY_DN433175_c0_g1
TRINITY_DN433176_c0_g1
TRINITY_DN433177_c0_g1
TRINITY_DN433183_c0_g1
TRINITY_DN433189_c0_g1
TRINITY_DN433197_c0_g1
TRINITY_DN43319_c0_g1
TRINITY_DN433200_c0_g1
TRINITY_DN433202_c0_g1
TRINITY_DN433203_c0_g1
TRINITY_DN433205_c0_g1
TRINITY_DN433207_c0_g1
TRINITY_DN433210_c0_g1
TRINITY_DN433214_c0_g1
TRINITY_DN433216_c0_g1
TRINITY_DN433217_c0_g1
TRINITY_DN433218_c0_g1
TRINITY_DN433219_c0_g1
TRINITY_DN433220_c0_g1
TRINITY_DN433223_c1_g1
TRINITY_DN433231_c0_g1
TRINITY_DN433234_c0_g1
TRINITY_DN433235_c0_g1
TRINITY_DN433237_c0_g1
TRINITY_DN433238_c0_g1
TRINITY_DN433239_c0_g1
TRINITY_DN433241_c0_g1
TRINITY_DN433243_c0_g1
TRINITY_DN433245_c0_g1
TRINITY_DN433247_c0_g1
TRINITY_DN433248_c0_g1
TRINITY_DN433250_c0_g1
TRINITY_DN433252_c0_g1
TRINITY_DN433262_c0_g1
TRINITY_DN433263_c0_g1
TRINITY_DN433265_c0_g1
TRINITY_DN433267_c0_g1
TRINITY_DN433268_c0_g1
TRINITY_DN433272_c0_g1
TRINITY_DN433274_c0_g1
TRINITY_DN433277_c0_g1
TRINITY_DN433278_c0_g1
TRINITY_DN433279_c0_g1
TRINITY_DN433281_c0_g1
TRINITY_DN433282_c0_g1
TRINITY_DN433285_c0_g1
TRINITY_DN433288_c0_g1
TRINITY_DN433289_c0_g1
TRINITY_DN433290_c0_g1
TRINITY_DN433291_c0_g1
TRINITY_DN433293_c0_g1
TRINITY_DN433299_c0_g1
TRINITY_DN4332_c0_g1
TRINITY_DN433302_c0_g1
TRINITY_DN433303_c0_g1
TRINITY_DN433304_c0_g1
TRINITY_DN433305_c0_g1
TRINITY_DN433306_c0_g1
TRINITY_DN433310_c0_g1
TRINITY_DN433313_c0_g1
TRINITY_DN433316_c0_g1
TRINITY_DN433320_c0_g1
TRINITY_DN433322_c0_g1
TRINITY_DN433323_c0_g1
TRINITY_DN433324_c0_g1
TRINITY_DN433326_c0_g1
TRINITY_DN433327_c0_g1
TRINITY_DN433328_c0_g1
TRINITY_DN433331_c0_g1
TRINITY_DN433332_c0_g1
TRINITY_DN433333_c0_g1
TRINITY_DN433334_c0_g1
TRINITY_DN433336_c0_g1
TRINITY_DN433342_c0_g1
TRINITY_DN433343_c0_g1
TRINITY_DN433344_c0_g1
TRINITY_DN433348_c0_g1
TRINITY_DN433352_c0_g1
TRINITY_DN433356_c0_g1
TRINITY_DN433358_c0_g1
TRINITY_DN433359_c0_g1
TRINITY_DN433361_c0_g1
TRINITY_DN433363_c0_g1
TRINITY_DN433367_c0_g1
TRINITY_DN433368_c0_g1
TRINITY_DN433372_c0_g1
TRINITY_DN433375_c0_g1
TRINITY_DN433376_c0_g1
TRINITY_DN433379_c0_g1
TRINITY_DN433383_c0_g1
TRINITY_DN433384_c0_g1
TRINITY_DN433387_c0_g1
TRINITY_DN433402_c0_g1
TRINITY_DN433403_c0_g1
TRINITY_DN433404_c0_g1
TRINITY_DN433407_c0_g1
TRINITY_DN433410_c0_g1
TRINITY_DN433415_c0_g1
TRINITY_DN433416_c0_g1
TRINITY_DN433417_c0_g1
TRINITY_DN433418_c0_g1
TRINITY_DN43341_c0_g1
TRINITY_DN433422_c0_g1
TRINITY_DN433423_c0_g1
TRINITY_DN433426_c0_g1
TRINITY_DN433427_c0_g1
TRINITY_DN433429_c0_g1
TRINITY_DN433431_c0_g1
TRINITY_DN433432_c0_g1
TRINITY_DN433435_c0_g1
TRINITY_DN433436_c0_g1
TRINITY_DN433437_c0_g1
TRINITY_DN433438_c0_g1
TRINITY_DN433439_c0_g1
TRINITY_DN433440_c0_g1
TRINITY_DN433441_c0_g1
TRINITY_DN433445_c0_g1
TRINITY_DN433446_c0_g1
TRINITY_DN433452_c0_g1
TRINITY_DN433453_c0_g1
TRINITY_DN433455_c0_g1
TRINITY_DN433456_c0_g1
TRINITY_DN433457_c0_g1
TRINITY_DN433458_c0_g1
TRINITY_DN433459_c0_g1
TRINITY_DN433460_c0_g1
TRINITY_DN433461_c0_g1
TRINITY_DN433464_c0_g1
TRINITY_DN433469_c0_g1
TRINITY_DN433474_c0_g1
TRINITY_DN433476_c0_g1
TRINITY_DN433478_c0_g1
TRINITY_DN433483_c0_g1
TRINITY_DN433485_c0_g1
TRINITY_DN433486_c0_g1
TRINITY_DN433487_c0_g1
TRINITY_DN433489_c0_g1
TRINITY_DN433492_c0_g1
TRINITY_DN433495_c0_g1
TRINITY_DN433496_c0_g1
TRINITY_DN433497_c0_g1
TRINITY_DN433499_c0_g1
TRINITY_DN433500_c0_g1
TRINITY_DN433501_c0_g1
TRINITY_DN433504_c0_g1
TRINITY_DN433505_c0_g1
TRINITY_DN433508_c0_g1
TRINITY_DN433510_c0_g1
TRINITY_DN433511_c0_g1
TRINITY_DN433515_c0_g1
TRINITY_DN433521_c0_g1
TRINITY_DN433522_c0_g1
TRINITY_DN433524_c0_g1
TRINITY_DN433531_c0_g1
TRINITY_DN433532_c0_g1
TRINITY_DN433533_c0_g1
TRINITY_DN433537_c0_g1
TRINITY_DN433539_c0_g1
TRINITY_DN433541_c0_g1
TRINITY_DN433542_c0_g1
TRINITY_DN433545_c0_g1
TRINITY_DN433546_c0_g1
TRINITY_DN433547_c0_g1
TRINITY_DN43354_c0_g1
TRINITY_DN433550_c0_g1
TRINITY_DN433551_c0_g1
TRINITY_DN433553_c0_g1
TRINITY_DN433555_c0_g1
TRINITY_DN433556_c0_g1
TRINITY_DN433557_c0_g1
TRINITY_DN433561_c0_g1
TRINITY_DN433567_c0_g1
TRINITY_DN433571_c0_g1
TRINITY_DN433573_c0_g1
TRINITY_DN433576_c0_g1
TRINITY_DN433579_c0_g1
TRINITY_DN433586_c0_g1
TRINITY_DN433587_c0_g1
TRINITY_DN433588_c0_g1
TRINITY_DN433590_c0_g1
TRINITY_DN433592_c0_g1
TRINITY_DN433597_c0_g1
TRINITY_DN4335_c0_g1
TRINITY_DN4335_c1_g1
TRINITY_DN433600_c0_g1
TRINITY_DN433601_c0_g1
TRINITY_DN433607_c0_g1
TRINITY_DN433610_c0_g1
TRINITY_DN433612_c0_g1
TRINITY_DN433613_c0_g1
TRINITY_DN433615_c0_g1
TRINITY_DN433618_c0_g1
TRINITY_DN433619_c0_g1
TRINITY_DN433621_c0_g1
TRINITY_DN433623_c0_g1
TRINITY_DN433625_c0_g1
TRINITY_DN433626_c0_g1
TRINITY_DN433628_c0_g1
TRINITY_DN433632_c0_g1
TRINITY_DN433634_c0_g1
TRINITY_DN433638_c0_g1
TRINITY_DN433645_c0_g1
TRINITY_DN433651_c0_g1
TRINITY_DN433658_c0_g1
TRINITY_DN433672_c0_g1
TRINITY_DN433673_c0_g1
TRINITY_DN433685_c0_g1
TRINITY_DN433686_c0_g1
TRINITY_DN433688_c0_g1
TRINITY_DN433689_c0_g1
TRINITY_DN433691_c0_g1
TRINITY_DN433692_c0_g1
TRINITY_DN433693_c0_g1
TRINITY_DN433695_c0_g1
TRINITY_DN433698_c0_g1
TRINITY_DN433700_c0_g1
TRINITY_DN433704_c0_g1
TRINITY_DN433707_c0_g1
TRINITY_DN433709_c0_g1
TRINITY_DN43370_c0_g1
TRINITY_DN433710_c0_g1
TRINITY_DN433711_c0_g1
TRINITY_DN433713_c0_g1
TRINITY_DN433714_c0_g1
TRINITY_DN433717_c0_g1
TRINITY_DN433719_c0_g1
TRINITY_DN433722_c0_g1
TRINITY_DN43372_c0_g1
TRINITY_DN433730_c0_g1
TRINITY_DN433731_c0_g1
TRINITY_DN433733_c0_g1
TRINITY_DN433739_c0_g1
TRINITY_DN433741_c0_g1
TRINITY_DN433745_c0_g1
TRINITY_DN433751_c0_g1
TRINITY_DN433756_c0_g1
TRINITY_DN433758_c0_g1
TRINITY_DN433759_c0_g1
TRINITY_DN433764_c0_g1
TRINITY_DN433765_c0_g1
TRINITY_DN433766_c0_g1
TRINITY_DN433773_c0_g1
TRINITY_DN433776_c0_g1
TRINITY_DN43377_c0_g1
TRINITY_DN433780_c0_g1
TRINITY_DN433785_c0_g1
TRINITY_DN433786_c0_g1
TRINITY_DN433792_c0_g1
TRINITY_DN433793_c0_g1
TRINITY_DN433800_c0_g1
TRINITY_DN433807_c0_g1
TRINITY_DN433815_c0_g1
TRINITY_DN433818_c0_g1
TRINITY_DN433823_c0_g1
TRINITY_DN433824_c0_g1
TRINITY_DN433825_c0_g1
TRINITY_DN433826_c0_g1
TRINITY_DN433830_c0_g1
TRINITY_DN433832_c0_g1
TRINITY_DN433834_c0_g1
TRINITY_DN433835_c0_g1
TRINITY_DN433840_c0_g1
TRINITY_DN433841_c0_g1
TRINITY_DN433852_c0_g1
TRINITY_DN43385_c0_g1
TRINITY_DN433864_c0_g1
TRINITY_DN433865_c0_g1
TRINITY_DN433870_c0_g1
TRINITY_DN433871_c0_g1
TRINITY_DN433874_c0_g1
TRINITY_DN433875_c0_g1
TRINITY_DN433876_c0_g1
TRINITY_DN43387_c0_g1
TRINITY_DN433885_c0_g1
TRINITY_DN433906_c0_g1
TRINITY_DN433918_c0_g1
TRINITY_DN433919_c0_g1
TRINITY_DN433921_c0_g1
TRINITY_DN433927_c0_g1
TRINITY_DN433933_c0_g1
TRINITY_DN433946_c0_g1
TRINITY_DN433948_c0_g1
TRINITY_DN433954_c0_g1
TRINITY_DN433959_c0_g1
TRINITY_DN433964_c0_g1
TRINITY_DN433969_c0_g1
TRINITY_DN433971_c0_g1
TRINITY_DN433972_c0_g1
TRINITY_DN433975_c0_g1
TRINITY_DN433976_c0_g1
TRINITY_DN433982_c0_g1
TRINITY_DN433986_c0_g1
TRINITY_DN433992_c0_g1
TRINITY_DN433994_c0_g1
TRINITY_DN433995_c0_g1
TRINITY_DN433996_c0_g1
TRINITY_DN4339_c0_g1
TRINITY_DN434001_c0_g1
TRINITY_DN434014_c0_g1
TRINITY_DN434019_c0_g1
TRINITY_DN434021_c0_g1
TRINITY_DN434023_c0_g1
TRINITY_DN434030_c0_g1
TRINITY_DN434033_c0_g1
TRINITY_DN434038_c0_g1
TRINITY_DN434040_c0_g1
TRINITY_DN434044_c0_g1
TRINITY_DN434048_c0_g1
TRINITY_DN434049_c0_g1
TRINITY_DN434053_c0_g1
TRINITY_DN434056_c0_g1
TRINITY_DN434057_c0_g1
TRINITY_DN434059_c0_g1
TRINITY_DN434065_c0_g1
TRINITY_DN434066_c0_g1
TRINITY_DN434073_c0_g1
TRINITY_DN434080_c0_g1
TRINITY_DN434082_c0_g1
TRINITY_DN434083_c0_g1
TRINITY_DN434084_c0_g1
TRINITY_DN434088_c0_g1
TRINITY_DN434090_c0_g1
TRINITY_DN434091_c0_g1
TRINITY_DN434095_c0_g1
TRINITY_DN4340_c0_g1
TRINITY_DN434102_c0_g1
TRINITY_DN434105_c0_g1
TRINITY_DN434110_c0_g1
TRINITY_DN434111_c0_g1
TRINITY_DN434121_c0_g1
TRINITY_DN434127_c0_g1
TRINITY_DN434129_c0_g1
TRINITY_DN434131_c0_g1
TRINITY_DN434135_c0_g1
TRINITY_DN434145_c0_g1
TRINITY_DN434151_c0_g1
TRINITY_DN434156_c0_g1
TRINITY_DN434161_c0_g1
TRINITY_DN434165_c0_g1
TRINITY_DN434170_c0_g1
TRINITY_DN434172_c0_g1
TRINITY_DN434181_c0_g1
TRINITY_DN434184_c0_g1
TRINITY_DN434190_c0_g1
TRINITY_DN4341_c0_g1
TRINITY_DN434211_c0_g1
TRINITY_DN434220_c0_g1
TRINITY_DN434228_c0_g1
TRINITY_DN434230_c0_g1
TRINITY_DN434234_c0_g1
TRINITY_DN434238_c0_g1
TRINITY_DN434242_c0_g1
TRINITY_DN434251_c0_g1
TRINITY_DN434258_c0_g1
TRINITY_DN434262_c0_g1
TRINITY_DN434271_c0_g1
TRINITY_DN434275_c0_g1
TRINITY_DN434279_c0_g1
TRINITY_DN434288_c0_g1
TRINITY_DN434289_c0_g1
TRINITY_DN434290_c0_g1
TRINITY_DN434294_c0_g1
TRINITY_DN434298_c0_g1
TRINITY_DN434303_c0_g1
TRINITY_DN434304_c0_g1
TRINITY_DN434311_c0_g1
TRINITY_DN434313_c0_g1
TRINITY_DN434315_c0_g1
TRINITY_DN434317_c0_g1
TRINITY_DN434319_c0_g1
TRINITY_DN434324_c0_g1
TRINITY_DN434331_c0_g1
TRINITY_DN434332_c0_g1
TRINITY_DN434335_c0_g1
TRINITY_DN434340_c0_g1
TRINITY_DN434341_c0_g1
TRINITY_DN434347_c0_g1
TRINITY_DN434364_c0_g1
TRINITY_DN434380_c0_g1
TRINITY_DN434389_c0_g1
TRINITY_DN434390_c0_g1
TRINITY_DN434394_c0_g1
TRINITY_DN434395_c0_g1
TRINITY_DN434404_c0_g1
TRINITY_DN434408_c0_g1
TRINITY_DN434413_c0_g1
TRINITY_DN434417_c0_g1
TRINITY_DN434421_c0_g1
TRINITY_DN434423_c0_g1
TRINITY_DN434428_c0_g1
TRINITY_DN434430_c0_g1
TRINITY_DN434431_c0_g1
TRINITY_DN434438_c0_g1
TRINITY_DN434442_c0_g1
TRINITY_DN434443_c0_g1
TRINITY_DN434447_c0_g1
TRINITY_DN434454_c0_g1
TRINITY_DN434458_c0_g1
TRINITY_DN43445_c0_g1
TRINITY_DN434476_c0_g1
TRINITY_DN434480_c0_g1
TRINITY_DN434484_c0_g1
TRINITY_DN434492_c0_g1
TRINITY_DN434509_c0_g1
TRINITY_DN434512_c0_g1
TRINITY_DN434513_c0_g1
TRINITY_DN434524_c0_g1
TRINITY_DN434531_c0_g1
TRINITY_DN434533_c0_g1
TRINITY_DN434536_c0_g1
TRINITY_DN434537_c0_g1
TRINITY_DN434538_c0_g1
TRINITY_DN434551_c0_g1
TRINITY_DN434554_c0_g1
TRINITY_DN434556_c0_g1
TRINITY_DN434558_c0_g1
TRINITY_DN434561_c0_g1
TRINITY_DN434562_c0_g1
TRINITY_DN434571_c0_g1
TRINITY_DN434572_c0_g1
TRINITY_DN434574_c0_g1
TRINITY_DN434581_c0_g1
TRINITY_DN434585_c0_g1
TRINITY_DN434588_c0_g1
TRINITY_DN434591_c0_g1
TRINITY_DN434592_c0_g1
TRINITY_DN434599_c0_g1
TRINITY_DN434607_c0_g1
TRINITY_DN434610_c0_g1
TRINITY_DN434611_c0_g1
TRINITY_DN434613_c0_g1
TRINITY_DN434614_c0_g1
TRINITY_DN434616_c0_g1
TRINITY_DN434617_c0_g1
TRINITY_DN43461_c0_g1
TRINITY_DN434627_c0_g1
TRINITY_DN43463_c0_g1
TRINITY_DN434649_c0_g1
TRINITY_DN434658_c0_g1
TRINITY_DN434660_c0_g1
TRINITY_DN434667_c0_g1
TRINITY_DN434685_c0_g1
TRINITY_DN434689_c0_g1
TRINITY_DN434699_c0_g1
TRINITY_DN434702_c0_g1
TRINITY_DN434706_c0_g1
TRINITY_DN43470_c0_g1
TRINITY_DN434713_c0_g1
TRINITY_DN434716_c0_g1
TRINITY_DN434721_c0_g1
TRINITY_DN434726_c0_g1
TRINITY_DN434731_c0_g1
TRINITY_DN434745_c0_g1
TRINITY_DN434748_c0_g1
TRINITY_DN434754_c0_g1
TRINITY_DN434760_c0_g1
TRINITY_DN434761_c0_g1
TRINITY_DN434763_c0_g1
TRINITY_DN43476_c0_g1
TRINITY_DN434770_c0_g1
TRINITY_DN434778_c0_g1
TRINITY_DN434781_c0_g1
TRINITY_DN434786_c0_g1
TRINITY_DN434794_c0_g1
TRINITY_DN434796_c0_g1
TRINITY_DN434797_c0_g1
TRINITY_DN434806_c0_g1
TRINITY_DN434811_c0_g1
TRINITY_DN434822_c0_g1
TRINITY_DN434823_c0_g1
TRINITY_DN434828_c0_g1
TRINITY_DN434837_c0_g1
TRINITY_DN434838_c0_g1
TRINITY_DN434847_c0_g1
TRINITY_DN434848_c0_g1
TRINITY_DN434852_c0_g1
TRINITY_DN434853_c0_g1
TRINITY_DN434859_c0_g1
TRINITY_DN434862_c0_g1
TRINITY_DN434879_c0_g1
TRINITY_DN434882_c0_g1
TRINITY_DN434885_c0_g1
TRINITY_DN434888_c0_g1
TRINITY_DN434889_c0_g1
TRINITY_DN434894_c0_g1
TRINITY_DN434899_c0_g1
TRINITY_DN434902_c0_g1
TRINITY_DN434903_c0_g1
TRINITY_DN434906_c0_g1
TRINITY_DN434909_c0_g1
TRINITY_DN434914_c0_g1
TRINITY_DN434917_c0_g1
TRINITY_DN434932_c0_g1
TRINITY_DN434933_c0_g1
TRINITY_DN43494_c0_g1
TRINITY_DN434955_c0_g1
TRINITY_DN434956_c0_g1
TRINITY_DN434958_c0_g1
TRINITY_DN434974_c0_g1
TRINITY_DN434981_c0_g1
TRINITY_DN434984_c0_g1
TRINITY_DN434990_c0_g1
TRINITY_DN434993_c0_g1
TRINITY_DN434999_c0_g1
TRINITY_DN4349_c0_g1
TRINITY_DN435003_c0_g1
TRINITY_DN435007_c0_g1
TRINITY_DN435011_c0_g1
TRINITY_DN435017_c0_g1
TRINITY_DN435018_c0_g1
TRINITY_DN435041_c0_g1
TRINITY_DN435045_c0_g1
TRINITY_DN435047_c0_g1
TRINITY_DN435052_c0_g1
TRINITY_DN435053_c0_g1
TRINITY_DN435054_c0_g1
TRINITY_DN435055_c0_g1
TRINITY_DN435061_c0_g1
TRINITY_DN435065_c0_g1
TRINITY_DN435078_c0_g1
TRINITY_DN435093_c0_g1
TRINITY_DN435101_c0_g1
TRINITY_DN43511_c0_g1
TRINITY_DN435123_c0_g1
TRINITY_DN435124_c0_g1
TRINITY_DN435132_c0_g1
TRINITY_DN435138_c0_g1
TRINITY_DN435141_c0_g1
TRINITY_DN435153_c0_g1
TRINITY_DN435159_c0_g1
TRINITY_DN435162_c0_g1
TRINITY_DN435165_c0_g1
TRINITY_DN435184_c0_g1
TRINITY_DN435186_c0_g1
TRINITY_DN435187_c0_g1
TRINITY_DN435200_c0_g1
TRINITY_DN435225_c0_g1
TRINITY_DN435229_c0_g1
TRINITY_DN435240_c0_g1
TRINITY_DN435248_c0_g1
TRINITY_DN435255_c0_g1
TRINITY_DN435261_c0_g1
TRINITY_DN435270_c0_g1
TRINITY_DN435272_c0_g1
TRINITY_DN435275_c0_g1
TRINITY_DN4352_c0_g1
TRINITY_DN435300_c0_g1
TRINITY_DN435302_c0_g1
TRINITY_DN435305_c0_g1
TRINITY_DN435331_c0_g1
TRINITY_DN435332_c0_g1
TRINITY_DN435345_c0_g1
TRINITY_DN435347_c0_g1
TRINITY_DN435353_c0_g1
TRINITY_DN435365_c0_g1
TRINITY_DN435369_c0_g1
TRINITY_DN435371_c0_g1
TRINITY_DN435383_c0_g1
TRINITY_DN435386_c0_g1
TRINITY_DN435393_c0_g1
TRINITY_DN435400_c0_g1
TRINITY_DN435401_c0_g1
TRINITY_DN435403_c0_g1
TRINITY_DN435405_c0_g1
TRINITY_DN435406_c0_g1
TRINITY_DN435415_c0_g1
TRINITY_DN435417_c0_g1
TRINITY_DN435421_c0_g1
TRINITY_DN435426_c0_g1
TRINITY_DN435427_c0_g1
TRINITY_DN435431_c0_g1
TRINITY_DN435435_c0_g1
TRINITY_DN435449_c0_g1
TRINITY_DN435451_c0_g1
TRINITY_DN435454_c0_g1
TRINITY_DN435461_c0_g1
TRINITY_DN435463_c0_g1
TRINITY_DN435483_c0_g1
TRINITY_DN435484_c0_g1
TRINITY_DN435490_c0_g1
TRINITY_DN435502_c0_g1
TRINITY_DN435503_c0_g1
TRINITY_DN435506_c0_g1
TRINITY_DN435510_c0_g1
TRINITY_DN435511_c0_g1
TRINITY_DN435530_c0_g1
TRINITY_DN435534_c0_g1
TRINITY_DN435535_c0_g1
TRINITY_DN435536_c0_g1
TRINITY_DN43553_c0_g1
TRINITY_DN435547_c0_g1
TRINITY_DN435550_c0_g1
TRINITY_DN435561_c0_g1
TRINITY_DN435564_c0_g1
TRINITY_DN435574_c0_g1
TRINITY_DN435576_c0_g1
TRINITY_DN435581_c0_g1
TRINITY_DN435586_c0_g1
TRINITY_DN435602_c0_g1
TRINITY_DN435617_c0_g1
TRINITY_DN435627_c0_g1
TRINITY_DN43562_c0_g1
TRINITY_DN435642_c0_g1
TRINITY_DN435644_c0_g1
TRINITY_DN435647_c0_g1
TRINITY_DN435649_c0_g1
TRINITY_DN435654_c0_g1
TRINITY_DN435660_c0_g1
TRINITY_DN435664_c0_g1
TRINITY_DN435669_c0_g1
TRINITY_DN435670_c0_g1
TRINITY_DN435673_c0_g1
TRINITY_DN435678_c0_g1
TRINITY_DN435679_c0_g1
TRINITY_DN435682_c0_g1
TRINITY_DN435687_c0_g1
TRINITY_DN435689_c0_g1
TRINITY_DN435691_c0_g1
TRINITY_DN435694_c0_g1
TRINITY_DN435695_c0_g1
TRINITY_DN435698_c0_g1
TRINITY_DN435702_c0_g1
TRINITY_DN435704_c0_g1
TRINITY_DN435710_c0_g1
TRINITY_DN435713_c0_g1
TRINITY_DN435717_c0_g1
TRINITY_DN435728_c0_g1
TRINITY_DN43572_c0_g1
TRINITY_DN435732_c0_g1
TRINITY_DN435733_c0_g1
TRINITY_DN435734_c0_g1
TRINITY_DN435735_c0_g1
TRINITY_DN435739_c0_g1
TRINITY_DN435744_c0_g1
TRINITY_DN435745_c0_g1
TRINITY_DN435747_c0_g1
TRINITY_DN435748_c0_g1
TRINITY_DN43574_c0_g1
TRINITY_DN435753_c0_g1
TRINITY_DN435755_c0_g1
TRINITY_DN435758_c0_g1
TRINITY_DN435759_c0_g1
TRINITY_DN435760_c0_g1
TRINITY_DN435763_c0_g1
TRINITY_DN435765_c0_g1
TRINITY_DN435771_c0_g1
TRINITY_DN435776_c0_g1
TRINITY_DN435777_c0_g1
TRINITY_DN43577_c0_g1
TRINITY_DN435784_c0_g1
TRINITY_DN435787_c0_g1
TRINITY_DN435793_c0_g1
TRINITY_DN435795_c0_g1
TRINITY_DN435801_c0_g1
TRINITY_DN435803_c0_g1
TRINITY_DN435809_c0_g1
TRINITY_DN435814_c0_g1
TRINITY_DN435821_c0_g1
TRINITY_DN435823_c0_g1
TRINITY_DN435829_c0_g1
TRINITY_DN435831_c0_g1
TRINITY_DN435839_c0_g1
TRINITY_DN435840_c0_g1
TRINITY_DN435843_c0_g1
TRINITY_DN435849_c0_g1
TRINITY_DN435851_c0_g1
TRINITY_DN435865_c0_g1
TRINITY_DN435866_c0_g1
TRINITY_DN435869_c0_g1
TRINITY_DN435872_c0_g1
TRINITY_DN435873_c0_g1
TRINITY_DN435875_c0_g1
TRINITY_DN435876_c0_g1
TRINITY_DN435878_c0_g1
TRINITY_DN435882_c0_g1
TRINITY_DN435886_c0_g1
TRINITY_DN435889_c0_g1
TRINITY_DN43588_c0_g1
TRINITY_DN435893_c0_g1
TRINITY_DN435899_c0_g1
TRINITY_DN435903_c0_g1
TRINITY_DN435905_c0_g1
TRINITY_DN435906_c0_g1
TRINITY_DN435907_c0_g1
TRINITY_DN435913_c0_g1
TRINITY_DN435914_c0_g1
TRINITY_DN435915_c0_g1
TRINITY_DN435919_c0_g1
TRINITY_DN435923_c0_g1
TRINITY_DN43593_c0_g1
TRINITY_DN435941_c0_g1
TRINITY_DN435950_c0_g1
TRINITY_DN435954_c0_g1
TRINITY_DN435964_c0_g1
TRINITY_DN435965_c0_g1
TRINITY_DN435966_c0_g1
TRINITY_DN435989_c0_g1
TRINITY_DN435991_c0_g1
TRINITY_DN435993_c0_g1
TRINITY_DN435995_c0_g1
TRINITY_DN435999_c0_g1
TRINITY_DN436004_c0_g1
TRINITY_DN436005_c0_g1
TRINITY_DN436006_c0_g1
TRINITY_DN436019_c0_g1
TRINITY_DN436021_c0_g1
TRINITY_DN436026_c0_g1
TRINITY_DN436032_c0_g1
TRINITY_DN436033_c0_g1
TRINITY_DN436039_c0_g1
TRINITY_DN436048_c0_g1
TRINITY_DN436049_c0_g1
TRINITY_DN436059_c0_g1
TRINITY_DN436067_c0_g1
TRINITY_DN436069_c0_g1
TRINITY_DN436071_c0_g1
TRINITY_DN436073_c0_g1
TRINITY_DN436084_c0_g1
TRINITY_DN436090_c0_g1
TRINITY_DN436096_c0_g1
TRINITY_DN436100_c0_g1
TRINITY_DN436104_c0_g1
TRINITY_DN436112_c0_g1
TRINITY_DN436116_c0_g1
TRINITY_DN436121_c0_g1
TRINITY_DN436131_c0_g1
TRINITY_DN436158_c0_g1
TRINITY_DN436164_c0_g1
TRINITY_DN436165_c0_g1
TRINITY_DN436166_c0_g1
TRINITY_DN436170_c0_g1
TRINITY_DN436177_c0_g1
TRINITY_DN436193_c0_g1
TRINITY_DN436201_c0_g1
TRINITY_DN436203_c0_g1
TRINITY_DN436211_c0_g1
TRINITY_DN436212_c0_g1
TRINITY_DN436213_c0_g1
TRINITY_DN436228_c0_g1
TRINITY_DN436232_c0_g1
TRINITY_DN436238_c0_g1
TRINITY_DN436240_c0_g1
TRINITY_DN436245_c0_g1
TRINITY_DN436250_c0_g1
TRINITY_DN436252_c0_g1
TRINITY_DN436253_c0_g1
TRINITY_DN436272_c0_g1
TRINITY_DN436273_c0_g1
TRINITY_DN436282_c0_g1
TRINITY_DN436287_c0_g1
TRINITY_DN436293_c0_g1
TRINITY_DN436297_c0_g1
TRINITY_DN436298_c0_g1
TRINITY_DN436299_c0_g1
TRINITY_DN43629_c0_g1
TRINITY_DN436302_c0_g1
TRINITY_DN436320_c0_g1
TRINITY_DN436328_c0_g1
TRINITY_DN436329_c0_g1
TRINITY_DN436336_c0_g1
TRINITY_DN436346_c0_g1
TRINITY_DN436364_c0_g1
TRINITY_DN436371_c0_g1
TRINITY_DN436383_c0_g1
TRINITY_DN436385_c0_g1
TRINITY_DN436396_c0_g1
TRINITY_DN436419_c0_g1
TRINITY_DN436428_c0_g1
TRINITY_DN436431_c0_g1
TRINITY_DN436436_c0_g1
TRINITY_DN43643_c0_g1
TRINITY_DN436446_c0_g1
TRINITY_DN436459_c0_g1
TRINITY_DN436460_c0_g1
TRINITY_DN436461_c0_g1
TRINITY_DN436467_c0_g1
TRINITY_DN436472_c0_g1
TRINITY_DN436476_c0_g1
TRINITY_DN436488_c0_g1
TRINITY_DN436494_c0_g1
TRINITY_DN436497_c0_g1
TRINITY_DN436500_c0_g1
TRINITY_DN436502_c0_g1
TRINITY_DN436503_c0_g1
TRINITY_DN436504_c0_g1
TRINITY_DN436505_c0_g1
TRINITY_DN436509_c0_g1
TRINITY_DN436514_c0_g1
TRINITY_DN436531_c0_g1
TRINITY_DN436533_c0_g1
TRINITY_DN436539_c0_g1
TRINITY_DN436542_c0_g1
TRINITY_DN436550_c0_g1
TRINITY_DN43655_c0_g1
TRINITY_DN436566_c0_g1
TRINITY_DN436571_c0_g1
TRINITY_DN436578_c0_g1
TRINITY_DN436579_c0_g1
TRINITY_DN436587_c0_g1
TRINITY_DN436590_c0_g1
TRINITY_DN436591_c0_g1
TRINITY_DN436592_c0_g1
TRINITY_DN436595_c0_g1
TRINITY_DN436614_c0_g1
TRINITY_DN436616_c0_g1
TRINITY_DN436622_c0_g1
TRINITY_DN436626_c0_g1
TRINITY_DN436645_c0_g1
TRINITY_DN436648_c0_g1
TRINITY_DN436649_c0_g1
TRINITY_DN436651_c0_g1
TRINITY_DN436661_c0_g1
TRINITY_DN436672_c0_g1
TRINITY_DN436679_c0_g1
TRINITY_DN436696_c0_g1
TRINITY_DN436700_c0_g1
TRINITY_DN436715_c0_g1
TRINITY_DN436722_c0_g1
TRINITY_DN436725_c0_g1
TRINITY_DN436731_c0_g1
TRINITY_DN436733_c0_g1
TRINITY_DN436755_c0_g1
TRINITY_DN436762_c0_g1
TRINITY_DN436768_c0_g1
TRINITY_DN43677_c0_g1
TRINITY_DN436795_c0_g1
TRINITY_DN436815_c0_g1
TRINITY_DN436818_c0_g1
TRINITY_DN436832_c0_g1
TRINITY_DN436847_c0_g1
TRINITY_DN436851_c0_g1
TRINITY_DN436859_c0_g1
TRINITY_DN436860_c0_g1
TRINITY_DN436862_c0_g1
TRINITY_DN436863_c0_g1
TRINITY_DN436866_c0_g1
TRINITY_DN436867_c0_g1
TRINITY_DN436869_c0_g1
TRINITY_DN436872_c0_g1
TRINITY_DN436873_c0_g1
TRINITY_DN436874_c0_g1
TRINITY_DN436883_c0_g1
TRINITY_DN436884_c0_g1
TRINITY_DN436885_c0_g1
TRINITY_DN436898_c0_g1
TRINITY_DN436904_c0_g1
TRINITY_DN436910_c0_g1
TRINITY_DN436913_c0_g1
TRINITY_DN436930_c0_g1
TRINITY_DN436934_c0_g1
TRINITY_DN436936_c0_g1
TRINITY_DN436948_c0_g1
TRINITY_DN436949_c0_g1
TRINITY_DN436950_c0_g1
TRINITY_DN436954_c0_g1
TRINITY_DN436958_c0_g1
TRINITY_DN436966_c0_g1
TRINITY_DN436967_c0_g1
TRINITY_DN436970_c0_g1
TRINITY_DN436975_c0_g1
TRINITY_DN436976_c0_g1
TRINITY_DN436977_c0_g1
TRINITY_DN436978_c0_g1
TRINITY_DN436983_c0_g1
TRINITY_DN436993_c0_g1
TRINITY_DN436996_c0_g1
TRINITY_DN436997_c0_g1
TRINITY_DN437004_c0_g1
TRINITY_DN437006_c0_g1
TRINITY_DN437007_c0_g1
TRINITY_DN437018_c0_g1
TRINITY_DN437022_c0_g1
TRINITY_DN437027_c0_g1
TRINITY_DN437028_c0_g1
TRINITY_DN437029_c0_g1
TRINITY_DN43702_c0_g1
TRINITY_DN437032_c0_g1
TRINITY_DN437036_c0_g1
TRINITY_DN437049_c0_g1
TRINITY_DN437064_c0_g1
TRINITY_DN437068_c0_g1
TRINITY_DN43706_c0_g1
TRINITY_DN437071_c0_g1
TRINITY_DN437079_c0_g1
TRINITY_DN437087_c0_g1
TRINITY_DN4370_c0_g1
TRINITY_DN437103_c0_g1
TRINITY_DN437109_c0_g1
TRINITY_DN437116_c0_g1
TRINITY_DN437117_c0_g1
TRINITY_DN437118_c0_g1
TRINITY_DN437127_c0_g1
TRINITY_DN437130_c0_g1
TRINITY_DN437139_c0_g1
TRINITY_DN437148_c0_g1
TRINITY_DN437149_c0_g1
TRINITY_DN437151_c0_g1
TRINITY_DN437160_c0_g1
TRINITY_DN437162_c0_g1
TRINITY_DN437166_c0_g1
TRINITY_DN437173_c0_g1
TRINITY_DN437175_c0_g1
TRINITY_DN437189_c0_g1
TRINITY_DN437197_c0_g1
TRINITY_DN437207_c0_g1
TRINITY_DN437211_c0_g1
TRINITY_DN437217_c0_g1
TRINITY_DN437221_c0_g1
TRINITY_DN437228_c0_g1
TRINITY_DN437238_c0_g1
TRINITY_DN437239_c0_g1
TRINITY_DN437241_c0_g1
TRINITY_DN437251_c0_g1
TRINITY_DN437252_c0_g1
TRINITY_DN437260_c0_g1
TRINITY_DN437272_c0_g1
TRINITY_DN437299_c0_g1
TRINITY_DN437306_c0_g1
TRINITY_DN437315_c0_g1
TRINITY_DN437316_c0_g1
TRINITY_DN437323_c0_g1
TRINITY_DN437324_c0_g1
TRINITY_DN437338_c0_g1
TRINITY_DN437359_c0_g1
TRINITY_DN437378_c0_g1
TRINITY_DN437380_c0_g1
TRINITY_DN437391_c0_g1
TRINITY_DN437406_c0_g1
TRINITY_DN437409_c0_g1
TRINITY_DN437415_c0_g1
TRINITY_DN437419_c0_g1
TRINITY_DN437420_c0_g1
TRINITY_DN437421_c0_g1
TRINITY_DN437433_c0_g1
TRINITY_DN437435_c0_g1
TRINITY_DN437437_c0_g1
TRINITY_DN437438_c0_g1
TRINITY_DN437449_c0_g1
TRINITY_DN437458_c0_g1
TRINITY_DN437464_c0_g1
TRINITY_DN437469_c0_g1
TRINITY_DN437476_c0_g1
TRINITY_DN437493_c0_g1
TRINITY_DN437499_c0_g1
TRINITY_DN437501_c0_g1
TRINITY_DN437512_c0_g1
TRINITY_DN437517_c0_g1
TRINITY_DN437524_c0_g1
TRINITY_DN437527_c0_g1
TRINITY_DN437540_c0_g1
TRINITY_DN437551_c0_g1
TRINITY_DN437559_c0_g1
TRINITY_DN437561_c0_g1
TRINITY_DN437565_c0_g1
TRINITY_DN437590_c0_g1
TRINITY_DN437592_c0_g1
TRINITY_DN437597_c0_g1
TRINITY_DN437610_c0_g1
TRINITY_DN437623_c0_g1
TRINITY_DN437627_c0_g1
TRINITY_DN437633_c0_g1
TRINITY_DN437648_c0_g1
TRINITY_DN43764_c0_g1
TRINITY_DN437653_c0_g1
TRINITY_DN437655_c0_g1
TRINITY_DN437656_c0_g1
TRINITY_DN437659_c0_g1
TRINITY_DN437663_c0_g1
TRINITY_DN43766_c0_g1
TRINITY_DN437683_c0_g1
TRINITY_DN437684_c0_g1
TRINITY_DN437692_c0_g1
TRINITY_DN437696_c0_g1
TRINITY_DN437697_c0_g1
TRINITY_DN437707_c0_g1
TRINITY_DN437712_c0_g1
TRINITY_DN437723_c0_g1
TRINITY_DN437733_c0_g1
TRINITY_DN437736_c0_g1
TRINITY_DN437756_c0_g1
TRINITY_DN437760_c0_g1
TRINITY_DN437765_c0_g1
TRINITY_DN437776_c0_g1
TRINITY_DN437777_c0_g1
TRINITY_DN437791_c0_g1
TRINITY_DN437803_c0_g1
TRINITY_DN437804_c0_g1
TRINITY_DN437806_c0_g1
TRINITY_DN437809_c0_g1
TRINITY_DN437826_c0_g1
TRINITY_DN437828_c0_g1
TRINITY_DN437833_c0_g1
TRINITY_DN437842_c0_g1
TRINITY_DN437851_c0_g1
TRINITY_DN437852_c0_g1
TRINITY_DN437866_c0_g1
TRINITY_DN437881_c0_g1
TRINITY_DN437891_c0_g1
TRINITY_DN437894_c0_g1
TRINITY_DN437897_c0_g1
TRINITY_DN4378_c0_g1
TRINITY_DN437909_c0_g1
TRINITY_DN437917_c0_g1
TRINITY_DN437919_c0_g1
TRINITY_DN437930_c0_g1
TRINITY_DN437937_c0_g1
TRINITY_DN437939_c0_g1
TRINITY_DN437950_c0_g1
TRINITY_DN437952_c0_g1
TRINITY_DN437957_c0_g1
TRINITY_DN43796_c0_g1
TRINITY_DN437978_c0_g1
TRINITY_DN437981_c0_g1
TRINITY_DN437991_c0_g1
TRINITY_DN437997_c0_g1
TRINITY_DN438007_c0_g1
TRINITY_DN438019_c0_g1
TRINITY_DN438023_c0_g1
TRINITY_DN438030_c0_g1
TRINITY_DN438031_c0_g1
TRINITY_DN43803_c0_g1
TRINITY_DN438040_c0_g1
TRINITY_DN438045_c0_g1
TRINITY_DN438056_c0_g1
TRINITY_DN438060_c0_g1
TRINITY_DN438061_c0_g1
TRINITY_DN438063_c0_g1
TRINITY_DN438075_c0_g1
TRINITY_DN43807_c0_g1
TRINITY_DN438081_c0_g1
TRINITY_DN438111_c0_g1
TRINITY_DN438116_c0_g1
TRINITY_DN438122_c0_g1
TRINITY_DN438123_c0_g1
TRINITY_DN438139_c0_g1
TRINITY_DN438145_c0_g1
TRINITY_DN438148_c0_g1
TRINITY_DN438150_c0_g1
TRINITY_DN438152_c0_g1
TRINITY_DN438156_c0_g1
TRINITY_DN438159_c0_g1
TRINITY_DN438167_c0_g1
TRINITY_DN438168_c0_g1
TRINITY_DN438169_c0_g1
TRINITY_DN438173_c0_g1
TRINITY_DN438175_c0_g1
TRINITY_DN438182_c0_g1
TRINITY_DN438186_c0_g1
TRINITY_DN438187_c0_g1
TRINITY_DN438190_c0_g1
TRINITY_DN438191_c0_g1
TRINITY_DN438197_c0_g1
TRINITY_DN438203_c0_g1
TRINITY_DN438215_c0_g1
TRINITY_DN438217_c0_g1
TRINITY_DN438221_c0_g1
TRINITY_DN438237_c0_g1
TRINITY_DN438243_c0_g1
TRINITY_DN438245_c0_g1
TRINITY_DN438252_c0_g1
TRINITY_DN438257_c0_g1
TRINITY_DN438274_c0_g1
TRINITY_DN438281_c0_g1
TRINITY_DN438291_c0_g1
TRINITY_DN438299_c0_g1
TRINITY_DN438310_c0_g1
TRINITY_DN438311_c0_g1
TRINITY_DN438315_c0_g1
TRINITY_DN438319_c0_g1
TRINITY_DN438322_c0_g1
TRINITY_DN438332_c0_g1
TRINITY_DN438348_c0_g1
TRINITY_DN438350_c0_g1
TRINITY_DN438356_c0_g1
TRINITY_DN438357_c0_g1
TRINITY_DN438358_c0_g1
TRINITY_DN438369_c0_g1
TRINITY_DN438373_c0_g1
TRINITY_DN438385_c0_g1
TRINITY_DN438397_c0_g1
TRINITY_DN438399_c0_g1
TRINITY_DN438400_c0_g1
TRINITY_DN438401_c0_g1
TRINITY_DN438409_c0_g1
TRINITY_DN438410_c0_g1
TRINITY_DN438417_c0_g1
TRINITY_DN438428_c0_g1
TRINITY_DN438440_c0_g1
TRINITY_DN438451_c0_g1
TRINITY_DN43846_c0_g1
TRINITY_DN438475_c0_g1
TRINITY_DN438485_c0_g1
TRINITY_DN438492_c0_g1
TRINITY_DN438496_c0_g1
TRINITY_DN438499_c0_g1
TRINITY_DN438510_c0_g1
TRINITY_DN438522_c0_g1
TRINITY_DN438524_c0_g1
TRINITY_DN438530_c0_g1
TRINITY_DN438553_c0_g1
TRINITY_DN438565_c0_g1
TRINITY_DN438569_c0_g1
TRINITY_DN438577_c0_g1
TRINITY_DN438580_c0_g1
TRINITY_DN438595_c0_g1
TRINITY_DN438600_c0_g1
TRINITY_DN438601_c0_g1
TRINITY_DN438612_c0_g1
TRINITY_DN438618_c0_g1
TRINITY_DN438627_c0_g1
TRINITY_DN438633_c0_g1
TRINITY_DN438635_c0_g1
TRINITY_DN438636_c0_g1
TRINITY_DN438638_c0_g1
TRINITY_DN438660_c0_g1
TRINITY_DN438670_c0_g1
TRINITY_DN438675_c0_g1
TRINITY_DN438688_c0_g1
TRINITY_DN438695_c0_g1
TRINITY_DN43869_c0_g1
TRINITY_DN438706_c0_g1
TRINITY_DN438714_c0_g1
TRINITY_DN438718_c0_g1
TRINITY_DN438724_c0_g1
TRINITY_DN438727_c0_g1
TRINITY_DN438730_c0_g1
TRINITY_DN438738_c0_g1
TRINITY_DN438745_c0_g1
TRINITY_DN438751_c0_g1
TRINITY_DN438753_c0_g1
TRINITY_DN438786_c0_g1
TRINITY_DN438789_c0_g1
TRINITY_DN438796_c0_g1
TRINITY_DN438799_c0_g1
TRINITY_DN438819_c0_g1
TRINITY_DN438828_c0_g1
TRINITY_DN438834_c0_g1
TRINITY_DN438842_c0_g1
TRINITY_DN438843_c0_g1
TRINITY_DN438847_c0_g1
TRINITY_DN438850_c0_g1
TRINITY_DN43886_c0_g1
TRINITY_DN438878_c0_g1
TRINITY_DN438881_c0_g1
TRINITY_DN438884_c0_g1
TRINITY_DN438886_c0_g1
TRINITY_DN438887_c0_g1
TRINITY_DN438892_c0_g1
TRINITY_DN438894_c0_g1
TRINITY_DN438899_c0_g1
TRINITY_DN438911_c0_g1
TRINITY_DN438915_c0_g1
TRINITY_DN438924_c0_g1
TRINITY_DN438939_c0_g1
TRINITY_DN438945_c0_g1
TRINITY_DN438947_c0_g1
TRINITY_DN438967_c0_g1
TRINITY_DN438969_c0_g1
TRINITY_DN438971_c0_g1
TRINITY_DN438978_c0_g1
TRINITY_DN43897_c0_g1
TRINITY_DN438993_c0_g1
TRINITY_DN438994_c0_g1
TRINITY_DN438_c0_g1
TRINITY_DN439002_c0_g1
TRINITY_DN439038_c0_g1
TRINITY_DN439047_c0_g1
TRINITY_DN439055_c0_g1
TRINITY_DN439066_c0_g1
TRINITY_DN439072_c0_g1
TRINITY_DN439083_c0_g1
TRINITY_DN439086_c0_g1
TRINITY_DN439094_c0_g1
TRINITY_DN439095_c0_g1
TRINITY_DN439096_c0_g1
TRINITY_DN439104_c0_g1
TRINITY_DN439105_c0_g1
TRINITY_DN439106_c0_g1
TRINITY_DN439113_c0_g1
TRINITY_DN439135_c0_g1
TRINITY_DN439144_c0_g1
TRINITY_DN439153_c0_g1
TRINITY_DN439160_c0_g1
TRINITY_DN439162_c0_g1
TRINITY_DN43916_c0_g1
TRINITY_DN439185_c0_g1
TRINITY_DN439189_c0_g1
TRINITY_DN439203_c0_g1
TRINITY_DN439206_c0_g1
TRINITY_DN439207_c0_g1
TRINITY_DN439208_c0_g1
TRINITY_DN43920_c0_g1
TRINITY_DN439211_c0_g1
TRINITY_DN439218_c0_g1
TRINITY_DN439220_c0_g1
TRINITY_DN439221_c0_g1
TRINITY_DN439222_c0_g1
TRINITY_DN439240_c0_g1
TRINITY_DN439247_c0_g1
TRINITY_DN439249_c0_g1
TRINITY_DN439255_c0_g1
TRINITY_DN439256_c0_g1
TRINITY_DN439270_c0_g1
TRINITY_DN439274_c0_g1
TRINITY_DN439279_c0_g1
TRINITY_DN439293_c0_g1
TRINITY_DN439302_c0_g1
TRINITY_DN439316_c0_g1
TRINITY_DN439321_c0_g1
TRINITY_DN439346_c0_g1
TRINITY_DN439359_c0_g1
TRINITY_DN439360_c0_g1
TRINITY_DN439364_c0_g1
TRINITY_DN439373_c0_g1
TRINITY_DN439380_c0_g1
TRINITY_DN439389_c0_g1
TRINITY_DN439390_c0_g1
TRINITY_DN439391_c0_g1
TRINITY_DN439398_c0_g1
TRINITY_DN439402_c0_g1
TRINITY_DN439412_c0_g1
TRINITY_DN439415_c0_g1
TRINITY_DN439417_c0_g1
TRINITY_DN439424_c0_g1
TRINITY_DN439427_c0_g1
TRINITY_DN43944_c0_g1
TRINITY_DN439456_c0_g1
TRINITY_DN439457_c0_g1
TRINITY_DN439461_c0_g1
TRINITY_DN439464_c0_g1
TRINITY_DN439469_c0_g1
TRINITY_DN439472_c0_g1
TRINITY_DN439473_c0_g1
TRINITY_DN439474_c0_g1
TRINITY_DN439476_c0_g1
TRINITY_DN439478_c0_g1
TRINITY_DN439479_c0_g1
TRINITY_DN439484_c0_g1
TRINITY_DN439485_c0_g1
TRINITY_DN439491_c0_g1
TRINITY_DN439494_c0_g1
TRINITY_DN439496_c0_g1
TRINITY_DN439497_c0_g1
TRINITY_DN439498_c0_g1
TRINITY_DN439506_c0_g1
TRINITY_DN439507_c0_g1
TRINITY_DN439517_c0_g1
TRINITY_DN439527_c0_g1
TRINITY_DN439531_c0_g1
TRINITY_DN439535_c0_g1
TRINITY_DN439542_c0_g1
TRINITY_DN439546_c0_g1
TRINITY_DN439555_c0_g1
TRINITY_DN439567_c0_g1
TRINITY_DN439569_c0_g1
TRINITY_DN439571_c0_g1
TRINITY_DN439572_c0_g1
TRINITY_DN439575_c0_g1
TRINITY_DN439577_c0_g1
TRINITY_DN439580_c0_g1
TRINITY_DN439590_c0_g1
TRINITY_DN439595_c0_g1
TRINITY_DN439599_c0_g1
TRINITY_DN4395_c0_g1
TRINITY_DN439607_c0_g1
TRINITY_DN439622_c0_g1
TRINITY_DN439630_c0_g1
TRINITY_DN439636_c0_g1
TRINITY_DN439658_c0_g1
TRINITY_DN439661_c0_g1
TRINITY_DN439663_c0_g1
TRINITY_DN439664_c0_g1
TRINITY_DN439665_c0_g1
TRINITY_DN439672_c0_g1
TRINITY_DN439676_c0_g1
TRINITY_DN439678_c0_g1
TRINITY_DN439679_c0_g1
TRINITY_DN439691_c0_g1
TRINITY_DN439693_c0_g1
TRINITY_DN439698_c0_g1
TRINITY_DN439704_c0_g1
TRINITY_DN439712_c0_g1
TRINITY_DN439721_c0_g1
TRINITY_DN439725_c0_g1
TRINITY_DN439734_c0_g1
TRINITY_DN439741_c0_g1
TRINITY_DN439743_c0_g1
TRINITY_DN439746_c0_g1
TRINITY_DN439749_c0_g1
TRINITY_DN439751_c0_g1
TRINITY_DN439759_c0_g1
TRINITY_DN439760_c0_g1
TRINITY_DN439773_c0_g1
TRINITY_DN439777_c0_g1
TRINITY_DN439784_c0_g1
TRINITY_DN439791_c0_g1
TRINITY_DN439798_c0_g1
TRINITY_DN4397_c0_g1
TRINITY_DN439802_c0_g1
TRINITY_DN439804_c0_g1
TRINITY_DN439808_c0_g1
TRINITY_DN439823_c0_g1
TRINITY_DN439830_c0_g1
TRINITY_DN439833_c0_g1
TRINITY_DN439846_c0_g1
TRINITY_DN439849_c0_g1
TRINITY_DN439852_c0_g1
TRINITY_DN439866_c0_g1
TRINITY_DN439867_c0_g1
TRINITY_DN43986_c0_g1
TRINITY_DN439870_c0_g1
TRINITY_DN439874_c0_g1
TRINITY_DN439876_c0_g1
TRINITY_DN43987_c0_g1
TRINITY_DN439880_c0_g1
TRINITY_DN439882_c0_g1
TRINITY_DN4398_c0_g1
TRINITY_DN439903_c0_g1
TRINITY_DN439908_c0_g1
TRINITY_DN43990_c0_g1
TRINITY_DN439916_c0_g1
TRINITY_DN439917_c0_g1
TRINITY_DN439922_c0_g1
TRINITY_DN439924_c0_g1
TRINITY_DN439926_c0_g1
TRINITY_DN439929_c0_g1
TRINITY_DN439930_c0_g1
TRINITY_DN439958_c0_g1
TRINITY_DN439965_c0_g1
TRINITY_DN439969_c0_g1
TRINITY_DN439971_c0_g1
TRINITY_DN439981_c0_g1
TRINITY_DN439982_c0_g1
TRINITY_DN439985_c0_g1
TRINITY_DN439989_c0_g1
TRINITY_DN439993_c0_g1
TRINITY_DN439994_c0_g1
TRINITY_DN439996_c0_g1
TRINITY_DN439997_c0_g1
TRINITY_DN440000_c0_g1
TRINITY_DN440010_c0_g1
TRINITY_DN440016_c0_g1
TRINITY_DN44001_c0_g1
TRINITY_DN440028_c0_g1
TRINITY_DN440038_c0_g1
TRINITY_DN440039_c0_g1
TRINITY_DN440054_c0_g1
TRINITY_DN440060_c0_g1
TRINITY_DN440069_c0_g1
TRINITY_DN440079_c0_g1
TRINITY_DN44007_c0_g1
TRINITY_DN440080_c0_g1
TRINITY_DN440094_c0_g1
TRINITY_DN440099_c0_g1
TRINITY_DN440100_c0_g1
TRINITY_DN440106_c0_g1
TRINITY_DN440115_c0_g1
TRINITY_DN440116_c0_g1
TRINITY_DN440129_c0_g1
TRINITY_DN440149_c0_g1
TRINITY_DN440167_c0_g1
TRINITY_DN440170_c0_g1
TRINITY_DN440177_c0_g1
TRINITY_DN440184_c0_g1
TRINITY_DN440186_c0_g1
TRINITY_DN440188_c0_g1
TRINITY_DN440199_c0_g1
TRINITY_DN440210_c0_g1
TRINITY_DN440211_c0_g1
TRINITY_DN440213_c0_g1
TRINITY_DN440214_c0_g1
TRINITY_DN440216_c0_g1
TRINITY_DN440218_c0_g1
TRINITY_DN440220_c0_g1
TRINITY_DN440228_c0_g1
TRINITY_DN440231_c0_g1
TRINITY_DN440232_c0_g1
TRINITY_DN440260_c0_g1
TRINITY_DN440262_c0_g1
TRINITY_DN440265_c0_g1
TRINITY_DN440272_c0_g1
TRINITY_DN440274_c0_g1
TRINITY_DN440290_c0_g1
TRINITY_DN440295_c0_g1
TRINITY_DN440299_c0_g1
TRINITY_DN440318_c0_g1
TRINITY_DN440325_c0_g1
TRINITY_DN440326_c0_g1
TRINITY_DN440338_c0_g1
TRINITY_DN440339_c0_g1
TRINITY_DN440344_c0_g1
TRINITY_DN440347_c0_g1
TRINITY_DN440350_c0_g1
TRINITY_DN440360_c0_g1
TRINITY_DN440371_c0_g1
TRINITY_DN440373_c0_g1
TRINITY_DN440387_c0_g1
TRINITY_DN440390_c0_g1
TRINITY_DN440394_c0_g1
TRINITY_DN440399_c0_g1
TRINITY_DN44039_c0_g1
TRINITY_DN440400_c0_g1
TRINITY_DN440402_c0_g1
TRINITY_DN440404_c0_g1
TRINITY_DN440406_c0_g1
TRINITY_DN440408_c0_g1
TRINITY_DN440417_c0_g1
TRINITY_DN440430_c0_g1
TRINITY_DN440440_c0_g1
TRINITY_DN440441_c0_g1
TRINITY_DN440445_c0_g1
TRINITY_DN440454_c0_g1
TRINITY_DN440458_c0_g1
TRINITY_DN440461_c0_g1
TRINITY_DN440466_c0_g1
TRINITY_DN440468_c0_g1
TRINITY_DN44046_c0_g1
TRINITY_DN440470_c0_g1
TRINITY_DN440482_c0_g1
TRINITY_DN440485_c0_g1
TRINITY_DN440506_c0_g1
TRINITY_DN440511_c0_g1
TRINITY_DN440514_c0_g1
TRINITY_DN440517_c0_g1
TRINITY_DN440524_c0_g1
TRINITY_DN440529_c0_g1
TRINITY_DN440529_c0_g2
TRINITY_DN440532_c0_g1
TRINITY_DN440543_c0_g1
TRINITY_DN440557_c0_g1
TRINITY_DN440561_c0_g1
TRINITY_DN440568_c0_g1
TRINITY_DN440574_c0_g1
TRINITY_DN440577_c0_g1
TRINITY_DN440580_c0_g1
TRINITY_DN440588_c0_g1
TRINITY_DN440591_c0_g1
TRINITY_DN440604_c0_g1
TRINITY_DN440609_c0_g1
TRINITY_DN440616_c0_g1
TRINITY_DN440631_c0_g1
TRINITY_DN440632_c0_g1
TRINITY_DN440634_c0_g1
TRINITY_DN440645_c0_g1
TRINITY_DN440648_c0_g1
TRINITY_DN440655_c0_g1
TRINITY_DN440656_c0_g1
TRINITY_DN440660_c0_g1
TRINITY_DN440662_c0_g1
TRINITY_DN440666_c0_g1
TRINITY_DN440671_c0_g1
TRINITY_DN440675_c0_g1
TRINITY_DN440679_c0_g1
TRINITY_DN440686_c0_g1
TRINITY_DN440695_c0_g1
TRINITY_DN440701_c0_g1
TRINITY_DN440705_c0_g1
TRINITY_DN440706_c0_g1
TRINITY_DN440718_c0_g1
TRINITY_DN440731_c0_g1
TRINITY_DN440740_c0_g1
TRINITY_DN440759_c0_g1
TRINITY_DN440766_c0_g1
TRINITY_DN440775_c0_g1
TRINITY_DN440776_c0_g1
TRINITY_DN440785_c0_g1
TRINITY_DN440789_c0_g1
TRINITY_DN440795_c0_g1
TRINITY_DN440808_c0_g1
TRINITY_DN440813_c0_g1
TRINITY_DN440814_c0_g1
TRINITY_DN440815_c0_g1
TRINITY_DN440834_c0_g1
TRINITY_DN440847_c0_g1
TRINITY_DN440850_c0_g1
TRINITY_DN440857_c0_g1
TRINITY_DN440863_c0_g1
TRINITY_DN440872_c0_g1
TRINITY_DN440873_c0_g1
TRINITY_DN440876_c0_g1
TRINITY_DN440897_c0_g1
TRINITY_DN440898_c0_g1
TRINITY_DN440902_c0_g1
TRINITY_DN440903_c0_g1
TRINITY_DN440934_c0_g1
TRINITY_DN440935_c0_g1
TRINITY_DN440937_c0_g1
TRINITY_DN440962_c0_g1
TRINITY_DN440965_c0_g1
TRINITY_DN440988_c0_g1
TRINITY_DN441002_c0_g1
TRINITY_DN441003_c0_g1
TRINITY_DN441005_c0_g1
TRINITY_DN441008_c0_g1
TRINITY_DN441012_c0_g1
TRINITY_DN441014_c0_g1
TRINITY_DN441017_c0_g1
TRINITY_DN441018_c0_g1
TRINITY_DN441030_c0_g1
TRINITY_DN441045_c0_g1
TRINITY_DN441048_c0_g1
TRINITY_DN441052_c0_g1
TRINITY_DN441063_c0_g1
TRINITY_DN441068_c0_g1
TRINITY_DN441079_c0_g1
TRINITY_DN441080_c0_g1
TRINITY_DN441092_c0_g1
TRINITY_DN441095_c0_g1
TRINITY_DN441109_c0_g1
TRINITY_DN441121_c0_g1
TRINITY_DN441126_c0_g1
TRINITY_DN441133_c0_g1
TRINITY_DN441138_c0_g1
TRINITY_DN441149_c0_g1
TRINITY_DN441153_c0_g1
TRINITY_DN441161_c0_g1
TRINITY_DN441168_c0_g1
TRINITY_DN441169_c0_g1
TRINITY_DN441181_c0_g1
TRINITY_DN441188_c0_g1
TRINITY_DN441197_c0_g1
TRINITY_DN441201_c0_g1
TRINITY_DN441208_c0_g1
TRINITY_DN441212_c0_g1
TRINITY_DN441217_c0_g1
TRINITY_DN441223_c0_g1
TRINITY_DN441225_c0_g1
TRINITY_DN441230_c0_g1
TRINITY_DN441234_c0_g1
TRINITY_DN441238_c0_g1
TRINITY_DN441241_c0_g1
TRINITY_DN441243_c0_g1
TRINITY_DN441248_c0_g1
TRINITY_DN441251_c0_g1
TRINITY_DN441271_c0_g1
TRINITY_DN441277_c0_g1
TRINITY_DN441280_c0_g1
TRINITY_DN441286_c0_g1
TRINITY_DN441289_c0_g1
TRINITY_DN441299_c0_g1
TRINITY_DN4412_c0_g1
TRINITY_DN441300_c0_g1
TRINITY_DN441302_c0_g1
TRINITY_DN441318_c0_g1
TRINITY_DN441319_c0_g1
TRINITY_DN44131_c0_g1
TRINITY_DN441322_c0_g1
TRINITY_DN441337_c0_g1
TRINITY_DN44133_c0_g1
TRINITY_DN441342_c0_g1
TRINITY_DN441358_c0_g1
TRINITY_DN441368_c0_g1
TRINITY_DN44136_c0_g1
TRINITY_DN441371_c0_g1
TRINITY_DN441379_c0_g1
TRINITY_DN441402_c0_g1
TRINITY_DN441408_c0_g1
TRINITY_DN441413_c0_g1
TRINITY_DN441420_c0_g1
TRINITY_DN441424_c0_g1
TRINITY_DN441430_c0_g1
TRINITY_DN441434_c0_g1
TRINITY_DN441437_c0_g1
TRINITY_DN441438_c0_g1
TRINITY_DN441443_c0_g1
TRINITY_DN441447_c0_g1
TRINITY_DN441449_c0_g1
TRINITY_DN441453_c0_g1
TRINITY_DN441456_c0_g1
TRINITY_DN44145_c0_g1
TRINITY_DN44147_c0_g1
TRINITY_DN441480_c0_g1
TRINITY_DN441484_c0_g1
TRINITY_DN441487_c0_g1
TRINITY_DN441493_c0_g1
TRINITY_DN441497_c0_g1
TRINITY_DN441499_c0_g1
TRINITY_DN441518_c0_g1
TRINITY_DN441544_c0_g1
TRINITY_DN441545_c0_g1
TRINITY_DN441547_c0_g1
TRINITY_DN441561_c0_g1
TRINITY_DN441562_c0_g1
TRINITY_DN441577_c0_g1
TRINITY_DN441580_c0_g1
TRINITY_DN441582_c0_g1
TRINITY_DN441591_c0_g1
TRINITY_DN441603_c0_g1
TRINITY_DN441623_c0_g1
TRINITY_DN441626_c0_g1
TRINITY_DN441635_c0_g1
TRINITY_DN441637_c0_g1
TRINITY_DN441648_c0_g1
TRINITY_DN441654_c0_g1
TRINITY_DN441666_c0_g1
TRINITY_DN441684_c0_g1
TRINITY_DN441686_c0_g1
TRINITY_DN441689_c0_g1
TRINITY_DN441700_c0_g1
TRINITY_DN441705_c0_g1
TRINITY_DN441722_c0_g1
TRINITY_DN441732_c0_g1
TRINITY_DN441743_c0_g1
TRINITY_DN441745_c0_g1
TRINITY_DN441749_c0_g1
TRINITY_DN441758_c0_g1
TRINITY_DN441779_c0_g1
TRINITY_DN441785_c0_g1
TRINITY_DN441787_c0_g1
TRINITY_DN441791_c0_g1
TRINITY_DN441803_c0_g1
TRINITY_DN441820_c0_g1
TRINITY_DN441857_c0_g1
TRINITY_DN441860_c0_g1
TRINITY_DN441863_c0_g1
TRINITY_DN441873_c0_g1
TRINITY_DN441884_c0_g1
TRINITY_DN441892_c0_g1
TRINITY_DN441895_c0_g1
TRINITY_DN441902_c0_g1
TRINITY_DN441921_c0_g1
TRINITY_DN441927_c0_g1
TRINITY_DN441933_c0_g1
TRINITY_DN441964_c0_g1
TRINITY_DN441972_c0_g1
TRINITY_DN441983_c0_g1
TRINITY_DN441987_c0_g1
TRINITY_DN441991_c0_g1
TRINITY_DN441997_c0_g1
TRINITY_DN442009_c0_g1
TRINITY_DN442016_c0_g1
TRINITY_DN442039_c0_g1
TRINITY_DN442060_c0_g1
TRINITY_DN442079_c0_g1
TRINITY_DN442086_c0_g1
TRINITY_DN442090_c0_g1
TRINITY_DN442097_c0_g1
TRINITY_DN442102_c0_g1
TRINITY_DN442110_c0_g1
TRINITY_DN442111_c0_g1
TRINITY_DN442112_c0_g1
TRINITY_DN442117_c0_g1
TRINITY_DN442121_c0_g1
TRINITY_DN44212_c0_g1
TRINITY_DN442130_c0_g1
TRINITY_DN442136_c0_g1
TRINITY_DN442140_c0_g1
TRINITY_DN44214_c0_g1
TRINITY_DN442151_c0_g1
TRINITY_DN442160_c0_g1
TRINITY_DN442174_c0_g1
TRINITY_DN442184_c0_g1
TRINITY_DN442198_c0_g1
TRINITY_DN442200_c0_g1
TRINITY_DN442205_c0_g1
TRINITY_DN442215_c0_g1
TRINITY_DN442220_c0_g1
TRINITY_DN442226_c0_g1
TRINITY_DN442232_c0_g1
TRINITY_DN442234_c0_g1
TRINITY_DN442242_c0_g1
TRINITY_DN442248_c0_g1
TRINITY_DN442258_c0_g1
TRINITY_DN442277_c0_g1
TRINITY_DN442280_c0_g1
TRINITY_DN442285_c0_g1
TRINITY_DN44228_c0_g1
TRINITY_DN442294_c0_g1
TRINITY_DN442299_c0_g1
TRINITY_DN44229_c0_g1
TRINITY_DN442317_c0_g1
TRINITY_DN442321_c0_g1
TRINITY_DN442334_c0_g1
TRINITY_DN442345_c0_g1
TRINITY_DN442350_c0_g1
TRINITY_DN442355_c0_g1
TRINITY_DN442363_c0_g1
TRINITY_DN442370_c0_g1
TRINITY_DN442386_c0_g1
TRINITY_DN442390_c0_g1
TRINITY_DN442391_c0_g1
TRINITY_DN442392_c0_g1
TRINITY_DN442418_c0_g1
TRINITY_DN442424_c0_g1
TRINITY_DN442426_c0_g1
TRINITY_DN442430_c0_g1
TRINITY_DN442443_c0_g1
TRINITY_DN442444_c0_g1
TRINITY_DN442448_c0_g1
TRINITY_DN442481_c0_g1
TRINITY_DN442486_c0_g1
TRINITY_DN442489_c0_g1
TRINITY_DN442490_c0_g1
TRINITY_DN442492_c0_g1
TRINITY_DN442494_c0_g1
TRINITY_DN442496_c0_g1
TRINITY_DN442497_c0_g1
TRINITY_DN44249_c0_g1
TRINITY_DN442501_c0_g1
TRINITY_DN442512_c0_g1
TRINITY_DN442519_c0_g1
TRINITY_DN442526_c0_g1
TRINITY_DN442565_c0_g1
TRINITY_DN442566_c0_g1
TRINITY_DN442575_c0_g1
TRINITY_DN442614_c0_g1
TRINITY_DN442622_c0_g1
TRINITY_DN44262_c0_g1
TRINITY_DN442634_c0_g1
TRINITY_DN442638_c0_g1
TRINITY_DN44263_c0_g1
TRINITY_DN442656_c0_g1
TRINITY_DN442667_c0_g1
TRINITY_DN442672_c0_g1
TRINITY_DN442676_c0_g1
TRINITY_DN442684_c0_g1
TRINITY_DN442685_c0_g1
TRINITY_DN442692_c0_g1
TRINITY_DN442704_c0_g1
TRINITY_DN442718_c0_g1
TRINITY_DN442722_c0_g1
TRINITY_DN442757_c0_g1
TRINITY_DN442760_c0_g1
TRINITY_DN442763_c0_g1
TRINITY_DN442771_c0_g1
TRINITY_DN442776_c0_g1
TRINITY_DN442778_c0_g1
TRINITY_DN442787_c0_g1
TRINITY_DN442800_c0_g1
TRINITY_DN442807_c0_g1
TRINITY_DN442824_c0_g1
TRINITY_DN44285_c0_g1
TRINITY_DN442864_c0_g1
TRINITY_DN442872_c0_g1
TRINITY_DN442879_c0_g1
TRINITY_DN442882_c0_g1
TRINITY_DN442893_c0_g1
TRINITY_DN442933_c0_g1
TRINITY_DN442938_c0_g1
TRINITY_DN442944_c0_g1
TRINITY_DN442948_c0_g1
TRINITY_DN442951_c0_g1
TRINITY_DN442954_c0_g1
TRINITY_DN442959_c0_g1
TRINITY_DN442962_c0_g1
TRINITY_DN442968_c0_g1
TRINITY_DN442988_c0_g1
TRINITY_DN443000_c0_g1
TRINITY_DN443006_c0_g1
TRINITY_DN44300_c0_g1
TRINITY_DN443029_c0_g1
TRINITY_DN443033_c0_g1
TRINITY_DN443037_c0_g1
TRINITY_DN443043_c0_g1
TRINITY_DN443044_c0_g1
TRINITY_DN443053_c0_g1
TRINITY_DN443058_c0_g1
TRINITY_DN443067_c0_g1
TRINITY_DN443093_c0_g1
TRINITY_DN443096_c0_g1
TRINITY_DN443101_c0_g1
TRINITY_DN443106_c0_g1
TRINITY_DN443115_c0_g1
TRINITY_DN443122_c0_g1
TRINITY_DN443124_c0_g1
TRINITY_DN443126_c0_g1
TRINITY_DN443135_c0_g1
TRINITY_DN443138_c0_g1
TRINITY_DN443149_c0_g1
TRINITY_DN443158_c0_g1
TRINITY_DN443162_c0_g1
TRINITY_DN443186_c0_g1
TRINITY_DN443189_c0_g1
TRINITY_DN443204_c0_g1
TRINITY_DN443212_c0_g1
TRINITY_DN443217_c0_g1
TRINITY_DN443222_c0_g1
TRINITY_DN44322_c0_g1
TRINITY_DN443238_c0_g1
TRINITY_DN443254_c0_g1
TRINITY_DN443256_c0_g1
TRINITY_DN443257_c0_g1
TRINITY_DN443277_c0_g1
TRINITY_DN443296_c0_g1
TRINITY_DN443305_c0_g1
TRINITY_DN443333_c0_g1
TRINITY_DN443336_c0_g1
TRINITY_DN443340_c0_g1
TRINITY_DN44335_c0_g1
TRINITY_DN443374_c0_g1
TRINITY_DN443380_c0_g1
TRINITY_DN443386_c0_g1
TRINITY_DN443389_c0_g1
TRINITY_DN443392_c0_g1
TRINITY_DN443397_c0_g1
TRINITY_DN443400_c0_g1
TRINITY_DN443449_c0_g1
TRINITY_DN443457_c0_g1
TRINITY_DN443469_c0_g1
TRINITY_DN443477_c0_g1
TRINITY_DN443480_c0_g1
TRINITY_DN4434_c0_g1
TRINITY_DN443518_c0_g1
TRINITY_DN443519_c0_g1
TRINITY_DN443542_c0_g1
TRINITY_DN443544_c0_g1
TRINITY_DN443548_c0_g1
TRINITY_DN443552_c0_g1
TRINITY_DN443563_c0_g1
TRINITY_DN443564_c0_g1
TRINITY_DN443565_c0_g1
TRINITY_DN443566_c0_g1
TRINITY_DN443569_c0_g1
TRINITY_DN443586_c0_g1
TRINITY_DN443589_c0_g1
TRINITY_DN443595_c0_g1
TRINITY_DN443614_c0_g1
TRINITY_DN443616_c0_g1
TRINITY_DN443621_c0_g1
TRINITY_DN443626_c0_g1
TRINITY_DN443627_c0_g1
TRINITY_DN443631_c0_g1
TRINITY_DN443634_c0_g1
TRINITY_DN443643_c0_g1
TRINITY_DN443646_c0_g1
TRINITY_DN443655_c0_g1
TRINITY_DN443668_c0_g1
TRINITY_DN443672_c0_g1
TRINITY_DN443679_c0_g1
TRINITY_DN443685_c0_g1
TRINITY_DN443686_c0_g1
TRINITY_DN443689_c0_g1
TRINITY_DN443691_c0_g1
TRINITY_DN443692_c0_g1
TRINITY_DN443713_c0_g1
TRINITY_DN443720_c0_g1
TRINITY_DN443733_c0_g1
TRINITY_DN443734_c0_g1
TRINITY_DN443737_c0_g1
TRINITY_DN443745_c0_g1
TRINITY_DN443751_c0_g1
TRINITY_DN443776_c0_g1
TRINITY_DN443789_c0_g1
TRINITY_DN443793_c0_g1
TRINITY_DN443809_c0_g1
TRINITY_DN44380_c0_g1
TRINITY_DN44381_c0_g1
TRINITY_DN443822_c0_g1
TRINITY_DN443835_c0_g1
TRINITY_DN443847_c0_g1
TRINITY_DN443854_c0_g1
TRINITY_DN443860_c0_g1
TRINITY_DN443865_c0_g1
TRINITY_DN443902_c0_g1
TRINITY_DN443908_c0_g1
TRINITY_DN443916_c0_g1
TRINITY_DN443918_c0_g1
TRINITY_DN443923_c0_g1
TRINITY_DN443927_c0_g1
TRINITY_DN443952_c0_g1
TRINITY_DN443957_c0_g1
TRINITY_DN443970_c0_g1
TRINITY_DN443978_c0_g1
TRINITY_DN443988_c0_g1
TRINITY_DN443989_c0_g1
TRINITY_DN444005_c0_g1
TRINITY_DN444007_c0_g1
TRINITY_DN444012_c0_g1
TRINITY_DN444040_c0_g1
TRINITY_DN444043_c0_g1
TRINITY_DN444046_c0_g1
TRINITY_DN444049_c0_g1
TRINITY_DN444072_c0_g1
TRINITY_DN444073_c0_g1
TRINITY_DN444080_c0_g1
TRINITY_DN444083_c0_g1
TRINITY_DN444088_c0_g1
TRINITY_DN444091_c0_g1
TRINITY_DN444105_c0_g1
TRINITY_DN444110_c0_g1
TRINITY_DN444118_c0_g1
TRINITY_DN444132_c0_g1
TRINITY_DN444138_c0_g1
TRINITY_DN44414_c0_g1
TRINITY_DN444155_c0_g1
TRINITY_DN444179_c0_g1
TRINITY_DN444182_c0_g1
TRINITY_DN444183_c0_g1
TRINITY_DN444185_c0_g1
TRINITY_DN444195_c0_g1
TRINITY_DN444203_c0_g1
TRINITY_DN444209_c0_g1
TRINITY_DN444210_c0_g1
TRINITY_DN444212_c0_g1
TRINITY_DN444215_c0_g1
TRINITY_DN444225_c0_g1
TRINITY_DN444233_c0_g1
TRINITY_DN444248_c0_g1
TRINITY_DN444263_c0_g1
TRINITY_DN444267_c0_g1
TRINITY_DN444274_c0_g1
TRINITY_DN444281_c0_g1
TRINITY_DN444286_c0_g1
TRINITY_DN444287_c0_g1
TRINITY_DN444290_c0_g1
TRINITY_DN444296_c0_g1
TRINITY_DN444297_c0_g1
TRINITY_DN444299_c0_g1
TRINITY_DN444312_c0_g1
TRINITY_DN444316_c0_g1
TRINITY_DN444320_c0_g1
TRINITY_DN444330_c0_g1
TRINITY_DN444340_c0_g1
TRINITY_DN444343_c0_g1
TRINITY_DN444349_c0_g1
TRINITY_DN444351_c0_g1
TRINITY_DN444354_c0_g1
TRINITY_DN444356_c0_g1
TRINITY_DN444357_c0_g1
TRINITY_DN444366_c0_g1
TRINITY_DN444374_c0_g1
TRINITY_DN444376_c0_g1
TRINITY_DN444379_c0_g1
TRINITY_DN444393_c0_g1
TRINITY_DN444399_c0_g1
TRINITY_DN444437_c0_g1
TRINITY_DN444453_c0_g1
TRINITY_DN444464_c0_g1
TRINITY_DN444472_c0_g1
TRINITY_DN444478_c0_g1
TRINITY_DN44447_c0_g1
TRINITY_DN444480_c0_g1
TRINITY_DN444500_c0_g1
TRINITY_DN444502_c0_g1
TRINITY_DN444512_c0_g1
TRINITY_DN444513_c0_g1
TRINITY_DN444515_c0_g1
TRINITY_DN44451_c0_g1
TRINITY_DN444533_c0_g1
TRINITY_DN444545_c0_g1
TRINITY_DN444562_c0_g1
TRINITY_DN44458_c0_g1
TRINITY_DN444594_c0_g1
TRINITY_DN444603_c0_g1
TRINITY_DN444608_c0_g1
TRINITY_DN444609_c0_g1
TRINITY_DN444629_c0_g1
TRINITY_DN444630_c0_g1
TRINITY_DN444635_c0_g1
TRINITY_DN444636_c0_g1
TRINITY_DN444642_c0_g1
TRINITY_DN444643_c0_g1
TRINITY_DN444647_c0_g1
TRINITY_DN444651_c0_g1
TRINITY_DN444667_c0_g1
TRINITY_DN444671_c0_g1
TRINITY_DN444681_c0_g1
TRINITY_DN444708_c0_g1
TRINITY_DN444713_c0_g1
TRINITY_DN444714_c0_g1
TRINITY_DN444718_c0_g1
TRINITY_DN444727_c0_g1
TRINITY_DN444730_c0_g1
TRINITY_DN444740_c0_g1
TRINITY_DN444748_c0_g1
TRINITY_DN444751_c0_g1
TRINITY_DN444758_c0_g1
TRINITY_DN444765_c0_g1
TRINITY_DN444771_c0_g1
TRINITY_DN444779_c0_g1
TRINITY_DN444785_c0_g1
TRINITY_DN444793_c0_g1
TRINITY_DN444801_c0_g1
TRINITY_DN444804_c0_g1
TRINITY_DN444810_c0_g1
TRINITY_DN444812_c0_g1
TRINITY_DN444815_c0_g1
TRINITY_DN444828_c0_g1
TRINITY_DN444829_c0_g1
TRINITY_DN444831_c0_g1
TRINITY_DN444843_c0_g1
TRINITY_DN444854_c0_g1
TRINITY_DN444879_c0_g1
TRINITY_DN444881_c0_g1
TRINITY_DN444887_c0_g1
TRINITY_DN444892_c0_g1
TRINITY_DN444896_c0_g1
TRINITY_DN444899_c0_g1
TRINITY_DN444904_c0_g1
TRINITY_DN444907_c0_g1
TRINITY_DN444908_c0_g1
TRINITY_DN44491_c0_g1
TRINITY_DN444933_c0_g1
TRINITY_DN44493_c0_g1
TRINITY_DN444944_c0_g1
TRINITY_DN444947_c0_g1
TRINITY_DN444956_c0_g1
TRINITY_DN444958_c0_g1
TRINITY_DN444964_c0_g1
TRINITY_DN444972_c0_g1
TRINITY_DN444982_c0_g1
TRINITY_DN444989_c0_g1
TRINITY_DN444993_c0_g1
TRINITY_DN444_c0_g1
TRINITY_DN445027_c0_g1
TRINITY_DN445036_c0_g1
TRINITY_DN445060_c0_g1
TRINITY_DN445068_c0_g1
TRINITY_DN445069_c0_g1
TRINITY_DN445071_c0_g1
TRINITY_DN445077_c0_g1
TRINITY_DN445085_c0_g1
TRINITY_DN445098_c0_g1
TRINITY_DN445131_c0_g1
TRINITY_DN445132_c0_g1
TRINITY_DN445142_c0_g1
TRINITY_DN445145_c0_g1
TRINITY_DN445165_c0_g1
TRINITY_DN445174_c0_g1
TRINITY_DN445176_c0_g1
TRINITY_DN445179_c0_g1
TRINITY_DN445181_c0_g1
TRINITY_DN445182_c0_g1
TRINITY_DN445194_c0_g1
TRINITY_DN445199_c0_g1
TRINITY_DN445218_c0_g1
TRINITY_DN445222_c0_g1
TRINITY_DN445230_c0_g1
TRINITY_DN445245_c0_g1
TRINITY_DN445248_c0_g1
TRINITY_DN445256_c0_g1
TRINITY_DN445260_c0_g1
TRINITY_DN445262_c0_g1
TRINITY_DN445266_c0_g1
TRINITY_DN445272_c0_g1
TRINITY_DN445284_c0_g1
TRINITY_DN445320_c0_g1
TRINITY_DN445331_c0_g1
TRINITY_DN445333_c0_g1
TRINITY_DN445358_c0_g1
TRINITY_DN445364_c0_g1
TRINITY_DN445369_c0_g1
TRINITY_DN445380_c0_g1
TRINITY_DN445384_c0_g1
TRINITY_DN445385_c0_g1
TRINITY_DN445396_c0_g1
TRINITY_DN445398_c0_g1
TRINITY_DN44539_c0_g1
TRINITY_DN445408_c0_g1
TRINITY_DN445410_c0_g1
TRINITY_DN445414_c0_g1
TRINITY_DN445430_c0_g1
TRINITY_DN445437_c0_g1
TRINITY_DN445439_c0_g1
TRINITY_DN445444_c0_g1
TRINITY_DN445447_c0_g1
TRINITY_DN445484_c0_g1
TRINITY_DN445486_c0_g1
TRINITY_DN445504_c0_g1
TRINITY_DN445506_c0_g1
TRINITY_DN445507_c0_g1
TRINITY_DN445508_c0_g1
TRINITY_DN445509_c0_g1
TRINITY_DN445516_c0_g1
TRINITY_DN445523_c0_g1
TRINITY_DN445527_c0_g1
TRINITY_DN445532_c0_g1
TRINITY_DN445556_c0_g1
TRINITY_DN445559_c0_g1
TRINITY_DN445574_c0_g1
TRINITY_DN445585_c0_g1
TRINITY_DN445592_c0_g1
TRINITY_DN445597_c0_g1
TRINITY_DN4455_c0_g1
TRINITY_DN44560_c0_g1
TRINITY_DN445631_c0_g1
TRINITY_DN445648_c0_g1
TRINITY_DN445688_c0_g1
TRINITY_DN445701_c0_g1
TRINITY_DN445730_c0_g1
TRINITY_DN445782_c0_g1
TRINITY_DN445797_c0_g1
TRINITY_DN44579_c0_g1
TRINITY_DN445816_c0_g1
TRINITY_DN445819_c0_g1
TRINITY_DN445838_c0_g1
TRINITY_DN445840_c0_g1
TRINITY_DN445851_c0_g1
TRINITY_DN445870_c0_g1
TRINITY_DN445885_c0_g1
TRINITY_DN445886_c0_g1
TRINITY_DN445895_c0_g1
TRINITY_DN445904_c0_g1
TRINITY_DN445922_c0_g1
TRINITY_DN445924_c0_g1
TRINITY_DN445982_c0_g1
TRINITY_DN445985_c0_g1
TRINITY_DN445986_c0_g1
TRINITY_DN445996_c0_g1
TRINITY_DN445_c0_g1
TRINITY_DN446002_c0_g1
TRINITY_DN446023_c0_g1
TRINITY_DN446034_c0_g1
TRINITY_DN446046_c0_g1
TRINITY_DN446048_c0_g1
TRINITY_DN446051_c0_g1
TRINITY_DN446055_c0_g1
TRINITY_DN446066_c0_g1
TRINITY_DN446069_c0_g1
TRINITY_DN446078_c0_g1
TRINITY_DN446079_c0_g1
TRINITY_DN44608_c0_g1
TRINITY_DN446104_c0_g1
TRINITY_DN446105_c0_g1
TRINITY_DN446106_c0_g1
TRINITY_DN446136_c0_g1
TRINITY_DN446145_c0_g1
TRINITY_DN44614_c0_g1
TRINITY_DN446159_c0_g1
TRINITY_DN446176_c0_g1
TRINITY_DN446186_c0_g1
TRINITY_DN446193_c0_g1
TRINITY_DN446198_c0_g1
TRINITY_DN446200_c0_g1
TRINITY_DN446234_c0_g1
TRINITY_DN446236_c0_g1
TRINITY_DN446238_c0_g1
TRINITY_DN44623_c0_g1
TRINITY_DN446245_c0_g1
TRINITY_DN446247_c0_g1
TRINITY_DN446248_c0_g1
TRINITY_DN446258_c0_g1
TRINITY_DN446262_c0_g1
TRINITY_DN446268_c0_g1
TRINITY_DN446278_c0_g1
TRINITY_DN446284_c0_g1
TRINITY_DN446305_c0_g1
TRINITY_DN446308_c0_g1
TRINITY_DN446324_c0_g1
TRINITY_DN446325_c0_g1
TRINITY_DN446327_c0_g1
TRINITY_DN446328_c0_g1
TRINITY_DN446330_c0_g1
TRINITY_DN446333_c0_g1
TRINITY_DN446342_c0_g1
TRINITY_DN446347_c0_g1
TRINITY_DN446351_c0_g1
TRINITY_DN446356_c0_g1
TRINITY_DN446382_c0_g1
TRINITY_DN446383_c0_g1
TRINITY_DN446385_c0_g1
TRINITY_DN446387_c0_g1
TRINITY_DN446392_c0_g1
TRINITY_DN446403_c0_g1
TRINITY_DN446406_c0_g1
TRINITY_DN446408_c0_g1
TRINITY_DN446431_c0_g1
TRINITY_DN446454_c0_g1
TRINITY_DN446464_c0_g1
TRINITY_DN446468_c0_g1
TRINITY_DN446473_c0_g1
TRINITY_DN446497_c0_g1
TRINITY_DN446504_c0_g1
TRINITY_DN446505_c0_g1
TRINITY_DN446515_c0_g1
TRINITY_DN446517_c0_g1
TRINITY_DN446519_c0_g1
TRINITY_DN446528_c0_g1
TRINITY_DN446550_c0_g1
TRINITY_DN446556_c0_g1
TRINITY_DN446568_c0_g1
TRINITY_DN446586_c0_g1
TRINITY_DN44658_c0_g1
TRINITY_DN446596_c0_g1
TRINITY_DN446600_c0_g1
TRINITY_DN446607_c0_g1
TRINITY_DN446608_c0_g1
TRINITY_DN446620_c0_g1
TRINITY_DN446644_c0_g1
TRINITY_DN446661_c0_g1
TRINITY_DN446662_c0_g1
TRINITY_DN446665_c0_g1
TRINITY_DN446682_c0_g1
TRINITY_DN446685_c0_g1
TRINITY_DN446686_c0_g1
TRINITY_DN446687_c0_g1
TRINITY_DN446690_c0_g1
TRINITY_DN446691_c0_g1
TRINITY_DN446697_c0_g1
TRINITY_DN446701_c0_g1
TRINITY_DN446710_c0_g1
TRINITY_DN446711_c0_g1
TRINITY_DN446712_c0_g1
TRINITY_DN446716_c0_g1
TRINITY_DN446728_c0_g1
TRINITY_DN446737_c0_g1
TRINITY_DN446743_c0_g1
TRINITY_DN446746_c0_g1
TRINITY_DN446758_c0_g1
TRINITY_DN446761_c0_g1
TRINITY_DN446788_c0_g1
TRINITY_DN446797_c0_g1
TRINITY_DN446815_c0_g1
TRINITY_DN446818_c0_g1
TRINITY_DN446819_c0_g1
TRINITY_DN446824_c0_g1
TRINITY_DN446833_c0_g1
TRINITY_DN446838_c0_g1
TRINITY_DN446842_c0_g1
TRINITY_DN446843_c0_g1
TRINITY_DN446847_c0_g1
TRINITY_DN446850_c0_g1
TRINITY_DN446851_c0_g1
TRINITY_DN446854_c0_g1
TRINITY_DN446859_c0_g1
TRINITY_DN446860_c0_g1
TRINITY_DN446863_c0_g1
TRINITY_DN446866_c0_g1
TRINITY_DN446867_c0_g1
TRINITY_DN446870_c0_g1
TRINITY_DN446874_c0_g1
TRINITY_DN446875_c0_g1
TRINITY_DN446881_c0_g1
TRINITY_DN446883_c0_g1
TRINITY_DN446888_c0_g1
TRINITY_DN446893_c0_g1
TRINITY_DN446896_c0_g1
TRINITY_DN446899_c0_g1
TRINITY_DN4468_c0_g1
TRINITY_DN446900_c0_g1
TRINITY_DN446907_c0_g1
TRINITY_DN446908_c0_g1
TRINITY_DN446910_c0_g1
TRINITY_DN446913_c0_g1
TRINITY_DN446916_c0_g1
TRINITY_DN446920_c0_g1
TRINITY_DN446921_c0_g1
TRINITY_DN446923_c0_g1
TRINITY_DN446925_c0_g1
TRINITY_DN446931_c0_g1
TRINITY_DN446933_c0_g1
TRINITY_DN446937_c0_g1
TRINITY_DN44693_c0_g1
TRINITY_DN446946_c0_g1
TRINITY_DN446948_c0_g1
TRINITY_DN446949_c0_g1
TRINITY_DN446955_c0_g1
TRINITY_DN446959_c0_g1
TRINITY_DN446963_c0_g1
TRINITY_DN446965_c0_g1
TRINITY_DN446966_c0_g1
TRINITY_DN446975_c0_g1
TRINITY_DN446977_c0_g1
TRINITY_DN446978_c0_g1
TRINITY_DN446979_c0_g1
TRINITY_DN446981_c0_g1
TRINITY_DN446982_c0_g1
TRINITY_DN446991_c0_g1
TRINITY_DN446992_c0_g1
TRINITY_DN446993_c0_g1
TRINITY_DN446996_c0_g1
TRINITY_DN446997_c0_g1
TRINITY_DN446998_c0_g1
TRINITY_DN447002_c0_g1
TRINITY_DN447005_c0_g1
TRINITY_DN44700_c0_g1
TRINITY_DN447011_c0_g1
TRINITY_DN447014_c0_g1
TRINITY_DN447023_c0_g1
TRINITY_DN447030_c0_g1
TRINITY_DN447035_c0_g1
TRINITY_DN447040_c0_g1
TRINITY_DN447045_c0_g1
TRINITY_DN447058_c0_g1
TRINITY_DN447059_c0_g1
TRINITY_DN447063_c0_g1
TRINITY_DN44707_c0_g1
TRINITY_DN447083_c0_g1
TRINITY_DN447088_c0_g1
TRINITY_DN447089_c0_g1
TRINITY_DN447096_c0_g1
TRINITY_DN447106_c0_g1
TRINITY_DN447112_c0_g1
TRINITY_DN447134_c0_g1
TRINITY_DN447138_c0_g1
TRINITY_DN447139_c0_g1
TRINITY_DN447156_c0_g1
TRINITY_DN447168_c0_g1
TRINITY_DN447182_c0_g1
TRINITY_DN447192_c0_g1
TRINITY_DN447201_c0_g1
TRINITY_DN447202_c0_g1
TRINITY_DN447206_c0_g1
TRINITY_DN447222_c0_g1
TRINITY_DN447232_c0_g1
TRINITY_DN447245_c0_g1
TRINITY_DN447267_c0_g1
TRINITY_DN447271_c0_g1
TRINITY_DN447275_c0_g1
TRINITY_DN447278_c0_g1
TRINITY_DN447280_c0_g1
TRINITY_DN447281_c0_g1
TRINITY_DN447285_c0_g1
TRINITY_DN447314_c0_g1
TRINITY_DN447325_c0_g1
TRINITY_DN447326_c0_g1
TRINITY_DN447327_c0_g1
TRINITY_DN447342_c0_g1
TRINITY_DN447344_c0_g1
TRINITY_DN447350_c0_g1
TRINITY_DN447351_c0_g1
TRINITY_DN447353_c0_g1
TRINITY_DN447354_c0_g1
TRINITY_DN447372_c0_g1
TRINITY_DN447378_c0_g1
TRINITY_DN447380_c0_g1
TRINITY_DN447392_c0_g1
TRINITY_DN447401_c0_g1
TRINITY_DN447412_c0_g1
TRINITY_DN447417_c0_g1
TRINITY_DN447437_c0_g1
TRINITY_DN447461_c0_g1
TRINITY_DN447464_c0_g1
TRINITY_DN447465_c0_g1
TRINITY_DN447471_c0_g1
TRINITY_DN447472_c0_g1
TRINITY_DN447477_c0_g1
TRINITY_DN44747_c0_g1
TRINITY_DN447483_c0_g1
TRINITY_DN447497_c0_g1
TRINITY_DN4474_c0_g1
TRINITY_DN447503_c0_g1
TRINITY_DN447507_c0_g1
TRINITY_DN447513_c0_g1
TRINITY_DN447523_c0_g1
TRINITY_DN447527_c0_g1
TRINITY_DN447532_c0_g1
TRINITY_DN447536_c0_g1
TRINITY_DN447554_c0_g1
TRINITY_DN447573_c0_g1
TRINITY_DN447576_c0_g1
TRINITY_DN447577_c0_g1
TRINITY_DN447578_c0_g1
TRINITY_DN447591_c0_g1
TRINITY_DN447599_c0_g1
TRINITY_DN447601_c0_g1
TRINITY_DN447605_c0_g1
TRINITY_DN447606_c0_g1
TRINITY_DN447615_c0_g1
TRINITY_DN44761_c0_g1
TRINITY_DN447637_c0_g1
TRINITY_DN447651_c0_g1
TRINITY_DN447685_c0_g1
TRINITY_DN447690_c0_g1
TRINITY_DN447694_c0_g1
TRINITY_DN447698_c0_g1
TRINITY_DN447703_c0_g1
TRINITY_DN447709_c0_g1
TRINITY_DN447713_c0_g1
TRINITY_DN447725_c0_g1
TRINITY_DN447726_c0_g1
TRINITY_DN447752_c0_g1
TRINITY_DN447756_c0_g1
TRINITY_DN447757_c0_g1
TRINITY_DN447763_c0_g1
TRINITY_DN447770_c0_g1
TRINITY_DN447784_c0_g1
TRINITY_DN447787_c0_g1
TRINITY_DN447788_c0_g1
TRINITY_DN447789_c0_g1
TRINITY_DN447792_c0_g1
TRINITY_DN447794_c0_g1
TRINITY_DN447795_c0_g1
TRINITY_DN447799_c0_g1
TRINITY_DN447800_c0_g1
TRINITY_DN447801_c0_g1
TRINITY_DN447809_c0_g1
TRINITY_DN447819_c0_g1
TRINITY_DN44781_c0_g1
TRINITY_DN447820_c0_g1
TRINITY_DN447836_c0_g1
TRINITY_DN447838_c0_g1
TRINITY_DN447844_c0_g1
TRINITY_DN447858_c0_g1
TRINITY_DN447863_c0_g1
TRINITY_DN447870_c0_g1
TRINITY_DN447878_c0_g1
TRINITY_DN447879_c0_g1
TRINITY_DN447888_c0_g1
TRINITY_DN447894_c0_g1
TRINITY_DN447905_c0_g1
TRINITY_DN447926_c0_g1
TRINITY_DN447927_c0_g1
TRINITY_DN447933_c0_g1
TRINITY_DN447934_c0_g1
TRINITY_DN447939_c0_g1
TRINITY_DN447947_c0_g1
TRINITY_DN447954_c0_g1
TRINITY_DN447956_c0_g1
TRINITY_DN447960_c0_g1
TRINITY_DN447964_c0_g1
TRINITY_DN447970_c0_g1
TRINITY_DN447975_c0_g1
TRINITY_DN447988_c0_g1
TRINITY_DN447994_c0_g1
TRINITY_DN447997_c0_g1
TRINITY_DN447999_c0_g1
TRINITY_DN447_c0_g1
TRINITY_DN448004_c0_g1
TRINITY_DN448007_c0_g1
TRINITY_DN448011_c0_g1
TRINITY_DN448015_c0_g1
TRINITY_DN44801_c0_g1
TRINITY_DN44802_c0_g1
TRINITY_DN448037_c0_g1
TRINITY_DN448038_c0_g1
TRINITY_DN448039_c0_g1
TRINITY_DN448040_c0_g1
TRINITY_DN448047_c0_g1
TRINITY_DN448048_c0_g1
TRINITY_DN448065_c0_g1
TRINITY_DN448070_c0_g1
TRINITY_DN448073_c0_g1
TRINITY_DN448079_c0_g1
TRINITY_DN448084_c0_g1
TRINITY_DN448085_c0_g1
TRINITY_DN448087_c0_g1
TRINITY_DN448093_c0_g1
TRINITY_DN448094_c0_g1
TRINITY_DN448102_c0_g1
TRINITY_DN448104_c0_g1
TRINITY_DN448107_c0_g1
TRINITY_DN448108_c0_g1
TRINITY_DN448112_c0_g1
TRINITY_DN448114_c0_g1
TRINITY_DN448117_c0_g1
TRINITY_DN448123_c0_g1
TRINITY_DN448126_c0_g1
TRINITY_DN448135_c0_g1
TRINITY_DN448139_c0_g1
TRINITY_DN448142_c0_g1
TRINITY_DN448164_c0_g1
TRINITY_DN448168_c0_g1
TRINITY_DN44816_c0_g1
TRINITY_DN448170_c0_g1
TRINITY_DN448173_c0_g1
TRINITY_DN448174_c0_g1
TRINITY_DN448182_c0_g1
TRINITY_DN448186_c0_g1
TRINITY_DN44818_c0_g1
TRINITY_DN448192_c0_g1
TRINITY_DN448199_c0_g1
TRINITY_DN448205_c0_g1
TRINITY_DN448207_c0_g1
TRINITY_DN448211_c0_g1
TRINITY_DN44821_c0_g1
TRINITY_DN448226_c0_g1
TRINITY_DN448232_c0_g1
TRINITY_DN448243_c0_g1
TRINITY_DN448244_c0_g1
TRINITY_DN44824_c0_g1
TRINITY_DN448250_c0_g1
TRINITY_DN448251_c0_g1
TRINITY_DN448262_c0_g1
TRINITY_DN44828_c0_g1
TRINITY_DN4482_c0_g1
TRINITY_DN448306_c0_g1
TRINITY_DN448313_c0_g1
TRINITY_DN448316_c0_g1
TRINITY_DN448320_c0_g1
TRINITY_DN448321_c0_g1
TRINITY_DN448327_c0_g1
TRINITY_DN448329_c0_g1
TRINITY_DN448337_c0_g1
TRINITY_DN44833_c0_g1
TRINITY_DN448340_c0_g1
TRINITY_DN448343_c0_g1
TRINITY_DN448345_c0_g1
TRINITY_DN448351_c0_g1
TRINITY_DN448366_c0_g1
TRINITY_DN448369_c0_g1
TRINITY_DN448375_c0_g1
TRINITY_DN448382_c0_g1
TRINITY_DN448384_c0_g1
TRINITY_DN448385_c0_g1
TRINITY_DN448390_c0_g1
TRINITY_DN448405_c0_g1
TRINITY_DN448406_c0_g1
TRINITY_DN448410_c0_g1
TRINITY_DN448418_c0_g1
TRINITY_DN448429_c0_g1
TRINITY_DN448433_c0_g1
TRINITY_DN448435_c0_g1
TRINITY_DN448438_c0_g1
TRINITY_DN448439_c0_g1
TRINITY_DN448444_c0_g1
TRINITY_DN448447_c0_g1
TRINITY_DN448458_c0_g1
TRINITY_DN448476_c0_g1
TRINITY_DN44847_c0_g1
TRINITY_DN448483_c0_g1
TRINITY_DN448485_c0_g1
TRINITY_DN448490_c0_g1
TRINITY_DN448494_c0_g1
TRINITY_DN448498_c0_g1
TRINITY_DN448501_c0_g1
TRINITY_DN448502_c0_g1
TRINITY_DN448508_c0_g1
TRINITY_DN448515_c0_g1
TRINITY_DN448516_c0_g1
TRINITY_DN448521_c0_g1
TRINITY_DN448523_c0_g1
TRINITY_DN448524_c0_g1
TRINITY_DN448529_c0_g1
TRINITY_DN448535_c0_g1
TRINITY_DN448542_c0_g1
TRINITY_DN448545_c0_g1
TRINITY_DN448549_c0_g1
TRINITY_DN448559_c0_g1
TRINITY_DN448565_c0_g1
TRINITY_DN448566_c0_g1
TRINITY_DN448571_c0_g1
TRINITY_DN448577_c0_g1
TRINITY_DN448582_c0_g1
TRINITY_DN448588_c0_g1
TRINITY_DN4485_c0_g1
TRINITY_DN448601_c0_g1
TRINITY_DN448604_c0_g1
TRINITY_DN448612_c0_g1
TRINITY_DN448613_c0_g1
TRINITY_DN448615_c0_g1
TRINITY_DN448625_c0_g1
TRINITY_DN448628_c0_g1
TRINITY_DN44862_c0_g1
TRINITY_DN448657_c0_g1
TRINITY_DN448663_c0_g1
TRINITY_DN44866_c0_g1
TRINITY_DN448675_c0_g1
TRINITY_DN448680_c0_g1
TRINITY_DN448691_c0_g1
TRINITY_DN448693_c0_g1
TRINITY_DN44869_c0_g1
TRINITY_DN448707_c0_g1
TRINITY_DN448711_c0_g1
TRINITY_DN448720_c0_g1
TRINITY_DN448731_c0_g1
TRINITY_DN448742_c0_g1
TRINITY_DN448743_c0_g1
TRINITY_DN448754_c0_g1
TRINITY_DN448757_c0_g1
TRINITY_DN44876_c0_g1
TRINITY_DN448772_c0_g1
TRINITY_DN448775_c0_g1
TRINITY_DN448785_c0_g1
TRINITY_DN448790_c0_g1
TRINITY_DN448804_c0_g1
TRINITY_DN448812_c0_g1
TRINITY_DN448813_c0_g1
TRINITY_DN448816_c0_g1
TRINITY_DN448833_c0_g1
TRINITY_DN448837_c0_g1
TRINITY_DN448840_c0_g1
TRINITY_DN448846_c0_g1
TRINITY_DN448862_c0_g1
TRINITY_DN448863_c0_g1
TRINITY_DN448874_c0_g1
TRINITY_DN448882_c0_g1
TRINITY_DN448889_c0_g1
TRINITY_DN448897_c0_g1
TRINITY_DN448908_c0_g1
TRINITY_DN448914_c0_g1
TRINITY_DN448918_c0_g1
TRINITY_DN448925_c0_g1
TRINITY_DN448927_c0_g1
TRINITY_DN448932_c0_g1
TRINITY_DN448936_c0_g1
TRINITY_DN448938_c0_g1
TRINITY_DN448942_c0_g1
TRINITY_DN448949_c0_g1
TRINITY_DN448955_c0_g1
TRINITY_DN448956_c0_g1
TRINITY_DN448968_c0_g1
TRINITY_DN448970_c0_g1
TRINITY_DN448978_c0_g1
TRINITY_DN448979_c0_g1
TRINITY_DN448986_c0_g1
TRINITY_DN448990_c0_g1
TRINITY_DN448994_c0_g1
TRINITY_DN448996_c0_g1
TRINITY_DN449002_c0_g1
TRINITY_DN449004_c0_g1
TRINITY_DN449007_c0_g1
TRINITY_DN449008_c0_g1
TRINITY_DN449010_c0_g1
TRINITY_DN449019_c0_g1
TRINITY_DN449023_c0_g1
TRINITY_DN449028_c0_g1
TRINITY_DN449029_c0_g1
TRINITY_DN449031_c0_g1
TRINITY_DN449041_c0_g1
TRINITY_DN449049_c0_g1
TRINITY_DN449050_c0_g1
TRINITY_DN449065_c0_g1
TRINITY_DN449076_c0_g1
TRINITY_DN449079_c0_g1
TRINITY_DN449082_c0_g1
TRINITY_DN449087_c0_g1
TRINITY_DN44908_c0_g1
TRINITY_DN449090_c0_g1
TRINITY_DN449109_c0_g1
TRINITY_DN449110_c0_g1
TRINITY_DN449121_c0_g1
TRINITY_DN449122_c0_g1
TRINITY_DN449127_c0_g1
TRINITY_DN449133_c0_g1
TRINITY_DN449135_c0_g1
TRINITY_DN449137_c0_g1
TRINITY_DN449138_c0_g1
TRINITY_DN44913_c0_g1
TRINITY_DN449162_c0_g1
TRINITY_DN449168_c0_g1
TRINITY_DN449181_c0_g1
TRINITY_DN449184_c0_g1
TRINITY_DN449189_c0_g1
TRINITY_DN449193_c0_g1
TRINITY_DN449198_c0_g1
TRINITY_DN44919_c0_g1
TRINITY_DN449205_c0_g1
TRINITY_DN449209_c0_g1
TRINITY_DN449221_c0_g1
TRINITY_DN449222_c0_g1
TRINITY_DN449225_c0_g1
TRINITY_DN449227_c0_g1
TRINITY_DN449234_c0_g1
TRINITY_DN449244_c0_g1
TRINITY_DN449245_c0_g1
TRINITY_DN449281_c0_g1
TRINITY_DN449283_c0_g1
TRINITY_DN449285_c0_g1
TRINITY_DN449288_c0_g1
TRINITY_DN449305_c0_g1
TRINITY_DN449312_c0_g1
TRINITY_DN449315_c0_g1
TRINITY_DN449325_c0_g1
TRINITY_DN449353_c0_g1
TRINITY_DN449361_c0_g1
TRINITY_DN449376_c0_g1
TRINITY_DN449383_c0_g1
TRINITY_DN449396_c0_g1
TRINITY_DN449400_c0_g1
TRINITY_DN449401_c0_g1
TRINITY_DN449408_c0_g1
TRINITY_DN449417_c0_g1
TRINITY_DN449419_c0_g1
TRINITY_DN449420_c0_g1
TRINITY_DN449424_c0_g1
TRINITY_DN449425_c0_g1
TRINITY_DN449438_c0_g1
TRINITY_DN449439_c0_g1
TRINITY_DN44943_c0_g1
TRINITY_DN449441_c0_g1
TRINITY_DN449443_c0_g1
TRINITY_DN449445_c0_g1
TRINITY_DN449446_c0_g1
TRINITY_DN449453_c0_g1
TRINITY_DN449457_c0_g1
TRINITY_DN449461_c0_g1
TRINITY_DN449462_c0_g1
TRINITY_DN449466_c0_g1
TRINITY_DN449468_c0_g1
TRINITY_DN449473_c0_g1
TRINITY_DN449480_c0_g1
TRINITY_DN449481_c0_g1
TRINITY_DN449486_c0_g1
TRINITY_DN449488_c0_g1
TRINITY_DN449491_c0_g1
TRINITY_DN449496_c0_g1
TRINITY_DN449499_c0_g1
TRINITY_DN449508_c0_g1
TRINITY_DN449517_c0_g1
TRINITY_DN449521_c0_g1
TRINITY_DN449524_c0_g1
TRINITY_DN449527_c0_g1
TRINITY_DN449531_c0_g1
TRINITY_DN449534_c0_g1
TRINITY_DN449541_c0_g1
TRINITY_DN449543_c0_g1
TRINITY_DN449545_c0_g1
TRINITY_DN449556_c0_g1
TRINITY_DN449567_c0_g1
TRINITY_DN449568_c0_g1
TRINITY_DN449573_c0_g1
TRINITY_DN449576_c0_g1
TRINITY_DN449580_c0_g1
TRINITY_DN449589_c0_g1
TRINITY_DN449593_c0_g1
TRINITY_DN44959_c0_g1
TRINITY_DN449609_c0_g1
TRINITY_DN449611_c0_g1
TRINITY_DN449615_c0_g1
TRINITY_DN449618_c0_g1
TRINITY_DN449620_c0_g1
TRINITY_DN449621_c0_g1
TRINITY_DN449630_c0_g1
TRINITY_DN449631_c0_g1
TRINITY_DN449637_c0_g1
TRINITY_DN449638_c0_g1
TRINITY_DN449641_c0_g1
TRINITY_DN449651_c0_g1
TRINITY_DN449654_c0_g1
TRINITY_DN449667_c0_g1
TRINITY_DN449670_c0_g1
TRINITY_DN449688_c0_g1
TRINITY_DN449693_c0_g1
TRINITY_DN449701_c0_g1
TRINITY_DN449703_c0_g1
TRINITY_DN449705_c0_g1
TRINITY_DN449709_c0_g1
TRINITY_DN449712_c0_g1
TRINITY_DN449713_c0_g1
TRINITY_DN449737_c0_g1
TRINITY_DN449746_c0_g1
TRINITY_DN449772_c0_g1
TRINITY_DN449774_c0_g1
TRINITY_DN449793_c0_g1
TRINITY_DN449810_c0_g1
TRINITY_DN449842_c0_g1
TRINITY_DN449888_c0_g1
TRINITY_DN449901_c0_g1
TRINITY_DN449916_c0_g1
TRINITY_DN449941_c0_g1
TRINITY_DN449951_c0_g1
TRINITY_DN449953_c0_g1
TRINITY_DN449959_c0_g1
TRINITY_DN449965_c0_g1
TRINITY_DN449972_c0_g1
TRINITY_DN449973_c0_g1
TRINITY_DN449978_c0_g1
TRINITY_DN449979_c0_g1
TRINITY_DN449981_c0_g1
TRINITY_DN449_c0_g1
TRINITY_DN450001_c0_g1
TRINITY_DN450010_c0_g1
TRINITY_DN450016_c0_g1
TRINITY_DN450032_c0_g1
TRINITY_DN450054_c0_g1
TRINITY_DN450061_c0_g1
TRINITY_DN45006_c0_g1
TRINITY_DN450095_c0_g1
TRINITY_DN450100_c0_g1
TRINITY_DN450109_c0_g1
TRINITY_DN450117_c0_g1
TRINITY_DN450129_c0_g1
TRINITY_DN450162_c0_g1
TRINITY_DN450184_c0_g1
TRINITY_DN450189_c0_g1
TRINITY_DN450192_c0_g1
TRINITY_DN450198_c0_g1
TRINITY_DN450199_c0_g1
TRINITY_DN45021_c0_g1
TRINITY_DN450223_c0_g1
TRINITY_DN450225_c0_g1
TRINITY_DN450227_c0_g1
TRINITY_DN450236_c0_g1
TRINITY_DN450252_c0_g1
TRINITY_DN450264_c0_g1
TRINITY_DN450265_c0_g1
TRINITY_DN450299_c0_g1
TRINITY_DN45031_c0_g1
TRINITY_DN450328_c0_g1
TRINITY_DN450354_c0_g1
TRINITY_DN450393_c0_g1
TRINITY_DN450397_c0_g1
TRINITY_DN450414_c0_g1
TRINITY_DN45043_c0_g1
TRINITY_DN450448_c0_g1
TRINITY_DN450469_c0_g1
TRINITY_DN45046_c0_g1
TRINITY_DN450478_c0_g1
TRINITY_DN450480_c0_g1
TRINITY_DN4504_c0_g1
TRINITY_DN450502_c0_g1
TRINITY_DN45050_c0_g1
TRINITY_DN450562_c0_g1
TRINITY_DN450570_c0_g1
TRINITY_DN450584_c0_g1
TRINITY_DN450600_c0_g1
TRINITY_DN450601_c0_g1
TRINITY_DN450615_c0_g1
TRINITY_DN450638_c0_g1
TRINITY_DN450649_c0_g1
TRINITY_DN450657_c0_g1
TRINITY_DN450660_c0_g1
TRINITY_DN450665_c0_g1
TRINITY_DN450669_c0_g1
TRINITY_DN450677_c0_g1
TRINITY_DN450688_c0_g1
TRINITY_DN450696_c0_g1
TRINITY_DN450699_c0_g1
TRINITY_DN450708_c0_g1
TRINITY_DN450725_c0_g1
TRINITY_DN450726_c0_g1
TRINITY_DN450732_c0_g1
TRINITY_DN450739_c0_g1
TRINITY_DN450755_c0_g1
TRINITY_DN450761_c0_g1
TRINITY_DN450767_c0_g1
TRINITY_DN450771_c0_g1
TRINITY_DN450774_c0_g1
TRINITY_DN450784_c0_g1
TRINITY_DN450791_c0_g1
TRINITY_DN450799_c0_g1
TRINITY_DN450806_c0_g1
TRINITY_DN450809_c0_g1
TRINITY_DN450815_c0_g1
TRINITY_DN450821_c0_g1
TRINITY_DN450823_c0_g1
TRINITY_DN450847_c0_g1
TRINITY_DN450857_c0_g1
TRINITY_DN450858_c0_g1
TRINITY_DN450860_c0_g1
TRINITY_DN450872_c0_g1
TRINITY_DN450877_c0_g1
TRINITY_DN450879_c0_g1
TRINITY_DN450883_c0_g1
TRINITY_DN450887_c0_g1
TRINITY_DN450894_c0_g1
TRINITY_DN450902_c0_g1
TRINITY_DN450905_c0_g1
TRINITY_DN450907_c0_g1
TRINITY_DN450908_c0_g1
TRINITY_DN450913_c0_g1
TRINITY_DN450919_c0_g1
TRINITY_DN450940_c0_g1
TRINITY_DN450949_c0_g1
TRINITY_DN450953_c0_g1
TRINITY_DN450960_c0_g1
TRINITY_DN450969_c0_g1
TRINITY_DN450982_c0_g1
TRINITY_DN450992_c0_g1
TRINITY_DN4509_c0_g1
TRINITY_DN451005_c0_g1
TRINITY_DN451019_c0_g1
TRINITY_DN451031_c0_g1
TRINITY_DN451084_c0_g1
TRINITY_DN451098_c0_g1
TRINITY_DN451101_c0_g1
TRINITY_DN451115_c0_g1
TRINITY_DN451127_c0_g1
TRINITY_DN451130_c0_g1
TRINITY_DN451169_c0_g1
TRINITY_DN451176_c0_g1
TRINITY_DN451184_c0_g1
TRINITY_DN4511_c0_g1
TRINITY_DN451214_c0_g1
TRINITY_DN451215_c0_g1
TRINITY_DN451217_c0_g1
TRINITY_DN451221_c0_g1
TRINITY_DN451222_c0_g1
TRINITY_DN451224_c0_g1
TRINITY_DN451231_c0_g1
TRINITY_DN451234_c0_g1
TRINITY_DN451249_c0_g1
TRINITY_DN451251_c0_g1
TRINITY_DN451258_c0_g1
TRINITY_DN451293_c0_g1
TRINITY_DN4512_c0_g1
TRINITY_DN451369_c0_g1
TRINITY_DN451376_c0_g1
TRINITY_DN451381_c0_g1
TRINITY_DN451385_c0_g1
TRINITY_DN451387_c0_g1
TRINITY_DN451403_c0_g1
TRINITY_DN451425_c0_g1
TRINITY_DN45142_c0_g1
TRINITY_DN451442_c0_g1
TRINITY_DN451461_c0_g1
TRINITY_DN451466_c0_g1
TRINITY_DN451474_c0_g1
TRINITY_DN451490_c0_g1
TRINITY_DN451499_c0_g1
TRINITY_DN45149_c0_g1
TRINITY_DN451508_c0_g1
TRINITY_DN451517_c0_g1
TRINITY_DN451525_c0_g1
TRINITY_DN451531_c0_g1
TRINITY_DN451537_c0_g1
TRINITY_DN451601_c0_g1
TRINITY_DN451614_c0_g1
TRINITY_DN451617_c0_g1
TRINITY_DN451618_c0_g1
TRINITY_DN45161_c0_g1
TRINITY_DN451646_c0_g1
TRINITY_DN451662_c0_g1
TRINITY_DN451674_c0_g1
TRINITY_DN451681_c0_g1
TRINITY_DN451700_c0_g1
TRINITY_DN451703_c0_g1
TRINITY_DN451716_c0_g1
TRINITY_DN451736_c0_g1
TRINITY_DN451739_c0_g1
TRINITY_DN45174_c0_g1
TRINITY_DN451771_c0_g1
TRINITY_DN451778_c0_g1
TRINITY_DN451804_c0_g1
TRINITY_DN451855_c0_g1
TRINITY_DN451874_c0_g1
TRINITY_DN451877_c0_g1
TRINITY_DN451879_c0_g1
TRINITY_DN45187_c0_g1
TRINITY_DN451884_c0_g1
TRINITY_DN451891_c0_g1
TRINITY_DN45189_c0_g1
TRINITY_DN451908_c0_g1
TRINITY_DN45191_c0_g1
TRINITY_DN451932_c0_g1
TRINITY_DN451978_c0_g1
TRINITY_DN451979_c0_g1
TRINITY_DN45197_c0_g1
TRINITY_DN451993_c0_g1
TRINITY_DN452020_c0_g1
TRINITY_DN452022_c0_g1
TRINITY_DN452059_c0_g1
TRINITY_DN452064_c0_g1
TRINITY_DN452065_c0_g1
TRINITY_DN452068_c0_g1
TRINITY_DN452069_c0_g1
TRINITY_DN452100_c0_g1
TRINITY_DN452104_c0_g1
TRINITY_DN452106_c0_g1
TRINITY_DN452108_c0_g1
TRINITY_DN452117_c0_g1
TRINITY_DN452126_c0_g1
TRINITY_DN452131_c0_g1
TRINITY_DN452143_c0_g1
TRINITY_DN452148_c0_g1
TRINITY_DN452153_c0_g1
TRINITY_DN452159_c0_g1
TRINITY_DN452185_c0_g1
TRINITY_DN452187_c0_g1
TRINITY_DN452211_c0_g1
TRINITY_DN452216_c0_g1
TRINITY_DN452217_c0_g1
TRINITY_DN452237_c0_g1
TRINITY_DN452253_c0_g1
TRINITY_DN452259_c0_g1
TRINITY_DN452265_c0_g1
TRINITY_DN452277_c0_g1
TRINITY_DN452279_c0_g1
TRINITY_DN452282_c0_g1
TRINITY_DN452294_c0_g1
TRINITY_DN452301_c0_g1
TRINITY_DN452310_c0_g1
TRINITY_DN452316_c0_g1
TRINITY_DN452334_c0_g1
TRINITY_DN452358_c0_g1
TRINITY_DN45235_c0_g1
TRINITY_DN45236_c0_g1
TRINITY_DN452377_c0_g1
TRINITY_DN452383_c0_g1
TRINITY_DN452386_c0_g1
TRINITY_DN452395_c0_g1
TRINITY_DN452396_c0_g1
TRINITY_DN452397_c0_g1
TRINITY_DN452405_c0_g1
TRINITY_DN452406_c0_g1
TRINITY_DN452414_c0_g1
TRINITY_DN452421_c0_g1
TRINITY_DN452427_c0_g1
TRINITY_DN452432_c0_g1
TRINITY_DN452445_c0_g1
TRINITY_DN452450_c0_g1
TRINITY_DN452452_c0_g1
TRINITY_DN452456_c0_g1
TRINITY_DN45245_c0_g1
TRINITY_DN452463_c0_g1
TRINITY_DN452466_c0_g1
TRINITY_DN452469_c0_g1
TRINITY_DN452470_c0_g1
TRINITY_DN452471_c0_g1
TRINITY_DN452473_c0_g1
TRINITY_DN452477_c0_g1
TRINITY_DN452485_c0_g1
TRINITY_DN452487_c0_g1
TRINITY_DN452488_c0_g1
TRINITY_DN45248_c0_g1
TRINITY_DN452490_c0_g1
TRINITY_DN452495_c0_g1
TRINITY_DN452503_c0_g1
TRINITY_DN452507_c0_g1
TRINITY_DN452509_c0_g1
TRINITY_DN452514_c0_g1
TRINITY_DN452517_c0_g1
TRINITY_DN452531_c0_g1
TRINITY_DN452537_c0_g1
TRINITY_DN452547_c0_g1
TRINITY_DN452556_c0_g1
TRINITY_DN452557_c0_g1
TRINITY_DN452573_c0_g1
TRINITY_DN45257_c0_g1
TRINITY_DN452586_c0_g1
TRINITY_DN452588_c0_g1
TRINITY_DN452595_c0_g1
TRINITY_DN452598_c0_g1
TRINITY_DN452612_c0_g1
TRINITY_DN452619_c0_g1
TRINITY_DN452624_c0_g1
TRINITY_DN452630_c0_g1
TRINITY_DN452637_c0_g1
TRINITY_DN452638_c0_g1
TRINITY_DN452647_c0_g1
TRINITY_DN452671_c0_g1
TRINITY_DN452674_c0_g1
TRINITY_DN452690_c0_g1
TRINITY_DN452694_c0_g1
TRINITY_DN452707_c0_g1
TRINITY_DN452718_c0_g1
TRINITY_DN45271_c0_g1
TRINITY_DN452726_c0_g1
TRINITY_DN452731_c0_g1
TRINITY_DN452754_c0_g1
TRINITY_DN452766_c0_g1
TRINITY_DN452772_c0_g1
TRINITY_DN452773_c0_g1
TRINITY_DN452794_c0_g1
TRINITY_DN45279_c0_g1
TRINITY_DN45282_c0_g1
TRINITY_DN452837_c0_g1
TRINITY_DN452839_c0_g1
TRINITY_DN45283_c0_g1
TRINITY_DN452840_c0_g1
TRINITY_DN452844_c0_g1
TRINITY_DN452846_c0_g1
TRINITY_DN452851_c0_g1
TRINITY_DN452852_c0_g1
TRINITY_DN452865_c0_g1
TRINITY_DN452867_c0_g1
TRINITY_DN452869_c0_g1
TRINITY_DN452871_c0_g1
TRINITY_DN452873_c0_g1
TRINITY_DN452890_c0_g1
TRINITY_DN452895_c0_g1
TRINITY_DN452897_c0_g1
TRINITY_DN452925_c0_g1
TRINITY_DN452935_c0_g1
TRINITY_DN452938_c0_g1
TRINITY_DN452950_c0_g1
TRINITY_DN452956_c0_g1
TRINITY_DN452957_c0_g1
TRINITY_DN452960_c0_g1
TRINITY_DN45297_c0_g1
TRINITY_DN452983_c0_g1
TRINITY_DN452994_c0_g1
TRINITY_DN452996_c0_g1
TRINITY_DN453003_c0_g1
TRINITY_DN45300_c0_g1
TRINITY_DN453011_c0_g1
TRINITY_DN453017_c0_g1
TRINITY_DN453018_c0_g1
TRINITY_DN453019_c0_g1
TRINITY_DN453024_c0_g1
TRINITY_DN453026_c0_g1
TRINITY_DN453038_c0_g1
TRINITY_DN453040_c0_g1
TRINITY_DN453047_c0_g1
TRINITY_DN453048_c0_g1
TRINITY_DN453056_c0_g1
TRINITY_DN453071_c0_g1
TRINITY_DN453093_c0_g1
TRINITY_DN453102_c0_g1
TRINITY_DN453110_c0_g1
TRINITY_DN453111_c0_g1
TRINITY_DN453116_c0_g1
TRINITY_DN453130_c0_g1
TRINITY_DN453140_c0_g1
TRINITY_DN45315_c0_g1
TRINITY_DN453164_c0_g1
TRINITY_DN453165_c0_g1
TRINITY_DN453166_c0_g1
TRINITY_DN453172_c0_g1
TRINITY_DN453173_c0_g1
TRINITY_DN453178_c0_g1
TRINITY_DN453182_c0_g1
TRINITY_DN453183_c0_g1
TRINITY_DN453192_c0_g1
TRINITY_DN453194_c0_g1
TRINITY_DN453206_c0_g1
TRINITY_DN453207_c0_g1
TRINITY_DN453214_c0_g1
TRINITY_DN453216_c0_g1
TRINITY_DN453218_c0_g1
TRINITY_DN453220_c0_g1
TRINITY_DN453225_c0_g1
TRINITY_DN453235_c0_g1
TRINITY_DN453236_c0_g1
TRINITY_DN453237_c0_g1
TRINITY_DN453241_c0_g1
TRINITY_DN453247_c0_g1
TRINITY_DN453257_c0_g1
TRINITY_DN453259_c0_g1
TRINITY_DN453261_c0_g1
TRINITY_DN453278_c0_g1
TRINITY_DN453279_c0_g1
TRINITY_DN453281_c0_g1
TRINITY_DN453282_c0_g1
TRINITY_DN453285_c0_g1
TRINITY_DN453297_c0_g1
TRINITY_DN453302_c0_g1
TRINITY_DN453304_c0_g1
TRINITY_DN453307_c0_g1
TRINITY_DN453311_c0_g1
TRINITY_DN453314_c0_g1
TRINITY_DN453317_c0_g1
TRINITY_DN453327_c0_g1
TRINITY_DN453330_c0_g1
TRINITY_DN453340_c0_g1
TRINITY_DN453341_c0_g1
TRINITY_DN453342_c0_g1
TRINITY_DN453349_c0_g1
TRINITY_DN453351_c0_g1
TRINITY_DN453352_c0_g1
TRINITY_DN453353_c0_g1
TRINITY_DN453359_c0_g1
TRINITY_DN453363_c0_g1
TRINITY_DN453365_c0_g1
TRINITY_DN453366_c0_g1
TRINITY_DN453370_c0_g1
TRINITY_DN453371_c0_g1
TRINITY_DN453375_c0_g1
TRINITY_DN453377_c0_g1
TRINITY_DN453380_c0_g1
TRINITY_DN453381_c0_g1
TRINITY_DN453390_c0_g1
TRINITY_DN453401_c0_g1
TRINITY_DN453402_c0_g1
TRINITY_DN453403_c0_g1
TRINITY_DN453404_c0_g1
TRINITY_DN453408_c0_g1
TRINITY_DN453409_c0_g1
TRINITY_DN453411_c0_g1
TRINITY_DN453414_c0_g1
TRINITY_DN453426_c0_g1
TRINITY_DN453428_c0_g1
TRINITY_DN453430_c0_g1
TRINITY_DN453432_c0_g1
TRINITY_DN453433_c0_g1
TRINITY_DN453436_c0_g1
TRINITY_DN453437_c0_g1
TRINITY_DN453446_c0_g1
TRINITY_DN453449_c0_g1
TRINITY_DN45344_c0_g1
TRINITY_DN453450_c0_g1
TRINITY_DN453455_c0_g1
TRINITY_DN453467_c0_g1
TRINITY_DN453472_c0_g1
TRINITY_DN453473_c0_g1
TRINITY_DN453476_c0_g1
TRINITY_DN453480_c0_g1
TRINITY_DN453497_c0_g1
TRINITY_DN453499_c0_g1
TRINITY_DN453503_c0_g1
TRINITY_DN453505_c0_g1
TRINITY_DN453508_c0_g1
TRINITY_DN453510_c0_g1
TRINITY_DN453511_c0_g1
TRINITY_DN453519_c0_g1
TRINITY_DN453520_c0_g1
TRINITY_DN453522_c0_g1
TRINITY_DN453523_c0_g1
TRINITY_DN453524_c0_g1
TRINITY_DN453528_c0_g1
TRINITY_DN453533_c0_g1
TRINITY_DN453548_c0_g1
TRINITY_DN453559_c0_g1
TRINITY_DN453560_c0_g1
TRINITY_DN453577_c0_g1
TRINITY_DN453594_c0_g1
TRINITY_DN453601_c0_g1
TRINITY_DN453603_c0_g1
TRINITY_DN453626_c0_g1
TRINITY_DN453650_c0_g1
TRINITY_DN453661_c0_g1
TRINITY_DN453667_c0_g1
TRINITY_DN453673_c0_g1
TRINITY_DN453678_c0_g1
TRINITY_DN453691_c0_g1
TRINITY_DN453695_c0_g1
TRINITY_DN453699_c0_g1
TRINITY_DN453703_c0_g1
TRINITY_DN453711_c0_g1
TRINITY_DN453721_c0_g1
TRINITY_DN453742_c0_g1
TRINITY_DN453746_c0_g1
TRINITY_DN453757_c0_g1
TRINITY_DN453758_c0_g1
TRINITY_DN453783_c0_g1
TRINITY_DN453785_c0_g1
TRINITY_DN453786_c0_g1
TRINITY_DN453798_c0_g1
TRINITY_DN453800_c0_g1
TRINITY_DN453809_c0_g1
TRINITY_DN453839_c0_g1
TRINITY_DN453870_c0_g1
TRINITY_DN453881_c0_g1
TRINITY_DN453890_c0_g1
TRINITY_DN453892_c0_g1
TRINITY_DN453896_c0_g1
TRINITY_DN453911_c0_g1
TRINITY_DN453912_c0_g1
TRINITY_DN453931_c0_g1
TRINITY_DN453939_c0_g1
TRINITY_DN453940_c0_g1
TRINITY_DN453947_c0_g1
TRINITY_DN453956_c0_g1
TRINITY_DN453983_c0_g1
TRINITY_DN453983_c1_g1
TRINITY_DN453998_c0_g1
TRINITY_DN454001_c0_g1
TRINITY_DN454013_c0_g1
TRINITY_DN454026_c0_g1
TRINITY_DN454059_c0_g1
TRINITY_DN45406_c0_g1
TRINITY_DN454074_c0_g1
TRINITY_DN454075_c0_g1
TRINITY_DN454098_c0_g1
TRINITY_DN454106_c0_g1
TRINITY_DN454114_c0_g1
TRINITY_DN454116_c0_g1
TRINITY_DN454151_c0_g1
TRINITY_DN454162_c0_g1
TRINITY_DN454166_c0_g1
TRINITY_DN454184_c0_g1
TRINITY_DN454193_c0_g1
TRINITY_DN454200_c0_g1
TRINITY_DN454215_c0_g1
TRINITY_DN454220_c0_g1
TRINITY_DN454226_c0_g1
TRINITY_DN454227_c0_g1
TRINITY_DN454228_c0_g1
TRINITY_DN454230_c0_g1
TRINITY_DN454277_c0_g1
TRINITY_DN454302_c0_g1
TRINITY_DN454304_c0_g1
TRINITY_DN454308_c0_g1
TRINITY_DN454315_c0_g1
TRINITY_DN454321_c0_g1
TRINITY_DN454327_c0_g1
TRINITY_DN454353_c0_g1
TRINITY_DN454354_c0_g1
TRINITY_DN454362_c0_g1
TRINITY_DN454373_c0_g1
TRINITY_DN454377_c0_g1
TRINITY_DN454391_c0_g1
TRINITY_DN454406_c0_g1
TRINITY_DN454415_c0_g1
TRINITY_DN454427_c0_g1
TRINITY_DN45442_c0_g1
TRINITY_DN454434_c0_g1
TRINITY_DN454449_c0_g1
TRINITY_DN454454_c0_g1
TRINITY_DN454459_c0_g1
TRINITY_DN454492_c0_g1
TRINITY_DN454528_c0_g1
TRINITY_DN454543_c0_g1
TRINITY_DN454551_c0_g1
TRINITY_DN454560_c0_g1
TRINITY_DN454567_c0_g1
TRINITY_DN454570_c0_g1
TRINITY_DN454574_c0_g1
TRINITY_DN454575_c0_g1
TRINITY_DN454648_c0_g1
TRINITY_DN454666_c0_g1
TRINITY_DN454705_c0_g1
TRINITY_DN454707_c0_g1
TRINITY_DN454714_c0_g1
TRINITY_DN454725_c0_g1
TRINITY_DN454727_c0_g1
TRINITY_DN454734_c0_g1
TRINITY_DN454744_c0_g1
TRINITY_DN45474_c0_g1
TRINITY_DN454757_c0_g1
TRINITY_DN454774_c0_g1
TRINITY_DN454776_c0_g1
TRINITY_DN454782_c0_g1
TRINITY_DN454788_c0_g1
TRINITY_DN454793_c0_g1
TRINITY_DN454797_c0_g1
TRINITY_DN454808_c0_g1
TRINITY_DN454820_c0_g1
TRINITY_DN454825_c0_g1
TRINITY_DN454828_c0_g1
TRINITY_DN454850_c0_g1
TRINITY_DN454858_c0_g1
TRINITY_DN454859_c0_g1
TRINITY_DN454902_c0_g1
TRINITY_DN45490_c0_g1
TRINITY_DN454937_c0_g1
TRINITY_DN454949_c0_g1
TRINITY_DN454959_c0_g1
TRINITY_DN454961_c0_g1
TRINITY_DN454968_c0_g1
TRINITY_DN454973_c0_g1
TRINITY_DN454977_c0_g1
TRINITY_DN454994_c0_g1
TRINITY_DN454997_c0_g1
TRINITY_DN454998_c0_g1
TRINITY_DN455001_c0_g1
TRINITY_DN455003_c0_g1
TRINITY_DN455010_c0_g1
TRINITY_DN455013_c0_g1
TRINITY_DN455017_c0_g1
TRINITY_DN455020_c0_g1
TRINITY_DN455052_c0_g1
TRINITY_DN455072_c0_g1
TRINITY_DN455088_c0_g1
TRINITY_DN455103_c0_g1
TRINITY_DN455129_c0_g1
TRINITY_DN455132_c0_g1
TRINITY_DN455141_c0_g1
TRINITY_DN455145_c0_g1
TRINITY_DN455146_c0_g1
TRINITY_DN455151_c0_g1
TRINITY_DN455154_c0_g1
TRINITY_DN455172_c0_g1
TRINITY_DN455173_c0_g1
TRINITY_DN455185_c0_g1
TRINITY_DN455224_c0_g1
TRINITY_DN455225_c0_g1
TRINITY_DN455228_c0_g1
TRINITY_DN455233_c0_g1
TRINITY_DN455238_c0_g1
TRINITY_DN455254_c0_g1
TRINITY_DN455255_c0_g1
TRINITY_DN455259_c0_g1
TRINITY_DN455304_c0_g1
TRINITY_DN455308_c0_g1
TRINITY_DN455323_c0_g1
TRINITY_DN455329_c0_g1
TRINITY_DN455333_c0_g1
TRINITY_DN455339_c0_g1
TRINITY_DN455341_c0_g1
TRINITY_DN455356_c0_g1
TRINITY_DN455375_c0_g1
TRINITY_DN455379_c0_g1
TRINITY_DN455382_c0_g1
TRINITY_DN455423_c0_g1
TRINITY_DN455426_c0_g1
TRINITY_DN455437_c0_g1
TRINITY_DN455445_c0_g1
TRINITY_DN455494_c0_g1
TRINITY_DN455512_c0_g1
TRINITY_DN455531_c0_g1
TRINITY_DN45555_c0_g1
TRINITY_DN455589_c0_g1
TRINITY_DN45558_c0_g1
TRINITY_DN455593_c0_g1
TRINITY_DN455624_c0_g1
TRINITY_DN455625_c0_g1
TRINITY_DN455627_c0_g1
TRINITY_DN455630_c0_g1
TRINITY_DN455634_c0_g1
TRINITY_DN455646_c0_g1
TRINITY_DN45566_c0_g1
TRINITY_DN455671_c0_g1
TRINITY_DN455672_c0_g1
TRINITY_DN455679_c0_g1
TRINITY_DN455692_c0_g1
TRINITY_DN4556_c0_g1
TRINITY_DN455719_c0_g1
TRINITY_DN455729_c0_g1
TRINITY_DN455752_c0_g1
TRINITY_DN45575_c0_g1
TRINITY_DN455778_c0_g1
TRINITY_DN455783_c0_g1
TRINITY_DN455800_c0_g1
TRINITY_DN455872_c0_g1
TRINITY_DN455875_c0_g1
TRINITY_DN455893_c0_g1
TRINITY_DN455913_c0_g1
TRINITY_DN455939_c0_g1
TRINITY_DN45595_c0_g1
TRINITY_DN455983_c0_g1
TRINITY_DN455986_c0_g1
TRINITY_DN455995_c0_g1
TRINITY_DN455999_c0_g1
TRINITY_DN456008_c0_g1
TRINITY_DN456045_c0_g1
TRINITY_DN456069_c0_g1
TRINITY_DN456081_c0_g1
TRINITY_DN4560_c0_g1
TRINITY_DN456118_c0_g1
TRINITY_DN45611_c0_g1
TRINITY_DN456129_c0_g1
TRINITY_DN456143_c0_g1
TRINITY_DN456183_c0_g1
TRINITY_DN456222_c0_g1
TRINITY_DN456247_c0_g1
TRINITY_DN456249_c0_g1
TRINITY_DN456256_c0_g1
TRINITY_DN456293_c0_g1
TRINITY_DN456298_c0_g1
TRINITY_DN456305_c0_g1
TRINITY_DN456352_c0_g1
TRINITY_DN456353_c0_g1
TRINITY_DN456373_c0_g1
TRINITY_DN456378_c0_g1
TRINITY_DN456384_c0_g1
TRINITY_DN456397_c0_g1
TRINITY_DN456417_c0_g1
TRINITY_DN456422_c0_g1
TRINITY_DN456438_c0_g1
TRINITY_DN456440_c0_g1
TRINITY_DN456441_c0_g1
TRINITY_DN456446_c0_g1
TRINITY_DN456476_c0_g1
TRINITY_DN456495_c0_g1
TRINITY_DN456496_c0_g1
TRINITY_DN456501_c0_g1
TRINITY_DN456503_c0_g1
TRINITY_DN456530_c0_g1
TRINITY_DN456545_c0_g1
TRINITY_DN456567_c0_g1
TRINITY_DN456637_c0_g1
TRINITY_DN456652_c0_g1
TRINITY_DN456674_c0_g1
TRINITY_DN456676_c0_g1
TRINITY_DN456704_c0_g1
TRINITY_DN456712_c0_g1
TRINITY_DN456732_c0_g1
TRINITY_DN456736_c0_g1
TRINITY_DN456742_c0_g1
TRINITY_DN456743_c0_g1
TRINITY_DN456750_c0_g1
TRINITY_DN456751_c0_g1
TRINITY_DN456790_c0_g1
TRINITY_DN456798_c0_g1
TRINITY_DN456835_c0_g1
TRINITY_DN456861_c0_g1
TRINITY_DN456873_c0_g1
TRINITY_DN456939_c0_g1
TRINITY_DN456940_c0_g1
TRINITY_DN456941_c0_g1
TRINITY_DN456946_c0_g1
TRINITY_DN456961_c0_g1
TRINITY_DN456965_c0_g1
TRINITY_DN456979_c0_g1
TRINITY_DN456985_c0_g1
TRINITY_DN456997_c0_g1
TRINITY_DN456_c0_g1
TRINITY_DN457006_c0_g1
TRINITY_DN457011_c0_g1
TRINITY_DN457013_c0_g1
TRINITY_DN457019_c0_g1
TRINITY_DN457027_c0_g1
TRINITY_DN45703_c0_g1
TRINITY_DN457041_c0_g1
TRINITY_DN457048_c0_g1
TRINITY_DN457050_c0_g1
TRINITY_DN457055_c0_g1
TRINITY_DN457062_c0_g1
TRINITY_DN457083_c0_g1
TRINITY_DN457093_c0_g1
TRINITY_DN457113_c0_g1
TRINITY_DN457122_c0_g1
TRINITY_DN457167_c0_g1
TRINITY_DN45716_c0_g1
TRINITY_DN457173_c0_g1
TRINITY_DN457180_c0_g1
TRINITY_DN457211_c0_g1
TRINITY_DN457216_c0_g1
TRINITY_DN457240_c0_g1
TRINITY_DN457255_c0_g1
TRINITY_DN457270_c0_g1
TRINITY_DN45728_c0_g1
TRINITY_DN457294_c0_g1
TRINITY_DN457315_c0_g1
TRINITY_DN457317_c0_g1
TRINITY_DN457327_c0_g1
TRINITY_DN45732_c0_g1
TRINITY_DN457348_c0_g1
TRINITY_DN457396_c0_g1
TRINITY_DN457402_c0_g1
TRINITY_DN457418_c0_g1
TRINITY_DN457452_c0_g1
TRINITY_DN457497_c0_g1
TRINITY_DN457510_c0_g1
TRINITY_DN457511_c0_g1
TRINITY_DN457551_c0_g1
TRINITY_DN457578_c0_g1
TRINITY_DN457589_c0_g1
TRINITY_DN457603_c0_g1
TRINITY_DN457635_c0_g1
TRINITY_DN457678_c0_g1
TRINITY_DN457708_c0_g1
TRINITY_DN457709_c0_g1
TRINITY_DN457719_c0_g1
TRINITY_DN457727_c0_g1
TRINITY_DN457728_c0_g1
TRINITY_DN457744_c0_g1
TRINITY_DN457796_c0_g1
TRINITY_DN457809_c0_g1
TRINITY_DN457817_c0_g1
TRINITY_DN457820_c0_g1
TRINITY_DN457840_c0_g1
TRINITY_DN45785_c0_g1
TRINITY_DN457885_c0_g1
TRINITY_DN457914_c0_g1
TRINITY_DN457916_c0_g1
TRINITY_DN457926_c0_g1
TRINITY_DN457938_c0_g1
TRINITY_DN457958_c0_g1
TRINITY_DN457959_c0_g1
TRINITY_DN457992_c0_g1
TRINITY_DN458006_c0_g1
TRINITY_DN458033_c0_g1
TRINITY_DN458110_c0_g1
TRINITY_DN458134_c0_g1
TRINITY_DN458151_c0_g1
TRINITY_DN458169_c0_g1
TRINITY_DN458176_c0_g1
TRINITY_DN45819_c0_g1
TRINITY_DN458227_c0_g1
TRINITY_DN45823_c0_g1
TRINITY_DN458251_c0_g1
TRINITY_DN458262_c0_g1
TRINITY_DN458268_c0_g1
TRINITY_DN458283_c0_g1
TRINITY_DN458296_c0_g1
TRINITY_DN458299_c0_g1
TRINITY_DN458311_c0_g1
TRINITY_DN458324_c0_g1
TRINITY_DN458344_c0_g1
TRINITY_DN458367_c0_g1
TRINITY_DN458386_c0_g1
TRINITY_DN458388_c0_g1
TRINITY_DN458399_c0_g1
TRINITY_DN458403_c0_g1
TRINITY_DN458438_c0_g1
TRINITY_DN458446_c0_g1
TRINITY_DN458463_c0_g1
TRINITY_DN458468_c0_g1
TRINITY_DN458476_c0_g1
TRINITY_DN458479_c0_g1
TRINITY_DN458490_c0_g1
TRINITY_DN458497_c0_g1
TRINITY_DN458503_c0_g1
TRINITY_DN45851_c0_g1
TRINITY_DN458554_c0_g1
TRINITY_DN458564_c0_g1
TRINITY_DN4586_c0_g1
TRINITY_DN458717_c0_g1
TRINITY_DN458742_c0_g1
TRINITY_DN458776_c0_g1
TRINITY_DN458779_c0_g1
TRINITY_DN458800_c0_g1
TRINITY_DN458808_c0_g1
TRINITY_DN45883_c0_g1
TRINITY_DN458852_c0_g1
TRINITY_DN458887_c0_g1
TRINITY_DN458893_c0_g1
TRINITY_DN458899_c0_g1
TRINITY_DN45889_c0_g1
TRINITY_DN458905_c0_g1
TRINITY_DN458913_c0_g1
TRINITY_DN458918_c0_g1
TRINITY_DN45891_c0_g1
TRINITY_DN458924_c0_g1
TRINITY_DN458929_c0_g1
TRINITY_DN458934_c0_g1
TRINITY_DN458945_c0_g1
TRINITY_DN458953_c0_g1
TRINITY_DN458971_c0_g1
TRINITY_DN458983_c0_g1
TRINITY_DN459000_c0_g1
TRINITY_DN459033_c0_g1
TRINITY_DN459038_c0_g1
TRINITY_DN459066_c0_g1
TRINITY_DN459068_c0_g1
TRINITY_DN45906_c0_g1
TRINITY_DN459070_c0_g1
TRINITY_DN459074_c0_g1
TRINITY_DN459091_c0_g1
TRINITY_DN459157_c0_g1
TRINITY_DN459189_c0_g1
TRINITY_DN459201_c0_g1
TRINITY_DN459206_c0_g1
TRINITY_DN459277_c0_g1
TRINITY_DN459289_c0_g1
TRINITY_DN45931_c0_g1
TRINITY_DN459328_c0_g1
TRINITY_DN459359_c0_g1
TRINITY_DN459424_c0_g1
TRINITY_DN459428_c0_g1
TRINITY_DN459468_c0_g1
TRINITY_DN459549_c0_g1
TRINITY_DN459563_c0_g1
TRINITY_DN459610_c0_g1
TRINITY_DN459611_c0_g1
TRINITY_DN459612_c0_g1
TRINITY_DN459623_c0_g1
TRINITY_DN459636_c0_g1
TRINITY_DN459639_c0_g1
TRINITY_DN459644_c0_g1
TRINITY_DN459666_c0_g1
TRINITY_DN45966_c0_g1
TRINITY_DN459679_c0_g1
TRINITY_DN459680_c0_g1
TRINITY_DN459689_c0_g1
TRINITY_DN459695_c0_g1
TRINITY_DN459703_c0_g1
TRINITY_DN459716_c0_g1
TRINITY_DN459748_c0_g1
TRINITY_DN459776_c0_g1
TRINITY_DN459783_c0_g1
TRINITY_DN459806_c0_g1
TRINITY_DN459820_c0_g1
TRINITY_DN459839_c0_g1
TRINITY_DN45993_c0_g1
TRINITY_DN459972_c0_g1
TRINITY_DN459984_c0_g1
TRINITY_DN460032_c0_g1
TRINITY_DN46003_c0_g1
TRINITY_DN460106_c0_g1
TRINITY_DN46011_c0_g1
TRINITY_DN460126_c0_g1
TRINITY_DN460186_c0_g1
TRINITY_DN46053_c0_g1
TRINITY_DN46073_c0_g1
TRINITY_DN46120_c0_g1
TRINITY_DN46127_c0_g1
TRINITY_DN46142_c0_g1
TRINITY_DN46145_c0_g1
TRINITY_DN4614_c0_g1
TRINITY_DN46154_c0_g1
TRINITY_DN46160_c0_g1
TRINITY_DN46241_c0_g1
TRINITY_DN4626_c0_g1
TRINITY_DN46289_c0_g1
TRINITY_DN46300_c0_g1
TRINITY_DN46321_c0_g1
TRINITY_DN46324_c0_g1
TRINITY_DN4636_c0_g1
TRINITY_DN4638_c0_g1
TRINITY_DN46399_c0_g1
TRINITY_DN46401_c0_g1
TRINITY_DN46409_c0_g1
TRINITY_DN46414_c0_g1
TRINITY_DN46418_c0_g1
TRINITY_DN46420_c0_g1
TRINITY_DN46431_c0_g1
TRINITY_DN46446_c0_g1
TRINITY_DN46471_c0_g1
TRINITY_DN46473_c0_g1
TRINITY_DN46503_c0_g1
TRINITY_DN46511_c0_g1
TRINITY_DN46553_c0_g1
TRINITY_DN46576_c0_g1
TRINITY_DN4658_c0_g1
TRINITY_DN46619_c0_g1
TRINITY_DN46620_c0_g1
TRINITY_DN46671_c0_g1
TRINITY_DN46678_c0_g1
TRINITY_DN46681_c0_g1
TRINITY_DN46682_c0_g1
TRINITY_DN46685_c0_g1
TRINITY_DN46692_c0_g1
TRINITY_DN46751_c0_g1
TRINITY_DN4675_c0_g1
TRINITY_DN46802_c0_g1
TRINITY_DN46816_c0_g1
TRINITY_DN46825_c0_g1
TRINITY_DN46856_c0_g1
TRINITY_DN46857_c0_g1
TRINITY_DN46857_c1_g1
TRINITY_DN46858_c0_g1
TRINITY_DN46876_c0_g1
TRINITY_DN46897_c0_g1
TRINITY_DN46901_c0_g1
TRINITY_DN46904_c0_g1
TRINITY_DN46909_c0_g1
TRINITY_DN46913_c0_g2
TRINITY_DN46922_c0_g1
TRINITY_DN4692_c0_g1
TRINITY_DN46936_c0_g1
TRINITY_DN46940_c0_g1
TRINITY_DN46943_c0_g1
TRINITY_DN46960_c0_g1
TRINITY_DN46964_c0_g1
TRINITY_DN46964_c0_g2
TRINITY_DN46985_c0_g1
TRINITY_DN46989_c0_g1
TRINITY_DN47018_c0_g1
TRINITY_DN47054_c0_g1
TRINITY_DN4707_c0_g1
TRINITY_DN47080_c0_g1
TRINITY_DN47081_c0_g1
TRINITY_DN47083_c0_g1
TRINITY_DN47091_c0_g1
TRINITY_DN47103_c0_g1
TRINITY_DN47111_c0_g1
TRINITY_DN47117_c0_g1
TRINITY_DN47117_c0_g2
TRINITY_DN47119_c0_g1
TRINITY_DN47127_c0_g1
TRINITY_DN47131_c0_g1
TRINITY_DN47157_c0_g1
TRINITY_DN4715_c0_g1
TRINITY_DN47161_c0_g1
TRINITY_DN47189_c0_g1
TRINITY_DN47205_c0_g1
TRINITY_DN47211_c0_g1
TRINITY_DN4721_c0_g1
TRINITY_DN47234_c0_g1
TRINITY_DN47250_c0_g1
TRINITY_DN472_c0_g1
TRINITY_DN47305_c0_g1
TRINITY_DN47308_c0_g1
TRINITY_DN47325_c0_g1
TRINITY_DN47357_c0_g1
TRINITY_DN47382_c0_g1
TRINITY_DN47389_c0_g1
TRINITY_DN47422_c0_g1
TRINITY_DN47426_c0_g1
TRINITY_DN47476_c0_g1
TRINITY_DN4749_c0_g1
TRINITY_DN47517_c0_g1
TRINITY_DN47519_c0_g1
TRINITY_DN47544_c0_g1
TRINITY_DN47545_c0_g1
TRINITY_DN47548_c0_g1
TRINITY_DN47559_c0_g1
TRINITY_DN47576_c0_g1
TRINITY_DN47689_c0_g1
TRINITY_DN47774_c0_g1
TRINITY_DN47780_c0_g1
TRINITY_DN47809_c0_g1
TRINITY_DN4780_c0_g1
TRINITY_DN47828_c0_g1
TRINITY_DN47832_c0_g1
TRINITY_DN47838_c0_g1
TRINITY_DN47898_c0_g1
TRINITY_DN4794_c0_g1
TRINITY_DN48036_c0_g1
TRINITY_DN48070_c0_g1
TRINITY_DN48074_c0_g1
TRINITY_DN4808_c0_g1
TRINITY_DN4813_c0_g1
TRINITY_DN48158_c0_g1
TRINITY_DN4818_c0_g1
TRINITY_DN48199_c0_g1
TRINITY_DN48213_c0_g1
TRINITY_DN48215_c0_g1
TRINITY_DN48247_c0_g1
TRINITY_DN4828_c0_g1
TRINITY_DN4829_c0_g1
TRINITY_DN48303_c0_g1
TRINITY_DN4830_c0_g1
TRINITY_DN48337_c0_g1
TRINITY_DN48346_c0_g1
TRINITY_DN4835_c0_g1
TRINITY_DN48362_c0_g1
TRINITY_DN48364_c0_g1
TRINITY_DN48369_c0_g1
TRINITY_DN4836_c0_g1
TRINITY_DN48388_c0_g1
TRINITY_DN4841_c0_g1
TRINITY_DN48424_c0_g1
TRINITY_DN48457_c0_g1
TRINITY_DN48458_c0_g1
TRINITY_DN48465_c0_g1
TRINITY_DN48476_c0_g1
TRINITY_DN48480_c0_g1
TRINITY_DN48482_c0_g1
TRINITY_DN48538_c0_g1
TRINITY_DN48559_c0_g1
TRINITY_DN48571_c0_g1
TRINITY_DN48593_c0_g1
TRINITY_DN48594_c0_g1
TRINITY_DN48596_c0_g1
TRINITY_DN48610_c0_g1
TRINITY_DN48650_c0_g1
TRINITY_DN48697_c0_g1
TRINITY_DN48723_c0_g1
TRINITY_DN4873_c0_g1
TRINITY_DN48748_c0_g1
TRINITY_DN48753_c0_g1
TRINITY_DN48787_c0_g1
TRINITY_DN4878_c0_g1
TRINITY_DN48817_c0_g1
TRINITY_DN4882_c0_g1
TRINITY_DN48875_c0_g1
TRINITY_DN48893_c0_g1
TRINITY_DN48894_c0_g1
TRINITY_DN4890_c0_g1
TRINITY_DN48919_c0_g1
TRINITY_DN48968_c0_g1
TRINITY_DN48972_c0_g1
TRINITY_DN48982_c0_g1
TRINITY_DN49017_c0_g1
TRINITY_DN4901_c0_g1
TRINITY_DN49028_c0_g1
TRINITY_DN49049_c0_g1
TRINITY_DN49069_c0_g1
TRINITY_DN4906_c0_g1
TRINITY_DN49092_c0_g1
TRINITY_DN4909_c0_g1
TRINITY_DN49119_c0_g1
TRINITY_DN4912_c0_g1
TRINITY_DN49170_c0_g1
TRINITY_DN49177_c0_g1
TRINITY_DN49196_c0_g1
TRINITY_DN49211_c0_g1
TRINITY_DN49230_c0_g1
TRINITY_DN49231_c0_g1
TRINITY_DN49239_c0_g1
TRINITY_DN49274_c0_g1
TRINITY_DN49297_c0_g1
TRINITY_DN4930_c0_g1
TRINITY_DN49350_c0_g1
TRINITY_DN49389_c0_g1
TRINITY_DN4942_c0_g1
TRINITY_DN49457_c0_g1
TRINITY_DN49466_c0_g1
TRINITY_DN49502_c0_g1
TRINITY_DN4950_c0_g1
TRINITY_DN49552_c0_g1
TRINITY_DN49555_c0_g1
TRINITY_DN49556_c0_g1
TRINITY_DN49582_c0_g1
TRINITY_DN49603_c0_g1
TRINITY_DN49638_c0_g1
TRINITY_DN49664_c0_g1
TRINITY_DN49687_c0_g1
TRINITY_DN49691_c0_g1
TRINITY_DN49725_c0_g1
TRINITY_DN49752_c0_g1
TRINITY_DN49761_c0_g1
TRINITY_DN49792_c0_g1
TRINITY_DN49799_c0_g1
TRINITY_DN49824_c0_g1
TRINITY_DN49826_c0_g1
TRINITY_DN49833_c0_g1
TRINITY_DN49891_c0_g1
TRINITY_DN49943_c0_g1
TRINITY_DN4994_c0_g1
TRINITY_DN4996_c0_g1
TRINITY_DN49977_c0_g1
TRINITY_DN50017_c0_g1
TRINITY_DN5001_c0_g1
TRINITY_DN50028_c0_g1
TRINITY_DN5003_c0_g1
TRINITY_DN50040_c0_g1
TRINITY_DN50046_c0_g1
TRINITY_DN50055_c0_g1
TRINITY_DN50061_c0_g1
TRINITY_DN50064_c0_g1
TRINITY_DN50086_c0_g1
TRINITY_DN50118_c0_g1
TRINITY_DN50136_c0_g1
TRINITY_DN50146_c0_g1
TRINITY_DN50161_c0_g1
TRINITY_DN50184_c0_g1
TRINITY_DN50199_c0_g1
TRINITY_DN50204_c0_g1
TRINITY_DN50226_c0_g1
TRINITY_DN50241_c0_g1
TRINITY_DN50264_c0_g1
TRINITY_DN50276_c0_g1
TRINITY_DN50287_c0_g1
TRINITY_DN50365_c0_g1
TRINITY_DN50366_c0_g1
TRINITY_DN50370_c0_g1
TRINITY_DN50398_c0_g1
TRINITY_DN503_c0_g1
TRINITY_DN50401_c0_g1
TRINITY_DN50416_c0_g1
TRINITY_DN5042_c0_g1
TRINITY_DN50436_c0_g1
TRINITY_DN50477_c0_g2
TRINITY_DN5049_c0_g1
TRINITY_DN50502_c0_g1
TRINITY_DN50565_c0_g1
TRINITY_DN50570_c0_g1
TRINITY_DN50606_c0_g1
TRINITY_DN50608_c0_g1
TRINITY_DN50615_c0_g1
TRINITY_DN50643_c0_g1
TRINITY_DN50691_c0_g1
TRINITY_DN50719_c0_g1
TRINITY_DN50754_c0_g1
TRINITY_DN50772_c0_g1
TRINITY_DN50803_c0_g1
TRINITY_DN50846_c0_g1
TRINITY_DN50874_c0_g1
TRINITY_DN50875_c0_g1
TRINITY_DN5088_c0_g1
TRINITY_DN50912_c0_g1
TRINITY_DN50943_c0_g1
TRINITY_DN50950_c0_g1
TRINITY_DN50950_c0_g2
TRINITY_DN50982_c0_g1
TRINITY_DN51008_c0_g1
TRINITY_DN51018_c0_g1
TRINITY_DN51093_c0_g1
TRINITY_DN5112_c0_g1
TRINITY_DN51140_c0_g1
TRINITY_DN51146_c0_g1
TRINITY_DN5114_c0_g1
TRINITY_DN51152_c0_g1
TRINITY_DN51216_c0_g1
TRINITY_DN51249_c0_g1
TRINITY_DN5130_c0_g1
TRINITY_DN51313_c0_g1
TRINITY_DN51328_c0_g1
TRINITY_DN51351_c0_g1
TRINITY_DN51359_c0_g1
TRINITY_DN51365_c0_g1
TRINITY_DN51398_c0_g1
TRINITY_DN51415_c0_g1
TRINITY_DN51427_c0_g1
TRINITY_DN51444_c0_g1
TRINITY_DN51447_c0_g1
TRINITY_DN51455_c0_g1
TRINITY_DN5148_c0_g1
TRINITY_DN51510_c0_g1
TRINITY_DN51531_c0_g1
TRINITY_DN51536_c0_g1
TRINITY_DN51536_c1_g1
TRINITY_DN51581_c0_g1
TRINITY_DN51586_c0_g1
TRINITY_DN51613_c0_g1
TRINITY_DN5161_c0_g1
TRINITY_DN51646_c0_g1
TRINITY_DN51647_c0_g1
TRINITY_DN51664_c0_g1
TRINITY_DN51687_c0_g1
TRINITY_DN51726_c0_g1
TRINITY_DN51788_c0_g1
TRINITY_DN51828_c0_g1
TRINITY_DN51840_c0_g1
TRINITY_DN51857_c0_g1
TRINITY_DN51860_c0_g1
TRINITY_DN51883_c0_g1
TRINITY_DN51916_c0_g1
TRINITY_DN51917_c0_g1
TRINITY_DN51924_c0_g1
TRINITY_DN51949_c0_g1
TRINITY_DN5195_c0_g1
TRINITY_DN51987_c0_g1
TRINITY_DN5198_c0_g1
TRINITY_DN52013_c0_g1
TRINITY_DN52020_c0_g1
TRINITY_DN52047_c0_g1
TRINITY_DN5210_c0_g1
TRINITY_DN5210_c1_g1
TRINITY_DN52146_c0_g1
TRINITY_DN52185_c0_g1
TRINITY_DN52194_c0_g1
TRINITY_DN52210_c0_g1
TRINITY_DN5222_c0_g1
TRINITY_DN52279_c0_g1
TRINITY_DN52295_c0_g1
TRINITY_DN52298_c0_g1
TRINITY_DN52360_c0_g1
TRINITY_DN52361_c0_g1
TRINITY_DN52370_c0_g1
TRINITY_DN5238_c0_g1
TRINITY_DN5240_c0_g1
TRINITY_DN5241_c0_g1
TRINITY_DN52431_c0_g1
TRINITY_DN52449_c0_g1
TRINITY_DN52454_c0_g1
TRINITY_DN52481_c0_g1
TRINITY_DN52493_c0_g1
TRINITY_DN5249_c0_g1
TRINITY_DN52500_c0_g1
TRINITY_DN52535_c0_g1
TRINITY_DN52575_c0_g1
TRINITY_DN52635_c0_g1
TRINITY_DN52676_c0_g1
TRINITY_DN52685_c0_g1
TRINITY_DN52721_c0_g2
TRINITY_DN52726_c0_g1
TRINITY_DN52749_c0_g1
TRINITY_DN52749_c0_g2
TRINITY_DN52750_c0_g1
TRINITY_DN52762_c0_g1
TRINITY_DN52763_c0_g1
TRINITY_DN52774_c0_g1
TRINITY_DN52775_c0_g1
TRINITY_DN52788_c0_g1
TRINITY_DN52813_c0_g1
TRINITY_DN52823_c0_g1
TRINITY_DN52826_c0_g1
TRINITY_DN52830_c0_g1
TRINITY_DN52833_c0_g1
TRINITY_DN52868_c0_g1
TRINITY_DN5290_c0_g1
TRINITY_DN52911_c0_g1
TRINITY_DN52912_c0_g1
TRINITY_DN52922_c0_g1
TRINITY_DN52957_c0_g1
TRINITY_DN52963_c0_g1
TRINITY_DN5296_c0_g1
TRINITY_DN52978_c0_g1
TRINITY_DN52983_c0_g1
TRINITY_DN53027_c0_g1
TRINITY_DN53030_c0_g1
TRINITY_DN53035_c0_g1
TRINITY_DN53046_c0_g1
TRINITY_DN53049_c0_g1
TRINITY_DN53063_c0_g1
TRINITY_DN53072_c0_g1
TRINITY_DN53095_c0_g1
TRINITY_DN53161_c0_g1
TRINITY_DN53183_c0_g1
TRINITY_DN53201_c0_g1
TRINITY_DN53203_c0_g1
TRINITY_DN53209_c0_g1
TRINITY_DN53244_c0_g1
TRINITY_DN53256_c0_g1
TRINITY_DN53256_c0_g2
TRINITY_DN53265_c0_g1
TRINITY_DN53280_c0_g1
TRINITY_DN53284_c0_g1
TRINITY_DN53289_c0_g1
TRINITY_DN53295_c0_g1
TRINITY_DN5330_c0_g1
TRINITY_DN53316_c0_g1
TRINITY_DN53322_c0_g1
TRINITY_DN53329_c0_g1
TRINITY_DN53336_c0_g1
TRINITY_DN5334_c0_g1
TRINITY_DN53359_c0_g1
TRINITY_DN5336_c0_g1
TRINITY_DN53379_c0_g1
TRINITY_DN53410_c0_g1
TRINITY_DN53419_c0_g1
TRINITY_DN53420_c0_g1
TRINITY_DN53424_c0_g1
TRINITY_DN53450_c0_g1
TRINITY_DN53461_c0_g1
TRINITY_DN53462_c0_g1
TRINITY_DN53465_c0_g1
TRINITY_DN53466_c0_g1
TRINITY_DN53471_c0_g1
TRINITY_DN53478_c0_g1
TRINITY_DN53482_c0_g1
TRINITY_DN53483_c0_g1
TRINITY_DN53493_c0_g1
TRINITY_DN53516_c0_g1
TRINITY_DN53526_c0_g1
TRINITY_DN53540_c0_g1
TRINITY_DN53543_c0_g1
TRINITY_DN53548_c0_g1
TRINITY_DN5354_c0_g1
TRINITY_DN53572_c0_g1
TRINITY_DN53581_c0_g1
TRINITY_DN53581_c1_g1
TRINITY_DN53603_c0_g1
TRINITY_DN53634_c0_g1
TRINITY_DN53648_c0_g1
TRINITY_DN53652_c0_g1
TRINITY_DN53655_c0_g1
TRINITY_DN53666_c0_g1
TRINITY_DN53677_c0_g1
TRINITY_DN53678_c0_g1
TRINITY_DN5367_c0_g1
TRINITY_DN53682_c0_g1
TRINITY_DN53703_c0_g1
TRINITY_DN53722_c0_g1
TRINITY_DN53740_c0_g1
TRINITY_DN53749_c0_g1
TRINITY_DN53767_c0_g1
TRINITY_DN53773_c0_g1
TRINITY_DN53799_c0_g1
TRINITY_DN53845_c0_g1
TRINITY_DN53858_c0_g1
TRINITY_DN5385_c0_g1
TRINITY_DN5385_c0_g2
TRINITY_DN53862_c0_g1
TRINITY_DN53864_c0_g1
TRINITY_DN5386_c0_g1
TRINITY_DN53878_c0_g1
TRINITY_DN53883_c0_g1
TRINITY_DN53885_c0_g1
TRINITY_DN53912_c0_g1
TRINITY_DN53917_c0_g1
TRINITY_DN53957_c0_g1
TRINITY_DN53965_c0_g1
TRINITY_DN54001_c0_g1
TRINITY_DN54004_c0_g1
TRINITY_DN54007_c0_g1
TRINITY_DN54008_c0_g1
TRINITY_DN54023_c0_g1
TRINITY_DN54040_c0_g1
TRINITY_DN54045_c0_g1
TRINITY_DN54057_c0_g1
TRINITY_DN54060_c0_g1
TRINITY_DN5407_c0_g1
TRINITY_DN54085_c0_g1
TRINITY_DN54110_c0_g1
TRINITY_DN54113_c0_g1
TRINITY_DN54119_c0_g1
TRINITY_DN5411_c0_g1
TRINITY_DN54125_c0_g1
TRINITY_DN5413_c0_g1
TRINITY_DN54146_c0_g1
TRINITY_DN54158_c0_g1
TRINITY_DN54213_c0_g2
TRINITY_DN54242_c0_g1
TRINITY_DN54263_c0_g1
TRINITY_DN54278_c0_g1
TRINITY_DN5427_c0_g1
TRINITY_DN54287_c0_g1
TRINITY_DN54291_c0_g1
TRINITY_DN54314_c0_g1
TRINITY_DN5432_c0_g1
TRINITY_DN54338_c0_g1
TRINITY_DN54348_c0_g1
TRINITY_DN54358_c0_g1
TRINITY_DN54359_c0_g1
TRINITY_DN54361_c0_g1
TRINITY_DN54364_c0_g1
TRINITY_DN54370_c0_g1
TRINITY_DN54376_c0_g1
TRINITY_DN54381_c0_g1
TRINITY_DN54387_c0_g1
TRINITY_DN54437_c0_g1
TRINITY_DN54441_c0_g1
TRINITY_DN54488_c0_g1
TRINITY_DN5448_c0_g1
TRINITY_DN54495_c0_g1
TRINITY_DN54495_c1_g1
TRINITY_DN54499_c0_g1
TRINITY_DN54507_c0_g1
TRINITY_DN54525_c0_g1
TRINITY_DN5452_c0_g1
TRINITY_DN54541_c0_g1
TRINITY_DN54541_c1_g1
TRINITY_DN54557_c0_g1
TRINITY_DN54575_c0_g1
TRINITY_DN54576_c0_g2
TRINITY_DN54589_c0_g1
TRINITY_DN54593_c0_g1
TRINITY_DN54629_c0_g1
TRINITY_DN54630_c0_g1
TRINITY_DN54632_c0_g1
TRINITY_DN54650_c0_g1
TRINITY_DN54655_c0_g1
TRINITY_DN54663_c0_g1
TRINITY_DN54681_c0_g1
TRINITY_DN54686_c0_g1
TRINITY_DN54688_c0_g1
TRINITY_DN54704_c0_g1
TRINITY_DN54706_c0_g1
TRINITY_DN54708_c0_g1
TRINITY_DN54762_c0_g1
TRINITY_DN54766_c0_g1
TRINITY_DN54771_c0_g1
TRINITY_DN54795_c0_g1
TRINITY_DN54799_c0_g1
TRINITY_DN54803_c0_g1
TRINITY_DN54807_c0_g1
TRINITY_DN5483_c0_g1
TRINITY_DN54858_c0_g1
TRINITY_DN54882_c0_g1
TRINITY_DN54885_c0_g1
TRINITY_DN54905_c0_g1
TRINITY_DN54915_c0_g1
TRINITY_DN5491_c0_g1
TRINITY_DN54924_c0_g1
TRINITY_DN5495_c0_g1
TRINITY_DN54961_c0_g1
TRINITY_DN54968_c0_g1
TRINITY_DN54974_c0_g1
TRINITY_DN54981_c0_g1
TRINITY_DN54983_c0_g1
TRINITY_DN55008_c0_g1
TRINITY_DN55012_c0_g1
TRINITY_DN55021_c0_g1
TRINITY_DN55029_c0_g1
TRINITY_DN55032_c0_g1
TRINITY_DN55042_c0_g1
TRINITY_DN55049_c0_g1
TRINITY_DN55053_c0_g1
TRINITY_DN55061_c0_g1
TRINITY_DN55082_c0_g1
TRINITY_DN55091_c0_g1
TRINITY_DN55114_c0_g1
TRINITY_DN55122_c0_g1
TRINITY_DN55123_c0_g1
TRINITY_DN55137_c0_g1
TRINITY_DN55157_c0_g1
TRINITY_DN55170_c0_g1
TRINITY_DN55180_c0_g1
TRINITY_DN55185_c0_g1
TRINITY_DN55198_c0_g1
TRINITY_DN55199_c0_g1
TRINITY_DN55203_c0_g1
TRINITY_DN55206_c0_g1
TRINITY_DN55211_c0_g1
TRINITY_DN5521_c0_g1
TRINITY_DN55220_c0_g1
TRINITY_DN55223_c0_g1
TRINITY_DN55230_c0_g1
TRINITY_DN55230_c0_g2
TRINITY_DN55243_c0_g1
TRINITY_DN55248_c0_g1
TRINITY_DN55281_c0_g1
TRINITY_DN55295_c0_g1
TRINITY_DN55304_c0_g1
TRINITY_DN55308_c0_g1
TRINITY_DN55319_c0_g1
TRINITY_DN55324_c0_g1
TRINITY_DN55326_c0_g1
TRINITY_DN55381_c0_g1
TRINITY_DN55386_c0_g1
TRINITY_DN55391_c0_g1
TRINITY_DN55391_c0_g2
TRINITY_DN55392_c0_g1
TRINITY_DN55394_c0_g1
TRINITY_DN55413_c0_g1
TRINITY_DN55427_c0_g1
TRINITY_DN55442_c0_g1
TRINITY_DN55443_c0_g1
TRINITY_DN55445_c0_g1
TRINITY_DN5544_c0_g1
TRINITY_DN55450_c0_g1
TRINITY_DN55461_c0_g1
TRINITY_DN55461_c1_g1
TRINITY_DN5547_c0_g1
TRINITY_DN55486_c0_g1
TRINITY_DN55516_c0_g1
TRINITY_DN55525_c0_g1
TRINITY_DN55526_c0_g1
TRINITY_DN55529_c0_g1
TRINITY_DN5552_c0_g1
TRINITY_DN55539_c0_g1
TRINITY_DN55548_c0_g1
TRINITY_DN55562_c0_g1
TRINITY_DN55569_c0_g1
TRINITY_DN55572_c0_g1
TRINITY_DN55573_c0_g1
TRINITY_DN55579_c0_g1
TRINITY_DN55580_c0_g1
TRINITY_DN55598_c0_g1
TRINITY_DN55599_c0_g1
TRINITY_DN55623_c0_g1
TRINITY_DN55626_c0_g1
TRINITY_DN55629_c0_g1
TRINITY_DN55637_c0_g1
TRINITY_DN55641_c0_g1
TRINITY_DN55657_c0_g1
TRINITY_DN55679_c0_g1
TRINITY_DN55695_c0_g1
TRINITY_DN55701_c0_g1
TRINITY_DN55738_c0_g1
TRINITY_DN55739_c0_g1
TRINITY_DN55746_c0_g1
TRINITY_DN55750_c0_g1
TRINITY_DN55786_c0_g1
TRINITY_DN5579_c0_g1
TRINITY_DN55803_c0_g1
TRINITY_DN55816_c0_g1
TRINITY_DN55823_c0_g1
TRINITY_DN55825_c0_g1
TRINITY_DN55847_c0_g1
TRINITY_DN55850_c0_g1
TRINITY_DN55853_c0_g1
TRINITY_DN55857_c0_g1
TRINITY_DN55860_c0_g1
TRINITY_DN55871_c0_g1
TRINITY_DN55876_c0_g1
TRINITY_DN5587_c0_g1
TRINITY_DN55880_c0_g1
TRINITY_DN55893_c0_g1
TRINITY_DN55894_c0_g1
TRINITY_DN55900_c0_g1
TRINITY_DN55902_c0_g1
TRINITY_DN55914_c0_g1
TRINITY_DN5591_c0_g1
TRINITY_DN5592_c0_g1
TRINITY_DN55930_c0_g1
TRINITY_DN5593_c0_g1
TRINITY_DN5601_c0_g1
TRINITY_DN56028_c0_g1
TRINITY_DN56033_c0_g1
TRINITY_DN56047_c0_g1
TRINITY_DN56049_c0_g1
TRINITY_DN56086_c0_g1
TRINITY_DN56090_c0_g1
TRINITY_DN56091_c0_g1
TRINITY_DN56093_c0_g1
TRINITY_DN56143_c0_g1
TRINITY_DN56150_c0_g1
TRINITY_DN56157_c0_g1
TRINITY_DN56180_c0_g1
TRINITY_DN56183_c0_g1
TRINITY_DN56205_c0_g1
TRINITY_DN56216_c0_g1
TRINITY_DN56223_c0_g1
TRINITY_DN56254_c0_g1
TRINITY_DN5626_c0_g1
TRINITY_DN56274_c0_g1
TRINITY_DN56282_c0_g1
TRINITY_DN56285_c0_g1
TRINITY_DN56293_c0_g1
TRINITY_DN562_c0_g1
TRINITY_DN56308_c0_g1
TRINITY_DN5630_c0_g1
TRINITY_DN56311_c0_g1
TRINITY_DN56312_c0_g1
TRINITY_DN56318_c0_g1
TRINITY_DN56331_c0_g1
TRINITY_DN56350_c0_g1
TRINITY_DN56376_c0_g1
TRINITY_DN56386_c0_g1
TRINITY_DN56391_c0_g1
TRINITY_DN56414_c0_g1
TRINITY_DN56414_c1_g1
TRINITY_DN56415_c0_g1
TRINITY_DN56416_c0_g1
TRINITY_DN56422_c0_g1
TRINITY_DN56443_c0_g1
TRINITY_DN56448_c0_g1
TRINITY_DN56467_c0_g1
TRINITY_DN56495_c0_g1
TRINITY_DN56500_c0_g1
TRINITY_DN56507_c0_g1
TRINITY_DN56507_c0_g2
TRINITY_DN56512_c0_g1
TRINITY_DN56520_c0_g1
TRINITY_DN56520_c0_g2
TRINITY_DN56544_c0_g1
TRINITY_DN56546_c0_g1
TRINITY_DN56559_c0_g1
TRINITY_DN5657_c0_g1
TRINITY_DN56589_c0_g1
TRINITY_DN56595_c0_g1
TRINITY_DN56611_c0_g1
TRINITY_DN56612_c0_g1
TRINITY_DN56615_c0_g1
TRINITY_DN56615_c0_g2
TRINITY_DN56618_c0_g1
TRINITY_DN56627_c0_g1
TRINITY_DN56629_c0_g1
TRINITY_DN56647_c0_g1
TRINITY_DN56650_c0_g1
TRINITY_DN56664_c0_g1
TRINITY_DN56666_c0_g1
TRINITY_DN56698_c0_g1
TRINITY_DN56712_c0_g1
TRINITY_DN56732_c0_g1
TRINITY_DN56744_c0_g1
TRINITY_DN56762_c0_g1
TRINITY_DN56770_c0_g1
TRINITY_DN56773_c0_g1
TRINITY_DN5677_c0_g1
TRINITY_DN56783_c0_g1
TRINITY_DN56792_c0_g1
TRINITY_DN56816_c0_g1
TRINITY_DN56818_c0_g1
TRINITY_DN56819_c0_g1
TRINITY_DN56835_c0_g1
TRINITY_DN56852_c0_g1
TRINITY_DN56860_c0_g1
TRINITY_DN56874_c0_g1
TRINITY_DN56878_c0_g1
TRINITY_DN56888_c0_g1
TRINITY_DN5688_c0_g1
TRINITY_DN5691_c0_g1
TRINITY_DN56922_c0_g1
TRINITY_DN5696_c0_g1
TRINITY_DN56972_c0_g1
TRINITY_DN56983_c0_g1
TRINITY_DN56989_c0_g1
TRINITY_DN57000_c0_g1
TRINITY_DN57007_c0_g1
TRINITY_DN57011_c0_g1
TRINITY_DN57023_c0_g1
TRINITY_DN57023_c1_g1
TRINITY_DN57035_c0_g1
TRINITY_DN57037_c0_g1
TRINITY_DN57037_c0_g2
TRINITY_DN57045_c0_g1
TRINITY_DN57060_c0_g1
TRINITY_DN57063_c0_g1
TRINITY_DN57072_c0_g1
TRINITY_DN57074_c0_g1
TRINITY_DN57091_c0_g1
TRINITY_DN57103_c0_g1
TRINITY_DN57105_c0_g1
TRINITY_DN57106_c0_g1
TRINITY_DN57114_c0_g1
TRINITY_DN57133_c0_g1
TRINITY_DN57134_c0_g1
TRINITY_DN57137_c0_g1
TRINITY_DN57138_c0_g1
TRINITY_DN57144_c0_g1
TRINITY_DN57161_c0_g1
TRINITY_DN57201_c0_g1
TRINITY_DN57203_c1_g1
TRINITY_DN57205_c0_g1
TRINITY_DN57210_c0_g1
TRINITY_DN57229_c0_g1
TRINITY_DN57238_c0_g1
TRINITY_DN57272_c0_g1
TRINITY_DN57272_c0_g2
TRINITY_DN57296_c0_g1
TRINITY_DN5731_c0_g1
TRINITY_DN57324_c0_g1
TRINITY_DN57327_c0_g1
TRINITY_DN5733_c0_g1
TRINITY_DN57358_c0_g1
TRINITY_DN5737_c0_g1
TRINITY_DN57384_c0_g1
TRINITY_DN57390_c0_g1
TRINITY_DN57392_c0_g1
TRINITY_DN57421_c0_g1
TRINITY_DN57429_c0_g1
TRINITY_DN57433_c0_g1
TRINITY_DN57445_c0_g1
TRINITY_DN57487_c0_g1
TRINITY_DN57524_c0_g1
TRINITY_DN57540_c0_g1
TRINITY_DN57555_c0_g1
TRINITY_DN57558_c0_g1
TRINITY_DN57563_c0_g1
TRINITY_DN57567_c0_g1
TRINITY_DN57579_c0_g1
TRINITY_DN57586_c0_g1
TRINITY_DN57592_c0_g1
TRINITY_DN57599_c0_g1
TRINITY_DN57601_c0_g1
TRINITY_DN57616_c0_g1
TRINITY_DN57623_c0_g1
TRINITY_DN57624_c0_g1
TRINITY_DN57670_c0_g1
TRINITY_DN57670_c1_g1
TRINITY_DN57696_c0_g1
TRINITY_DN57717_c0_g1
TRINITY_DN57725_c0_g1
TRINITY_DN57726_c0_g1
TRINITY_DN57743_c0_g1
TRINITY_DN57777_c0_g1
TRINITY_DN57796_c0_g1
TRINITY_DN5779_c0_g1
TRINITY_DN5782_c0_g1
TRINITY_DN57876_c0_g1
TRINITY_DN57894_c0_g1
TRINITY_DN57902_c0_g1
TRINITY_DN57914_c0_g1
TRINITY_DN57922_c0_g1
TRINITY_DN57925_c0_g1
TRINITY_DN5793_c0_g1
TRINITY_DN5793_c0_g2
TRINITY_DN57943_c0_g1
TRINITY_DN57953_c0_g1
TRINITY_DN57956_c0_g1
TRINITY_DN57965_c0_g1
TRINITY_DN57970_c0_g1
TRINITY_DN57982_c0_g1
TRINITY_DN57984_c0_g1
TRINITY_DN57988_c0_g1
TRINITY_DN57998_c0_g1
TRINITY_DN58013_c0_g1
TRINITY_DN58023_c0_g1
TRINITY_DN58024_c0_g1
TRINITY_DN58057_c0_g1
TRINITY_DN58068_c0_g1
TRINITY_DN58071_c0_g1
TRINITY_DN5807_c0_g1
TRINITY_DN58085_c0_g1
TRINITY_DN58091_c0_g1
TRINITY_DN58094_c0_g1
TRINITY_DN58116_c0_g1
TRINITY_DN58133_c0_g1
TRINITY_DN58139_c0_g1
TRINITY_DN58140_c0_g1
TRINITY_DN58144_c0_g1
TRINITY_DN58160_c0_g1
TRINITY_DN58167_c0_g1
TRINITY_DN58167_c1_g1
TRINITY_DN58175_c0_g1
TRINITY_DN58176_c0_g1
TRINITY_DN58188_c0_g1
TRINITY_DN58200_c0_g1
TRINITY_DN58217_c0_g1
TRINITY_DN58218_c0_g1
TRINITY_DN58229_c0_g1
TRINITY_DN5823_c0_g1
TRINITY_DN58242_c0_g1
TRINITY_DN58245_c0_g1
TRINITY_DN58257_c0_g1
TRINITY_DN58266_c0_g2
TRINITY_DN58274_c0_g1
TRINITY_DN58274_c1_g1
TRINITY_DN58288_c0_g1
TRINITY_DN58293_c0_g1
TRINITY_DN58299_c0_g1
TRINITY_DN58301_c0_g1
TRINITY_DN58301_c0_g2
TRINITY_DN5831_c0_g1
TRINITY_DN58320_c0_g1
TRINITY_DN58326_c0_g1
TRINITY_DN5832_c0_g1
TRINITY_DN58331_c0_g1
TRINITY_DN58346_c0_g1
TRINITY_DN58356_c0_g1
TRINITY_DN58364_c0_g1
TRINITY_DN58367_c0_g1
TRINITY_DN58368_c0_g1
TRINITY_DN58371_c0_g1
TRINITY_DN58377_c0_g1
TRINITY_DN58384_c0_g1
TRINITY_DN58385_c0_g1
TRINITY_DN58396_c0_g1
TRINITY_DN58399_c0_g1
TRINITY_DN58419_c0_g1
TRINITY_DN58429_c0_g1
TRINITY_DN58431_c0_g1
TRINITY_DN58455_c0_g1
TRINITY_DN58455_c0_g2
TRINITY_DN58457_c0_g1
TRINITY_DN5845_c0_g1
TRINITY_DN58467_c0_g1
TRINITY_DN5849_c0_g1
TRINITY_DN58502_c0_g1
TRINITY_DN58503_c0_g1
TRINITY_DN58539_c0_g1
TRINITY_DN58539_c0_g2
TRINITY_DN5853_c0_g1
TRINITY_DN58562_c0_g1
TRINITY_DN58594_c0_g1
TRINITY_DN58603_c0_g1
TRINITY_DN58608_c0_g1
TRINITY_DN58609_c0_g1
TRINITY_DN58622_c0_g1
TRINITY_DN58640_c0_g1
TRINITY_DN58641_c0_g1
TRINITY_DN58647_c0_g1
TRINITY_DN58652_c0_g1
TRINITY_DN58658_c0_g1
TRINITY_DN58660_c0_g1
TRINITY_DN58670_c0_g1
TRINITY_DN58671_c1_g1
TRINITY_DN5869_c0_g1
TRINITY_DN58703_c0_g1
TRINITY_DN58703_c1_g1
TRINITY_DN58710_c0_g1
TRINITY_DN58776_c0_g1
TRINITY_DN5878_c0_g1
TRINITY_DN58791_c0_g1
TRINITY_DN58791_c1_g1
TRINITY_DN58792_c0_g1
TRINITY_DN58802_c0_g1
TRINITY_DN58806_c0_g1
TRINITY_DN58818_c0_g1
TRINITY_DN58821_c0_g1
TRINITY_DN58832_c0_g1
TRINITY_DN58837_c0_g1
TRINITY_DN58851_c0_g1
TRINITY_DN58891_c0_g2
TRINITY_DN58898_c0_g1
TRINITY_DN58908_c0_g1
TRINITY_DN58928_c0_g1
TRINITY_DN58938_c0_g1
TRINITY_DN58938_c0_g2
TRINITY_DN58952_c0_g1
TRINITY_DN58960_c0_g1
TRINITY_DN58976_c0_g2
TRINITY_DN58978_c0_g1
TRINITY_DN58979_c0_g1
TRINITY_DN5897_c0_g1
TRINITY_DN58982_c0_g1
TRINITY_DN5900_c0_g1
TRINITY_DN59014_c0_g1
TRINITY_DN59016_c0_g1
TRINITY_DN59018_c0_g1
TRINITY_DN59032_c0_g1
TRINITY_DN59032_c0_g2
TRINITY_DN5904_c0_g1
TRINITY_DN5906_c0_g1
TRINITY_DN59086_c0_g2
TRINITY_DN59095_c0_g1
TRINITY_DN59097_c0_g1
TRINITY_DN5910_c0_g1
TRINITY_DN59118_c0_g1
TRINITY_DN59124_c0_g1
TRINITY_DN59157_c0_g1
TRINITY_DN59193_c0_g1
TRINITY_DN59197_c0_g1
TRINITY_DN59199_c0_g1
TRINITY_DN59202_c0_g1
TRINITY_DN5922_c0_g1
TRINITY_DN59236_c0_g1
TRINITY_DN59237_c0_g1
TRINITY_DN59239_c0_g1
TRINITY_DN59248_c0_g1
TRINITY_DN59277_c0_g1
TRINITY_DN59277_c0_g2
TRINITY_DN5927_c0_g1
TRINITY_DN59292_c0_g1
TRINITY_DN59295_c0_g1
TRINITY_DN59314_c0_g1
TRINITY_DN59315_c0_g1
TRINITY_DN59318_c0_g1
TRINITY_DN59339_c0_g1
TRINITY_DN59341_c0_g1
TRINITY_DN59350_c0_g1
TRINITY_DN59352_c0_g1
TRINITY_DN59358_c0_g1
TRINITY_DN59361_c0_g1
TRINITY_DN59367_c0_g1
TRINITY_DN59369_c0_g1
TRINITY_DN59370_c0_g1
TRINITY_DN59372_c0_g1
TRINITY_DN59384_c0_g1
TRINITY_DN59389_c0_g1
TRINITY_DN59389_c1_g1
TRINITY_DN59396_c0_g1
TRINITY_DN59410_c0_g1
TRINITY_DN59411_c0_g1
TRINITY_DN59420_c0_g1
TRINITY_DN59428_c0_g1
TRINITY_DN59428_c1_g1
TRINITY_DN59462_c0_g1
TRINITY_DN59496_c0_g1
TRINITY_DN59511_c0_g2
TRINITY_DN59514_c0_g1
TRINITY_DN5952_c0_g1
TRINITY_DN59535_c0_g1
TRINITY_DN5953_c0_g1
TRINITY_DN59542_c0_g1
TRINITY_DN59548_c0_g1
TRINITY_DN59557_c0_g1
TRINITY_DN59560_c0_g1
TRINITY_DN59580_c0_g1
TRINITY_DN59581_c0_g1
TRINITY_DN59612_c0_g1
TRINITY_DN59618_c0_g1
TRINITY_DN59629_c0_g1
TRINITY_DN59630_c0_g1
TRINITY_DN59630_c0_g2
TRINITY_DN59638_c0_g1
TRINITY_DN59651_c0_g1
TRINITY_DN59671_c0_g1
TRINITY_DN59675_c0_g1
TRINITY_DN59677_c0_g1
TRINITY_DN59699_c0_g1
TRINITY_DN59711_c0_g1
TRINITY_DN59716_c0_g1
TRINITY_DN59722_c0_g1
TRINITY_DN5973_c0_g1
TRINITY_DN59741_c0_g1
TRINITY_DN59754_c0_g1
TRINITY_DN59764_c0_g1
TRINITY_DN59765_c0_g1
TRINITY_DN59776_c0_g1
TRINITY_DN59786_c0_g1
TRINITY_DN59795_c0_g1
TRINITY_DN59815_c0_g2
TRINITY_DN59827_c0_g1
TRINITY_DN59829_c0_g1
TRINITY_DN59832_c0_g1
TRINITY_DN5986_c0_g1
TRINITY_DN59893_c0_g1
TRINITY_DN59904_c0_g1
TRINITY_DN5990_c0_g1
TRINITY_DN59914_c0_g1
TRINITY_DN59922_c0_g1
TRINITY_DN59933_c0_g1
TRINITY_DN59942_c0_g1
TRINITY_DN59949_c0_g1
TRINITY_DN59954_c0_g1
TRINITY_DN59973_c0_g1
TRINITY_DN59996_c0_g1
TRINITY_DN60032_c0_g1
TRINITY_DN60047_c0_g1
TRINITY_DN60084_c0_g1
TRINITY_DN60089_c0_g1
TRINITY_DN60092_c0_g1
TRINITY_DN60095_c0_g1
TRINITY_DN60096_c0_g1
TRINITY_DN6009_c0_g1
TRINITY_DN60104_c0_g1
TRINITY_DN60113_c0_g1
TRINITY_DN60126_c0_g1
TRINITY_DN6012_c0_g1
TRINITY_DN60134_c0_g1
TRINITY_DN60137_c0_g1
TRINITY_DN60141_c0_g1
TRINITY_DN60144_c0_g1
TRINITY_DN60144_c1_g1
TRINITY_DN60146_c0_g1
TRINITY_DN6014_c0_g1
TRINITY_DN60154_c0_g1
TRINITY_DN60167_c0_g1
TRINITY_DN60178_c0_g1
TRINITY_DN60189_c0_g1
TRINITY_DN6018_c0_g1
TRINITY_DN60211_c0_g1
TRINITY_DN60220_c0_g1
TRINITY_DN60226_c0_g1
TRINITY_DN60236_c0_g1
TRINITY_DN6024_c0_g1
TRINITY_DN60269_c0_g1
TRINITY_DN6030_c0_g1
TRINITY_DN60366_c0_g1
TRINITY_DN60383_c0_g1
TRINITY_DN60387_c0_g1
TRINITY_DN60411_c0_g1
TRINITY_DN6043_c0_g1
TRINITY_DN60441_c0_g1
TRINITY_DN6044_c0_g1
TRINITY_DN60455_c0_g1
TRINITY_DN60470_c0_g1
TRINITY_DN60474_c0_g1
TRINITY_DN60474_c1_g1
TRINITY_DN60475_c0_g1
TRINITY_DN60480_c0_g1
TRINITY_DN60487_c0_g1
TRINITY_DN6048_c0_g1
TRINITY_DN60493_c0_g1
TRINITY_DN60530_c0_g1
TRINITY_DN60530_c1_g1
TRINITY_DN60534_c0_g1
TRINITY_DN60575_c0_g1
TRINITY_DN60575_c1_g1
TRINITY_DN60576_c0_g1
TRINITY_DN60596_c0_g2
TRINITY_DN60600_c0_g1
TRINITY_DN60602_c0_g1
TRINITY_DN60609_c0_g1
TRINITY_DN60621_c0_g1
TRINITY_DN60624_c0_g2
TRINITY_DN60630_c0_g1
TRINITY_DN60634_c0_g1
TRINITY_DN60639_c0_g1
TRINITY_DN60644_c0_g1
TRINITY_DN60646_c0_g1
TRINITY_DN60648_c0_g1
TRINITY_DN60668_c0_g1
TRINITY_DN6066_c0_g1
TRINITY_DN60672_c0_g1
TRINITY_DN60684_c0_g1
TRINITY_DN60685_c0_g1
TRINITY_DN6068_c0_g1
TRINITY_DN60692_c0_g1
TRINITY_DN60724_c0_g1
TRINITY_DN60743_c0_g1
TRINITY_DN60747_c0_g1
TRINITY_DN6074_c0_g1
TRINITY_DN60769_c0_g1
TRINITY_DN60769_c1_g1
TRINITY_DN6076_c0_g1
TRINITY_DN60784_c0_g1
TRINITY_DN60805_c0_g1
TRINITY_DN60816_c0_g1
TRINITY_DN60827_c0_g1
TRINITY_DN60837_c0_g1
TRINITY_DN6083_c0_g1
TRINITY_DN6084_c0_g1
TRINITY_DN60861_c0_g1
TRINITY_DN60878_c0_g1
TRINITY_DN6087_c0_g1
TRINITY_DN60880_c0_g1
TRINITY_DN60894_c0_g1
TRINITY_DN6089_c0_g1
TRINITY_DN60903_c0_g1
TRINITY_DN60906_c0_g1
TRINITY_DN60909_c0_g1
TRINITY_DN60926_c0_g1
TRINITY_DN6092_c0_g1
TRINITY_DN60935_c0_g1
TRINITY_DN60935_c0_g2
TRINITY_DN6093_c0_g1
TRINITY_DN60942_c0_g1
TRINITY_DN60962_c0_g1
TRINITY_DN60973_c0_g1
TRINITY_DN60975_c0_g1
TRINITY_DN60981_c0_g1
TRINITY_DN61008_c0_g1
TRINITY_DN61023_c0_g1
TRINITY_DN61032_c0_g1
TRINITY_DN6104_c0_g1
TRINITY_DN61058_c0_g1
TRINITY_DN61071_c0_g1
TRINITY_DN61092_c0_g1
TRINITY_DN61095_c0_g1
TRINITY_DN6111_c0_g1
TRINITY_DN6111_c0_g2
TRINITY_DN61120_c0_g1
TRINITY_DN61124_c0_g1
TRINITY_DN61147_c0_g1
TRINITY_DN6114_c0_g1
TRINITY_DN61171_c0_g1
TRINITY_DN61182_c0_g1
TRINITY_DN61199_c0_g1
TRINITY_DN61200_c0_g1
TRINITY_DN61216_c0_g1
TRINITY_DN61219_c0_g1
TRINITY_DN61222_c0_g1
TRINITY_DN61249_c0_g1
TRINITY_DN61249_c0_g2
TRINITY_DN61258_c1_g1
TRINITY_DN61260_c0_g1
TRINITY_DN61264_c0_g1
TRINITY_DN61278_c0_g1
TRINITY_DN61303_c0_g1
TRINITY_DN61308_c1_g1
TRINITY_DN61309_c0_g1
TRINITY_DN61335_c0_g1
TRINITY_DN61336_c0_g1
TRINITY_DN61345_c0_g1
TRINITY_DN61352_c1_g1
TRINITY_DN61357_c0_g1
TRINITY_DN6135_c0_g1
TRINITY_DN61375_c0_g1
TRINITY_DN61375_c0_g2
TRINITY_DN6138_c0_g1
TRINITY_DN61394_c0_g1
TRINITY_DN61399_c0_g1
TRINITY_DN61400_c0_g1
TRINITY_DN61404_c0_g1
TRINITY_DN61410_c0_g1
TRINITY_DN61432_c0_g1
TRINITY_DN61443_c0_g1
TRINITY_DN61461_c0_g1
TRINITY_DN61486_c0_g1
TRINITY_DN61492_c0_g1
TRINITY_DN61494_c0_g1
TRINITY_DN61494_c0_g2
TRINITY_DN61500_c0_g1
TRINITY_DN61511_c0_g1
TRINITY_DN61515_c0_g1
TRINITY_DN61518_c0_g1
TRINITY_DN61527_c0_g1
TRINITY_DN6152_c0_g1
TRINITY_DN61531_c0_g1
TRINITY_DN61535_c0_g1
TRINITY_DN6154_c0_g1
TRINITY_DN61579_c0_g1
TRINITY_DN61596_c0_g1
TRINITY_DN61598_c0_g1
TRINITY_DN61621_c0_g1
TRINITY_DN61635_c0_g1
TRINITY_DN61654_c0_g1
TRINITY_DN6169_c0_g1
TRINITY_DN616_c0_g1
TRINITY_DN61709_c0_g1
TRINITY_DN61713_c0_g1
TRINITY_DN61721_c0_g1
TRINITY_DN61722_c0_g1
TRINITY_DN61726_c0_g1
TRINITY_DN61730_c0_g1
TRINITY_DN61732_c0_g1
TRINITY_DN61733_c0_g1
TRINITY_DN61739_c0_g1
TRINITY_DN61746_c0_g1
TRINITY_DN61753_c0_g1
TRINITY_DN61755_c0_g1
TRINITY_DN6175_c0_g1
TRINITY_DN61760_c0_g1
TRINITY_DN61767_c0_g1
TRINITY_DN61778_c0_g1
TRINITY_DN61779_c0_g1
TRINITY_DN61813_c0_g1
TRINITY_DN61823_c1_g1
TRINITY_DN61832_c0_g1
TRINITY_DN61842_c0_g1
TRINITY_DN61853_c0_g1
TRINITY_DN6186_c0_g1
TRINITY_DN61871_c0_g1
TRINITY_DN61879_c0_g1
TRINITY_DN61879_c0_g2
TRINITY_DN61885_c0_g1
TRINITY_DN61885_c0_g2
TRINITY_DN61887_c0_g1
TRINITY_DN61890_c0_g1
TRINITY_DN61893_c0_g1
TRINITY_DN61940_c0_g1
TRINITY_DN61949_c0_g1
TRINITY_DN61956_c0_g1
TRINITY_DN61965_c0_g1
TRINITY_DN61989_c0_g1
TRINITY_DN62022_c0_g1
TRINITY_DN6202_c0_g1
TRINITY_DN62033_c0_g1
TRINITY_DN62042_c0_g1
TRINITY_DN62050_c0_g1
TRINITY_DN62055_c0_g1
TRINITY_DN62074_c0_g1
TRINITY_DN62083_c0_g1
TRINITY_DN62102_c0_g1
TRINITY_DN62104_c0_g1
TRINITY_DN62104_c0_g2
TRINITY_DN62107_c0_g1
TRINITY_DN6211_c0_g1
TRINITY_DN62138_c0_g1
TRINITY_DN62156_c0_g1
TRINITY_DN62161_c0_g1
TRINITY_DN62166_c0_g1
TRINITY_DN62168_c0_g1
TRINITY_DN62176_c0_g1
TRINITY_DN62181_c0_g1
TRINITY_DN62182_c0_g1
TRINITY_DN62182_c0_g2
TRINITY_DN62198_c0_g1
TRINITY_DN62200_c0_g1
TRINITY_DN62201_c0_g1
TRINITY_DN62203_c0_g2
TRINITY_DN62206_c0_g1
TRINITY_DN62215_c0_g1
TRINITY_DN62223_c0_g1
TRINITY_DN62226_c0_g1
TRINITY_DN62228_c0_g1
TRINITY_DN62239_c0_g1
TRINITY_DN62268_c0_g1
TRINITY_DN62282_c0_g1
TRINITY_DN62289_c0_g1
TRINITY_DN62290_c0_g1
TRINITY_DN6229_c0_g1
TRINITY_DN62330_c0_g1
TRINITY_DN62339_c0_g1
TRINITY_DN62350_c0_g1
TRINITY_DN62370_c0_g1
TRINITY_DN62376_c0_g1
TRINITY_DN62377_c0_g1
TRINITY_DN6238_c0_g1
TRINITY_DN62396_c0_g1
TRINITY_DN62396_c0_g2
TRINITY_DN62431_c0_g1
TRINITY_DN62447_c0_g1
TRINITY_DN62472_c0_g1
TRINITY_DN62473_c0_g1
TRINITY_DN62486_c0_g1
TRINITY_DN62488_c0_g1
TRINITY_DN62491_c0_g1
TRINITY_DN62492_c0_g1
TRINITY_DN62539_c0_g1
TRINITY_DN62547_c0_g1
TRINITY_DN62556_c0_g1
TRINITY_DN62566_c0_g2
TRINITY_DN62567_c0_g1
TRINITY_DN62574_c0_g1
TRINITY_DN62613_c0_g1
TRINITY_DN62622_c0_g1
TRINITY_DN62640_c0_g1
TRINITY_DN62646_c0_g1
TRINITY_DN62654_c0_g1
TRINITY_DN62667_c0_g2
TRINITY_DN62675_c0_g1
TRINITY_DN62694_c0_g1
TRINITY_DN62695_c0_g1
TRINITY_DN6271_c0_g1
TRINITY_DN6272_c0_g1
TRINITY_DN62730_c0_g1
TRINITY_DN62742_c0_g1
TRINITY_DN62743_c0_g1
TRINITY_DN62743_c0_g2
TRINITY_DN62750_c0_g1
TRINITY_DN6275_c0_g1
TRINITY_DN62766_c0_g1
TRINITY_DN62776_c0_g1
TRINITY_DN62776_c0_g2
TRINITY_DN62778_c0_g1
TRINITY_DN62795_c0_g1
TRINITY_DN62797_c0_g1
TRINITY_DN62804_c0_g1
TRINITY_DN6280_c0_g1
TRINITY_DN62812_c0_g1
TRINITY_DN62818_c0_g1
TRINITY_DN62822_c0_g1
TRINITY_DN62835_c0_g1
TRINITY_DN62853_c0_g1
TRINITY_DN62866_c0_g1
TRINITY_DN62871_c0_g1
TRINITY_DN62891_c0_g1
TRINITY_DN62892_c0_g1
TRINITY_DN62909_c0_g1
TRINITY_DN62917_c0_g1
TRINITY_DN62929_c0_g1
TRINITY_DN62935_c0_g1
TRINITY_DN62939_c0_g1
TRINITY_DN62968_c0_g1
TRINITY_DN62970_c0_g1
TRINITY_DN62973_c0_g1
TRINITY_DN62978_c0_g1
TRINITY_DN62981_c0_g1
TRINITY_DN62990_c0_g1
TRINITY_DN62992_c0_g1
TRINITY_DN62992_c0_g2
TRINITY_DN63006_c0_g1
TRINITY_DN63009_c0_g1
TRINITY_DN63024_c0_g1
TRINITY_DN6303_c0_g1
TRINITY_DN63051_c0_g1
TRINITY_DN63055_c0_g1
TRINITY_DN63059_c0_g1
TRINITY_DN63071_c0_g1
TRINITY_DN63073_c0_g1
TRINITY_DN63087_c0_g1
TRINITY_DN63090_c0_g1
TRINITY_DN63132_c0_g1
TRINITY_DN63166_c0_g1
TRINITY_DN63173_c0_g1
TRINITY_DN63203_c0_g1
TRINITY_DN63207_c0_g1
TRINITY_DN6321_c0_g1
TRINITY_DN63220_c0_g1
TRINITY_DN6323_c0_g1
TRINITY_DN6323_c0_g2
TRINITY_DN63241_c0_g1
TRINITY_DN63253_c0_g1
TRINITY_DN63259_c0_g1
TRINITY_DN63262_c0_g1
TRINITY_DN63269_c0_g1
TRINITY_DN63296_c0_g1
TRINITY_DN63299_c0_g1
TRINITY_DN63304_c0_g1
TRINITY_DN63321_c0_g1
TRINITY_DN63332_c0_g1
TRINITY_DN63333_c0_g1
TRINITY_DN63337_c0_g1
TRINITY_DN63345_c0_g1
TRINITY_DN63349_c0_g1
TRINITY_DN63362_c0_g1
TRINITY_DN63369_c0_g1
TRINITY_DN63370_c0_g1
TRINITY_DN6337_c0_g1
TRINITY_DN63383_c0_g1
TRINITY_DN63384_c0_g1
TRINITY_DN63385_c0_g1
TRINITY_DN63419_c0_g1
TRINITY_DN6341_c0_g1
TRINITY_DN63425_c0_g1
TRINITY_DN63438_c0_g1
TRINITY_DN63444_c0_g1
TRINITY_DN63474_c0_g1
TRINITY_DN6347_c0_g1
TRINITY_DN63489_c0_g1
TRINITY_DN63492_c0_g1
TRINITY_DN63493_c0_g1
TRINITY_DN63494_c0_g1
TRINITY_DN63501_c0_g1
TRINITY_DN63501_c1_g1
TRINITY_DN63504_c0_g1
TRINITY_DN63507_c0_g1
TRINITY_DN6350_c0_g1
TRINITY_DN63543_c0_g2
TRINITY_DN63545_c0_g1
TRINITY_DN63547_c0_g1
TRINITY_DN63549_c0_g1
TRINITY_DN63554_c0_g1
TRINITY_DN63559_c0_g1
TRINITY_DN63560_c0_g1
TRINITY_DN63561_c0_g1
TRINITY_DN63576_c0_g1
TRINITY_DN63582_c0_g1
TRINITY_DN63586_c0_g1
TRINITY_DN63588_c0_g1
TRINITY_DN63600_c0_g1
TRINITY_DN63606_c0_g1
TRINITY_DN63616_c0_g1
TRINITY_DN63636_c0_g1
TRINITY_DN63649_c0_g1
TRINITY_DN63652_c0_g1
TRINITY_DN63656_c0_g1
TRINITY_DN63657_c0_g1
TRINITY_DN63663_c0_g1
TRINITY_DN63664_c0_g1
TRINITY_DN63667_c0_g1
TRINITY_DN63682_c0_g1
TRINITY_DN63693_c0_g1
TRINITY_DN63694_c0_g1
TRINITY_DN63696_c0_g1
TRINITY_DN63709_c0_g2
TRINITY_DN63712_c0_g1
TRINITY_DN63715_c0_g1
TRINITY_DN63717_c0_g1
TRINITY_DN63731_c0_g1
TRINITY_DN63751_c0_g1
TRINITY_DN63753_c0_g1
TRINITY_DN63758_c0_g1
TRINITY_DN63779_c0_g1
TRINITY_DN6377_c0_g1
TRINITY_DN63802_c0_g1
TRINITY_DN63802_c0_g2
TRINITY_DN63811_c0_g1
TRINITY_DN63814_c0_g1
TRINITY_DN63821_c0_g1
TRINITY_DN63826_c0_g2
TRINITY_DN63830_c0_g1
TRINITY_DN63839_c0_g1
TRINITY_DN63841_c0_g1
TRINITY_DN63845_c0_g1
TRINITY_DN63855_c0_g1
TRINITY_DN63857_c0_g1
TRINITY_DN63861_c0_g1
TRINITY_DN63867_c0_g1
TRINITY_DN6386_c0_g1
TRINITY_DN63872_c0_g1
TRINITY_DN63873_c0_g1
TRINITY_DN63875_c0_g1
TRINITY_DN63898_c0_g1
TRINITY_DN6389_c0_g1
TRINITY_DN63904_c0_g1
TRINITY_DN63951_c0_g1
TRINITY_DN63954_c0_g1
TRINITY_DN63967_c0_g1
TRINITY_DN63970_c0_g1
TRINITY_DN63970_c1_g1
TRINITY_DN63978_c0_g1
TRINITY_DN63978_c1_g1
TRINITY_DN63980_c0_g1
TRINITY_DN63986_c0_g1
TRINITY_DN6398_c0_g1
TRINITY_DN64002_c0_g1
TRINITY_DN64007_c0_g1
TRINITY_DN64033_c0_g1
TRINITY_DN64047_c0_g1
TRINITY_DN64053_c0_g1
TRINITY_DN64057_c0_g1
TRINITY_DN64068_c0_g1
TRINITY_DN64073_c0_g1
TRINITY_DN64081_c0_g1
TRINITY_DN64087_c0_g1
TRINITY_DN64110_c0_g1
TRINITY_DN64120_c0_g1
TRINITY_DN64126_c0_g1
TRINITY_DN64144_c0_g1
TRINITY_DN64145_c0_g1
TRINITY_DN64148_c0_g1
TRINITY_DN64159_c0_g1
TRINITY_DN64172_c0_g1
TRINITY_DN64172_c0_g2
TRINITY_DN64178_c0_g1
TRINITY_DN64185_c0_g1
TRINITY_DN64204_c0_g1
TRINITY_DN64207_c0_g1
TRINITY_DN6421_c0_g1
TRINITY_DN64226_c0_g1
TRINITY_DN64227_c0_g1
TRINITY_DN64245_c0_g1
TRINITY_DN64279_c0_g1
TRINITY_DN64284_c0_g1
TRINITY_DN64290_c0_g1
TRINITY_DN64296_c0_g1
TRINITY_DN64366_c0_g1
TRINITY_DN64373_c0_g1
TRINITY_DN64385_c0_g1
TRINITY_DN64388_c0_g1
TRINITY_DN64395_c0_g1
TRINITY_DN64407_c0_g1
TRINITY_DN64414_c0_g1
TRINITY_DN64441_c0_g1
TRINITY_DN64462_c0_g1
TRINITY_DN64468_c0_g1
TRINITY_DN64476_c0_g1
TRINITY_DN64488_c0_g1
TRINITY_DN64508_c0_g1
TRINITY_DN64528_c0_g1
TRINITY_DN6454_c0_g1
TRINITY_DN64571_c0_g1
TRINITY_DN64576_c0_g1
TRINITY_DN64596_c0_g2
TRINITY_DN64608_c0_g1
TRINITY_DN64610_c0_g1
TRINITY_DN6462_c0_g1
TRINITY_DN64631_c0_g1
TRINITY_DN64637_c0_g1
TRINITY_DN64637_c0_g2
TRINITY_DN64648_c0_g1
TRINITY_DN64649_c0_g1
TRINITY_DN6465_c0_g1
TRINITY_DN64674_c0_g1
TRINITY_DN64691_c0_g1
TRINITY_DN64726_c0_g1
TRINITY_DN64753_c0_g1
TRINITY_DN64763_c0_g1
TRINITY_DN6478_c0_g1
TRINITY_DN64830_c0_g1
TRINITY_DN64830_c1_g1
TRINITY_DN64832_c0_g1
TRINITY_DN64844_c0_g1
TRINITY_DN64863_c0_g1
TRINITY_DN6487_c0_g1
TRINITY_DN64901_c0_g1
TRINITY_DN64913_c0_g1
TRINITY_DN64919_c0_g1
TRINITY_DN64932_c0_g1
TRINITY_DN64963_c0_g1
TRINITY_DN64970_c0_g1
TRINITY_DN65027_c0_g1
TRINITY_DN65034_c0_g1
TRINITY_DN65040_c0_g1
TRINITY_DN65056_c0_g1
TRINITY_DN65070_c0_g1
TRINITY_DN6510_c0_g1
TRINITY_DN6512_c0_g1
TRINITY_DN6512_c0_g2
TRINITY_DN65134_c0_g1
TRINITY_DN6513_c0_g1
TRINITY_DN65168_c0_g1
TRINITY_DN65226_c0_g1
TRINITY_DN65241_c0_g1
TRINITY_DN6524_c0_g1
TRINITY_DN65252_c0_g1
TRINITY_DN65278_c0_g1
TRINITY_DN65293_c0_g1
TRINITY_DN65316_c0_g1
TRINITY_DN65321_c0_g1
TRINITY_DN6535_c0_g1
TRINITY_DN65360_c0_g1
TRINITY_DN65365_c0_g1
TRINITY_DN65371_c0_g1
TRINITY_DN65392_c0_g1
TRINITY_DN65468_c1_g1
TRINITY_DN65471_c0_g1
TRINITY_DN65479_c0_g1
TRINITY_DN65506_c0_g1
TRINITY_DN65514_c0_g1
TRINITY_DN65578_c0_g1
TRINITY_DN6558_c0_g1
TRINITY_DN65617_c0_g1
TRINITY_DN65663_c0_g1
TRINITY_DN65678_c0_g1
TRINITY_DN65682_c0_g1
TRINITY_DN65690_c0_g1
TRINITY_DN65690_c0_g2
TRINITY_DN65721_c0_g1
TRINITY_DN65722_c0_g1
TRINITY_DN65773_c0_g1
TRINITY_DN65779_c0_g1
TRINITY_DN65784_c0_g1
TRINITY_DN65794_c0_g1
TRINITY_DN65828_c0_g1
TRINITY_DN6583_c0_g1
TRINITY_DN65857_c0_g1
TRINITY_DN65859_c0_g1
TRINITY_DN65862_c0_g1
TRINITY_DN65862_c1_g1
TRINITY_DN65863_c0_g1
TRINITY_DN65864_c0_g1
TRINITY_DN65877_c0_g1
TRINITY_DN65880_c0_g2
TRINITY_DN65908_c0_g1
TRINITY_DN65909_c0_g1
TRINITY_DN65932_c0_g1
TRINITY_DN65940_c0_g1
TRINITY_DN65943_c0_g1
TRINITY_DN65946_c0_g1
TRINITY_DN6594_c0_g1
TRINITY_DN65953_c0_g1
TRINITY_DN65961_c0_g1
TRINITY_DN6596_c0_g1
TRINITY_DN6596_c0_g2
TRINITY_DN6598_c0_g1
TRINITY_DN65998_c0_g1
TRINITY_DN66018_c0_g1
TRINITY_DN66051_c0_g1
TRINITY_DN6605_c0_g1
TRINITY_DN66061_c0_g1
TRINITY_DN6607_c0_g1
TRINITY_DN6610_c0_g1
TRINITY_DN66115_c0_g1
TRINITY_DN66120_c0_g1
TRINITY_DN6612_c0_g1
TRINITY_DN66131_c0_g1
TRINITY_DN66141_c0_g1
TRINITY_DN66147_c0_g1
TRINITY_DN66154_c0_g1
TRINITY_DN66157_c0_g1
TRINITY_DN66168_c0_g1
TRINITY_DN66175_c0_g1
TRINITY_DN66186_c0_g1
TRINITY_DN66191_c0_g1
TRINITY_DN66194_c0_g1
TRINITY_DN66198_c0_g1
TRINITY_DN66199_c0_g1
TRINITY_DN6620_c0_g1
TRINITY_DN66237_c0_g1
TRINITY_DN66258_c0_g1
TRINITY_DN66264_c0_g1
TRINITY_DN66269_c0_g1
TRINITY_DN66280_c0_g1
TRINITY_DN66295_c0_g1
TRINITY_DN6629_c0_g1
TRINITY_DN66327_c0_g1
TRINITY_DN66334_c0_g1
TRINITY_DN66346_c0_g1
TRINITY_DN66349_c0_g1
TRINITY_DN66371_c0_g1
TRINITY_DN66389_c0_g1
TRINITY_DN66391_c0_g1
TRINITY_DN66392_c0_g1
TRINITY_DN66397_c0_g1
TRINITY_DN66406_c0_g1
TRINITY_DN66413_c0_g1
TRINITY_DN66416_c0_g1
TRINITY_DN66420_c0_g1
TRINITY_DN6643_c0_g1
TRINITY_DN66475_c0_g1
TRINITY_DN66477_c0_g1
TRINITY_DN66478_c0_g1
TRINITY_DN66507_c0_g1
TRINITY_DN6650_c0_g1
TRINITY_DN66511_c0_g1
TRINITY_DN66527_c0_g1
TRINITY_DN66530_c0_g1
TRINITY_DN66530_c1_g1
TRINITY_DN66533_c0_g1
TRINITY_DN66535_c0_g1
TRINITY_DN66537_c0_g1
TRINITY_DN66544_c0_g1
TRINITY_DN66567_c0_g1
TRINITY_DN66569_c0_g1
TRINITY_DN66582_c0_g1
TRINITY_DN66583_c0_g1
TRINITY_DN66606_c0_g2
TRINITY_DN66609_c0_g1
TRINITY_DN66610_c0_g1
TRINITY_DN6661_c0_g1
TRINITY_DN66622_c0_g1
TRINITY_DN66641_c0_g1
TRINITY_DN66645_c0_g2
TRINITY_DN66648_c0_g1
TRINITY_DN66650_c0_g1
TRINITY_DN6665_c0_g1
TRINITY_DN66673_c0_g1
TRINITY_DN66677_c0_g1
TRINITY_DN66725_c0_g1
TRINITY_DN66731_c0_g1
TRINITY_DN66747_c0_g1
TRINITY_DN66759_c0_g1
TRINITY_DN66762_c0_g1
TRINITY_DN66764_c0_g1
TRINITY_DN66779_c0_g1
TRINITY_DN66782_c0_g1
TRINITY_DN66796_c0_g1
TRINITY_DN66827_c0_g1
TRINITY_DN66827_c0_g2
TRINITY_DN66829_c0_g1
TRINITY_DN66842_c0_g1
TRINITY_DN66842_c0_g2
TRINITY_DN66847_c0_g1
TRINITY_DN66848_c0_g1
TRINITY_DN66861_c0_g1
TRINITY_DN66865_c0_g1
TRINITY_DN66866_c0_g1
TRINITY_DN66867_c0_g1
TRINITY_DN66869_c0_g1
TRINITY_DN66890_c0_g1
TRINITY_DN66902_c0_g1
TRINITY_DN66903_c0_g1
TRINITY_DN66912_c0_g2
TRINITY_DN66920_c0_g1
TRINITY_DN66928_c0_g1
TRINITY_DN66934_c0_g1
TRINITY_DN66942_c0_g1
TRINITY_DN66948_c0_g1
TRINITY_DN66949_c0_g1
TRINITY_DN66950_c0_g1
TRINITY_DN66965_c0_g1
TRINITY_DN66988_c0_g1
TRINITY_DN66993_c0_g1
TRINITY_DN66994_c0_g1
TRINITY_DN67011_c0_g1
TRINITY_DN67016_c0_g1
TRINITY_DN67037_c0_g1
TRINITY_DN67042_c0_g1
TRINITY_DN67049_c0_g1
TRINITY_DN67052_c0_g1
TRINITY_DN67052_c0_g2
TRINITY_DN67070_c0_g1
TRINITY_DN67071_c0_g1
TRINITY_DN67072_c0_g1
TRINITY_DN67075_c0_g1
TRINITY_DN67088_c0_g1
TRINITY_DN67091_c0_g1
TRINITY_DN67094_c0_g1
TRINITY_DN67101_c0_g1
TRINITY_DN67101_c0_g2
TRINITY_DN67102_c0_g1
TRINITY_DN67108_c0_g1
TRINITY_DN67111_c0_g1
TRINITY_DN67124_c0_g1
TRINITY_DN6713_c0_g1
TRINITY_DN67144_c0_g1
TRINITY_DN6714_c0_g1
TRINITY_DN67151_c0_g1
TRINITY_DN67157_c0_g1
TRINITY_DN67159_c0_g1
TRINITY_DN67162_c0_g2
TRINITY_DN67165_c0_g1
TRINITY_DN67165_c0_g2
TRINITY_DN67166_c0_g1
TRINITY_DN67170_c0_g1
TRINITY_DN67185_c0_g1
TRINITY_DN67185_c1_g1
TRINITY_DN67186_c0_g1
TRINITY_DN67195_c0_g1
TRINITY_DN67201_c0_g1
TRINITY_DN6720_c0_g1
TRINITY_DN67281_c0_g1
TRINITY_DN6728_c0_g1
TRINITY_DN67293_c0_g1
TRINITY_DN67313_c0_g1
TRINITY_DN67326_c0_g1
TRINITY_DN6732_c0_g1
TRINITY_DN67336_c0_g1
TRINITY_DN67336_c0_g2
TRINITY_DN67339_c0_g1
TRINITY_DN67340_c0_g1
TRINITY_DN67380_c0_g1
TRINITY_DN67396_c0_g1
TRINITY_DN67439_c0_g1
TRINITY_DN67498_c0_g1
TRINITY_DN67501_c0_g1
TRINITY_DN67511_c0_g1
TRINITY_DN67527_c0_g1
TRINITY_DN67536_c0_g1
TRINITY_DN6754_c0_g1
TRINITY_DN67553_c0_g1
TRINITY_DN67562_c0_g1
TRINITY_DN6756_c0_g1
TRINITY_DN67584_c0_g1
TRINITY_DN67592_c0_g1
TRINITY_DN6759_c0_g1
TRINITY_DN67606_c0_g1
TRINITY_DN6761_c0_g1
TRINITY_DN6762_c0_g1
TRINITY_DN67636_c0_g1
TRINITY_DN67640_c0_g1
TRINITY_DN67641_c0_g1
TRINITY_DN67680_c0_g1
TRINITY_DN6768_c0_g1
TRINITY_DN67701_c0_g1
TRINITY_DN67712_c0_g1
TRINITY_DN67724_c0_g1
TRINITY_DN67747_c0_g1
TRINITY_DN67748_c0_g1
TRINITY_DN67766_c0_g1
TRINITY_DN67773_c0_g1
TRINITY_DN67793_c0_g1
TRINITY_DN67795_c0_g1
TRINITY_DN6779_c0_g1
TRINITY_DN6779_c1_g1
TRINITY_DN67834_c0_g1
TRINITY_DN67844_c0_g1
TRINITY_DN6786_c0_g1
TRINITY_DN67883_c0_g1
TRINITY_DN67912_c0_g1
TRINITY_DN67915_c0_g1
TRINITY_DN6791_c0_g1
TRINITY_DN6791_c1_g1
TRINITY_DN67921_c0_g1
TRINITY_DN67943_c0_g1
TRINITY_DN67968_c0_g1
TRINITY_DN67972_c0_g1
TRINITY_DN67984_c0_g1
TRINITY_DN67987_c0_g1
TRINITY_DN67994_c0_g2
TRINITY_DN67996_c0_g1
TRINITY_DN6799_c0_g1
TRINITY_DN679_c0_g1
TRINITY_DN68002_c0_g1
TRINITY_DN68007_c0_g1
TRINITY_DN68008_c0_g1
TRINITY_DN68009_c0_g1
TRINITY_DN68012_c0_g1
TRINITY_DN68028_c0_g1
TRINITY_DN68028_c0_g2
TRINITY_DN68033_c0_g1
TRINITY_DN68041_c0_g1
TRINITY_DN68042_c0_g1
TRINITY_DN68052_c0_g1
TRINITY_DN68053_c0_g1
TRINITY_DN68058_c0_g1
TRINITY_DN6805_c0_g1
TRINITY_DN68066_c0_g1
TRINITY_DN68077_c0_g1
TRINITY_DN68086_c0_g1
TRINITY_DN68092_c0_g1
TRINITY_DN6809_c0_g1
TRINITY_DN68107_c0_g1
TRINITY_DN68123_c0_g1
TRINITY_DN68125_c0_g1
TRINITY_DN68131_c0_g1
TRINITY_DN68148_c0_g1
TRINITY_DN68156_c0_g1
TRINITY_DN68183_c0_g1
TRINITY_DN68191_c0_g1
TRINITY_DN68212_c0_g1
TRINITY_DN68218_c0_g1
TRINITY_DN68218_c0_g2
TRINITY_DN68243_c0_g1
TRINITY_DN68256_c0_g1
TRINITY_DN68266_c0_g2
TRINITY_DN68269_c0_g1
TRINITY_DN6826_c0_g1
TRINITY_DN68271_c0_g1
TRINITY_DN68278_c0_g1
TRINITY_DN68279_c0_g1
TRINITY_DN68280_c0_g1
TRINITY_DN68281_c0_g1
TRINITY_DN68295_c0_g1
TRINITY_DN68302_c0_g1
TRINITY_DN68316_c0_g1
TRINITY_DN68321_c0_g1
TRINITY_DN68323_c0_g1
TRINITY_DN68328_c0_g1
TRINITY_DN68332_c0_g1
TRINITY_DN68338_c0_g1
TRINITY_DN68350_c0_g1
TRINITY_DN68355_c0_g1
TRINITY_DN68380_c0_g1
TRINITY_DN68380_c1_g1
TRINITY_DN68392_c0_g1
TRINITY_DN68397_c0_g1
TRINITY_DN68405_c0_g1
TRINITY_DN68408_c0_g1
TRINITY_DN68438_c0_g1
TRINITY_DN68460_c0_g1
TRINITY_DN68470_c0_g1
TRINITY_DN68498_c0_g1
TRINITY_DN68503_c0_g1
TRINITY_DN68507_c0_g1
TRINITY_DN68507_c0_g2
TRINITY_DN6850_c0_g1
TRINITY_DN68511_c0_g1
TRINITY_DN68559_c0_g1
TRINITY_DN68568_c0_g1
TRINITY_DN68575_c0_g1
TRINITY_DN68578_c0_g1
TRINITY_DN68588_c0_g1
TRINITY_DN68620_c0_g1
TRINITY_DN68632_c0_g1
TRINITY_DN68647_c0_g1
TRINITY_DN68707_c0_g1
TRINITY_DN68726_c0_g1
TRINITY_DN68727_c0_g1
TRINITY_DN68734_c0_g1
TRINITY_DN68746_c0_g1
TRINITY_DN68753_c0_g1
TRINITY_DN68768_c0_g1
TRINITY_DN68816_c0_g1
TRINITY_DN68821_c0_g1
TRINITY_DN68827_c0_g1
TRINITY_DN68830_c0_g1
TRINITY_DN68855_c0_g1
TRINITY_DN68858_c0_g1
TRINITY_DN68887_c0_g1
TRINITY_DN68890_c0_g1
TRINITY_DN68901_c0_g1
TRINITY_DN68924_c0_g1
TRINITY_DN68951_c0_g1
TRINITY_DN68_c0_g1
TRINITY_DN6901_c0_g1
TRINITY_DN69021_c0_g1
TRINITY_DN69088_c0_g1
TRINITY_DN69091_c0_g1
TRINITY_DN69092_c0_g1
TRINITY_DN69110_c0_g1
TRINITY_DN69117_c0_g1
TRINITY_DN69119_c0_g1
TRINITY_DN69120_c0_g1
TRINITY_DN69130_c0_g1
TRINITY_DN69154_c0_g1
TRINITY_DN69157_c0_g1
TRINITY_DN69190_c0_g1
TRINITY_DN69194_c0_g1
TRINITY_DN69208_c0_g1
TRINITY_DN6920_c0_g1
TRINITY_DN69214_c0_g1
TRINITY_DN69225_c0_g1
TRINITY_DN69227_c0_g1
TRINITY_DN69233_c0_g1
TRINITY_DN69240_c0_g1
TRINITY_DN69245_c0_g1
TRINITY_DN6924_c0_g1
TRINITY_DN69267_c0_g1
TRINITY_DN69301_c0_g1
TRINITY_DN6930_c0_g1
TRINITY_DN69325_c0_g1
TRINITY_DN69331_c0_g1
TRINITY_DN69373_c0_g1
TRINITY_DN69389_c0_g1
TRINITY_DN69397_c0_g1
TRINITY_DN69442_c0_g1
TRINITY_DN69448_c1_g1
TRINITY_DN6945_c0_g1
TRINITY_DN6946_c0_g1
TRINITY_DN6947_c0_g1
TRINITY_DN69480_c0_g1
TRINITY_DN69517_c0_g1
TRINITY_DN69540_c0_g1
TRINITY_DN69545_c0_g1
TRINITY_DN69551_c0_g1
TRINITY_DN69553_c0_g1
TRINITY_DN69570_c0_g1
TRINITY_DN69576_c0_g1
TRINITY_DN69597_c0_g1
TRINITY_DN69618_c0_g1
TRINITY_DN6961_c0_g1
TRINITY_DN69624_c0_g1
TRINITY_DN6962_c0_g1
TRINITY_DN69646_c0_g1
TRINITY_DN69651_c0_g1
TRINITY_DN69681_c0_g1
TRINITY_DN6968_c0_g1
TRINITY_DN69691_c0_g1
TRINITY_DN69697_c0_g1
TRINITY_DN69724_c0_g1
TRINITY_DN69745_c0_g1
TRINITY_DN69748_c0_g1
TRINITY_DN69771_c0_g1
TRINITY_DN69777_c0_g1
TRINITY_DN6977_c0_g1
TRINITY_DN69815_c0_g1
TRINITY_DN69832_c0_g1
TRINITY_DN69853_c0_g1
TRINITY_DN69873_c0_g1
TRINITY_DN69878_c0_g1
TRINITY_DN69879_c0_g1
TRINITY_DN69882_c0_g1
TRINITY_DN69885_c0_g1
TRINITY_DN69889_c0_g1
TRINITY_DN69897_c0_g1
TRINITY_DN69900_c0_g1
TRINITY_DN69905_c0_g1
TRINITY_DN69915_c0_g1
TRINITY_DN69916_c0_g1
TRINITY_DN69920_c0_g1
TRINITY_DN69923_c0_g1
TRINITY_DN69935_c0_g1
TRINITY_DN6993_c0_g1
TRINITY_DN69941_c0_g1
TRINITY_DN69966_c0_g1
TRINITY_DN69968_c0_g1
TRINITY_DN69969_c0_g1
TRINITY_DN69969_c0_g2
TRINITY_DN69972_c0_g1
TRINITY_DN70001_c0_g1
TRINITY_DN7000_c0_g1
TRINITY_DN70018_c0_g1
TRINITY_DN70036_c0_g1
TRINITY_DN70047_c0_g1
TRINITY_DN70054_c0_g1
TRINITY_DN7008_c0_g1
TRINITY_DN70104_c0_g1
TRINITY_DN70118_c0_g1
TRINITY_DN70119_c0_g1
TRINITY_DN70135_c0_g1
TRINITY_DN70140_c0_g1
TRINITY_DN70143_c0_g1
TRINITY_DN7014_c0_g1
TRINITY_DN70153_c0_g1
TRINITY_DN70153_c1_g1
TRINITY_DN70157_c0_g1
TRINITY_DN7015_c0_g1
TRINITY_DN70162_c0_g1
TRINITY_DN70167_c0_g1
TRINITY_DN70168_c0_g1
TRINITY_DN7018_c0_g1
TRINITY_DN701_c0_g1
TRINITY_DN70200_c0_g1
TRINITY_DN70204_c0_g1
TRINITY_DN70205_c0_g1
TRINITY_DN70211_c0_g1
TRINITY_DN7021_c0_g1
TRINITY_DN7023_c0_g1
TRINITY_DN70244_c0_g1
TRINITY_DN70262_c0_g1
TRINITY_DN70274_c0_g2
TRINITY_DN70276_c0_g1
TRINITY_DN7028_c0_g1
TRINITY_DN70313_c0_g1
TRINITY_DN70320_c0_g1
TRINITY_DN70344_c0_g1
TRINITY_DN70355_c0_g1
TRINITY_DN70358_c0_g1
TRINITY_DN70367_c0_g1
TRINITY_DN70374_c0_g1
TRINITY_DN70374_c0_g2
TRINITY_DN70378_c1_g1
TRINITY_DN70382_c0_g1
TRINITY_DN70382_c0_g2
TRINITY_DN70383_c1_g1
TRINITY_DN70393_c0_g1
TRINITY_DN70397_c0_g1
TRINITY_DN70399_c0_g1
TRINITY_DN70407_c0_g1
TRINITY_DN70413_c0_g1
TRINITY_DN70417_c0_g1
TRINITY_DN70424_c0_g1
TRINITY_DN70428_c0_g1
TRINITY_DN70469_c0_g1
TRINITY_DN70471_c0_g1
TRINITY_DN70488_c0_g1
TRINITY_DN70490_c0_g1
TRINITY_DN70515_c0_g1
TRINITY_DN70527_c0_g1
TRINITY_DN70527_c0_g2
TRINITY_DN70554_c0_g1
TRINITY_DN70559_c0_g1
TRINITY_DN70572_c0_g1
TRINITY_DN70573_c0_g1
TRINITY_DN70590_c0_g1
TRINITY_DN70597_c0_g1
TRINITY_DN70598_c0_g1
TRINITY_DN70627_c0_g1
TRINITY_DN70631_c0_g1
TRINITY_DN70631_c0_g2
TRINITY_DN70640_c0_g1
TRINITY_DN70645_c0_g1
TRINITY_DN7067_c0_g1
TRINITY_DN70682_c0_g1
TRINITY_DN70717_c0_g1
TRINITY_DN70751_c0_g1
TRINITY_DN70760_c0_g1
TRINITY_DN70763_c0_g1
TRINITY_DN70787_c0_g1
TRINITY_DN70803_c0_g1
TRINITY_DN70805_c0_g1
TRINITY_DN70810_c0_g1
TRINITY_DN70835_c0_g1
TRINITY_DN70857_c0_g1
TRINITY_DN70861_c0_g1
TRINITY_DN70862_c0_g1
TRINITY_DN70884_c0_g1
TRINITY_DN70887_c0_g1
TRINITY_DN70887_c0_g2
TRINITY_DN70893_c0_g1
TRINITY_DN7090_c0_g1
TRINITY_DN70933_c0_g1
TRINITY_DN70935_c0_g1
TRINITY_DN70941_c0_g1
TRINITY_DN70941_c0_g2
TRINITY_DN70942_c0_g1
TRINITY_DN70952_c0_g1
TRINITY_DN70953_c0_g1
TRINITY_DN70962_c0_g1
TRINITY_DN70973_c0_g1
TRINITY_DN70976_c0_g1
TRINITY_DN70993_c0_g1
TRINITY_DN70995_c0_g1
TRINITY_DN71006_c0_g1
TRINITY_DN71027_c0_g1
TRINITY_DN71055_c0_g1
TRINITY_DN7105_c0_g1
TRINITY_DN71073_c0_g1
TRINITY_DN71075_c0_g1
TRINITY_DN7107_c0_g1
TRINITY_DN71099_c0_g2
TRINITY_DN71103_c0_g1
TRINITY_DN71103_c0_g2
TRINITY_DN71104_c0_g1
TRINITY_DN71105_c0_g1
TRINITY_DN71109_c0_g1
TRINITY_DN71111_c0_g1
TRINITY_DN71112_c0_g1
TRINITY_DN71113_c0_g1
TRINITY_DN71117_c0_g1
TRINITY_DN7111_c0_g1
TRINITY_DN71121_c0_g1
TRINITY_DN71121_c0_g2
TRINITY_DN71122_c0_g1
TRINITY_DN71122_c1_g1
TRINITY_DN71129_c0_g1
TRINITY_DN71152_c0_g1
TRINITY_DN71160_c0_g1
TRINITY_DN71163_c0_g1
TRINITY_DN71168_c0_g1
TRINITY_DN71186_c0_g1
TRINITY_DN71187_c0_g1
TRINITY_DN7119_c0_g1
TRINITY_DN71200_c0_g1
TRINITY_DN7120_c0_g1
TRINITY_DN71217_c0_g1
TRINITY_DN71223_c0_g1
TRINITY_DN71225_c0_g1
TRINITY_DN71229_c0_g1
TRINITY_DN7122_c0_g1
TRINITY_DN71230_c0_g1
TRINITY_DN71234_c1_g1
TRINITY_DN71243_c0_g1
TRINITY_DN71245_c0_g1
TRINITY_DN71245_c1_g1
TRINITY_DN71254_c0_g1
TRINITY_DN71265_c0_g1
TRINITY_DN71277_c0_g1
TRINITY_DN71284_c0_g1
TRINITY_DN71293_c0_g1
TRINITY_DN7129_c0_g1
TRINITY_DN71307_c0_g1
TRINITY_DN71323_c0_g1
TRINITY_DN71331_c0_g1
TRINITY_DN71350_c0_g1
TRINITY_DN71356_c0_g2
TRINITY_DN71358_c0_g1
TRINITY_DN71368_c0_g1
TRINITY_DN71373_c0_g1
TRINITY_DN71379_c0_g1
TRINITY_DN71388_c0_g1
TRINITY_DN7138_c0_g1
TRINITY_DN71401_c0_g1
TRINITY_DN71432_c0_g1
TRINITY_DN71439_c0_g1
TRINITY_DN71448_c0_g1
TRINITY_DN7144_c0_g1
TRINITY_DN71465_c0_g1
TRINITY_DN71484_c0_g1
TRINITY_DN71504_c0_g1
TRINITY_DN71519_c0_g1
TRINITY_DN7152_c0_g1
TRINITY_DN71532_c0_g1
TRINITY_DN71549_c0_g1
TRINITY_DN71556_c0_g1
TRINITY_DN71560_c0_g1
TRINITY_DN71567_c0_g1
TRINITY_DN71568_c0_g1
TRINITY_DN71568_c0_g2
TRINITY_DN71597_c0_g1
TRINITY_DN71597_c1_g1
TRINITY_DN71608_c0_g1
TRINITY_DN71612_c0_g1
TRINITY_DN71632_c0_g1
TRINITY_DN7164_c0_g1
TRINITY_DN71659_c1_g1
TRINITY_DN71671_c0_g1
TRINITY_DN71679_c0_g1
TRINITY_DN71687_c0_g1
TRINITY_DN71698_c0_g1
TRINITY_DN71701_c0_g1
TRINITY_DN71701_c1_g1
TRINITY_DN71706_c0_g1
TRINITY_DN71710_c0_g1
TRINITY_DN71714_c0_g1
TRINITY_DN71731_c0_g1
TRINITY_DN71736_c0_g1
TRINITY_DN71736_c0_g2
TRINITY_DN71746_c0_g1
TRINITY_DN71749_c0_g1
TRINITY_DN71750_c0_g1
TRINITY_DN71750_c1_g1
TRINITY_DN71767_c0_g1
TRINITY_DN71787_c0_g1
TRINITY_DN71810_c0_g1
TRINITY_DN71827_c0_g1
TRINITY_DN71838_c0_g1
TRINITY_DN71841_c0_g1
TRINITY_DN71843_c0_g1
TRINITY_DN71844_c0_g1
TRINITY_DN71855_c0_g1
TRINITY_DN71856_c0_g1
TRINITY_DN71859_c0_g1
TRINITY_DN71879_c0_g1
TRINITY_DN71895_c0_g1
TRINITY_DN71896_c0_g1
TRINITY_DN71912_c0_g1
TRINITY_DN71913_c0_g1
TRINITY_DN71949_c0_g1
TRINITY_DN7194_c0_g1
TRINITY_DN71954_c0_g1
TRINITY_DN71977_c0_g1
TRINITY_DN71983_c0_g1
TRINITY_DN71991_c0_g1
TRINITY_DN72018_c0_g1
TRINITY_DN72033_c0_g1
TRINITY_DN72048_c0_g1
TRINITY_DN72051_c0_g1
TRINITY_DN72055_c0_g1
TRINITY_DN72059_c0_g1
TRINITY_DN72060_c0_g1
TRINITY_DN72063_c0_g1
TRINITY_DN72071_c0_g1
TRINITY_DN72086_c0_g1
TRINITY_DN72097_c0_g1
TRINITY_DN72099_c0_g1
TRINITY_DN72101_c0_g1
TRINITY_DN72104_c0_g1
TRINITY_DN72134_c0_g1
TRINITY_DN72140_c0_g1
TRINITY_DN72166_c0_g1
TRINITY_DN72166_c1_g1
TRINITY_DN7216_c0_g1
TRINITY_DN72180_c0_g1
TRINITY_DN72210_c0_g1
TRINITY_DN72215_c0_g1
TRINITY_DN72216_c0_g1
TRINITY_DN72219_c0_g1
TRINITY_DN72223_c0_g1
TRINITY_DN72241_c0_g1
TRINITY_DN72242_c0_g1
TRINITY_DN72260_c0_g1
TRINITY_DN72268_c0_g1
TRINITY_DN72272_c0_g1
TRINITY_DN72279_c0_g1
TRINITY_DN72279_c0_g2
TRINITY_DN72286_c0_g1
TRINITY_DN72296_c0_g1
TRINITY_DN7229_c0_g1
TRINITY_DN72302_c0_g1
TRINITY_DN72317_c0_g1
TRINITY_DN72335_c0_g1
TRINITY_DN72341_c0_g1
TRINITY_DN72348_c0_g1
TRINITY_DN72352_c0_g1
TRINITY_DN72354_c0_g1
TRINITY_DN72360_c0_g1
TRINITY_DN72362_c0_g1
TRINITY_DN72391_c0_g1
TRINITY_DN72404_c0_g1
TRINITY_DN72410_c0_g1
TRINITY_DN72410_c0_g2
TRINITY_DN7241_c0_g1
TRINITY_DN72426_c0_g1
TRINITY_DN72429_c0_g1
TRINITY_DN72432_c0_g1
TRINITY_DN72441_c0_g1
TRINITY_DN72453_c0_g1
TRINITY_DN72457_c0_g1
TRINITY_DN72464_c0_g1
TRINITY_DN72489_c0_g1
TRINITY_DN72503_c0_g1
TRINITY_DN7250_c0_g1
TRINITY_DN72515_c0_g1
TRINITY_DN72523_c0_g1
TRINITY_DN72539_c0_g1
TRINITY_DN72541_c0_g1
TRINITY_DN72542_c0_g1
TRINITY_DN72545_c0_g1
TRINITY_DN72549_c0_g1
TRINITY_DN72559_c0_g1
TRINITY_DN72561_c0_g1
TRINITY_DN72569_c0_g1
TRINITY_DN72590_c0_g1
TRINITY_DN72610_c0_g1
TRINITY_DN72636_c0_g1
TRINITY_DN72649_c0_g1
TRINITY_DN72658_c0_g1
TRINITY_DN7265_c0_g1
TRINITY_DN72664_c0_g1
TRINITY_DN7266_c0_g1
TRINITY_DN72689_c0_g1
TRINITY_DN7268_c0_g1
TRINITY_DN72696_c0_g1
TRINITY_DN72712_c0_g1
TRINITY_DN72713_c0_g1
TRINITY_DN72717_c0_g1
TRINITY_DN72786_c0_g1
TRINITY_DN72808_c0_g1
TRINITY_DN72811_c0_g1
TRINITY_DN7281_c0_g1
TRINITY_DN72830_c0_g1
TRINITY_DN72864_c0_g1
TRINITY_DN72886_c0_g1
TRINITY_DN72890_c0_g1
TRINITY_DN72915_c0_g1
TRINITY_DN72954_c0_g1
TRINITY_DN72960_c0_g1
TRINITY_DN72966_c0_g1
TRINITY_DN72980_c0_g1
TRINITY_DN72980_c0_g2
TRINITY_DN72991_c0_g1
TRINITY_DN72996_c0_g1
TRINITY_DN72998_c0_g1
TRINITY_DN73003_c0_g1
TRINITY_DN73005_c0_g1
TRINITY_DN73021_c0_g1
TRINITY_DN73028_c0_g1
TRINITY_DN73030_c0_g1
TRINITY_DN73054_c0_g1
TRINITY_DN73070_c0_g1
TRINITY_DN73104_c0_g1
TRINITY_DN73116_c0_g1
TRINITY_DN73138_c0_g1
TRINITY_DN73143_c0_g1
TRINITY_DN73165_c0_g1
TRINITY_DN73168_c0_g1
TRINITY_DN73170_c0_g1
TRINITY_DN73170_c1_g1
TRINITY_DN7317_c0_g1
TRINITY_DN7320_c0_g1
TRINITY_DN73214_c0_g1
TRINITY_DN73215_c0_g1
TRINITY_DN73216_c0_g1
TRINITY_DN73228_c0_g1
TRINITY_DN73259_c0_g1
TRINITY_DN7325_c0_g1
TRINITY_DN73282_c0_g1
TRINITY_DN73283_c0_g1
TRINITY_DN73289_c0_g1
TRINITY_DN73310_c0_g1
TRINITY_DN73316_c0_g1
TRINITY_DN73319_c0_g1
TRINITY_DN73320_c0_g1
TRINITY_DN73323_c0_g1
TRINITY_DN73331_c0_g1
TRINITY_DN73335_c0_g1
TRINITY_DN73346_c0_g1
TRINITY_DN73351_c0_g1
TRINITY_DN73356_c0_g1
TRINITY_DN73362_c0_g1
TRINITY_DN73367_c0_g1
TRINITY_DN73368_c0_g1
TRINITY_DN7337_c0_g1
TRINITY_DN73394_c0_g1
TRINITY_DN73394_c0_g2
TRINITY_DN73397_c0_g1
TRINITY_DN73400_c0_g1
TRINITY_DN7340_c0_g1
TRINITY_DN73419_c0_g1
TRINITY_DN73430_c0_g1
TRINITY_DN73434_c0_g1
TRINITY_DN73440_c0_g1
TRINITY_DN73442_c0_g1
TRINITY_DN73444_c0_g1
TRINITY_DN73477_c0_g1
TRINITY_DN73480_c0_g1
TRINITY_DN73495_c0_g1
TRINITY_DN73499_c0_g1
TRINITY_DN73502_c0_g1
TRINITY_DN73515_c0_g1
TRINITY_DN73515_c0_g2
TRINITY_DN73525_c0_g1
TRINITY_DN73526_c0_g1
TRINITY_DN73534_c0_g1
TRINITY_DN73537_c0_g1
TRINITY_DN7354_c0_g1
TRINITY_DN73591_c0_g1
TRINITY_DN73607_c0_g1
TRINITY_DN73617_c0_g1
TRINITY_DN73618_c0_g1
TRINITY_DN73645_c0_g1
TRINITY_DN73649_c0_g1
TRINITY_DN73656_c0_g1
TRINITY_DN73657_c0_g1
TRINITY_DN73668_c0_g1
TRINITY_DN73684_c0_g1
TRINITY_DN73690_c0_g1
TRINITY_DN73702_c0_g1
TRINITY_DN73716_c0_g1
TRINITY_DN73735_c0_g1
TRINITY_DN73758_c0_g1
TRINITY_DN73766_c0_g1
TRINITY_DN73775_c0_g1
TRINITY_DN73787_c0_g1
TRINITY_DN73787_c0_g2
TRINITY_DN73793_c0_g1
TRINITY_DN73794_c0_g1
TRINITY_DN73804_c0_g1
TRINITY_DN73820_c0_g1
TRINITY_DN7383_c0_g1
TRINITY_DN73851_c0_g1
TRINITY_DN73862_c0_g1
TRINITY_DN73862_c0_g2
TRINITY_DN73868_c0_g1
TRINITY_DN73873_c0_g1
TRINITY_DN73878_c0_g1
TRINITY_DN73880_c0_g1
TRINITY_DN73881_c0_g1
TRINITY_DN73881_c1_g1
TRINITY_DN73886_c0_g1
TRINITY_DN73888_c0_g1
TRINITY_DN73905_c0_g1
TRINITY_DN73907_c0_g1
TRINITY_DN73911_c0_g1
TRINITY_DN73914_c0_g1
TRINITY_DN73914_c0_g2
TRINITY_DN73916_c0_g1
TRINITY_DN73927_c0_g1
TRINITY_DN73927_c1_g1
TRINITY_DN73928_c0_g1
TRINITY_DN73929_c0_g1
TRINITY_DN73935_c0_g1
TRINITY_DN73941_c0_g1
TRINITY_DN73947_c0_g1
TRINITY_DN73952_c0_g1
TRINITY_DN73967_c0_g1
TRINITY_DN73968_c0_g1
TRINITY_DN7397_c0_g1
TRINITY_DN74023_c0_g1
TRINITY_DN74033_c0_g1
TRINITY_DN74037_c0_g1
TRINITY_DN74042_c0_g1
TRINITY_DN74047_c0_g1
TRINITY_DN74049_c0_g1
TRINITY_DN74057_c0_g1
TRINITY_DN74065_c0_g1
TRINITY_DN74110_c0_g1
TRINITY_DN74137_c0_g1
TRINITY_DN74139_c0_g1
TRINITY_DN74139_c1_g1
TRINITY_DN74161_c0_g1
TRINITY_DN7416_c0_g1
TRINITY_DN74173_c0_g1
TRINITY_DN74177_c0_g1
TRINITY_DN74190_c0_g1
TRINITY_DN74191_c0_g1
TRINITY_DN74205_c0_g1
TRINITY_DN74226_c0_g1
TRINITY_DN74226_c0_g2
TRINITY_DN74231_c0_g1
TRINITY_DN74243_c0_g1
TRINITY_DN74249_c0_g1
TRINITY_DN74261_c0_g1
TRINITY_DN74266_c0_g1
TRINITY_DN74267_c0_g1
TRINITY_DN74284_c0_g1
TRINITY_DN74298_c0_g1
TRINITY_DN7430_c0_g1
TRINITY_DN74326_c0_g1
TRINITY_DN74326_c0_g2
TRINITY_DN74327_c0_g1
TRINITY_DN74336_c0_g1
TRINITY_DN74385_c0_g1
TRINITY_DN74386_c0_g1
TRINITY_DN74401_c0_g1
TRINITY_DN74406_c0_g1
TRINITY_DN74422_c0_g1
TRINITY_DN74423_c0_g1
TRINITY_DN74431_c0_g1
TRINITY_DN74432_c0_g1
TRINITY_DN74449_c0_g1
TRINITY_DN74455_c0_g1
TRINITY_DN74470_c0_g1
TRINITY_DN74471_c0_g1
TRINITY_DN74487_c0_g1
TRINITY_DN74491_c0_g1
TRINITY_DN74498_c0_g1
TRINITY_DN74500_c0_g1
TRINITY_DN74523_c0_g1
TRINITY_DN74524_c0_g1
TRINITY_DN74524_c0_g2
TRINITY_DN74530_c0_g1
TRINITY_DN74542_c0_g1
TRINITY_DN74543_c0_g1
TRINITY_DN74574_c0_g1
TRINITY_DN74585_c0_g1
TRINITY_DN74609_c0_g1
TRINITY_DN74621_c0_g1
TRINITY_DN74635_c0_g1
TRINITY_DN74637_c0_g1
TRINITY_DN74644_c0_g1
TRINITY_DN74651_c0_g1
TRINITY_DN74656_c0_g1
TRINITY_DN74664_c0_g1
TRINITY_DN74670_c0_g1
TRINITY_DN74707_c0_g1
TRINITY_DN74710_c0_g1
TRINITY_DN74720_c0_g1
TRINITY_DN74737_c0_g1
TRINITY_DN74738_c0_g1
TRINITY_DN74743_c0_g1
TRINITY_DN74747_c0_g1
TRINITY_DN74755_c0_g1
TRINITY_DN74760_c0_g1
TRINITY_DN74771_c0_g1
TRINITY_DN74771_c1_g1
TRINITY_DN74813_c0_g1
TRINITY_DN74854_c0_g1
TRINITY_DN74873_c0_g1
TRINITY_DN74886_c0_g1
TRINITY_DN7489_c0_g1
TRINITY_DN74918_c0_g1
TRINITY_DN74955_c0_g1
TRINITY_DN74986_c0_g1
TRINITY_DN74995_c0_g1
TRINITY_DN74996_c0_g1
TRINITY_DN75012_c0_g1
TRINITY_DN75029_c0_g1
TRINITY_DN75035_c0_g1
TRINITY_DN75059_c0_g1
TRINITY_DN7506_c0_g1
TRINITY_DN75074_c0_g1
TRINITY_DN75131_c0_g1
TRINITY_DN75148_c0_g1
TRINITY_DN75166_c0_g1
TRINITY_DN75186_c0_g1
TRINITY_DN75186_c1_g1
TRINITY_DN7518_c0_g1
TRINITY_DN75213_c0_g1
TRINITY_DN75216_c0_g1
TRINITY_DN75236_c0_g1
TRINITY_DN75240_c0_g1
TRINITY_DN75247_c0_g1
TRINITY_DN75262_c0_g1
TRINITY_DN75280_c0_g1
TRINITY_DN75345_c0_g1
TRINITY_DN75363_c0_g1
TRINITY_DN75371_c0_g1
TRINITY_DN75382_c0_g1
TRINITY_DN75386_c0_g1
TRINITY_DN75408_c0_g1
TRINITY_DN75417_c0_g1
TRINITY_DN75424_c0_g1
TRINITY_DN7542_c0_g1
TRINITY_DN75440_c0_g1
TRINITY_DN75441_c0_g1
TRINITY_DN75442_c0_g1
TRINITY_DN75476_c0_g1
TRINITY_DN75490_c0_g1
TRINITY_DN75503_c0_g1
TRINITY_DN75541_c0_g1
TRINITY_DN75576_c1_g1
TRINITY_DN75628_c0_g1
TRINITY_DN75635_c0_g1
TRINITY_DN75638_c0_g1
TRINITY_DN75645_c0_g1
TRINITY_DN75646_c0_g1
TRINITY_DN75650_c0_g1
TRINITY_DN75653_c0_g1
TRINITY_DN75672_c0_g1
TRINITY_DN75674_c0_g1
TRINITY_DN75674_c0_g2
TRINITY_DN75691_c0_g1
TRINITY_DN75712_c0_g1
TRINITY_DN75720_c0_g1
TRINITY_DN75724_c0_g1
TRINITY_DN75736_c0_g1
TRINITY_DN75736_c0_g2
TRINITY_DN75738_c0_g1
TRINITY_DN75742_c0_g1
TRINITY_DN75764_c0_g1
TRINITY_DN75768_c0_g1
TRINITY_DN75777_c0_g1
TRINITY_DN75814_c0_g1
TRINITY_DN75816_c0_g1
TRINITY_DN75830_c0_g1
TRINITY_DN75831_c0_g1
TRINITY_DN75881_c0_g1
TRINITY_DN75881_c1_g1
TRINITY_DN7589_c0_g1
TRINITY_DN75913_c0_g1
TRINITY_DN75916_c0_g1
TRINITY_DN75948_c0_g1
TRINITY_DN75949_c0_g1
TRINITY_DN75957_c0_g1
TRINITY_DN75965_c0_g1
TRINITY_DN7596_c0_g1
TRINITY_DN75988_c0_g1
TRINITY_DN75988_c0_g2
TRINITY_DN76000_c0_g1
TRINITY_DN76022_c0_g2
TRINITY_DN76047_c0_g1
TRINITY_DN76055_c0_g1
TRINITY_DN7607_c0_g1
TRINITY_DN76081_c0_g1
TRINITY_DN76081_c0_g2
TRINITY_DN76094_c0_g1
TRINITY_DN76098_c0_g1
TRINITY_DN76120_c0_g1
TRINITY_DN76122_c0_g1
TRINITY_DN76140_c0_g1
TRINITY_DN76144_c0_g1
TRINITY_DN76162_c0_g1
TRINITY_DN76171_c0_g1
TRINITY_DN76197_c0_g1
TRINITY_DN76199_c0_g1
TRINITY_DN76202_c0_g1
TRINITY_DN76206_c0_g1
TRINITY_DN76210_c0_g1
TRINITY_DN76214_c0_g1
TRINITY_DN76231_c0_g1
TRINITY_DN76234_c0_g1
TRINITY_DN76237_c0_g1
TRINITY_DN76238_c0_g1
TRINITY_DN76241_c0_g1
TRINITY_DN76251_c0_g1
TRINITY_DN76251_c0_g2
TRINITY_DN76252_c0_g1
TRINITY_DN76276_c0_g1
TRINITY_DN76288_c0_g1
TRINITY_DN76319_c0_g1
TRINITY_DN76329_c0_g1
TRINITY_DN76333_c0_g1
TRINITY_DN76333_c0_g2
TRINITY_DN76341_c0_g1
TRINITY_DN76369_c0_g1
TRINITY_DN76404_c0_g1
TRINITY_DN76405_c0_g1
TRINITY_DN76415_c0_g1
TRINITY_DN76418_c0_g1
TRINITY_DN76418_c1_g1
TRINITY_DN76419_c0_g1
TRINITY_DN76428_c0_g1
TRINITY_DN76433_c0_g1
TRINITY_DN76442_c0_g1
TRINITY_DN76471_c0_g1
TRINITY_DN76472_c0_g1
TRINITY_DN76477_c0_g1
TRINITY_DN76486_c0_g1
TRINITY_DN76507_c0_g1
TRINITY_DN76538_c0_g1
TRINITY_DN76544_c0_g1
TRINITY_DN76552_c0_g1
TRINITY_DN76568_c0_g1
TRINITY_DN76572_c0_g1
TRINITY_DN76574_c0_g1
TRINITY_DN76574_c0_g2
TRINITY_DN76580_c0_g1
TRINITY_DN7658_c0_g1
TRINITY_DN76592_c0_g1
TRINITY_DN76626_c0_g1
TRINITY_DN76635_c0_g1
TRINITY_DN76635_c1_g1
TRINITY_DN76639_c0_g1
TRINITY_DN76641_c0_g1
TRINITY_DN76641_c0_g2
TRINITY_DN76648_c0_g1
TRINITY_DN76665_c0_g1
TRINITY_DN76683_c0_g1
TRINITY_DN76700_c0_g1
TRINITY_DN76703_c0_g1
TRINITY_DN76706_c0_g1
TRINITY_DN76714_c0_g1
TRINITY_DN76716_c0_g1
TRINITY_DN76716_c0_g2
TRINITY_DN76724_c0_g1
TRINITY_DN76753_c0_g1
TRINITY_DN76756_c0_g1
TRINITY_DN76761_c0_g1
TRINITY_DN76768_c0_g1
TRINITY_DN76770_c0_g1
TRINITY_DN76772_c0_g2
TRINITY_DN76776_c0_g1
TRINITY_DN76779_c0_g1
TRINITY_DN76783_c0_g2
TRINITY_DN76786_c0_g1
TRINITY_DN7678_c0_g1
TRINITY_DN76801_c0_g1
TRINITY_DN76802_c0_g1
TRINITY_DN76812_c0_g1
TRINITY_DN76830_c0_g1
TRINITY_DN76831_c0_g1
TRINITY_DN76834_c0_g1
TRINITY_DN76837_c0_g1
TRINITY_DN76840_c0_g1
TRINITY_DN76843_c0_g1
TRINITY_DN76850_c0_g1
TRINITY_DN76855_c0_g1
TRINITY_DN76873_c0_g1
TRINITY_DN76874_c0_g1
TRINITY_DN76878_c0_g1
TRINITY_DN76884_c0_g1
TRINITY_DN76886_c0_g1
TRINITY_DN76890_c0_g1
TRINITY_DN76891_c0_g1
TRINITY_DN76900_c0_g1
TRINITY_DN76906_c0_g1
TRINITY_DN76911_c0_g1
TRINITY_DN76914_c0_g1
TRINITY_DN76919_c0_g1
TRINITY_DN76925_c0_g1
TRINITY_DN76927_c0_g1
TRINITY_DN76928_c0_g1
TRINITY_DN76932_c0_g1
TRINITY_DN76945_c0_g1
TRINITY_DN76947_c0_g1
TRINITY_DN76951_c0_g1
TRINITY_DN76957_c0_g1
TRINITY_DN76960_c0_g1
TRINITY_DN76967_c0_g1
TRINITY_DN76999_c0_g1
TRINITY_DN77009_c0_g1
TRINITY_DN77010_c0_g1
TRINITY_DN77019_c0_g1
TRINITY_DN7701_c0_g1
TRINITY_DN77020_c0_g1
TRINITY_DN77021_c0_g1
TRINITY_DN7702_c0_g1
TRINITY_DN77034_c0_g1
TRINITY_DN77034_c0_g2
TRINITY_DN77061_c0_g1
TRINITY_DN77070_c0_g1
TRINITY_DN77077_c0_g1
TRINITY_DN77098_c0_g1
TRINITY_DN77106_c0_g1
TRINITY_DN77110_c0_g1
TRINITY_DN77127_c0_g1
TRINITY_DN77132_c0_g1
TRINITY_DN77140_c0_g1
TRINITY_DN77152_c0_g1
TRINITY_DN77157_c0_g1
TRINITY_DN77157_c1_g1
TRINITY_DN77174_c0_g1
TRINITY_DN77183_c0_g1
TRINITY_DN77189_c0_g1
TRINITY_DN77198_c0_g1
TRINITY_DN77200_c0_g1
TRINITY_DN77201_c0_g1
TRINITY_DN77210_c0_g1
TRINITY_DN77214_c0_g1
TRINITY_DN77221_c0_g1
TRINITY_DN77250_c0_g1
TRINITY_DN77252_c0_g1
TRINITY_DN77253_c0_g1
TRINITY_DN7726_c0_g1
TRINITY_DN77274_c0_g1
TRINITY_DN7727_c0_g1
TRINITY_DN77307_c0_g1
TRINITY_DN77319_c0_g1
TRINITY_DN77319_c0_g2
TRINITY_DN7731_c0_g1
TRINITY_DN77320_c0_g1
TRINITY_DN77343_c0_g1
TRINITY_DN77361_c0_g1
TRINITY_DN77361_c0_g2
TRINITY_DN77365_c0_g1
TRINITY_DN77367_c0_g1
TRINITY_DN77370_c0_g1
TRINITY_DN77387_c0_g1
TRINITY_DN7738_c0_g1
TRINITY_DN77397_c0_g1
TRINITY_DN7739_c0_g1
TRINITY_DN77410_c0_g1
TRINITY_DN77412_c0_g1
TRINITY_DN77416_c0_g1
TRINITY_DN77443_c0_g1
TRINITY_DN77446_c0_g1
TRINITY_DN77448_c0_g1
TRINITY_DN77462_c0_g1
TRINITY_DN77464_c0_g1
TRINITY_DN77498_c0_g1
TRINITY_DN77504_c0_g1
TRINITY_DN77518_c0_g1
TRINITY_DN77518_c1_g1
TRINITY_DN7751_c0_g1
TRINITY_DN77522_c0_g1
TRINITY_DN77524_c0_g1
TRINITY_DN77531_c0_g1
TRINITY_DN77555_c0_g1
TRINITY_DN77557_c0_g1
TRINITY_DN77562_c0_g1
TRINITY_DN77587_c0_g1
TRINITY_DN77588_c0_g1
TRINITY_DN77589_c0_g1
TRINITY_DN77602_c0_g1
TRINITY_DN77609_c0_g1
TRINITY_DN77614_c0_g1
TRINITY_DN77614_c1_g1
TRINITY_DN77618_c0_g1
TRINITY_DN77642_c0_g1
TRINITY_DN77658_c0_g1
TRINITY_DN77687_c0_g1
TRINITY_DN77700_c0_g1
TRINITY_DN7770_c0_g1
TRINITY_DN77724_c0_g1
TRINITY_DN77724_c0_g2
TRINITY_DN77734_c0_g1
TRINITY_DN7773_c0_g1
TRINITY_DN77753_c0_g1
TRINITY_DN7775_c0_g1
TRINITY_DN77768_c0_g1
TRINITY_DN77781_c0_g1
TRINITY_DN77785_c0_g1
TRINITY_DN77795_c0_g1
TRINITY_DN77798_c0_g1
TRINITY_DN7781_c0_g1
TRINITY_DN77822_c0_g1
TRINITY_DN77823_c0_g1
TRINITY_DN77842_c0_g1
TRINITY_DN77876_c0_g1
TRINITY_DN77880_c0_g1
TRINITY_DN77894_c0_g1
TRINITY_DN77910_c0_g1
TRINITY_DN77935_c0_g1
TRINITY_DN77941_c0_g1
TRINITY_DN77959_c0_g1
TRINITY_DN77962_c0_g1
TRINITY_DN77970_c0_g1
TRINITY_DN77974_c0_g1
TRINITY_DN77984_c0_g1
TRINITY_DN77989_c0_g1
TRINITY_DN77993_c0_g1
TRINITY_DN77994_c0_g1
TRINITY_DN77995_c0_g1
TRINITY_DN78024_c0_g1
TRINITY_DN7802_c0_g1
TRINITY_DN78031_c0_g1
TRINITY_DN78044_c0_g1
TRINITY_DN78060_c0_g1
TRINITY_DN78084_c0_g1
TRINITY_DN78099_c0_g1
TRINITY_DN7809_c0_g1
TRINITY_DN78122_c0_g1
TRINITY_DN78135_c0_g1
TRINITY_DN78137_c0_g1
TRINITY_DN7813_c0_g1
TRINITY_DN78140_c0_g1
TRINITY_DN78147_c0_g1
TRINITY_DN78155_c0_g1
TRINITY_DN78161_c0_g1
TRINITY_DN78168_c0_g1
TRINITY_DN7816_c0_g1
TRINITY_DN78185_c0_g1
TRINITY_DN78201_c0_g1
TRINITY_DN78201_c0_g2
TRINITY_DN78210_c0_g1
TRINITY_DN78211_c0_g1
TRINITY_DN78226_c0_g1
TRINITY_DN78242_c0_g1
TRINITY_DN7826_c0_g1
TRINITY_DN78277_c0_g1
TRINITY_DN78279_c0_g1
TRINITY_DN78295_c0_g1
TRINITY_DN78300_c0_g1
TRINITY_DN78316_c0_g1
TRINITY_DN78318_c0_g1
TRINITY_DN7831_c0_g1
TRINITY_DN78322_c0_g1
TRINITY_DN78336_c0_g1
TRINITY_DN78336_c0_g2
TRINITY_DN78344_c0_g1
TRINITY_DN78344_c0_g2
TRINITY_DN78348_c0_g1
TRINITY_DN78349_c0_g1
TRINITY_DN78358_c0_g1
TRINITY_DN78374_c0_g1
TRINITY_DN78376_c0_g2
TRINITY_DN78387_c0_g1
TRINITY_DN78390_c0_g1
TRINITY_DN78394_c0_g1
TRINITY_DN78403_c0_g1
TRINITY_DN78418_c0_g1
TRINITY_DN78455_c0_g1
TRINITY_DN78461_c0_g1
TRINITY_DN78497_c0_g1
TRINITY_DN78513_c0_g1
TRINITY_DN78527_c0_g1
TRINITY_DN78531_c0_g1
TRINITY_DN78549_c0_g1
TRINITY_DN78556_c0_g1
TRINITY_DN78557_c0_g1
TRINITY_DN78559_c0_g1
TRINITY_DN78560_c0_g1
TRINITY_DN78587_c0_g1
TRINITY_DN78609_c0_g1
TRINITY_DN78641_c0_g1
TRINITY_DN7864_c0_g1
TRINITY_DN78654_c0_g1
TRINITY_DN78667_c0_g1
TRINITY_DN78668_c0_g1
TRINITY_DN78674_c0_g1
TRINITY_DN78679_c0_g1
TRINITY_DN78679_c1_g1
TRINITY_DN78692_c0_g1
TRINITY_DN78696_c0_g1
TRINITY_DN78698_c0_g1
TRINITY_DN78739_c0_g1
TRINITY_DN78741_c0_g1
TRINITY_DN78758_c0_g1
TRINITY_DN78764_c0_g1
TRINITY_DN78778_c0_g1
TRINITY_DN78788_c0_g1
TRINITY_DN78791_c0_g1
TRINITY_DN78791_c0_g2
TRINITY_DN78793_c0_g1
TRINITY_DN78798_c0_g1
TRINITY_DN78806_c0_g1
TRINITY_DN78810_c0_g1
TRINITY_DN78818_c0_g1
TRINITY_DN78818_c1_g1
TRINITY_DN78824_c0_g1
TRINITY_DN78826_c0_g1
TRINITY_DN78834_c0_g1
TRINITY_DN78835_c0_g1
TRINITY_DN78847_c0_g1
TRINITY_DN78857_c0_g1
TRINITY_DN78871_c0_g1
TRINITY_DN78883_c0_g1
TRINITY_DN78886_c0_g1
TRINITY_DN78902_c0_g1
TRINITY_DN78905_c0_g1
TRINITY_DN78942_c0_g1
TRINITY_DN78981_c0_g1
TRINITY_DN78986_c0_g1
TRINITY_DN79001_c0_g1
TRINITY_DN79033_c0_g1
TRINITY_DN79090_c0_g1
TRINITY_DN79109_c0_g1
TRINITY_DN79120_c0_g1
TRINITY_DN7912_c0_g1
TRINITY_DN79140_c0_g1
TRINITY_DN79160_c0_g1
TRINITY_DN7917_c0_g1
TRINITY_DN79180_c0_g1
TRINITY_DN79186_c0_g1
TRINITY_DN79189_c0_g1
TRINITY_DN79200_c0_g1
TRINITY_DN79203_c0_g1
TRINITY_DN79212_c0_g1
TRINITY_DN79230_c0_g1
TRINITY_DN79231_c0_g1
TRINITY_DN7923_c0_g1
TRINITY_DN7923_c1_g1
TRINITY_DN79240_c0_g1
TRINITY_DN79240_c0_g2
TRINITY_DN79262_c0_g1
TRINITY_DN79267_c0_g1
TRINITY_DN79274_c0_g2
TRINITY_DN79285_c0_g1
TRINITY_DN79286_c0_g2
TRINITY_DN79294_c0_g1
TRINITY_DN7929_c0_g1
TRINITY_DN79306_c0_g1
TRINITY_DN79328_c0_g1
TRINITY_DN79332_c0_g1
TRINITY_DN79344_c0_g1
TRINITY_DN79349_c0_g1
TRINITY_DN79351_c0_g1
TRINITY_DN79364_c0_g1
TRINITY_DN79372_c0_g1
TRINITY_DN79374_c0_g1
TRINITY_DN79376_c0_g1
TRINITY_DN79381_c0_g1
TRINITY_DN7938_c0_g1
TRINITY_DN7939_c0_g1
TRINITY_DN79407_c0_g1
TRINITY_DN79415_c0_g1
TRINITY_DN79482_c0_g1
TRINITY_DN79494_c0_g1
TRINITY_DN79496_c0_g1
TRINITY_DN79532_c0_g1
TRINITY_DN79535_c0_g1
TRINITY_DN79541_c0_g1
TRINITY_DN79546_c0_g1
TRINITY_DN79548_c0_g1
TRINITY_DN79556_c0_g1
TRINITY_DN79561_c0_g1
TRINITY_DN79581_c0_g2
TRINITY_DN79584_c0_g1
TRINITY_DN79588_c0_g1
TRINITY_DN795_c0_g1
TRINITY_DN79600_c0_g1
TRINITY_DN79600_c0_g2
TRINITY_DN79624_c0_g1
TRINITY_DN79642_c0_g1
TRINITY_DN79650_c0_g1
TRINITY_DN79666_c0_g1
TRINITY_DN79666_c0_g2
TRINITY_DN79667_c0_g1
TRINITY_DN79696_c0_g1
TRINITY_DN79724_c0_g1
TRINITY_DN79736_c0_g1
TRINITY_DN79743_c0_g1
TRINITY_DN79776_c0_g1
TRINITY_DN79785_c0_g1
TRINITY_DN7980_c0_g1
TRINITY_DN79829_c0_g1
TRINITY_DN79841_c0_g1
TRINITY_DN79858_c0_g1
TRINITY_DN79863_c0_g1
TRINITY_DN79888_c0_g1
TRINITY_DN7988_c0_g1
TRINITY_DN79895_c0_g1
TRINITY_DN79895_c0_g2
TRINITY_DN79902_c0_g1
TRINITY_DN79951_c0_g1
TRINITY_DN79962_c0_g1
TRINITY_DN79964_c0_g1
TRINITY_DN79997_c0_g1
TRINITY_DN80006_c0_g1
TRINITY_DN80014_c0_g1
TRINITY_DN80020_c0_g1
TRINITY_DN80046_c0_g1
TRINITY_DN80048_c0_g1
TRINITY_DN80072_c0_g1
TRINITY_DN80081_c0_g1
TRINITY_DN80088_c0_g1
TRINITY_DN80110_c0_g1
TRINITY_DN80112_c0_g1
TRINITY_DN80119_c0_g1
TRINITY_DN80119_c1_g1
TRINITY_DN80120_c0_g1
TRINITY_DN8012_c0_g1
TRINITY_DN80154_c0_g1
TRINITY_DN8015_c0_g1
TRINITY_DN80170_c0_g1
TRINITY_DN80197_c0_g1
TRINITY_DN80200_c0_g1
TRINITY_DN80230_c0_g1
TRINITY_DN80238_c0_g1
TRINITY_DN80240_c0_g1
TRINITY_DN80255_c0_g1
TRINITY_DN80259_c0_g1
TRINITY_DN8025_c0_g1
TRINITY_DN80266_c0_g1
TRINITY_DN80287_c0_g1
TRINITY_DN80291_c0_g1
TRINITY_DN80294_c0_g1
TRINITY_DN80297_c0_g1
TRINITY_DN80307_c0_g1
TRINITY_DN80307_c0_g2
TRINITY_DN80308_c0_g1
TRINITY_DN8030_c0_g1
TRINITY_DN8030_c0_g2
TRINITY_DN80332_c0_g1
TRINITY_DN80349_c0_g1
TRINITY_DN80376_c0_g1
TRINITY_DN8037_c0_g1
TRINITY_DN80402_c0_g1
TRINITY_DN80408_c0_g1
TRINITY_DN80410_c0_g1
TRINITY_DN80417_c0_g1
TRINITY_DN80437_c0_g1
TRINITY_DN80438_c0_g1
TRINITY_DN80441_c0_g1
TRINITY_DN80453_c0_g1
TRINITY_DN80453_c0_g2
TRINITY_DN80461_c0_g1
TRINITY_DN80490_c0_g1
TRINITY_DN80490_c0_g2
TRINITY_DN80495_c0_g1
TRINITY_DN80495_c1_g1
TRINITY_DN8051_c0_g1
TRINITY_DN8051_c1_g1
TRINITY_DN80520_c0_g1
TRINITY_DN8052_c0_g1
TRINITY_DN80536_c0_g1
TRINITY_DN80552_c0_g1
TRINITY_DN80560_c0_g1
TRINITY_DN80562_c0_g1
TRINITY_DN80567_c0_g1
TRINITY_DN80569_c0_g1
TRINITY_DN80585_c1_g1
TRINITY_DN80597_c0_g1
TRINITY_DN80613_c0_g1
TRINITY_DN80618_c0_g1
TRINITY_DN80638_c0_g2
TRINITY_DN80666_c0_g1
TRINITY_DN80692_c0_g1
TRINITY_DN80699_c0_g1
TRINITY_DN80701_c0_g1
TRINITY_DN80710_c0_g1
TRINITY_DN80714_c0_g1
TRINITY_DN80736_c0_g1
TRINITY_DN80738_c0_g1
TRINITY_DN80751_c0_g1
TRINITY_DN80752_c0_g1
TRINITY_DN80787_c0_g1
TRINITY_DN80802_c0_g1
TRINITY_DN80823_c0_g1
TRINITY_DN80853_c0_g1
TRINITY_DN80868_c0_g1
TRINITY_DN80873_c0_g1
TRINITY_DN80881_c0_g1
TRINITY_DN80887_c0_g1
TRINITY_DN80887_c1_g1
TRINITY_DN80890_c0_g1
TRINITY_DN80900_c0_g1
TRINITY_DN80902_c0_g1
TRINITY_DN80915_c0_g1
TRINITY_DN80930_c0_g1
TRINITY_DN80935_c0_g1
TRINITY_DN80936_c0_g1
TRINITY_DN80947_c0_g1
TRINITY_DN80950_c0_g1
TRINITY_DN80967_c0_g1
TRINITY_DN80975_c0_g1
TRINITY_DN80977_c0_g1
TRINITY_DN80983_c0_g1
TRINITY_DN81005_c0_g1
TRINITY_DN8100_c0_g1
TRINITY_DN81026_c0_g1
TRINITY_DN81038_c1_g1
TRINITY_DN8106_c0_g1
TRINITY_DN81073_c0_g1
TRINITY_DN81081_c0_g1
TRINITY_DN81096_c0_g1
TRINITY_DN81106_c0_g1
TRINITY_DN81109_c0_g1
TRINITY_DN8110_c0_g1
TRINITY_DN8110_c0_g2
TRINITY_DN81124_c0_g1
TRINITY_DN81135_c0_g1
TRINITY_DN81138_c0_g1
TRINITY_DN8113_c0_g1
TRINITY_DN81141_c0_g1
TRINITY_DN81141_c1_g1
TRINITY_DN81147_c0_g1
TRINITY_DN81149_c0_g1
TRINITY_DN81154_c0_g1
TRINITY_DN81155_c0_g1
TRINITY_DN81183_c0_g1
TRINITY_DN81186_c0_g1
TRINITY_DN8118_c0_g1
TRINITY_DN81211_c0_g1
TRINITY_DN81213_c0_g1
TRINITY_DN81233_c0_g1
TRINITY_DN8124_c0_g1
TRINITY_DN81258_c0_g1
TRINITY_DN81261_c0_g1
TRINITY_DN81283_c0_g1
TRINITY_DN81354_c0_g1
TRINITY_DN81376_c0_g2
TRINITY_DN81381_c0_g1
TRINITY_DN81383_c0_g1
TRINITY_DN81402_c0_g1
TRINITY_DN81419_c0_g1
TRINITY_DN81423_c0_g1
TRINITY_DN81434_c0_g1
TRINITY_DN81437_c0_g1
TRINITY_DN81469_c0_g1
TRINITY_DN81490_c0_g1
TRINITY_DN81491_c0_g1
TRINITY_DN81495_c0_g1
TRINITY_DN81575_c0_g1
TRINITY_DN81588_c0_g1
TRINITY_DN81589_c0_g1
TRINITY_DN81594_c0_g1
TRINITY_DN81596_c0_g1
TRINITY_DN81613_c0_g1
TRINITY_DN81617_c0_g1
TRINITY_DN81620_c0_g1
TRINITY_DN81647_c0_g1
TRINITY_DN81649_c0_g1
TRINITY_DN81650_c0_g1
TRINITY_DN81658_c0_g1
TRINITY_DN81658_c1_g1
TRINITY_DN81666_c0_g1
TRINITY_DN81711_c0_g1
TRINITY_DN81712_c0_g1
TRINITY_DN81719_c0_g1
TRINITY_DN81727_c0_g1
TRINITY_DN81728_c0_g1
TRINITY_DN81754_c0_g1
TRINITY_DN81755_c0_g1
TRINITY_DN81763_c0_g1
TRINITY_DN81764_c0_g1
TRINITY_DN81776_c0_g1
TRINITY_DN81785_c0_g1
TRINITY_DN81787_c0_g1
TRINITY_DN81798_c0_g1
TRINITY_DN81821_c0_g1
TRINITY_DN81826_c0_g1
TRINITY_DN81831_c0_g1
TRINITY_DN81838_c0_g1
TRINITY_DN8183_c0_g1
TRINITY_DN81863_c0_g1
TRINITY_DN81865_c0_g1
TRINITY_DN81867_c0_g1
TRINITY_DN81873_c0_g1
TRINITY_DN81899_c0_g1
TRINITY_DN81916_c0_g1
TRINITY_DN81926_c0_g1
TRINITY_DN81928_c0_g1
TRINITY_DN81937_c0_g1
TRINITY_DN81939_c0_g1
TRINITY_DN81949_c0_g1
TRINITY_DN81957_c0_g1
TRINITY_DN81962_c0_g1
TRINITY_DN81965_c0_g1
TRINITY_DN81981_c0_g1
TRINITY_DN81997_c0_g1
TRINITY_DN82000_c0_g1
TRINITY_DN82011_c0_g1
TRINITY_DN82024_c0_g1
TRINITY_DN82036_c0_g1
TRINITY_DN82083_c0_g1
TRINITY_DN82098_c0_g1
TRINITY_DN82101_c0_g1
TRINITY_DN8210_c0_g1
TRINITY_DN82114_c0_g1
TRINITY_DN82120_c0_g1
TRINITY_DN82127_c0_g1
TRINITY_DN82138_c0_g1
TRINITY_DN8214_c0_g1
TRINITY_DN82158_c0_g1
TRINITY_DN82176_c0_g1
TRINITY_DN82177_c0_g1
TRINITY_DN82190_c0_g1
TRINITY_DN821_c0_g1
TRINITY_DN82216_c0_g1
TRINITY_DN82224_c0_g1
TRINITY_DN82224_c0_g2
TRINITY_DN82227_c0_g1
TRINITY_DN82233_c0_g1
TRINITY_DN82234_c0_g1
TRINITY_DN82237_c0_g1
TRINITY_DN8224_c0_g1
TRINITY_DN82258_c0_g1
TRINITY_DN82260_c0_g1
TRINITY_DN82285_c0_g1
TRINITY_DN822_c0_g1
TRINITY_DN82300_c0_g1
TRINITY_DN82306_c0_g1
TRINITY_DN8230_c0_g1
TRINITY_DN82318_c0_g1
TRINITY_DN82344_c0_g1
TRINITY_DN82353_c0_g1
TRINITY_DN8235_c0_g1
TRINITY_DN82363_c0_g1
TRINITY_DN82383_c0_g1
TRINITY_DN8238_c0_g1
TRINITY_DN82395_c0_g1
TRINITY_DN8239_c0_g1
TRINITY_DN82406_c0_g1
TRINITY_DN8240_c0_g1
TRINITY_DN82414_c0_g1
TRINITY_DN82419_c0_g1
TRINITY_DN82425_c0_g1
TRINITY_DN82443_c0_g1
TRINITY_DN82489_c0_g1
TRINITY_DN82489_c1_g1
TRINITY_DN82494_c0_g1
TRINITY_DN82497_c0_g1
TRINITY_DN82502_c0_g1
TRINITY_DN82515_c0_g1
TRINITY_DN82528_c0_g1
TRINITY_DN82530_c0_g1
TRINITY_DN82564_c0_g1
TRINITY_DN82573_c0_g1
TRINITY_DN8257_c0_g1
TRINITY_DN82590_c0_g1
TRINITY_DN82620_c0_g1
TRINITY_DN82636_c0_g1
TRINITY_DN82642_c0_g1
TRINITY_DN82648_c0_g1
TRINITY_DN82649_c0_g1
TRINITY_DN82657_c0_g1
TRINITY_DN82680_c0_g1
TRINITY_DN82681_c0_g1
TRINITY_DN82703_c0_g1
TRINITY_DN82712_c0_g1
TRINITY_DN82713_c0_g1
TRINITY_DN82724_c0_g1
TRINITY_DN82725_c0_g1
TRINITY_DN82735_c0_g1
TRINITY_DN8273_c0_g1
TRINITY_DN82740_c0_g1
TRINITY_DN82741_c0_g1
TRINITY_DN82744_c0_g1
TRINITY_DN8274_c0_g1
TRINITY_DN82765_c0_g1
TRINITY_DN82767_c0_g1
TRINITY_DN82773_c0_g1
TRINITY_DN82775_c0_g1
TRINITY_DN82778_c0_g1
TRINITY_DN8278_c0_g1
TRINITY_DN82800_c0_g1
TRINITY_DN82803_c0_g1
TRINITY_DN82821_c0_g1
TRINITY_DN82849_c0_g1
TRINITY_DN82850_c0_g1
TRINITY_DN82881_c0_g1
TRINITY_DN82907_c0_g1
TRINITY_DN82909_c0_g1
TRINITY_DN82923_c0_g1
TRINITY_DN82952_c0_g1
TRINITY_DN82953_c0_g1
TRINITY_DN82966_c0_g1
TRINITY_DN82973_c0_g1
TRINITY_DN82982_c0_g1
TRINITY_DN82991_c0_g1
TRINITY_DN83021_c0_g1
TRINITY_DN83027_c0_g1
TRINITY_DN83033_c0_g1
TRINITY_DN83040_c0_g1
TRINITY_DN83042_c0_g1
TRINITY_DN83051_c0_g2
TRINITY_DN83071_c0_g1
TRINITY_DN83115_c0_g1
TRINITY_DN83124_c1_g1
TRINITY_DN83128_c0_g1
TRINITY_DN83132_c0_g1
TRINITY_DN83135_c0_g1
TRINITY_DN83147_c0_g2
TRINITY_DN8315_c0_g1
TRINITY_DN83172_c0_g1
TRINITY_DN83176_c0_g2
TRINITY_DN83199_c0_g1
TRINITY_DN83201_c0_g1
TRINITY_DN83210_c0_g1
TRINITY_DN83220_c0_g1
TRINITY_DN83222_c0_g1
TRINITY_DN83225_c0_g1
TRINITY_DN83228_c0_g1
TRINITY_DN83229_c0_g1
TRINITY_DN83235_c0_g1
TRINITY_DN83243_c0_g1
TRINITY_DN8324_c0_g1
TRINITY_DN83252_c0_g1
TRINITY_DN83253_c0_g1
TRINITY_DN83258_c0_g1
TRINITY_DN83261_c0_g1
TRINITY_DN83285_c0_g1
TRINITY_DN83285_c0_g2
TRINITY_DN83306_c0_g1
TRINITY_DN83313_c0_g1
TRINITY_DN83314_c0_g1
TRINITY_DN83330_c0_g1
TRINITY_DN83334_c0_g1
TRINITY_DN83349_c0_g1
TRINITY_DN83354_c0_g1
TRINITY_DN83361_c0_g1
TRINITY_DN83368_c0_g1
TRINITY_DN83386_c0_g1
TRINITY_DN83405_c0_g1
TRINITY_DN83410_c0_g1
TRINITY_DN83411_c0_g1
TRINITY_DN83411_c1_g1
TRINITY_DN83415_c0_g1
TRINITY_DN83415_c0_g2
TRINITY_DN83475_c0_g1
TRINITY_DN83500_c0_g1
TRINITY_DN83508_c0_g1
TRINITY_DN83513_c1_g1
TRINITY_DN8352_c0_g1
TRINITY_DN83532_c0_g1
TRINITY_DN83567_c0_g1
TRINITY_DN83568_c0_g1
TRINITY_DN83582_c0_g1
TRINITY_DN83585_c0_g1
TRINITY_DN83604_c0_g1
TRINITY_DN83611_c0_g1
TRINITY_DN83635_c0_g1
TRINITY_DN83638_c0_g1
TRINITY_DN83661_c0_g1
TRINITY_DN83666_c0_g1
TRINITY_DN83678_c0_g1
TRINITY_DN83692_c0_g1
TRINITY_DN83692_c0_g2
TRINITY_DN83711_c0_g1
TRINITY_DN83713_c0_g1
TRINITY_DN83742_c0_g1
TRINITY_DN83780_c0_g1
TRINITY_DN83794_c0_g1
TRINITY_DN83797_c0_g1
TRINITY_DN8379_c0_g1
TRINITY_DN83816_c0_g1
TRINITY_DN83831_c0_g1
TRINITY_DN83833_c0_g1
TRINITY_DN83834_c0_g1
TRINITY_DN83838_c0_g1
TRINITY_DN83846_c0_g1
TRINITY_DN83861_c0_g1
TRINITY_DN83875_c0_g1
TRINITY_DN83895_c0_g1
TRINITY_DN83918_c0_g1
TRINITY_DN83928_c0_g1
TRINITY_DN8393_c0_g1
TRINITY_DN83950_c0_g1
TRINITY_DN83959_c0_g1
TRINITY_DN83968_c0_g1
TRINITY_DN83981_c0_g1
TRINITY_DN83985_c0_g1
TRINITY_DN83993_c0_g1
TRINITY_DN84011_c0_g1
TRINITY_DN84032_c0_g1
TRINITY_DN84036_c0_g1
TRINITY_DN84073_c0_g1
TRINITY_DN84081_c0_g1
TRINITY_DN84084_c0_g1
TRINITY_DN84092_c0_g1
TRINITY_DN84123_c0_g1
TRINITY_DN84123_c1_g1
TRINITY_DN84127_c0_g1
TRINITY_DN84143_c0_g1
TRINITY_DN84148_c0_g1
TRINITY_DN84167_c0_g1
TRINITY_DN84170_c0_g1
TRINITY_DN841_c0_g1
TRINITY_DN84200_c0_g1
TRINITY_DN84214_c0_g1
TRINITY_DN84232_c0_g1
TRINITY_DN84237_c0_g1
TRINITY_DN84244_c0_g1
TRINITY_DN84254_c0_g1
TRINITY_DN84262_c0_g1
TRINITY_DN84265_c0_g1
TRINITY_DN84288_c0_g1
TRINITY_DN84290_c0_g1
TRINITY_DN84295_c0_g1
TRINITY_DN84295_c1_g1
TRINITY_DN84298_c0_g1
TRINITY_DN84316_c0_g1
TRINITY_DN84329_c0_g1
TRINITY_DN84336_c0_g1
TRINITY_DN84337_c0_g1
TRINITY_DN84342_c0_g1
TRINITY_DN84354_c0_g1
TRINITY_DN8437_c0_g1
TRINITY_DN84385_c0_g1
TRINITY_DN84393_c0_g1
TRINITY_DN84409_c0_g1
TRINITY_DN8440_c0_g1
TRINITY_DN84417_c0_g1
TRINITY_DN84425_c0_g1
TRINITY_DN84425_c0_g2
TRINITY_DN84427_c0_g1
TRINITY_DN84429_c0_g1
TRINITY_DN84437_c0_g1
TRINITY_DN84448_c0_g1
TRINITY_DN8444_c0_g1
TRINITY_DN84452_c0_g1
TRINITY_DN84452_c0_g2
TRINITY_DN84455_c0_g1
TRINITY_DN84457_c0_g1
TRINITY_DN84457_c0_g2
TRINITY_DN84458_c0_g1
TRINITY_DN84458_c0_g2
TRINITY_DN84459_c0_g1
TRINITY_DN8446_c0_g1
TRINITY_DN84483_c0_g1
TRINITY_DN8449_c0_g1
TRINITY_DN84511_c0_g1
TRINITY_DN84512_c0_g1
TRINITY_DN8451_c0_g1
TRINITY_DN84522_c0_g1
TRINITY_DN84525_c0_g1
TRINITY_DN84537_c0_g1
TRINITY_DN84550_c0_g1
TRINITY_DN84557_c0_g1
TRINITY_DN84561_c0_g1
TRINITY_DN84576_c0_g1
TRINITY_DN84576_c0_g2
TRINITY_DN8457_c0_g1
TRINITY_DN84586_c0_g1
TRINITY_DN8459_c0_g1
TRINITY_DN84604_c0_g1
TRINITY_DN84605_c0_g1
TRINITY_DN84622_c0_g1
TRINITY_DN84631_c0_g1
TRINITY_DN84639_c0_g1
TRINITY_DN84648_c0_g1
TRINITY_DN8465_c0_g1
TRINITY_DN84685_c0_g1
TRINITY_DN84686_c0_g1
TRINITY_DN84698_c0_g1
TRINITY_DN84718_c0_g1
TRINITY_DN84753_c0_g1
TRINITY_DN84767_c0_g1
TRINITY_DN84769_c0_g1
TRINITY_DN84777_c0_g1
TRINITY_DN84799_c0_g1
TRINITY_DN84803_c0_g1
TRINITY_DN84813_c0_g1
TRINITY_DN84814_c0_g1
TRINITY_DN84819_c0_g1
TRINITY_DN84831_c0_g1
TRINITY_DN84832_c0_g1
TRINITY_DN84852_c0_g1
TRINITY_DN84854_c0_g1
TRINITY_DN8485_c0_g1
TRINITY_DN84905_c0_g1
TRINITY_DN84905_c0_g2
TRINITY_DN84916_c0_g1
TRINITY_DN84924_c0_g1
TRINITY_DN84933_c0_g1
TRINITY_DN84967_c0_g1
TRINITY_DN8496_c0_g1
TRINITY_DN84975_c0_g1
TRINITY_DN84977_c0_g1
TRINITY_DN8498_c0_g1
TRINITY_DN85004_c0_g1
TRINITY_DN85004_c1_g1
TRINITY_DN85016_c0_g1
TRINITY_DN85034_c0_g1
TRINITY_DN85038_c0_g1
TRINITY_DN85042_c0_g1
TRINITY_DN85043_c0_g1
TRINITY_DN85051_c0_g1
TRINITY_DN85069_c0_g1
TRINITY_DN85071_c0_g1
TRINITY_DN8508_c0_g1
TRINITY_DN85109_c0_g1
TRINITY_DN85114_c0_g1
TRINITY_DN85118_c0_g1
TRINITY_DN85122_c0_g1
TRINITY_DN85176_c0_g1
TRINITY_DN85183_c0_g1
TRINITY_DN85241_c0_g1
TRINITY_DN8527_c0_g1
TRINITY_DN85304_c0_g1
TRINITY_DN85349_c0_g1
TRINITY_DN85419_c0_g1
TRINITY_DN85436_c0_g1
TRINITY_DN85447_c0_g1
TRINITY_DN85458_c0_g1
TRINITY_DN85459_c0_g1
TRINITY_DN85466_c0_g1
TRINITY_DN85469_c0_g1
TRINITY_DN85480_c0_g1
TRINITY_DN85493_c0_g1
TRINITY_DN85518_c0_g1
TRINITY_DN85524_c0_g1
TRINITY_DN85542_c0_g1
TRINITY_DN85550_c0_g1
TRINITY_DN85555_c0_g1
TRINITY_DN85592_c0_g1
TRINITY_DN85607_c0_g1
TRINITY_DN85612_c0_g1
TRINITY_DN85621_c0_g1
TRINITY_DN85622_c0_g1
TRINITY_DN85654_c0_g1
TRINITY_DN85657_c0_g1
TRINITY_DN8565_c0_g1
TRINITY_DN8565_c1_g1
TRINITY_DN85684_c0_g1
TRINITY_DN85687_c0_g1
TRINITY_DN85710_c0_g1
TRINITY_DN85721_c0_g1
TRINITY_DN8574_c0_g1
TRINITY_DN85774_c0_g1
TRINITY_DN85781_c0_g1
TRINITY_DN85784_c0_g1
TRINITY_DN85795_c0_g1
TRINITY_DN85801_c0_g1
TRINITY_DN85808_c0_g1
TRINITY_DN85810_c0_g1
TRINITY_DN85865_c0_g1
TRINITY_DN85867_c0_g1
TRINITY_DN85882_c0_g1
TRINITY_DN85887_c0_g1
TRINITY_DN85890_c0_g1
TRINITY_DN85917_c0_g1
TRINITY_DN85932_c0_g1
TRINITY_DN85936_c0_g1
TRINITY_DN85946_c0_g1
TRINITY_DN85947_c0_g1
TRINITY_DN85953_c0_g1
TRINITY_DN85958_c0_g1
TRINITY_DN85960_c0_g1
TRINITY_DN85963_c0_g1
TRINITY_DN85963_c1_g1
TRINITY_DN8596_c0_g1
TRINITY_DN85971_c0_g1
TRINITY_DN85980_c0_g1
TRINITY_DN86007_c0_g1
TRINITY_DN86012_c0_g1
TRINITY_DN86024_c0_g1
TRINITY_DN86038_c0_g1
TRINITY_DN86045_c0_g1
TRINITY_DN86049_c0_g1
TRINITY_DN86074_c0_g1
TRINITY_DN86091_c0_g1
TRINITY_DN86092_c0_g1
TRINITY_DN86109_c0_g1
TRINITY_DN86125_c0_g1
TRINITY_DN86139_c0_g1
TRINITY_DN86144_c1_g1
TRINITY_DN86151_c0_g1
TRINITY_DN86163_c0_g1
TRINITY_DN86168_c0_g1
TRINITY_DN86175_c0_g1
TRINITY_DN86175_c0_g2
TRINITY_DN86192_c0_g1
TRINITY_DN86193_c0_g1
TRINITY_DN86210_c0_g1
TRINITY_DN86232_c0_g1
TRINITY_DN86268_c0_g1
TRINITY_DN86268_c1_g1
TRINITY_DN86295_c0_g1
TRINITY_DN86325_c0_g1
TRINITY_DN86350_c0_g1
TRINITY_DN86392_c0_g1
TRINITY_DN86413_c0_g1
TRINITY_DN8641_c0_g1
TRINITY_DN86426_c0_g1
TRINITY_DN86428_c0_g1
TRINITY_DN86464_c0_g1
TRINITY_DN86465_c0_g1
TRINITY_DN86473_c0_g1
TRINITY_DN86480_c0_g1
TRINITY_DN86494_c0_g1
TRINITY_DN86499_c0_g1
TRINITY_DN86528_c0_g1
TRINITY_DN86539_c0_g1
TRINITY_DN86542_c0_g1
TRINITY_DN86550_c0_g1
TRINITY_DN86574_c0_g1
TRINITY_DN8657_c0_g1
TRINITY_DN86634_c0_g1
TRINITY_DN86640_c0_g1
TRINITY_DN86645_c0_g1
TRINITY_DN86665_c0_g1
TRINITY_DN86669_c0_g1
TRINITY_DN86679_c0_g1
TRINITY_DN86685_c0_g1
TRINITY_DN86699_c0_g1
TRINITY_DN86706_c0_g1
TRINITY_DN86707_c0_g1
TRINITY_DN86712_c0_g1
TRINITY_DN86737_c0_g1
TRINITY_DN86756_c0_g1
TRINITY_DN86762_c0_g1
TRINITY_DN86763_c0_g1
TRINITY_DN86785_c0_g1
TRINITY_DN8678_c0_g1
TRINITY_DN86820_c0_g1
TRINITY_DN86822_c0_g1
TRINITY_DN86835_c0_g1
TRINITY_DN8687_c0_g1
TRINITY_DN86896_c0_g1
TRINITY_DN86911_c0_g1
TRINITY_DN86915_c0_g1
TRINITY_DN86918_c0_g1
TRINITY_DN8691_c0_g1
TRINITY_DN86926_c0_g1
TRINITY_DN86947_c0_g1
TRINITY_DN86948_c0_g1
TRINITY_DN86971_c0_g1
TRINITY_DN87000_c0_g1
TRINITY_DN87010_c0_g1
TRINITY_DN8701_c0_g1
TRINITY_DN87025_c0_g1
TRINITY_DN87039_c0_g1
TRINITY_DN87049_c0_g1
TRINITY_DN8704_c0_g1
TRINITY_DN87051_c0_g1
TRINITY_DN87053_c0_g1
TRINITY_DN87079_c0_g1
TRINITY_DN87084_c0_g1
TRINITY_DN87099_c0_g1
TRINITY_DN87107_c0_g1
TRINITY_DN87107_c0_g2
TRINITY_DN87110_c0_g1
TRINITY_DN87115_c0_g1
TRINITY_DN87122_c0_g1
TRINITY_DN87124_c0_g1
TRINITY_DN87129_c0_g1
TRINITY_DN87131_c0_g1
TRINITY_DN87142_c0_g1
TRINITY_DN87154_c0_g1
TRINITY_DN87159_c0_g1
TRINITY_DN87160_c0_g1
TRINITY_DN87194_c0_g1
TRINITY_DN8719_c0_g1
TRINITY_DN87227_c0_g1
TRINITY_DN87267_c0_g1
TRINITY_DN87273_c0_g1
TRINITY_DN87275_c0_g1
TRINITY_DN87279_c0_g1
TRINITY_DN8727_c0_g1
TRINITY_DN8727_c0_g2
TRINITY_DN8728_c0_g1
TRINITY_DN87294_c0_g1
TRINITY_DN87296_c0_g1
TRINITY_DN87298_c0_g1
TRINITY_DN87312_c0_g1
TRINITY_DN8731_c0_g1
TRINITY_DN87321_c0_g1
TRINITY_DN87338_c0_g1
TRINITY_DN87353_c0_g1
TRINITY_DN87354_c0_g1
TRINITY_DN87369_c0_g1
TRINITY_DN8736_c1_g1
TRINITY_DN87375_c0_g1
TRINITY_DN87379_c0_g1
TRINITY_DN8737_c0_g1
TRINITY_DN87385_c0_g1
TRINITY_DN87390_c0_g1
TRINITY_DN87427_c0_g1
TRINITY_DN87441_c0_g1
TRINITY_DN87442_c0_g1
TRINITY_DN87453_c0_g1
TRINITY_DN8747_c0_g1
TRINITY_DN87485_c0_g1
TRINITY_DN8748_c0_g1
TRINITY_DN87522_c0_g1
TRINITY_DN87526_c0_g1
TRINITY_DN87533_c0_g1
TRINITY_DN87537_c0_g2
TRINITY_DN87540_c0_g1
TRINITY_DN87551_c0_g1
TRINITY_DN87604_c0_g1
TRINITY_DN87633_c0_g1
TRINITY_DN87640_c0_g1
TRINITY_DN87643_c0_g1
TRINITY_DN87662_c0_g1
TRINITY_DN87675_c0_g1
TRINITY_DN87680_c0_g1
TRINITY_DN87693_c0_g1
TRINITY_DN87694_c0_g1
TRINITY_DN876_c0_g1
TRINITY_DN87706_c0_g1
TRINITY_DN87711_c0_g1
TRINITY_DN87712_c0_g1
TRINITY_DN87713_c0_g1
TRINITY_DN87719_c0_g1
TRINITY_DN8771_c0_g1
TRINITY_DN87744_c0_g1
TRINITY_DN87760_c0_g1
TRINITY_DN87767_c1_g1
TRINITY_DN87788_c0_g1
TRINITY_DN87801_c0_g1
TRINITY_DN87808_c0_g1
TRINITY_DN87809_c0_g1
TRINITY_DN87877_c0_g1
TRINITY_DN87879_c0_g1
TRINITY_DN87882_c0_g1
TRINITY_DN87889_c0_g1
TRINITY_DN87892_c0_g1
TRINITY_DN87907_c0_g1
TRINITY_DN87926_c0_g1
TRINITY_DN87934_c0_g1
TRINITY_DN87948_c0_g1
TRINITY_DN87955_c0_g1
TRINITY_DN87964_c0_g1
TRINITY_DN87965_c0_g1
TRINITY_DN87968_c0_g1
TRINITY_DN87978_c0_g1
TRINITY_DN88004_c0_g1
TRINITY_DN88019_c0_g1
TRINITY_DN88021_c0_g1
TRINITY_DN88023_c0_g1
TRINITY_DN88030_c0_g1
TRINITY_DN88032_c0_g1
TRINITY_DN88044_c0_g1
TRINITY_DN8807_c0_g1
TRINITY_DN88082_c0_g1
TRINITY_DN88085_c0_g1
TRINITY_DN8811_c0_g1
TRINITY_DN88128_c0_g1
TRINITY_DN88131_c0_g1
TRINITY_DN88143_c0_g1
TRINITY_DN88151_c0_g1
TRINITY_DN8815_c0_g1
TRINITY_DN88176_c0_g1
TRINITY_DN88190_c0_g1
TRINITY_DN88197_c0_g1
TRINITY_DN88202_c0_g1
TRINITY_DN88213_c0_g1
TRINITY_DN88231_c0_g1
TRINITY_DN88238_c0_g1
TRINITY_DN8823_c0_g1
TRINITY_DN88245_c0_g1
TRINITY_DN88247_c0_g1
TRINITY_DN88266_c0_g1
TRINITY_DN88292_c0_g1
TRINITY_DN88311_c0_g1
TRINITY_DN88312_c0_g1
TRINITY_DN88313_c0_g1
TRINITY_DN88313_c1_g1
TRINITY_DN88326_c0_g1
TRINITY_DN88330_c0_g1
TRINITY_DN88353_c0_g1
TRINITY_DN8835_c0_g1
TRINITY_DN88363_c0_g1
TRINITY_DN88366_c0_g1
TRINITY_DN88388_c0_g1
TRINITY_DN8838_c0_g1
TRINITY_DN88390_c0_g1
TRINITY_DN88391_c0_g1
TRINITY_DN88399_c0_g1
TRINITY_DN88406_c0_g1
TRINITY_DN88407_c0_g1
TRINITY_DN88413_c0_g1
TRINITY_DN88418_c0_g1
TRINITY_DN88433_c0_g1
TRINITY_DN88445_c0_g1
TRINITY_DN88453_c0_g1
TRINITY_DN88459_c0_g1
TRINITY_DN88470_c0_g1
TRINITY_DN88480_c0_g1
TRINITY_DN88498_c0_g1
TRINITY_DN88504_c0_g1
TRINITY_DN88521_c0_g1
TRINITY_DN88533_c0_g1
TRINITY_DN88536_c0_g1
TRINITY_DN88539_c0_g1
TRINITY_DN88545_c0_g1
TRINITY_DN88551_c0_g1
TRINITY_DN88551_c1_g1
TRINITY_DN88553_c0_g1
TRINITY_DN88557_c0_g1
TRINITY_DN88564_c0_g1
TRINITY_DN88574_c0_g1
TRINITY_DN88585_c0_g1
TRINITY_DN8858_c0_g1
TRINITY_DN88591_c0_g1
TRINITY_DN88599_c0_g1
TRINITY_DN88611_c0_g1
TRINITY_DN88611_c0_g2
TRINITY_DN88644_c0_g1
TRINITY_DN88653_c0_g1
TRINITY_DN88666_c0_g1
TRINITY_DN88671_c0_g1
TRINITY_DN88675_c0_g1
TRINITY_DN88676_c0_g1
TRINITY_DN88678_c0_g1
TRINITY_DN88683_c0_g1
TRINITY_DN8868_c0_g1
TRINITY_DN88691_c0_g1
TRINITY_DN88695_c0_g1
TRINITY_DN88695_c1_g1
TRINITY_DN88701_c0_g1
TRINITY_DN88710_c1_g1
TRINITY_DN88716_c0_g1
TRINITY_DN88719_c0_g1
TRINITY_DN8871_c0_g1
TRINITY_DN88723_c0_g1
TRINITY_DN88725_c0_g1
TRINITY_DN88727_c0_g1
TRINITY_DN88729_c0_g1
TRINITY_DN88739_c0_g1
TRINITY_DN88741_c0_g1
TRINITY_DN88742_c0_g1
TRINITY_DN88743_c0_g1
TRINITY_DN88745_c0_g1
TRINITY_DN88771_c0_g1
TRINITY_DN88779_c0_g1
TRINITY_DN88796_c0_g1
TRINITY_DN88805_c0_g1
TRINITY_DN88812_c0_g1
TRINITY_DN88820_c0_g1
TRINITY_DN88822_c0_g1
TRINITY_DN88825_c0_g1
TRINITY_DN88833_c0_g1
TRINITY_DN88842_c0_g1
TRINITY_DN88849_c0_g1
TRINITY_DN88879_c0_g1
TRINITY_DN88893_c0_g1
TRINITY_DN8890_c0_g1
TRINITY_DN88911_c0_g1
TRINITY_DN88912_c0_g1
TRINITY_DN8892_c0_g1
TRINITY_DN88930_c0_g1
TRINITY_DN88937_c0_g1
TRINITY_DN88958_c0_g1
TRINITY_DN88958_c1_g1
TRINITY_DN88969_c0_g1
TRINITY_DN88974_c0_g1
TRINITY_DN88974_c0_g2
TRINITY_DN88985_c0_g1
TRINITY_DN88991_c0_g1
TRINITY_DN89001_c0_g1
TRINITY_DN89033_c0_g1
TRINITY_DN89042_c0_g1
TRINITY_DN89055_c0_g1
TRINITY_DN89070_c0_g1
TRINITY_DN89079_c0_g1
TRINITY_DN89082_c0_g1
TRINITY_DN89095_c0_g1
TRINITY_DN89100_c0_g1
TRINITY_DN89103_c0_g1
TRINITY_DN89105_c0_g1
TRINITY_DN89120_c0_g1
TRINITY_DN89122_c0_g1
TRINITY_DN89127_c0_g1
TRINITY_DN89132_c0_g1
TRINITY_DN8913_c0_g1
TRINITY_DN89143_c0_g1
TRINITY_DN89144_c0_g1
TRINITY_DN89163_c0_g1
TRINITY_DN89174_c0_g1
TRINITY_DN89180_c0_g1
TRINITY_DN89193_c0_g1
TRINITY_DN89202_c0_g1
TRINITY_DN89209_c0_g1
TRINITY_DN8920_c0_g1
TRINITY_DN89215_c0_g1
TRINITY_DN8921_c0_g1
TRINITY_DN89220_c0_g1
TRINITY_DN89225_c0_g1
TRINITY_DN8924_c0_g1
TRINITY_DN89259_c0_g1
TRINITY_DN89267_c0_g1
TRINITY_DN89271_c0_g1
TRINITY_DN89273_c0_g1
TRINITY_DN89278_c0_g1
TRINITY_DN89297_c0_g1
TRINITY_DN8929_c0_g1
TRINITY_DN89317_c0_g1
TRINITY_DN89339_c0_g1
TRINITY_DN89343_c0_g1
TRINITY_DN89352_c0_g1
TRINITY_DN89364_c0_g1
TRINITY_DN89408_c0_g1
TRINITY_DN89409_c0_g1
TRINITY_DN89417_c0_g1
TRINITY_DN89417_c0_g2
TRINITY_DN89422_c0_g1
TRINITY_DN89436_c0_g1
TRINITY_DN89454_c0_g1
TRINITY_DN89477_c0_g1
TRINITY_DN89489_c0_g1
TRINITY_DN89492_c0_g1
TRINITY_DN89511_c0_g1
TRINITY_DN89515_c0_g1
TRINITY_DN89542_c0_g1
TRINITY_DN89554_c0_g1
TRINITY_DN89573_c0_g1
TRINITY_DN89575_c0_g1
TRINITY_DN89581_c0_g1
TRINITY_DN8958_c0_g1
TRINITY_DN89595_c0_g1
TRINITY_DN89599_c0_g1
TRINITY_DN89606_c0_g1
TRINITY_DN89608_c0_g1
TRINITY_DN89617_c0_g1
TRINITY_DN89621_c0_g1
TRINITY_DN89623_c0_g1
TRINITY_DN89625_c0_g1
TRINITY_DN8964_c0_g1
TRINITY_DN89667_c0_g1
TRINITY_DN89672_c0_g1
TRINITY_DN89672_c0_g2
TRINITY_DN89681_c0_g1
TRINITY_DN89683_c0_g1
TRINITY_DN89689_c0_g1
TRINITY_DN89695_c0_g1
TRINITY_DN89705_c0_g1
TRINITY_DN89731_c0_g1
TRINITY_DN89738_c0_g1
TRINITY_DN89752_c0_g1
TRINITY_DN89770_c0_g1
TRINITY_DN89773_c0_g1
TRINITY_DN89786_c0_g1
TRINITY_DN89794_c0_g1
TRINITY_DN89801_c0_g1
TRINITY_DN89832_c0_g1
TRINITY_DN89839_c0_g1
TRINITY_DN89842_c0_g1
TRINITY_DN89862_c0_g1
TRINITY_DN89867_c0_g1
TRINITY_DN89871_c0_g1
TRINITY_DN89872_c0_g1
TRINITY_DN89874_c0_g1
TRINITY_DN89874_c1_g1
TRINITY_DN89878_c0_g1
TRINITY_DN89879_c0_g1
TRINITY_DN89880_c0_g1
TRINITY_DN89880_c0_g2
TRINITY_DN89885_c0_g1
TRINITY_DN89907_c0_g1
TRINITY_DN89926_c0_g1
TRINITY_DN89951_c0_g1
TRINITY_DN89960_c0_g1
TRINITY_DN89969_c1_g1
TRINITY_DN89979_c0_g1
TRINITY_DN89985_c0_g1
TRINITY_DN89988_c0_g1
TRINITY_DN90015_c0_g1
TRINITY_DN90016_c0_g1
TRINITY_DN90019_c0_g1
TRINITY_DN9001_c0_g1
TRINITY_DN90022_c0_g1
TRINITY_DN90022_c1_g1
TRINITY_DN90023_c0_g1
TRINITY_DN90053_c0_g1
TRINITY_DN90060_c0_g1
TRINITY_DN90069_c0_g1
TRINITY_DN90076_c0_g1
TRINITY_DN9011_c0_g1
TRINITY_DN90120_c0_g1
TRINITY_DN90121_c0_g1
TRINITY_DN90123_c0_g1
TRINITY_DN90128_c0_g2
TRINITY_DN90129_c0_g1
TRINITY_DN90135_c0_g1
TRINITY_DN90135_c0_g2
TRINITY_DN90144_c0_g1
TRINITY_DN90146_c0_g1
TRINITY_DN90167_c0_g1
TRINITY_DN90168_c0_g1
TRINITY_DN90173_c0_g1
TRINITY_DN90179_c0_g1
TRINITY_DN90179_c1_g1
TRINITY_DN90184_c0_g1
TRINITY_DN90189_c0_g1
TRINITY_DN90198_c0_g1
TRINITY_DN90208_c0_g1
TRINITY_DN90221_c1_g1
TRINITY_DN90225_c0_g1
TRINITY_DN90227_c0_g1
TRINITY_DN90232_c0_g1
TRINITY_DN90239_c0_g1
TRINITY_DN90264_c0_g1
TRINITY_DN90266_c0_g1
TRINITY_DN90275_c0_g1
TRINITY_DN9027_c0_g1
TRINITY_DN90286_c0_g1
TRINITY_DN90297_c0_g1
TRINITY_DN90299_c0_g1
TRINITY_DN90325_c0_g1
TRINITY_DN90327_c0_g1
TRINITY_DN90327_c0_g2
TRINITY_DN90337_c0_g1
TRINITY_DN90345_c0_g1
TRINITY_DN90347_c0_g1
TRINITY_DN90358_c0_g1
TRINITY_DN90364_c0_g1
TRINITY_DN90374_c0_g1
TRINITY_DN90374_c0_g2
TRINITY_DN90387_c0_g1
TRINITY_DN90388_c0_g1
TRINITY_DN90419_c0_g1
TRINITY_DN90427_c0_g1
TRINITY_DN90433_c0_g1
TRINITY_DN90446_c0_g1
TRINITY_DN90461_c0_g1
TRINITY_DN90466_c0_g1
TRINITY_DN90470_c0_g1
TRINITY_DN90471_c0_g1
TRINITY_DN90472_c0_g1
TRINITY_DN90473_c0_g1
TRINITY_DN90494_c0_g1
TRINITY_DN9049_c0_g1
TRINITY_DN90503_c0_g1
TRINITY_DN90505_c0_g1
TRINITY_DN90509_c0_g1
TRINITY_DN90535_c0_g1
TRINITY_DN9053_c0_g1
TRINITY_DN90553_c0_g1
TRINITY_DN90554_c0_g1
TRINITY_DN90568_c0_g1
TRINITY_DN90571_c0_g1
TRINITY_DN90574_c0_g1
TRINITY_DN90598_c0_g1
TRINITY_DN90611_c0_g1
TRINITY_DN90612_c0_g1
TRINITY_DN90621_c0_g1
TRINITY_DN90666_c0_g1
TRINITY_DN90667_c0_g1
TRINITY_DN90669_c0_g1
TRINITY_DN90672_c0_g1
TRINITY_DN90673_c0_g1
TRINITY_DN90675_c0_g1
TRINITY_DN90691_c0_g1
TRINITY_DN90694_c0_g1
TRINITY_DN90694_c0_g2
TRINITY_DN90702_c0_g1
TRINITY_DN90715_c0_g1
TRINITY_DN90715_c1_g1
TRINITY_DN90740_c0_g1
TRINITY_DN90743_c0_g1
TRINITY_DN90749_c0_g1
TRINITY_DN90756_c0_g1
TRINITY_DN90763_c0_g1
TRINITY_DN90770_c0_g1
TRINITY_DN90774_c0_g1
TRINITY_DN90781_c0_g1
TRINITY_DN90798_c0_g1
TRINITY_DN90805_c0_g1
TRINITY_DN90807_c0_g1
TRINITY_DN9080_c0_g1
TRINITY_DN90810_c0_g1
TRINITY_DN90817_c0_g1
TRINITY_DN90818_c0_g1
TRINITY_DN9082_c0_g1
TRINITY_DN90838_c0_g1
TRINITY_DN90847_c0_g1
TRINITY_DN90856_c0_g1
TRINITY_DN90890_c0_g1
TRINITY_DN90901_c0_g1
TRINITY_DN90911_c0_g1
TRINITY_DN90956_c0_g1
TRINITY_DN90956_c0_g2
TRINITY_DN90957_c0_g1
TRINITY_DN90962_c0_g1
TRINITY_DN90971_c0_g1
TRINITY_DN90982_c0_g1
TRINITY_DN90998_c0_g1
TRINITY_DN91001_c0_g1
TRINITY_DN91009_c0_g1
TRINITY_DN9100_c0_g1
TRINITY_DN91033_c0_g1
TRINITY_DN91071_c0_g1
TRINITY_DN91081_c0_g1
TRINITY_DN91105_c0_g1
TRINITY_DN91124_c0_g1
TRINITY_DN91124_c0_g2
TRINITY_DN91129_c0_g1
TRINITY_DN91135_c0_g1
TRINITY_DN91151_c0_g1
TRINITY_DN91174_c0_g1
TRINITY_DN91174_c1_g1
TRINITY_DN91192_c0_g1
TRINITY_DN91199_c0_g1
TRINITY_DN91199_c1_g1
TRINITY_DN91201_c0_g1
TRINITY_DN91229_c0_g1
TRINITY_DN91242_c0_g1
TRINITY_DN91259_c0_g1
TRINITY_DN91273_c0_g1
TRINITY_DN91281_c0_g1
TRINITY_DN91293_c0_g1
TRINITY_DN91305_c0_g1
TRINITY_DN91314_c0_g1
TRINITY_DN91336_c0_g1
TRINITY_DN91366_c0_g1
TRINITY_DN9136_c0_g1
TRINITY_DN91383_c0_g1
TRINITY_DN91397_c0_g1
TRINITY_DN91405_c0_g1
TRINITY_DN91411_c0_g1
TRINITY_DN91419_c0_g1
TRINITY_DN91424_c0_g1
TRINITY_DN91434_c0_g1
TRINITY_DN91442_c0_g1
TRINITY_DN91453_c0_g1
TRINITY_DN91463_c0_g1
TRINITY_DN91487_c0_g1
TRINITY_DN91489_c0_g1
TRINITY_DN91500_c0_g1
TRINITY_DN9150_c0_g1
TRINITY_DN91519_c0_g1
TRINITY_DN9151_c0_g1
TRINITY_DN91539_c0_g1
TRINITY_DN91555_c0_g1
TRINITY_DN91558_c0_g1
TRINITY_DN9155_c0_g1
TRINITY_DN91570_c0_g1
TRINITY_DN91571_c0_g1
TRINITY_DN91571_c0_g2
TRINITY_DN91573_c0_g1
TRINITY_DN91612_c0_g1
TRINITY_DN91614_c0_g1
TRINITY_DN91620_c0_g1
TRINITY_DN91640_c0_g1
TRINITY_DN9164_c0_g1
TRINITY_DN91654_c0_g1
TRINITY_DN91674_c0_g1
TRINITY_DN91695_c0_g1
TRINITY_DN91697_c0_g1
TRINITY_DN91699_c0_g1
TRINITY_DN916_c0_g1
TRINITY_DN91709_c0_g1
TRINITY_DN9171_c0_g1
TRINITY_DN91727_c0_g1
TRINITY_DN91751_c0_g2
TRINITY_DN91774_c0_g1
TRINITY_DN91775_c0_g1
TRINITY_DN91784_c0_g1
TRINITY_DN91786_c0_g1
TRINITY_DN91790_c0_g1
TRINITY_DN91801_c0_g1
TRINITY_DN91820_c0_g1
TRINITY_DN91820_c1_g1
TRINITY_DN91829_c0_g1
TRINITY_DN91867_c0_g1
TRINITY_DN91871_c0_g1
TRINITY_DN91879_c0_g1
TRINITY_DN91881_c0_g1
TRINITY_DN91891_c0_g1
TRINITY_DN91905_c0_g1
TRINITY_DN91909_c0_g1
TRINITY_DN91923_c0_g1
TRINITY_DN91932_c0_g1
TRINITY_DN91933_c0_g1
TRINITY_DN91934_c0_g1
TRINITY_DN91939_c0_g1
TRINITY_DN91967_c0_g1
TRINITY_DN91973_c0_g1
TRINITY_DN91986_c0_g1
TRINITY_DN92000_c0_g1
TRINITY_DN92006_c0_g1
TRINITY_DN92020_c0_g2
TRINITY_DN92024_c0_g1
TRINITY_DN92036_c0_g1
TRINITY_DN9205_c0_g1
TRINITY_DN92073_c0_g1
TRINITY_DN92079_c0_g1
TRINITY_DN92085_c0_g1
TRINITY_DN92102_c0_g1
TRINITY_DN92110_c0_g1
TRINITY_DN92112_c0_g1
TRINITY_DN92127_c0_g1
TRINITY_DN92135_c0_g1
TRINITY_DN92160_c0_g1
TRINITY_DN92172_c0_g1
TRINITY_DN92173_c0_g1
TRINITY_DN92180_c0_g1
TRINITY_DN9218_c0_g1
TRINITY_DN92197_c0_g1
TRINITY_DN92199_c0_g1
TRINITY_DN92211_c0_g1
TRINITY_DN9222_c0_g1
TRINITY_DN92233_c0_g1
TRINITY_DN92253_c0_g1
TRINITY_DN92255_c0_g1
TRINITY_DN92257_c0_g1
TRINITY_DN9225_c0_g1
TRINITY_DN92261_c0_g1
TRINITY_DN92263_c0_g1
TRINITY_DN92265_c0_g1
TRINITY_DN92267_c0_g1
TRINITY_DN92290_c0_g1
TRINITY_DN92295_c0_g1
TRINITY_DN92295_c1_g1
TRINITY_DN92297_c0_g1
TRINITY_DN92310_c0_g1
TRINITY_DN92318_c0_g1
TRINITY_DN92352_c0_g1
TRINITY_DN92377_c0_g1
TRINITY_DN92381_c0_g1
TRINITY_DN9238_c0_g1
TRINITY_DN9238_c0_g2
TRINITY_DN92401_c0_g1
TRINITY_DN92401_c0_g2
TRINITY_DN92416_c0_g1
TRINITY_DN92423_c0_g1
TRINITY_DN92442_c0_g1
TRINITY_DN92473_c0_g1
TRINITY_DN9248_c0_g1
TRINITY_DN92493_c0_g1
TRINITY_DN9249_c0_g1
TRINITY_DN92506_c0_g1
TRINITY_DN9250_c0_g1
TRINITY_DN92527_c0_g1
TRINITY_DN92533_c0_g1
TRINITY_DN92538_c0_g1
TRINITY_DN9254_c0_g1
TRINITY_DN92552_c0_g1
TRINITY_DN92578_c0_g1
TRINITY_DN925_c0_g1
TRINITY_DN92619_c0_g1
TRINITY_DN92643_c0_g1
TRINITY_DN92645_c0_g1
TRINITY_DN92690_c0_g1
TRINITY_DN92702_c0_g1
TRINITY_DN92719_c0_g2
TRINITY_DN9277_c0_g1
TRINITY_DN92816_c0_g1
TRINITY_DN92834_c0_g1
TRINITY_DN92856_c0_g1
TRINITY_DN92867_c0_g1
TRINITY_DN9289_c0_g1
TRINITY_DN92927_c0_g2
TRINITY_DN92928_c0_g1
TRINITY_DN9292_c0_g1
TRINITY_DN92975_c0_g1
TRINITY_DN92980_c0_g1
TRINITY_DN92993_c0_g1
TRINITY_DN93011_c0_g1
TRINITY_DN93017_c0_g1
TRINITY_DN93034_c0_g1
TRINITY_DN93039_c0_g1
TRINITY_DN93043_c0_g1
TRINITY_DN93052_c0_g1
TRINITY_DN93071_c0_g1
TRINITY_DN93072_c0_g1
TRINITY_DN93084_c0_g1
TRINITY_DN93086_c0_g1
TRINITY_DN93087_c0_g1
TRINITY_DN93089_c0_g1
TRINITY_DN930_c0_g2
TRINITY_DN93117_c0_g1
TRINITY_DN93123_c0_g1
TRINITY_DN93123_c0_g2
TRINITY_DN93139_c0_g1
TRINITY_DN93180_c0_g1
TRINITY_DN93200_c0_g1
TRINITY_DN93200_c1_g1
TRINITY_DN93216_c0_g1
TRINITY_DN93217_c0_g1
TRINITY_DN93228_c0_g1
TRINITY_DN93256_c0_g1
TRINITY_DN93261_c0_g1
TRINITY_DN93261_c0_g2
TRINITY_DN93266_c0_g1
TRINITY_DN93268_c0_g1
TRINITY_DN93297_c0_g1
TRINITY_DN93331_c0_g1
TRINITY_DN93343_c0_g1
TRINITY_DN93345_c0_g1
TRINITY_DN93363_c0_g1
TRINITY_DN93363_c0_g2
TRINITY_DN93364_c0_g1
TRINITY_DN93365_c0_g1
TRINITY_DN93378_c0_g1
TRINITY_DN93386_c0_g1
TRINITY_DN93388_c0_g1
TRINITY_DN93408_c0_g1
TRINITY_DN93445_c0_g1
TRINITY_DN93473_c0_g1
TRINITY_DN93481_c0_g1
TRINITY_DN93481_c0_g2
TRINITY_DN93488_c0_g1
TRINITY_DN93496_c0_g1
TRINITY_DN93527_c0_g1
TRINITY_DN93533_c0_g1
TRINITY_DN93544_c0_g1
TRINITY_DN93545_c0_g1
TRINITY_DN93575_c0_g1
TRINITY_DN93599_c0_g1
TRINITY_DN93599_c0_g2
TRINITY_DN93602_c0_g1
TRINITY_DN93616_c0_g1
TRINITY_DN93640_c0_g1
TRINITY_DN93647_c0_g1
TRINITY_DN93682_c0_g1
TRINITY_DN93699_c0_g2
TRINITY_DN93709_c0_g1
TRINITY_DN93714_c0_g1
TRINITY_DN93714_c0_g2
TRINITY_DN93718_c0_g1
TRINITY_DN93739_c0_g1
TRINITY_DN93758_c0_g1
TRINITY_DN93759_c0_g1
TRINITY_DN93761_c0_g1
TRINITY_DN93787_c0_g1
TRINITY_DN93788_c0_g1
TRINITY_DN93792_c0_g1
TRINITY_DN93795_c0_g1
TRINITY_DN93824_c0_g1
TRINITY_DN93832_c0_g1
TRINITY_DN93832_c0_g2
TRINITY_DN93855_c0_g1
TRINITY_DN93886_c0_g1
TRINITY_DN93886_c1_g1
TRINITY_DN93903_c0_g1
TRINITY_DN9390_c0_g1
TRINITY_DN93912_c0_g1
TRINITY_DN93927_c0_g1
TRINITY_DN93941_c0_g1
TRINITY_DN93951_c0_g1
TRINITY_DN93963_c0_g1
TRINITY_DN94053_c0_g1
TRINITY_DN94063_c0_g1
TRINITY_DN94077_c0_g1
TRINITY_DN9407_c0_g1
TRINITY_DN94105_c0_g1
TRINITY_DN94117_c0_g1
TRINITY_DN94139_c0_g1
TRINITY_DN94155_c0_g1
TRINITY_DN94185_c0_g1
TRINITY_DN94188_c0_g1
TRINITY_DN94192_c0_g1
TRINITY_DN941_c0_g1
TRINITY_DN94212_c0_g1
TRINITY_DN94216_c0_g1
TRINITY_DN94263_c0_g1
TRINITY_DN94266_c0_g1
TRINITY_DN94271_c0_g1
TRINITY_DN94271_c0_g2
TRINITY_DN94277_c0_g1
TRINITY_DN94305_c0_g1
TRINITY_DN94324_c0_g2
TRINITY_DN94340_c0_g1
TRINITY_DN94349_c0_g1
TRINITY_DN94353_c0_g1
TRINITY_DN94380_c0_g1
TRINITY_DN94380_c0_g2
TRINITY_DN94393_c0_g1
TRINITY_DN94396_c0_g1
TRINITY_DN94397_c0_g1
TRINITY_DN94405_c0_g1
TRINITY_DN94413_c0_g1
TRINITY_DN94424_c0_g1
TRINITY_DN94425_c0_g1
TRINITY_DN94426_c0_g1
TRINITY_DN94435_c0_g1
TRINITY_DN94442_c0_g1
TRINITY_DN94445_c0_g1
TRINITY_DN94456_c0_g1
TRINITY_DN94474_c0_g1
TRINITY_DN94474_c1_g1
TRINITY_DN94479_c0_g1
TRINITY_DN94480_c0_g1
TRINITY_DN94522_c0_g1
TRINITY_DN94524_c0_g1
TRINITY_DN94528_c0_g1
TRINITY_DN94533_c0_g1
TRINITY_DN94551_c0_g1
TRINITY_DN94588_c0_g1
TRINITY_DN94589_c0_g1
TRINITY_DN94606_c0_g1
TRINITY_DN94608_c0_g1
TRINITY_DN94613_c0_g1
TRINITY_DN94618_c0_g1
TRINITY_DN94640_c0_g1
TRINITY_DN94641_c0_g1
TRINITY_DN94644_c0_g1
TRINITY_DN94650_c0_g1
TRINITY_DN94650_c1_g1
TRINITY_DN94654_c0_g1
TRINITY_DN94664_c0_g1
TRINITY_DN94667_c0_g1
TRINITY_DN94681_c0_g1
TRINITY_DN94688_c0_g1
TRINITY_DN94698_c0_g1
TRINITY_DN946_c0_g1
TRINITY_DN94707_c0_g1
TRINITY_DN94709_c0_g1
TRINITY_DN94724_c0_g1
TRINITY_DN94733_c0_g1
TRINITY_DN94761_c0_g1
TRINITY_DN94779_c0_g1
TRINITY_DN94808_c0_g1
TRINITY_DN94812_c0_g1
TRINITY_DN94823_c0_g1
TRINITY_DN94835_c0_g1
TRINITY_DN94842_c0_g1
TRINITY_DN94857_c0_g1
TRINITY_DN94875_c0_g1
TRINITY_DN94876_c0_g1
TRINITY_DN94888_c0_g1
TRINITY_DN94902_c0_g1
TRINITY_DN94908_c0_g1
TRINITY_DN94912_c0_g1
TRINITY_DN94918_c0_g1
TRINITY_DN94946_c0_g1
TRINITY_DN94946_c0_g2
TRINITY_DN94967_c0_g1
TRINITY_DN94969_c0_g1
TRINITY_DN94974_c0_g1
TRINITY_DN94985_c0_g1
TRINITY_DN94986_c0_g1
TRINITY_DN94991_c0_g1
TRINITY_DN949_c0_g1
TRINITY_DN95002_c0_g1
TRINITY_DN95004_c0_g1
TRINITY_DN95015_c0_g1
TRINITY_DN95028_c0_g2
TRINITY_DN95033_c0_g1
TRINITY_DN95033_c1_g1
TRINITY_DN95037_c0_g1
TRINITY_DN95060_c0_g1
TRINITY_DN95073_c0_g1
TRINITY_DN95075_c0_g1
TRINITY_DN95086_c0_g1
TRINITY_DN950_c0_g1
TRINITY_DN95103_c0_g1
TRINITY_DN95105_c0_g1
TRINITY_DN95111_c0_g1
TRINITY_DN95113_c0_g1
TRINITY_DN95121_c0_g1
TRINITY_DN95150_c0_g1
TRINITY_DN95168_c0_g1
TRINITY_DN95170_c0_g1
TRINITY_DN95178_c0_g1
TRINITY_DN95182_c0_g1
TRINITY_DN95184_c0_g1
TRINITY_DN95185_c0_g1
TRINITY_DN95188_c0_g1
TRINITY_DN95190_c0_g1
TRINITY_DN95195_c0_g1
TRINITY_DN95195_c0_g2
TRINITY_DN95202_c0_g1
TRINITY_DN95205_c0_g1
TRINITY_DN95209_c0_g1
TRINITY_DN95226_c0_g1
TRINITY_DN95226_c0_g2
TRINITY_DN95229_c0_g1
TRINITY_DN95230_c0_g1
TRINITY_DN95232_c0_g1
TRINITY_DN95246_c0_g1
TRINITY_DN95267_c0_g1
TRINITY_DN95277_c0_g1
TRINITY_DN95277_c0_g2
TRINITY_DN95278_c0_g1
TRINITY_DN95283_c0_g1
TRINITY_DN95294_c0_g1
TRINITY_DN95317_c0_g1
TRINITY_DN95348_c0_g1
TRINITY_DN95349_c0_g2
TRINITY_DN95358_c0_g1
TRINITY_DN95360_c0_g1
TRINITY_DN95367_c0_g1
TRINITY_DN95370_c0_g1
TRINITY_DN95375_c0_g1
TRINITY_DN95382_c0_g1
TRINITY_DN95393_c0_g1
TRINITY_DN95398_c0_g1
TRINITY_DN95402_c0_g1
TRINITY_DN95434_c0_g1
TRINITY_DN95449_c0_g1
TRINITY_DN95450_c0_g1
TRINITY_DN95451_c0_g1
TRINITY_DN95478_c0_g1
TRINITY_DN95480_c0_g1
TRINITY_DN95531_c0_g1
TRINITY_DN95544_c0_g1
TRINITY_DN95566_c0_g1
TRINITY_DN95569_c0_g1
TRINITY_DN95588_c0_g1
TRINITY_DN95592_c0_g1
TRINITY_DN95600_c0_g1
TRINITY_DN95604_c0_g1
TRINITY_DN95621_c0_g1
TRINITY_DN95622_c0_g1
TRINITY_DN95634_c0_g1
TRINITY_DN95634_c0_g2
TRINITY_DN95651_c0_g1
TRINITY_DN95653_c0_g2
TRINITY_DN95657_c0_g1
TRINITY_DN95673_c0_g1
TRINITY_DN95689_c0_g1
TRINITY_DN95734_c0_g1
TRINITY_DN95750_c0_g1
TRINITY_DN95762_c0_g1
TRINITY_DN95766_c0_g1
TRINITY_DN95768_c0_g1
TRINITY_DN95805_c0_g1
TRINITY_DN95841_c0_g1
TRINITY_DN95856_c0_g1
TRINITY_DN95870_c0_g1
TRINITY_DN95908_c0_g1
TRINITY_DN95957_c0_g1
TRINITY_DN95967_c0_g1
TRINITY_DN95970_c0_g1
TRINITY_DN95976_c0_g1
TRINITY_DN95976_c0_g2
TRINITY_DN95997_c0_g1
TRINITY_DN959_c0_g1
TRINITY_DN96015_c0_g1
TRINITY_DN9602_c0_g1
TRINITY_DN96035_c0_g1
TRINITY_DN96037_c0_g1
TRINITY_DN96041_c0_g1
TRINITY_DN96057_c0_g1
TRINITY_DN96057_c0_g2
TRINITY_DN96060_c0_g1
TRINITY_DN96064_c0_g1
TRINITY_DN96067_c0_g1
TRINITY_DN96091_c0_g1
TRINITY_DN96091_c1_g1
TRINITY_DN96096_c0_g1
TRINITY_DN96099_c0_g1
TRINITY_DN96110_c0_g1
TRINITY_DN96113_c0_g1
TRINITY_DN96118_c0_g1
TRINITY_DN96132_c0_g1
TRINITY_DN9615_c0_g1
TRINITY_DN96174_c0_g1
TRINITY_DN96176_c0_g1
TRINITY_DN96194_c0_g1
TRINITY_DN96197_c0_g1
TRINITY_DN961_c0_g1
TRINITY_DN96211_c0_g1
TRINITY_DN96228_c0_g1
TRINITY_DN96230_c0_g1
TRINITY_DN96232_c0_g1
TRINITY_DN96232_c0_g2
TRINITY_DN96234_c0_g1
TRINITY_DN96256_c0_g1
TRINITY_DN96259_c0_g1
TRINITY_DN96265_c0_g1
TRINITY_DN96269_c0_g1
TRINITY_DN96279_c0_g1
TRINITY_DN96290_c0_g1
TRINITY_DN96291_c0_g1
TRINITY_DN96295_c0_g1
TRINITY_DN96298_c0_g1
TRINITY_DN96299_c0_g1
TRINITY_DN96306_c0_g1
TRINITY_DN96307_c0_g1
TRINITY_DN96320_c0_g1
TRINITY_DN96322_c0_g1
TRINITY_DN96328_c1_g1
TRINITY_DN96334_c0_g1
TRINITY_DN96344_c0_g1
TRINITY_DN96345_c0_g1
TRINITY_DN96361_c0_g1
TRINITY_DN96371_c0_g1
TRINITY_DN96387_c0_g1
TRINITY_DN96395_c0_g1
TRINITY_DN96396_c0_g1
TRINITY_DN96400_c0_g1
TRINITY_DN96412_c0_g1
TRINITY_DN96425_c0_g1
TRINITY_DN96425_c1_g1
TRINITY_DN96446_c0_g1
TRINITY_DN96454_c0_g1
TRINITY_DN9647_c0_g1
TRINITY_DN96493_c0_g1
TRINITY_DN9649_c0_g1
TRINITY_DN96529_c0_g1
TRINITY_DN96563_c0_g1
TRINITY_DN96569_c0_g1
TRINITY_DN96577_c0_g1
TRINITY_DN96589_c0_g1
TRINITY_DN96593_c0_g1
TRINITY_DN9660_c0_g1
TRINITY_DN96634_c0_g1
TRINITY_DN96642_c0_g1
TRINITY_DN96655_c0_g1
TRINITY_DN96676_c0_g1
TRINITY_DN96693_c0_g1
TRINITY_DN96721_c0_g1
TRINITY_DN96725_c0_g1
TRINITY_DN96729_c0_g1
TRINITY_DN96756_c0_g1
TRINITY_DN96772_c0_g1
TRINITY_DN96783_c0_g1
TRINITY_DN967_c0_g1
TRINITY_DN96825_c0_g1
TRINITY_DN96846_c0_g1
TRINITY_DN96854_c0_g1
TRINITY_DN96855_c0_g1
TRINITY_DN96903_c0_g1
TRINITY_DN9691_c1_g1
TRINITY_DN96920_c0_g1
TRINITY_DN96922_c0_g1
TRINITY_DN96942_c0_g1
TRINITY_DN96959_c0_g1
TRINITY_DN96975_c0_g1
TRINITY_DN96980_c0_g1
TRINITY_DN96996_c0_g1
TRINITY_DN9700_c0_g1
TRINITY_DN97013_c0_g1
TRINITY_DN97053_c0_g2
TRINITY_DN97066_c0_g1
TRINITY_DN97071_c0_g1
TRINITY_DN97086_c0_g1
TRINITY_DN97091_c0_g1
TRINITY_DN97143_c0_g1
TRINITY_DN97168_c0_g1
TRINITY_DN97247_c0_g1
TRINITY_DN97266_c0_g1
TRINITY_DN97272_c0_g1
TRINITY_DN97279_c0_g1
TRINITY_DN97331_c0_g1
TRINITY_DN97359_c0_g1
TRINITY_DN97364_c0_g2
TRINITY_DN97375_c0_g1
TRINITY_DN97386_c0_g1
TRINITY_DN97413_c0_g1
TRINITY_DN97443_c0_g1
TRINITY_DN97462_c0_g1
TRINITY_DN9746_c0_g1
TRINITY_DN97478_c0_g1
TRINITY_DN97542_c0_g1
TRINITY_DN97565_c0_g1
TRINITY_DN97592_c0_g1
TRINITY_DN97598_c0_g1
TRINITY_DN97600_c0_g1
TRINITY_DN97637_c0_g1
TRINITY_DN97659_c0_g1
TRINITY_DN9765_c0_g1
TRINITY_DN97661_c0_g1
TRINITY_DN97676_c0_g1
TRINITY_DN97685_c0_g1
TRINITY_DN97686_c0_g2
TRINITY_DN97694_c0_g1
TRINITY_DN97704_c0_g1
TRINITY_DN97725_c0_g1
TRINITY_DN97731_c0_g1
TRINITY_DN97749_c0_g1
TRINITY_DN97767_c0_g1
TRINITY_DN97770_c0_g1
TRINITY_DN97777_c0_g1
TRINITY_DN97778_c0_g1
TRINITY_DN9778_c0_g1
TRINITY_DN97816_c0_g1
TRINITY_DN97838_c0_g1
TRINITY_DN97840_c0_g1
TRINITY_DN97841_c0_g1
TRINITY_DN97848_c0_g1
TRINITY_DN97855_c0_g1
TRINITY_DN97883_c0_g1
TRINITY_DN97915_c0_g1
TRINITY_DN97916_c0_g1
TRINITY_DN9792_c0_g1
TRINITY_DN97933_c0_g1
TRINITY_DN97957_c0_g1
TRINITY_DN97988_c0_g1
TRINITY_DN98027_c0_g1
TRINITY_DN98031_c0_g1
TRINITY_DN98038_c0_g1
TRINITY_DN9804_c0_g1
TRINITY_DN9804_c1_g1
TRINITY_DN98065_c0_g1
TRINITY_DN98066_c0_g1
TRINITY_DN9811_c0_g1
TRINITY_DN98161_c0_g1
TRINITY_DN9816_c0_g1
TRINITY_DN98173_c0_g1
TRINITY_DN9817_c0_g1
TRINITY_DN98185_c0_g1
TRINITY_DN98201_c0_g1
TRINITY_DN98206_c0_g1
TRINITY_DN98222_c0_g1
TRINITY_DN98228_c0_g1
TRINITY_DN98239_c0_g1
TRINITY_DN98239_c1_g1
TRINITY_DN98242_c0_g1
TRINITY_DN98245_c0_g1
TRINITY_DN98257_c0_g1
TRINITY_DN98260_c0_g1
TRINITY_DN98269_c0_g1
TRINITY_DN98270_c0_g1
TRINITY_DN98271_c0_g1
TRINITY_DN98273_c0_g1
TRINITY_DN98273_c0_g2
TRINITY_DN98279_c0_g1
TRINITY_DN98294_c0_g1
TRINITY_DN98295_c0_g1
TRINITY_DN98297_c0_g1
TRINITY_DN98304_c0_g1
TRINITY_DN9831_c0_g1
TRINITY_DN98320_c0_g1
TRINITY_DN98323_c0_g1
TRINITY_DN98325_c0_g1
TRINITY_DN98338_c0_g1
TRINITY_DN98353_c0_g1
TRINITY_DN98367_c0_g1
TRINITY_DN98388_c0_g1
TRINITY_DN98391_c0_g1
TRINITY_DN98392_c0_g1
TRINITY_DN98399_c0_g1
TRINITY_DN98413_c0_g1
TRINITY_DN98422_c0_g1
TRINITY_DN98423_c0_g1
TRINITY_DN9842_c0_g1
TRINITY_DN9842_c1_g1
TRINITY_DN98432_c0_g1
TRINITY_DN98434_c0_g1
TRINITY_DN98444_c0_g1
TRINITY_DN98444_c0_g2
TRINITY_DN98447_c0_g1
TRINITY_DN98450_c0_g1
TRINITY_DN98450_c0_g2
TRINITY_DN9847_c0_g1
TRINITY_DN9848_c0_g1
TRINITY_DN98494_c0_g1
TRINITY_DN98500_c0_g1
TRINITY_DN98502_c0_g1
TRINITY_DN98512_c0_g1
TRINITY_DN98513_c0_g1
TRINITY_DN98523_c0_g2
TRINITY_DN98527_c0_g1
TRINITY_DN98529_c0_g1
TRINITY_DN98543_c0_g1
TRINITY_DN98583_c0_g1
TRINITY_DN98634_c0_g1
TRINITY_DN98647_c0_g1
TRINITY_DN98666_c0_g1
TRINITY_DN98666_c0_g2
TRINITY_DN98671_c0_g1
TRINITY_DN98673_c0_g1
TRINITY_DN98677_c0_g1
TRINITY_DN98684_c0_g1
TRINITY_DN98720_c0_g1
TRINITY_DN98750_c0_g1
TRINITY_DN98753_c0_g1
TRINITY_DN98774_c0_g1
TRINITY_DN98777_c0_g1
TRINITY_DN98777_c0_g2
TRINITY_DN98781_c0_g1
TRINITY_DN98793_c0_g1
TRINITY_DN98803_c0_g1
TRINITY_DN98804_c0_g1
TRINITY_DN98820_c0_g1
TRINITY_DN98824_c0_g1
TRINITY_DN98838_c0_g1
TRINITY_DN98844_c0_g1
TRINITY_DN98848_c0_g1
TRINITY_DN98869_c0_g1
TRINITY_DN98870_c0_g1
TRINITY_DN98889_c0_g1
TRINITY_DN98896_c0_g1
TRINITY_DN98907_c0_g1
TRINITY_DN98910_c0_g1
TRINITY_DN98912_c0_g1
TRINITY_DN98919_c0_g1
TRINITY_DN98942_c0_g1
TRINITY_DN98944_c0_g1
TRINITY_DN98949_c0_g1
TRINITY_DN98958_c0_g1
TRINITY_DN98963_c0_g1
TRINITY_DN98969_c0_g1
TRINITY_DN98972_c1_g1
TRINITY_DN98972_c3_g1
TRINITY_DN98973_c0_g1
TRINITY_DN98974_c0_g1
TRINITY_DN98974_c1_g1
TRINITY_DN98975_c0_g1
TRINITY_DN98980_c0_g1
TRINITY_DN99001_c0_g1
TRINITY_DN99012_c0_g1
TRINITY_DN99035_c0_g1
TRINITY_DN99043_c0_g1
TRINITY_DN99068_c0_g1
TRINITY_DN99076_c0_g1
TRINITY_DN99076_c1_g1
TRINITY_DN99079_c0_g1
TRINITY_DN99083_c0_g1
TRINITY_DN99084_c0_g1
TRINITY_DN99094_c0_g1
TRINITY_DN99107_c0_g1
TRINITY_DN99128_c0_g1
TRINITY_DN99129_c0_g1
TRINITY_DN99132_c0_g1
TRINITY_DN99168_c0_g1
TRINITY_DN99168_c0_g2
TRINITY_DN99171_c0_g1
TRINITY_DN99182_c0_g1
TRINITY_DN99183_c0_g1
TRINITY_DN99197_c0_g1
TRINITY_DN99204_c0_g1
TRINITY_DN99214_c0_g1
TRINITY_DN99257_c0_g1
TRINITY_DN99279_c0_g1
TRINITY_DN99305_c0_g1
TRINITY_DN99313_c0_g1
TRINITY_DN99316_c0_g1
TRINITY_DN99317_c0_g1
TRINITY_DN99334_c0_g1
TRINITY_DN99343_c0_g1
TRINITY_DN99351_c0_g1
TRINITY_DN99357_c0_g1
TRINITY_DN99373_c0_g1
TRINITY_DN99382_c0_g1
TRINITY_DN99386_c0_g1
TRINITY_DN99392_c0_g1
TRINITY_DN99393_c0_g1
TRINITY_DN99400_c0_g1
TRINITY_DN99402_c0_g1
TRINITY_DN99404_c0_g1
TRINITY_DN99408_c0_g1
TRINITY_DN99418_c0_g1
TRINITY_DN99436_c0_g1
TRINITY_DN99447_c0_g1
TRINITY_DN99466_c0_g1
TRINITY_DN99478_c0_g1
TRINITY_DN9947_c0_g1
TRINITY_DN99488_c0_g1
TRINITY_DN99489_c0_g1
TRINITY_DN99499_c0_g1
TRINITY_DN99507_c0_g1
TRINITY_DN99510_c0_g1
TRINITY_DN99522_c0_g1
TRINITY_DN99531_c0_g1
TRINITY_DN99539_c0_g1
TRINITY_DN99543_c0_g1
TRINITY_DN99559_c0_g1
TRINITY_DN99563_c0_g1
TRINITY_DN99567_c0_g1
TRINITY_DN99574_c0_g1
TRINITY_DN99590_c0_g1
TRINITY_DN99591_c0_g1
TRINITY_DN99592_c0_g1
TRINITY_DN99606_c0_g1
TRINITY_DN9961_c0_g1
TRINITY_DN9964_c0_g1
TRINITY_DN99657_c0_g1
TRINITY_DN99658_c0_g1
TRINITY_DN99660_c0_g1
TRINITY_DN99688_c0_g1
TRINITY_DN99721_c0_g1
TRINITY_DN99728_c0_g1
TRINITY_DN99743_c0_g1
TRINITY_DN99763_c0_g1
TRINITY_DN99775_c0_g1
TRINITY_DN99789_c0_g1
TRINITY_DN99804_c1_g1
TRINITY_DN99812_c0_g1
TRINITY_DN99813_c0_g1
TRINITY_DN99814_c0_g1
TRINITY_DN9981_c0_g1
TRINITY_DN99822_c0_g1
TRINITY_DN99827_c0_g1
TRINITY_DN99832_c0_g1
TRINITY_DN99834_c0_g1
TRINITY_DN99852_c0_g1
TRINITY_DN99864_c0_g1
TRINITY_DN99865_c0_g1
TRINITY_DN99887_c0_g1
TRINITY_DN99905_c0_g1
TRINITY_DN99915_c0_g1
TRINITY_DN99915_c0_g2
TRINITY_DN99932_c0_g1
TRINITY_DN99932_c0_g2
TRINITY_DN99933_c0_g1
TRINITY_DN99965_c0_g2
TRINITY_DN99969_c0_g1
TRINITY_DN99996_c0_g1
TRINITY_DN999_c0_g1
```
