## Supplementary material for "Atlas of tissue-specific and tissue-preferential gene expression in ecologically and economically significant conifer *Pinus sylvestris*": Tables supplementary files: Table S6. Filtered TMM_Tau_final_matrix.txt (part 1 of 54)

```
"Contigs" "251A7" "320A" "397A" "443A" "463A" "485A" "251KS" "320KS" "397KS" "443KS" "463KS" "485KS" "251M7" "320M7" "397M11" "443M" "463M" "485M7" "251Ni" "320Ni" "397Ni" "443Ni" "463Ni" "485Ni" "251N" "320N" "397N" "443N" "463N" "485N" "rowSums(salmon_gene_1 != 0) > 1" "Mean_embryo" "Mean_bud" "Mean_megagametophyte" "Mean_needle" "Mean_phloem" "tau_score"
"1" "TRINITY_DN100028_c0_g1" 0 0 0 0 0 0 0 0 0 0 0 0 0 1.26843439357638 0 0 0.0565835283663675 0 0 0 0 0 0 0 0 0 0 0 0 0 TRUE 0 0 0.220836320323792 0 0 1
"2" "TRINITY_DN100032_c0_g1" 0 0 0 0 0 0 0 0.439357178474257 2.17727999596932 0.523060061795249 0 0 0 0 0 0.488515008957812 0.0827025893302493 0 0 0 0 1.2821432287815 0 0 0 0 0 0 0 0 TRUE 0 0.523282872706472 0.0952029330480103 0 0.21369053813025 0.852425195200527
"3" "TRINITY_DN100060_c0_g1" 0 0 0 0 0 0 0 0 0 0 0 0 0.108357178090419 0.738983954700512 0 0 0 0 0 0 0 0 0 0 0 0 0 0 0 0 TRUE 0 0 0.141223522131822 0 0 1
"4" "TRINITY_DN100078_c0_g1" 0.482332020747376 0 0 0 0 0 0 0 0 0 0 0 0 0 0 0 0.473007567916174 0 0 0 0 0 0 0 0 0 0 0 0 0 TRUE 0.0803886701245627 0 0.0788345946526956 0 0 0.754833005289984
"5" "TRINITY_DN100132_c0_g1" 0 0 0 0 0 0 0 0 0 0 0 0 0 0 0 0 0 0 0 0.0426443374084937 0 0 0 0 0 0 0 0 0.467801156488407 0 TRUE 0 0 0 0.0779668594147345 0.00710738956808229 0.977210222325759
"6" "TRINITY_DN100163_c0_g1" 0 0 0 0 0 0 0 0 0.144046369616707 0 0.324234562270531 0 0 0 0 0 0 0 0 0 0 0 0 0 0 0 0 0 0 0 TRUE 0 0.0780468219812064 0 0 0 1
"7" "TRINITY_DN100179_c0_g1" 0 0.415758666522498 0 0 0 0 0 0 0 0 0 0 0 0 0 0 0 0 0 0 0 0 0 0 0 0 0 0 0 0.271425676092934 TRUE 0.069293111087083 0 0 0.0452376126821558 0 0.836788924712501
"8" "TRINITY_DN100201_c0_g1" 0 0 0 0 0 0 0 0.102993993323326 0 0 0.387362540835996 0 0 0 0 0 0 0 0 0 0 0 0.269033146455237 0 0 0 0.331131922217202 0 0 0 TRUE 0 0.0817260890265535 0 0.055188653702867 0.0448388577425395 0.694015972632354
"9" "TRINITY_DN100243_c0_g1" 0 0 0 0 0 0 0.0143552929770701 0 0 0.20163386116965 0 0.0894981508391026 0 0 0 0 0 0 0 0 0 0 0 0 0 0 0 0 0 0 TRUE 0 0.0509145508309705 0 0 0 1
"10" "TRINITY_DN100273_c0_g1" 0 0 0 0 0 0 0 0 0.0854246562526777 0.0786098346963665 0.273814244587037 0 0 0 0 0 0 0 0 0 0 0 0 0 0 0 0 0 0 0 TRUE 0 0.0729747892560135 0 0 0 1
"11" "TRINITY_DN100274_c0_g1" 0 0 0 0 0 0 0 0 0 0 0 0 0 0 0 0 0 0 0.732920382108257 0 0 0.319617934200161 0 0 0 0 0 0 0 0 TRUE 0 0 0 0 0.17542305271807 1
"12" "TRINITY_DN10027_c0_g1" 0 0 0 0 0 0 0 0 0 0 0.22404027421793 0 0 0 0 0 0 0 0 0 0 0 0.0676387168753633 0 0 0 0 0 0 0 TRUE 0 0.0373400457029884 0 0 0.0112731194792272 0.924523930896494
"13" "TRINITY_DN100285_c0_g1" 0 0 0.583037623796664 0 0 0 0 0 0 0 0 0 0 0.689746438493556 0 0 0 0 0 0 0 0 0 0 0 0 0 0 0 0 TRUE 0.097172937299444 0 0.114957739748926 0 0 0.788676826998175
"14" "TRINITY_DN100301_c0_g1" 0 0 0 0 0 0 0 0 0 0.0510240030244669 0 0 0 0 0.953078952612507 0 0.630405471482323 0 0 0 0 0 0 0 0 0 0 0 0.0662614422687213 0 TRUE 0 0.00850400050407781 0.263914070682472 0.0110435737114535 0 0.981483012477336
"15" "TRINITY_DN100314_c0_g1" 0 0 0 0 0 0 0 0 0 0 0 0 0 0 0.776525151421912 0 0 0 0 0 1.41196851036013 0 0 0 0 0 0 0 0 0 TRUE 0 0 0.129420858570319 0 0.235328085060022 0.86251018600552
"16" "TRINITY_DN10032_c0_g1" 0 0 0 0 0 0 0 0 0 0 0 0 0 0 0 0 0 0 0 0.879705766282288 0.313826296390398 0 0 0 0 0 0 0 0 0 TRUE 0 0 0 0 0.198922010445448 1
"17" "TRINITY_DN100387_c0_g1" 0 0 0 0 0 0 0 0 0 0 0 0 0 0 0 0 0 0 0 0 0 0 0 0 0 0 0 1.15055967657538 1.80405355896735 0 TRUE 0 0 0 0.492435539257122 0 1
"18" "TRINITY_DN100396_c1_g1" 0 0 0 0 0 0 0 0 0 0 0 0 0 0 0 0 0.26663664251399 0 0 0 0 0 0 0 0 0 0 0.714575238851626 0 0 TRUE 0 0 0.0444394404189983 0.119095873141938 0 0.90671498674426
"19" "TRINITY_DN100397_c0_g1" 0.151858816727005 0 0 0 0 0 0 0 0 0 0 0 0 0.398350370345965 0 0 0 0 0 0 0 0 0 0 0 0 0 0 0 0 TRUE 0.0253098027878342 0 0.0663917283909941 0 0 0.904695195466295
"20" "TRINITY_DN100417_c0_g1" 0 0 0 0 0 0 0 0 0 0 0 0 0 0.390667685559667 0 0 0 0 0 0 0.0676387168753633 0 0 0 0 0 0 0 0 0 TRUE 0 0 0.0651112809266112 0 0.0112731194792272 0.956715951065632
"21" "TRINITY_DN100443_c0_g1" 0 0 0 0 0 0 0 0 0 0 0 0 0 0 0 0 0 0 0 0 0 0 0 0 0 0 0 0.998556583130331 0.618238655595455 0 TRUE 0 0 0 0.269465873120964 0 1
"22" "TRINITY_DN100477_c0_g1" 0 0 0 0 0 0 0 0 0 0 0 0 0 0 0 0 0 0 0 0 0 0 0 0.228972569760161 0 0 0 0 0.663572335417523 0 TRUE 0 0 0 0.110595389236254 0.0381620949600268 0.913734887088048
"23" "TRINITY_DN100498_c0_g1" 0 0 0 0 0 0 0 0 1.15962918582123 0 0.336854639125465 0 0 0 0 0 0 0 0 0 0 0 0 0 0 0 0 0 0 0 TRUE 0 0.249413970824449 0 0 0 1
"24" "TRINITY_DN1004_c0_g1" 0 0 0 0 0 0 0 0 0 0 0 0 0 1.86671019967403 0 0 0 0 0 0 0 0 0 0.0271540515037266 0 0 0 0 0 0 TRUE 0 0 0.311118366612338 0 0.00452567525062111 0.996363381484112
"25" "TRINITY_DN100503_c0_g1" 0 0 0 0 0 0 0 0 0 0 0 0 0 0 0 0 0.68885174386588 0 0 0 0 0 0 0 0 0 0 0 0.140124223909071 0 TRUE 0 0 0.114808623977647 0.0233540373181784 0 0.949145725057367
"26" "TRINITY_DN100531_c0_g1" 0 0 0 0 0 0 0 0 0 0 0 0 0 0 0.9701173976055 0 0 0 0 0 0 0 0 0 0 0 0 0.16349873228288 0 0 TRUE 0 0 0.16168623293425 0.0272497887138133 0 0.957866250856227
"27" "TRINITY_DN10053_c0_g1" 0 0 0 0 0 0 0 0 0.0690146779151805 0 0 0 0 0 0 0 0 0 0 0 0 0 0 0 0 0 0 0 0.540027269257507 0 TRUE 0 0.0115024463191967 0 0.0900045448762512 0 0.968050373636655
"28" "TRINITY_DN100543_c0_g1" 0 0 0 0 0 0 0 0 0 0 0 0 0 0 0 0 0 0 0 0 0 0 0 0 0 0.22650852980868 0.12961273813047 0 0 1.38956681176273 TRUE 0 0 0 0.290948013283646 0 1
"29" "TRINITY_DN100546_c0_g1" 0 0 0 0 0 0 0 0 0.36513259345253 0 0 0 0 0 0 0 0 0 0 0 0 0 0 0 0 0 0 0 0.264236151043547 0 TRUE 0 0.0608554322420883 0 0.0440393585072579 0 0.819082056914552
"30" "TRINITY_DN100568_c0_g1" 0 0 0 0 0 0 0 0 0 0 0 0 0 0 0 0 0 0 0.552868871011303 0 0 0 0 0.304511041809953 0 0 0 0 0 0 TRUE 0 0 0 0 0.142896652136876 1
"31" "TRINITY_DN100607_c0_g1" 0.0384361816561079 0 0 0 0 0 0 0 0 0 0 0 0 0.282143228781498 0 0 0 0 0 0 0 0 0 0 0 0 0 0 0 0 TRUE 0.00640603027601799 0 0.0470238714635831 0 0 0.965942668709344
"32" "TRINITY_DN100625_c0_g1" 0 0 0 0 0 0 0 0 0 0 0 0 0 0 1.9701173976055 0 0 0 0 0 0 0 0 0 0 0 0 0.16349873228288 0 0 TRUE 0 0 0.328352899600917 0.0272497887138133 0 0.979252666302831
"33" "TRINITY_DN100636_c0_g1" 0 0 0 0 0 0.323081789503733 0 0 0 0 0 0 0 0 0 0.523060061795249 0 0 0 0 0 0 0 0 0 0 0 0 0 0 TRUE 0.0538469649172888 0 0.0871766769658749 0 0 0.845580931760088
"34" "TRINITY_DN100643_c0_g1" 0 0 0 0 0 0 0 0 0 0 0 0 0 0 1.67581593117227 0 0.748461233004035 0 0.258217389536018 0 0 0 0 0 0 0 0 0.291603558030565 0 0 TRUE 0 0 0.404046194029384 0.0486005930050941 0.0430362315893363 0.943300527298268
"35" "TRINITY_DN10065_c0_g1" 0 0.819668183496456 0 0 0.0799753767205959 1.33170521649889 0 0.607862902831235 0 0 0 0 0.889862881365179 0 0 1.41953889151378 0 0.543000877402426 0 0.750177705593057 0 0 0.726831217032493 0 0 0 0 0 0 0.668119124686432 TRUE 0.371891462785991 0.101310483805206 0.475400441713565 0.111353187447739 0.246168153770925 0.563145500656485
"36" "TRINITY_DN100660_c0_g1" 0 0 0 0 0 0 0 0 0.0114956388378294 0 0 0 0 0 0 0 0 0 0.10701824988212 0 0 0 0 0 0 0 0 0 0 0 TRUE 0 0.00191593980630491 0 0 0.0178363749803534 0.973145611027811
"37" "TRINITY_DN100673_c0_g1" 0 0 0 0 0 0 0 0 0 0 0 0 0 0 0.11503324294624 0 0 1.03491998434916 0 0 0 0 0 0 0 0 0 0 0 0 TRUE 0 0 0.1916588712159 0 0 1
"38" "TRINITY_DN100702_c0_g1" 0 0 0 0 0 0 0 0 0 0 0 0 0 0 0 0.353887836284907 0 0 0 0 0 0 0 0 0 0 0.0313951962755343 0 0 0 TRUE 0 0 0.0589813060474846 0.00523253271258905 0 0.977821223946887
"39" "TRINITY_DN100717_c0_g1" 0 0 0 0 0 0 0 0 0 0 0.349365277594213 0 0 0 0 0 0 0 0.258217389536018 0 0 0 0 0 0 0 0 0 0 0 TRUE 0 0.0582275462657022 0 0 0.0430362315893363 0.815223917418078
"40" "TRINITY_DN100746_c0_g1" 0 0 0 0 0 0 0 0 0 0 0 0 0 0 0 0 0 0 0 0 0 0 0 0.625738061908648 0 0.715454127115718 0 0 0 0 TRUE 0 0 0 0.119242354519286 0.104289676984775 0.781349342259283
"41" "TRINITY_DN100748_c0_g1" 0 0 0 0 0 0 0 0 0 0.108357178090419 0 0 0 0 0 0.567545447643747 0 0 0 0 0 0 0 0 0 0 0 0 0 0 TRUE 0 0.0180595296817364 0.0945909079406245 0 0 0.952269382769133
"42" "TRINITY_DN100756_c0_g1" 0 0 0 0 0 0 1.20163386116965 0 0.400537929583729 0 0 0 0 0 0 0 0 0 0 0 0 0 0 0 0 0 0 0 0 0 TRUE 0 0.26702863179223 0 0 0 1
"43" "TRINITY_DN100775_c0_g1" 0 0 0 0 0 0 0 0 0 0 0 0 0 0 1.66083736769628 0 0 0 0 0 0 0 0 0 0 0 0 0 1.19597745864259 0 TRUE 0 0 0.276806227949381 0.199329576440431 0 0.819973725015968
"44" "TRINITY_DN100828_c0_g1" 0 0 0 0.509949146304311 0 0 0 0 0 0 0 0 0 0 0 0 0 0 0.187767747046025 0 0 0 0 0 0 0 0 0 0 0 TRUE 0.0849915243840518 0 0 0 0.0312946245076708 0.90794780793006
"45" "TRINITY_DN100848_c0_g1" 0 0 0 0 0 0 0 0 0 0 0 0 0 0 0 0 0 0 0 0 0 0 0 0 0 0 0 0.745022149037264 1.24610400988392 0 TRUE 0 0 0 0.331854359820197 0 1
"46" "TRINITY_DN100879_c0_g1" 0 0 1.56657164062676 0 0 0 0 0 0.220329954879556 0 0 0 0 0 1.1479578813871 0 0 0 0 0 0 0 0 0 0 0 0.331131922217202 0 0 0 TRUE 0.261095273437793 0.0367216591465926 0.191326313564517 0.055188653702867 0 0.728799546345045
"47" "TRINITY_DN100883_c0_g1" 0 0 0 0 0 0 0 0 0 0 0 0 0 1.32250505751888 0 0 0.108357178090419 0 0 0 0 0 0 0 0 0 0 0 0 0 TRUE 0 0 0.238477039268217 0 0 1
"48" "TRINITY_DN100900_c0_g1" 0 0 0 0 0 0 0 0 0 0 0 0 0 0.966430467306298 0 0 0 1.34596403034287 0 0 0 0 0 0 0 0 0 0 0 0 TRUE 0 0 0.385399082941528 0 0 1
"49" "TRINITY_DN100919_c0_g1" 0 0 0 0 0 0 0 0 0 0.137503523749935 0 0 0 0 0 0 0 0 0 0 0 0 0 0 0 0 0 0 0 0.150559676575381 TRUE 0 0.0229172539583225 0 0.0250932794292302 0 0.771679365156761
"50" "TRINITY_DN100957_c0_g1" 0.6915341649192 0.094911647025467 0 0 0 0 0 0 0 0 0 0 0 0 0 0 0 0 0 0 0 0 0 0 0 0 0 0 0 0 TRUE 0.131074301990778 0 0 0 0 1
"51" "TRINITY_DN100964_c0_g1" 0 0 0 0 0 0 0 0 0 0 0 0 0 0 0 0 0 0 0 0 0 0 0 0 0 0 0 0 1.21536797220348 0.18269229751619 TRUE 0 0 0 0.233010044953278 0 1
"52" "TRINITY_DN100966_c0_g1" 0.51500591643373 0 0 0 0.336854639125465 0 0 0 0 0 0 0 0 0 0 0 0 0 0 0 0 0 0 0 0 0 0 0 0 0 TRUE 0.141976759259866 0 0 0 0 1
"53" "TRINITY_DN100971_c0_g1" 0 0 0.716332480287987 0 0 0 1.77862912589557 0 0 0 0 0 0 0 0 0 0 0 0 0 0 0 0 0 0 0 0 0 0 0 TRUE 0.119388746714665 0.296438187649261 0 0 0 0.899313961823365
"54" "TRINITY_DN100_c0_g1" 0 0 0 0 0 0 0 0 0 0 0 0 0 1.03773362744651 0 0 0 0 0 0.212880566344385 0 0 0 0 0 0 0 0 0 0 TRUE 0 0 0.172955604574419 0 0.0354800943907308 0.948715026497646
"55" "TRINITY_DN101010_c0_g1" 0 0 0 0 0 0 0 0 0.982582946922591 0 0 0 0 0 0 0 0 0 0 0 0 0 0 0 0 0 0.0908534304511135 0 0 0 TRUE 0 0.163763824487098 0 0.0151422384085189 0 0.976884030316305
"56" "TRINITY_DN101013_c0_g1" 0 0 0 0 0 0 0 0 0 0 0 0 0 0 0.987684677566761 0 0 0 0 0 0 0 0 0 0 0 0 0 0.102993993323326 0 TRUE 0 0 0.164614112927793 0.0171656655538876 0 0.97393044671477
"57" "TRINITY_DN101066_c0_g1" 0 0 0 0 0 0 0 0 1.15898325116039 0 0 0 0 0 0 0 0 0 0 0 0 0 0 0 0 0 0 0 1.49671798793518 0 TRUE 0 0.193163875193398 0 0.249452997989196 0 0.806412553917508
"58" "TRINITY_DN101067_c0_g1" 0.64984535230601 0 0 0 0 1.29572302453997 0 0 0 0 0 0 0 0 0 0 0 0 0 0 0 0 0 0 0 0 0 0 0 0 TRUE 0.324261396140996 0 0 0 0 1
"59" "TRINITY_DN101092_c0_g1" 0 0 0 0 0 0 0 0 0 0 0 0 0 0 0 0.6535186707536 0 0.432959407276106 0 0 0 0 0 0 0 0 0 0 0 0 TRUE 0 0 0.181079679671618 0 0 1
"60" "TRINITY_DN101102_c0_g1" 0 0 0 1.33285112207215 0.037030730944967 0 0 0 0 0 0 0 0 0 0 0 0 0 0 0 0 0 0 0 0 0 0 0 0 0 TRUE 0.22831364216952 0 0 0 0 1
"61" "TRINITY_DN101116_c0_g1" 0 0 0 0 0 0 0 0 0 0 0 0 0 0 0 0 0 0 0.0922074380970889 0 0 0 1.03843618165611 0 0 0 0 0 0 0 TRUE 0 0 0 0 0.188440603292199 1
"62" "TRINITY_DN101156_c0_g1" 0 0 0 0 0 0 0 0 0.910732661902913 0 0 0 0 0 0 0 0 0 0 0 0 0 0 0 0 0 0 1.97158953553006 0 0 TRUE 0 0.151788776983819 0 0.328598255921677 0 0.884517968181184
"63" "TRINITY_DN101168_c0_g1" 0 0 0 0 0 0.414676780426886 0 0 0 0 0 0 0 2.00180224263399 0 0 0 0 0 0 0 0 0 0 0 0 0 0 0 0 TRUE 0.0691127967378144 0 0.333633707105664 0 0 0.948212069654636
"64" "TRINITY_DN10117_c0_g1" 0 0 0.470927257475127 0 0 0 0 0 0 0 0 0 0 0 0 0 0 0 0 0 0 0 0 0 0 0 0 1.40925514668484 1.74027998267288 0 TRUE 0.0784878762458544 0 0 0.52492252155962 0 0.962619304267678
"65" "TRINITY_DN101182_c0_g1" 0 0 0 0 0 0 0 0 0 0 0 0 0 0 0 0 0 0 0 0 0 0 0 0 0.254594043033141 0 0 0 0.810648747782646 0 TRUE 0 0 0 0.177540465135964 0 1
"66" "TRINITY_DN101188_c0_g1" 0 0 0 0 0 0 0 0 0.43722773891291 0 0 0 0 0 0 0 0 0 0 0 0 0.15704371014558 1.05311133645956 0 0 0 0 0 0 0 TRUE 0 0.0728712898188183 0 0 0.201692507767524 0.909675264310249
"67" "TRINITY_DN101213_c0_g1" 0 0 0 0 0 0 0 0 0 0 0 0 0 2.3595211704276 0 0 0 0 0 0 0 0 0 1.72813820341893 0 0 0 0 0 0 TRUE 0 0 0.393253528404599 0 0.288023033903155 0.816897361943806
"68" "TRINITY_DN101219_c0_g1" 0 0 0 0 0 0 1.31846146516758 0 0 0 0 0 0 0 0 0 0 0 2.12763327972587 0 0 0 0 0 0.705756782049797 0 0 0 0 0 TRUE 0 0.219743577527931 0 0.117626130341633 0.354605546620979 0.762151416493379
"69" "TRINITY_DN101223_c1_g1" 0 0 0 0 0 0 0 0 0 0 0 0 0 0 0 0 0 0 0 0 0 0 0.0827025893302493 0.596458139558986 0 0 0 0 0 0 TRUE 0 0 0 0 0.113193454814873 1
"70" "TRINITY_DN101232_c0_g1" 0 0 0 0 0 0 0 0 0 0 0 0 0 0.446785562143122 0 0 0 0 0 0 1.70973175942069 0 0 0 0 0 0 0 0 0 TRUE 0 0 0.0744642603571871 0 0.284955293236782 0.934670225361184
"71" "TRINITY_DN101239_c0_g1" 0 0 0 0 0 0 0 0 0 0 0 0 0 0 0 0 0 0 0 0 0 2.13750352374994 0 0.282143228781498 0 0 0 0 0 0 TRUE 0 0 0 0 0.403274458755239 1
"72" "TRINITY_DN101241_c0_g1" 0 0 0 0 0 0 0 0 0 0.0786098346963665 0.273814244587037 0 0 0 0 0 0.094911647025467 0 0 0 0 0 0 0 0 0 0 0 0 0 TRUE 0 0.0587373465472339 0.0158186078375778 0 0 0.932672274253753
"73" "TRINITY_DN101243_c0_g1" 0 0 0 0 0 0 0 0 0 0 0.248534836138679 0 0 0 0 0 0 0 0 0 0 0 0 0 0 0 0 0 0 0.0551956542421246 TRUE 0 0.0414224726897798 0 0.00919927570702077 0 0.944478956049318
"74" "TRINITY_DN101263_c0_g1" 0 0 0 0 0 0 0 0 0 0 0 0 0 0 0.243669080966863 0 0 0 0 0 0 0 0 0 0 0 0 0 0.329984649758421 0 TRUE 0 0 0.0406115134944771 0.0549974416264034 0 0.815393624260059
"75" "TRINITY_DN101305_c0_g1" 0 0 0 0 0 0 0 0 0 0 0 0 0 0 0 0 0 0 0 0 0 0.828631581688019 0 0 0 0 0 0 0 0.214124805352847 TRUE 0 0 0 0.0356874675588079 0.13810526361467 0.935398067704392
"76" "TRINITY_DN10131_c0_g1" 0 0 0 0 0 0 0 0 0.997111720675174 0 0.199122642013601 0 0 0 0 0 0 0 0 0 0 0 0 0 0 0 0 0 0 0 TRUE 0 0.199372393781462 0 0 0 1
"77" "TRINITY_DN101321_c0_g1" 0.5489297694764 0 0 0 0 0 0 0 0 0 0 0 0 0.781569544815974 0 0 0 0 0 0 0 0 0 0 0 0 0 0 0 0 TRUE 0.0914882949127333 0 0.130261590802662 0 0 0.82441429137133
"78" "TRINITY_DN101347_c0_g1" 0 0 0 0 0 0 0 0 0 0 0 0 0 0.559736524432983 0.175045486110914 0 0 0 0 0 0 0 0 0 0 0 0 0 0 0 TRUE 0 0 0.122463668423983 0 0 1
"79" "TRINITY_DN101393_c0_g1" 0 0 0 0 0 0 0 0.439357178474257 0 0 0 0 0 0 0 0 0 0 0 0 0 0 0 0 0 0 0.105678077894537 0 0 0 TRUE 0 0.0732261964123762 0 0.0176130129824229 0 0.939867786921382
"80" "TRINITY_DN101399_c0_g1" 0 0 1.30100225603281 0 0 0 0 0 0 0 0 0 0 0 0 0 0 0 0 0 0 0 0 1.55237707109487 0 0 0 0 0 0 TRUE 0.216833709338802 0 0 0 0.258729511849145 0.790482241676754
"81" "TRINITY_DN101424_c0_g1" 0 0 0 0 0 0 0 0 0 0 0 0 0 0 0 0 0 0 0 0 0 0 0 0 0.532067552289031 0 0 0 1.34766565630097 0 TRUE 0 0 0 0.313288868098334 0 1
"82" "TRINITY_DN101428_c0_g1" 0 0 0 0 0 0 0 0 0 0 0 0 0 0 2.4154882710497 0.635986503745623 0 0 0 0 0 0 0 0 0 0 0 0 0 0 TRUE 0 0 0.508579129132554 0 0 1
"83" "TRINITY_DN101441_c0_g1" 0 0 0 0 0.124328135002202 0 0 0 0 0 0 0 0 0 0 0 0.306845500314283 0 0 0 0 0 0 0 0 0 0 0 0 0 TRUE 0.0207213558337003 0 0.0511409167190471 0 0 0.898704612846807
"84" "TRINITY_DN101447_c0_g1" 0 0.150559676575381 0 0 0 0 0 0 0 0 0 0 0 2.21225804420274 0 0 0 0 0 0 0 0 0 0 0 0 0 0 0 0 TRUE 0.0250932794292302 0 0.368709674033789 0 0 0.982985746512491
"85" "TRINITY_DN101462_c0_g1" 0 0 0 0 0 0 0 0 0 0 0 0 0 0 0 0 0 0.497740088609093 0 0 0 0 0 0 0 0 0 0 0.456280481510725 0 TRUE 0 0 0.0829566814348489 0.0760467469184542 0 0.770823923995264
"86" "TRINITY_DN101471_c0_g1" 0.498761465671852 0 0 0 0 0 0 0 0 0 0 0 0 0 1.37128005402265 0 0 0 0 0 0 0 0 0 0 0 0 0 0 0 TRUE 0.0831269109453087 0 0.228546675670442 0 0 0.909070093995618
"87" "TRINITY_DN101504_c1_g1" 0 0 0 0 0 0 0 0 0 0 0.0908534304511135 0 0 2.27082791555366 0 0 0 0 0 0 0 0 0 0 0 0 0 0 0 0 TRUE 0 0.0151422384085189 0.378471319258944 0 0 0.989997763609824
"88" "TRINITY_DN101515_c0_g1" 0 0 0 0 0 0 0 0 0 0 0 0 0 1.62246186738273 0.0935601761623378 0 0 0 0 0 0 0 0 0 0 0 0 0.291603558030565 0 0 TRUE 0 0 0.286003673924178 0.0486005930050941 0 0.957517509881727
"89" "TRINITY_DN101542_c0_g1" 0 0 0 0 0 0 0 0.0745054363636298 0 0 0 0 0.723340120251171 0 0 0 0 0.108357178090419 0 0 0.704871964456353 0 0 0 0 0 0 0 0 0 TRUE 0 0.0124175727272716 0.138616216390265 0 0.117478660742725 0.76572684485868
"90" "TRINITY_DN101562_c0_g1" 0.668119124686432 0 0 0 0 0 0 0 0 0 0 0 0 0.897627674279551 0.953078952612507 0 0 0 0 0 0 0 0 0 0 0 0 0 0 0 TRUE 0.111353187447739 0 0.30845110448201 0 0 0.909748104456671
"91" "TRINITY_DN101595_c0_g1" 0 0 0 0 0 0 0 0 0 0 0 0 0 0 0 0 0 0 0 0 0 0.730313886293776 0.456280481510725 0 0.344828496997441 0 0 0 0 0 TRUE 0 0 0 0.0574714161662402 0.197765727967417 0.92734912065286
"92" "TRINITY_DN101601_c0_g1" 0 0 0 0 0 0 0 0 0.999278472082541 0.270229907237998 0 0 0 0 0 0 0 0 0 0 0 0 0 0.369606070031838 0 0 0 0 0 0 TRUE 0 0.211584729886756 0 0 0.061601011671973 0.927214724208899
"93" "TRINITY_DN101621_c0_g1" 0 0 0 0 0 0 0 0 0 0 0 0 0 0 0 0 0 0 0 0 0 0 0 0 0.666302128173095 0 0 0 2.06246714350071 0 TRUE 0 0 0 0.4547948786123 0 1
"94" "TRINITY_DN101632_c0_g1" 0 0 0 0 0 0 0 0 0.566571640626761 0 0 0 0 0 0 0 0 0 0 0 0 0 0 0.637842060324105 0 0 0 0 0 0 TRUE 0 0.0944286067711268 0 0 0.106307010054017 0.777934195677348
"95" "TRINITY_DN101634_c0_g1" 0 0 0 0 0 0 1.29631056070809 0 0 0.186500557644495 0 1.08338358771008 0 0 0 0 0 0 4.25187054870193 1.82415684372883 3.04823618565285 6.65166883166832 5.70307300632852 6.35079777724685 5.47660850857877 4.69410014679971 5.83640388251507 4.93828579188405 5.41386483309795 5.34280361166126 TRUE 0 0.427699117677112 0 5.28367779575614 4.63830053222122 0.760299556212183
"96" "TRINITY_DN101643_c0_g1" 0 0 0 0 0 0 0 0 0 0 0 0 0 0.14535138557262 0 0 0 0 0 0 0 0 0 0 0 0 0 1.03491998434916 0 0 TRUE 0 0 0.02422523092877 0.172486664058193 0 0.964888255186214
"97" "TRINITY_DN101650_c0_g1" 0 0 0 0.49364733397521 0 0 0 0 0 0 0 0 0 0 0 0 0 0 0 0 0 0 0 0 0 0.729444006833663 0 0 0 0 TRUE 0.082274555662535 0 0 0.121574001138944 0 0.830813835828876
"98" "TRINITY_DN101657_c0_g1" 0 0 0 0 0 0 0.513995979367013 0 0 0 0 0 0 0 0 0 0 0.587845009254278 0 0 0 0 0 0.16478627814334 0 0 0 0 0 0 TRUE 0 0.0856659965611688 0.0979741682090463 0 0.0274643796905566 0.711326009907171
"99" "TRINITY_DN101661_c0_g1" 0.0786098346963665 0 0 0 0 0 0 0 0 0 0 0 0 0 0 0 0 0 0 0 0 0 0 0 0 0 0 0.537047519404657 0 0 TRUE 0.0131016391160611 0 0 0.0895079199007762 0 0.963406480871791
"100" "TRINITY_DN101718_c0_g1" 0 0 0 0 0 0 0 0 0 0 0 0 0 0.74931972457408 0 0.353887836284907 0 0 0 0 0 0 0 0 0 0 0 0 0 0 TRUE 0 0 0.183867926809831 0 0 1
"101" "TRINITY_DN101726_c0_g1" 0 0 0 0 0 0 0 0 0 0 0 0 0 0 0 0 0 0 0 0 0 0 0 0 0 1.1196881745192 0.399444564589458 2.25277895152818 0 0.84639302085236 TRUE 0 0 0 0.769717451914866 0 1
"102" "TRINITY_DN101745_c0_g1" 0.704871964456353 0 0 0 0 0 0.369606070031838 0 0 0 0 0 0 0.364012053558615 0.993493221058416 0 0 0 0.6959938131099 0 0 0 0.607862902831235 0 0 0 0 0 0 0 TRUE 0.117478660742725 0.061601011671973 0.226250879102838 0 0.217309452656856 0.562002668626779
"103" "TRINITY_DN101755_c0_g2" 0 0 0 0 0 0 0.93432777831537 0 1.15962918582123 0 0 0 0 0 0 0 0 0 0 0 0 0 0 0 0 0 0 0 0 0 TRUE 0 0.3489928273561 0 0 0 1
"104" "TRINITY_DN101769_c0_g1" 0 0 0.0867837661420667 0 0 0 0 0 0 0 0 0 0 0 0 0 0 0 0 0 0 0 0 0 0 0 0 0 0.94185751900344 0 TRUE 0.0144639610236778 0 0 0.15697625316724 0 0.976964730760474
"105" "TRINITY_DN101790_c0_g1" 0 0 0 0.37851162325373 0 0 0 0 0 0 0 0 0 0 0 0 0 0 0.0786098346963665 0 0 0 0 0 0 0 0 1.05727696507325 0 0 TRUE 0.0630852705422883 0 0 0.176212827512208 0.0131016391160611 0.89191066460092
"106" "TRINITY_DN101813_c0_g1" 0 0 0 0 0 0.0551956542421246 0 0 0 0 0 0 0 0 0 0 0.402722176845605 0 0 0 0 0 0 0 0 0 0 0 0 0 TRUE 0.00919927570702077 0 0.0671203628076008 0 0 0.965735898458303
"107" "TRINITY_DN101823_c0_g1" 0 0 0 0 0 0 0 0 0 0 0 0 0 0.654435540845399 1.70708299177171 0 0 0 0 0 0 0 0 0 0 0 0 0 0 0 TRUE 0 0 0.393586422102851 0 0 1
"108" "TRINITY_DN101824_c1_g1" 0.0510240030244669 0 0 0 0 0 0 0 0 0 0 0 0 0 0 0 0.0827025893302493 0 0 0 0 0 0 0 0 0 0 0 0 0 TRUE 0.00850400050407781 0 0.0137837648883749 0 0 0.845760563733026
"109" "TRINITY_DN101840_c0_g1" 0 0 0 0 0 0 0 0 0.854394677753101 0 0 0 0 0 0 0 0 0 0 0 0 0 0 0 0 0 0.150559676575381 0 0 0 TRUE 0 0.14239911295885 0 0.0250932794292302 0 0.955945513093748
"110" "TRINITY_DN101846_c0_g1" 0 0 0 0 0 0 0 0 0 0 0 0 0 0 0 0 0 0 0.187767747046025 0 0.608809242675524 0 1.72857360255936 0 0 0 0 0 0 0 TRUE 0 0 0 0 0.420858432046819 1
"111" "TRINITY_DN101872_c0_g1" 0 0 0 0 0 0 0 0 0 0 0 0 0 0 0.802400040114839 0 1.50080205305716 0 0 0 0 0 0 0 0 0 0 0 0.9061209529971 0 TRUE 0 0 0.383867015528666 0.15102015883285 0 0.901645522587514
"112" "TRINITY_DN101910_c0_g1" 0 0 0 0 0 0 0 0 0 0 0 0 0 0 0 0 0 0 0 0 0 0 0 0 0 0 0 0 0.0468402542029724 0.0172092900322231 TRUE 0 0 0 0.0106749240391992 0 1
"113" "TRINITY_DN101923_c0_g1" 0 0 0 0 0 0 0 0 0 0.211635253327149 0 0 0 1.09220743809709 0 0 0 0.468843942974637 0 0 0 0 0 0 0 0 0 0 0 0 TRUE 0 0.0352725422211916 0.260175230178621 0 0 0.96610693666248
"114" "TRINITY_DN101927_c0_g1" 0 0 0 0 0 0 0 0 0 0 0 0 0 0 0 0 0 0 0 1.3305584000308 0 0 0 1.98877556233775 0 0 0 0 0 0 TRUE 0 0 0 0 0.553222327061425 1
"115" "TRINITY_DN101931_c0_g1" 0 0.00719550140420377 0 0 0 0 1.20726817311203 0 0 0 0 0 0 0 0 0 0 0 0 0 0 0 0 0 0 0 0 0 0 0 TRUE 0.00119925023403396 0.201211362185338 0 0 0 0.99850996208538
"116" "TRINITY_DN101937_c0_g1" 0 0 0 0 0.353887836284907 0 0 0 0 0 0 0 0 0 0 0 0 0 0 1.05172011644733 0 0 0 0 0 0 0 0 0 0 TRUE 0.0589813060474846 0 0 0 0.175286686074555 0.915878799228371
"117" "TRINITY_DN101942_c0_g1" 0 0.364012053558615 0 0 0 0 0 0 0 0 0 0 0.306845500314283 0 0 0 0 0 0 0 0 0 0 0 0 0 0 0 0 0 TRUE 0.0606686755931024 0 0.0511409167190471 0 0 0.789261442502705
"118" "TRINITY_DN101954_c0_g1" 0 0 0 0 0 0 0 0 0 0 0 0 0 0 0 0 0 0 0 0.835924074254375 0 0 0.389566811762726 0 0 0 0 0.916858764699754 0 0 TRUE 0 0 0 0.152809794116626 0.20424848100285 0.812960917302375
"119" "TRINITY_DN101956_c0_g1" 0 0 0 0 0 0 0 0 0 0 0 0.386259141133346 0 0 0 0 0 0 0 0 0 0 0 0 0 0 0 0 0.724213686757358 0 TRUE 0 0.0643765235222244 0 0.120702281126226 0 0.866662578947241
"120" "TRINITY_DN10195_c0_g1" 1.60169651648096 0 0 0 0 0 0 0 0 0 0 0 2.34653146202802 0 0 0 0 0 3.9019770747426 0 0 0 0 0 0 0 0 0 0 0 TRUE 0.266949419413493 0 0.39108857700467 0 0.6503295124571 0.747036700698105
"121" "TRINITY_DN101970_c0_g1" 0 0 0 0 0 0 0 0 0 0 0 0 0 0 0 0 0 0 0 0 0 0 0 0 0 0 0 0.253384235800074 0.176322772640463 0 TRUE 0 0 0 0.0716178347400896 0 1
"122" "TRINITY_DN101973_c0_g1" 0 0.571434115876509 0 0 0 0 0 0 0 1.00791308164326 0 0 0 0 0 0 0 0 0 0 0 0 0 0 0 0 0 0 0 0 TRUE 0.0952390193127515 0.167985513607211 0 0 0 0.858263047110951
"123" "TRINITY_DN101979_c0_g1" 0 1.27679440478926 0 0 0 0 0 0 0 0 0 0 0 0 0 0.584000383285773 0 0 0 0 0 0 0 0 0 0 0.24000896473507 0 0 0 TRUE 0.212799067464877 0 0.0973333972142954 0.0400014941225117 0 0.838656610467202
"124" "TRINITY_DN101983_c0_g1" 0 0 0 0 0 0 0 0 0 0 0 0 0 0 0 0 1.61588707391606 0 0 0 0 0 0 1.59645813955899 0 0 0 0 0 0 TRUE 0 0 0.269314512319343 0 0.266076356593164 0.753005923908715
"125" "TRINITY_DN101985_c0_g2" 0 0 0 0 0 0.149259365499623 0 0 0 0 0 0 0 0 0 0 0 1.11303366529989 0 0 0 0 0 0 0 0 0 0 0 0 TRUE 0.0248765609166038 0 0.185505610883315 0 0 0.966474651631627
"126" "TRINITY_DN101989_c0_g1" 0 0 0 0 0 0 0 0.878136766626948 0 0 0 0 0 0 0 0 0 0.980390956061472 0 0.0285691521967709 0 0 0.0229004021100788 0.538041453333664 0 0 0 0 0 0 TRUE 0 0.146356127771158 0.163398492676912 0 0.0982518346067522 0.625749359173138
"127" "TRINITY_DN102002_c0_g1" 0 0 0 0 0 0 1.34936527759421 0 1.56803210477128 0 0 0 0 0 0 0 0 0 0 0 0 0 0 0 0 0 0 0 0 0 TRUE 0 0.486232897060915 0 0 0 1
"128" "TRINITY_DN102004_c0_g1" 0 0 0 0 0 0 0 0 0 0 0 0 0 2.25459404303314 1.07929276727285 0 0 0 0 0 0 0 0 0 0 0 0 0 0 0 TRUE 0 0 0.555647801717666 0 0 1
"129" "TRINITY_DN102008_c0_g1" 0 0 0 0 0 0 0 0 0 0 0 0 0 0 0 0 0.212880566344385 0.393965275660243 0 0 0 0 0 0 0 0 0 0 0 0 TRUE 0 0 0.101140973667438 0 0 1
"130" "TRINITY_DN102018_c0_g1" 0 0 0 0 0 0 0 0 0 0 0 0 0 0 0 0 0 0 0 0 0 0 0 0 0.18269229751619 0 0 0.630405471482323 0 0 TRUE 0 0 0 0.135516294833086 0 1
"131" "TRINITY_DN102024_c0_g1" 0 0 0 0 0 0 0 0 0 0 0 0 0 0 0 0 0.870266070395983 0 0 0 0 0 0 0 0 0.130930869826449 0 0 0 0 TRUE 0 0 0.145044345065997 0.0218218116377414 0 0.962387689730661
"132" "TRINITY_DN102030_c0_g1" 0 0 0 0 0.525066592078211 0 0 0 0 0 0 0 0 0 0 0 1.13422093976063 0 0 0 0 0 0 0 0 0 0 0 0 0 TRUE 0.0875110986797018 0 0.189036823293439 0 0 0.884267126960947
"133" "TRINITY_DN102056_c0_g1" 0 0 0 0 0 0 0 0 0 0 0 0 0 0 0 0 0 0 0 0 0 0 0 0 0 0.684369929013007 0 0 0 0.0384361816561079 TRUE 0 0 0 0.120467685111519 0 1
"134" "TRINITY_DN102069_c0_g1" 0 0 0 0 0 0 0 0 0 0 0 0.237563718317676 0 0 0 0 0 0 0 0 0 0 0 0 0 0.232660756790275 0 0 0 0 TRUE 0 0.0395939530529459 0 0.0387767927983792 0 0.755159627869653
"135" "TRINITY_DN102086_c0_g1" 0 0 0 0 0 0 0 0 0 0 0 0 0 0 0 0 0 0 0 0 0.512985334813676 0 0 0 0 0 0 0 1.01149563883783 0 TRUE 0 0 0 0.168582606472972 0.0854975558022794 0.873211184725651
"136" "TRINITY_DN102110_c0_g1" 0 0 0 0 0 0 0 0 0 0 0 0 0 0 0 0.306845500314283 0 0 0 0 0 0 0 0 0.631337144127481 0 0 0 0 0 TRUE 0 0 0.0511409167190471 0.10522285735458 0 0.878493803521434
"137" "TRINITY_DN102151_c0_g1" 0 0 0 0 0 0 0 0 3.62877359520165 0 0 0 0 0 0 0 0 0 0 0 2.10936055940423 0 0 0 0 0 1.85319725477036 0 0 0 TRUE 0 0.604795599200274 0 0.308866209128393 0.351560093234038 0.727004336987687
"138" "TRINITY_DN102154_c0_g1" 0 0 0.200378797984026 2.53729606709084 2.30597052098439 2.8631455429894 1.44625622988956 0 0.522055749160964 1.33628338786443 0 1.71852602646226 3.22172244309619 0 0 2.66197756774053 0 2.20163386116965 0.592636428606577 0.241230035515445 0.0935601761623378 0.871055075086629 0 1.97379492965261 0.77568270173906 0.313826296390398 0 0 0 1.31092173523034 TRUE 1.31779848817478 0.837186898896204 1.3475556453344 0.4000717888933 0.628712774170599 0.409343510014232
"139" "TRINITY_DN102170_c0_g1" 0 0 0 0 0 0 0 0 0 0 0 0 0 0 0 0 0 0 0.20163386116965 0 0 0 0 0 0 0 0 0 0 1.70354371973382 TRUE 0 0 0 0.283923953288969 0.0336056435282751 0.970409643903774
"140" "TRINITY_DN102187_c0_g1" 0 0.763836458890951 0 0 1.05727696507325 0 0 0 0 0 0 0 0 0 0 0 0 0 0 0 0 0 0 0 0 0 0 0 0 0 TRUE 0.303518903994033 0 0 0 0 1
"141" "TRINITY_DN102189_c0_g2" 0 0 0 0 0 0 0 0 0 0 0 0 0 0.781569544815974 0 0 0 0 0 0 0 0 0 0 0 0 0 0 1.94110631094643 0 TRUE 0 0 0.130261590802662 0.323517718491072 0 0.899339678047451
"142" "TRINITY_DN102198_c0_g1" 0 0 0 0 0 0 0 0 0 0 0 0 0 0 0 1.61964776693088 0 2.01899017538475 0 0 0 0 0 0 0 0 0 0 0.454175893185802 0 TRUE 0 0 0.606439657052605 0.0756959821976337 0 0.968794924063208
"143" "TRINITY_DN102201_c0_g1" 0 0 0 0 0 0 0 0 0 0 0 0 0 1.68571593599065 0.738983954700512 0 0 0 0 0 0 0 0 0 0 0 0 0 0 0 TRUE 0 0 0.404116648448527 0 0 1
"144" "TRINITY_DN102207_c0_g1" 0 0 0 0 0 0 0 0 0 0 0 0 0 0 0 0 0 0 0 0 0 0 0 0 0.220329954879556 0 0 0 0.189033824390017 0 TRUE 0 0 0 0.0682272965449287 0 1
"145" "TRINITY_DN10221_c0_g1" 0 0 0 0 0 0 0 0 0 0.242450073677701 0 0 0 0 0.614474282837701 0 0 0 0 0 0 0 0 0 0 0 0 0 0 0 TRUE 0 0.0404083456129502 0.10241238047295 0 0 0.901358738498362
"146" "TRINITY_DN102222_c0_g1" 0 0 0 0 0.802400040114839 0 0 0 0 0 0 0 0 0 0 0 0.756169328139299 0 0 0 0 0 0 0 0 0 0 0 0 0 TRUE 0.13373334001914 0 0.12602822135655 0 0 0.76440388511475
"147" "TRINITY_DN102231_c0_g1" 0 0 0 0 0 0 0 0 0 0.0214797274104514 0 0 0 0 0 0 0 0.243669080966863 0 0 0 0 0 0 0 0 0 0 0 0 TRUE 0 0.00357995456840857 0.0406115134944771 0 0 0.977962194336248
"148" "TRINITY_DN102232_c0_g1" 0 0 0 0 0 0 0 0 0 0 0 0 0 0 0 0 0 0 0 0 0 0 0 0 0.689746438493556 0 0 0 0.773152397014052 0 TRUE 0 0 0 0.243816472584601 0 1
"149" "TRINITY_DN10225_c0_g1" 0 0 0 0 0 0 0 0 0 0 0 0 0 0 0 0 0 0 0 0 0 0 0 0 0.881273061429249 1.43829285157915 0.518031492602169 0 0 0 TRUE 0 0 0 0.472932900935094 0 1
"150" "TRINITY_DN102266_c0_g1" 0 0 0 0 0 1.14925936549962 0 0 0 0 0 0 0 0 0 0 0 2.31150311546827 0 0 0 0 0 0 0 0 0 0 0 0 TRUE 0.19154322758327 0 0.385250519244712 0 0 0.875702161311299
"151" "TRINITY_DN102270_c0_g1" 0 0 0 0 0 0 0 0 0 0 0 0 0 0 0 0 0 0 0 0 0 0 0 0 1.00288250853312 0 0 0 1.81966818349646 0 TRUE 0 0 0 0.470425115338263 0 1
"152" "TRINITY_DN102272_c0_g1" 0 0 0 0 0 0 0 1.50842865253186 0.0313951962755343 0 1.43295940727611 0 1.27798474729977 0 0 0 0 0 0 0 0 0 0 0 0 0 0 0 0 0 TRUE 0 0.495463876013916 0.212997457883294 0 0 0.892526242479628
"153" "TRINITY_DN102277_c0_g1" 0 0 0 0 0 0 0 0 0 0 0 0 0 0 0 0 0 0 0.301002256032814 0.12300395405482 0 0 0 0 0 0 0 0 0 0 TRUE 0 0 0 0 0.0706677016812723 1
"154" "TRINITY_DN10228_c0_g1" 0 0 0 0 0 0 0 0 0 0 0 0 0 0 0 0 0 0 0 0 0.497740088609093 0 0 0 0 0 0 0.0745054363636298 0 0 TRUE 0 0 0 0.0124175727272716 0.0829566814348489 0.962578141650278
"155" "TRINITY_DN102291_c0_g1" 0 0 0 0 0 0 0 0 0.961252884058208 0 0 0 0 0 0 0 0.063502942306158 0 0 0.370722275148167 0 0.212880566344385 0 0 0 0 0 0 0 0 TRUE 0 0.160208814009701 0.010583823717693 0 0.0972671402487587 0.831702511760806
"156" "TRINITY_DN102303_c0_g1" 0 0 0 0 0 0 0 0 0.412510571249805 0 0 0 0 0 1.5528688710113 0 0 0.149259365499623 0 0 0 0 0 0 0 0 0 0 0 0 TRUE 0 0.0687517618749674 0.283688039418488 0 0 0.939412530383818
"157" "TRINITY_DN102321_c0_g1" 0 0 0 0 0 0 7.04805086627011 6.40082821543065 4.14461745935675 4.21947832774115 5.92195991732617 5.17668180582038 0 0 0 0 2.05762355847813 0.0962618530584035 4.39218001670781 2.5318181021214 0.389566811762726 3.37601248772974 1.93659082982394 2.45022149589718 2.93073733756289 3.70354371973382 2.00108161572545 1.54002726925751 5.60038870433076 7.74397267160055 TRUE 0 5.48526943199087 0.358980901922756 3.91995855303516 2.51273162400713 0.690458638214057
"158" "TRINITY_DN102336_c1_g1" 0 0 0 0 0 0 0 0 0.717210299019596 0 0 0 0 0 0 0.126972856257766 0 0 0 0 0 0 0 0 0 0 0 0 0 0 TRUE 0 0.119535049836599 0.0211621427096276 0 0 0.955740716345215
"159" "TRINITY_DN102343_c0_g1" 0 0 0 0 0 0 0 0 0 0 0 0 0 0 0 0.301002256032814 1.3928669162308 0 0 0 0 0 0 0 0 0 0 0 0 0 TRUE 0 0 0.282311528710602 0 0 1
"160" "TRINITY_DN102353_c0_g1" 0 0 0 0 0 0 0 0 0 0 0 0 0 0 0 0 0 0 0 0 0 0 0 0.349365277594213 0 0 0 1.42492208821069 1.34141652447872 0 TRUE 0 0 0 0.461056435448235 0.0582275462657022 0.968427104694302
"161" "TRINITY_DN102364_c0_g1" 0 0 0 0 0 0 0 0 0 0 0 0 0 0 0 0 0 0 0 0 0.608809242675524 0.740711733399101 0 0 0 0 0 0 0 0 TRUE 0 0 0 0 0.224920162679104 1
"162" "TRINITY_DN102367_c0_g1" 0.498761465671852 0 0 0 0 0 0.695102985640479 0 0 0 0 0 0 0 0 0 0 0 0 0 0 0 0 0 0 0 0 0 0.889084098598149 0 TRUE 0.0831269109453087 0.115850497606746 0 0.148180683099692 0 0.664299346598724
"163" "TRINITY_DN102378_c0_g1" 0 0 0 0 0 0 0 0 0 0.6959938131099 0.361768359419153 0 0 0 0 0 0 0 0 0 0 0 0 0 0 0 0 0 0 0 TRUE 0 0.176293695421509 0 0 0 1
"164" "TRINITY_DN10238_c0_g1" 0 0 0 0 0 0.467801156488407 0 0 0.189033824390017 0 0 0 0 0 0 0 0 0 0 0 0 1.40108430150501 0 0 0 0 0 0 0 0 TRUE 0.0779668594147345 0.0315056373983361 0 0 0.233514050250834 0.88279881157528
"165" "TRINITY_DN102404_c0_g1" 0 0 0 0 0 0 0 0 0.037030730944967 0 0 0 0 0 0 0 0 0 0 0 0.430820496519772 0 0 0 0 0 0 0 0 0 TRUE 0 0.00617178849082784 0 0 0.0718034160866286 0.978511508131515
"166" "TRINITY_DN102429_c0_g1" 0 0 0 0 0 0 0 0 0 0 0 0 0 0 0 0 0 0 0 0.0840642647884745 0.544979883255804 0 0.0827025893302493 0 0 0 0 0 0 0 TRUE 0 0 0 0 0.118624456229088 1
"167" "TRINITY_DN102441_c0_g1" 0 0 0 0 0 0 0 0 0 0 0 0 0 0 1.80281359753229 0 0 0 0 0.466757615726171 0 0 0 0 0 0 0 0 0 0 TRUE 0 0 0.300468932922048 0 0.0777929359543619 0.935273727638138
"168" "TRINITY_DN102443_c0_g1" 2.35895882583233 0 0 0 0 0 0 0 1.72900887033786 0 0 0 0 0 0 0 0 0 2.23020301336642 0 0 0 0 0 0 0 0 0 0 0.150559676575381 TRUE 0.393159804305388 0.28816814505631 0 0.0250932794292302 0.371700502227737 0.564450689508158
"169" "TRINITY_DN102458_c0_g1" 0 0 0 0 0 0 0 0 0 0 0 0 0 0 0.352758525040637 0 0 0.267835392097615 0 0 0 0 0 0 0 0 0 0 0 0 TRUE 0 0 0.103432319523042 0 0 1
"170" "TRINITY_DN102491_c0_g1" 0 0 0 0 0 0 0 0 0 0 0 0.233888060174277 0 0 0 0 0 0 0 0 0 0 0 0 0 0 0.0157829972409275 0 0 0 TRUE 0 0.0389813433623795 0 0.00263049954015458 0 0.983129753150752
"171" "TRINITY_DN102507_c0_g1" 0 0 0 0 0 0 0 0 0 0 0 0 0 0 0 0.0745054363636298 0 0 0 0 0 0 0 0 0 0 0 0 0 0.0565835283663675 TRUE 0 0 0.0124175727272716 0.00943058806106125 0 0.810136242642057
"172" "TRINITY_DN102520_c0_g1" 6.78033634871434 0 0 0 5.8323077565796 0 4.5088089262346 0 0 0 4.74722625568983 0 6.19727567773215 0 0 0 6.10324583849127 0 3.83481232629577 0 0.3928669162308 0.252173413202027 4.2231135885801 0 3.66652937792404 0 0 0 5.49579108330765 0 TRUE 2.10210735088232 1.54267253032074 2.05008691937057 1.52705341020528 1.45049437405145 0.218604697901101
"173" "TRINITY_DN102533_c0_g1" 0 0 0 0 0 0 0 0 0 0 0 0 0 0 0 0 0 0 0.788268082866837 0 0 0 0 1.2147465226824 0 0 0 0 0 0 TRUE 0 0 0 0 0.333835767591539 1
"174" "TRINITY_DN10254_c0_g1" 0 0 0 0.12961273813047 0 0 0 0 0 0 0 0 0 0 0 0 0 0 0 0 0.24000896473507 0 0 0 0 0 0 0 0 0 TRUE 0.0216021230217449 0 0 0 0.0400014941225117 0.864991774084834
"175" "TRINITY_DN102570_c0_g1" 0 0 0 0 0 0 0 0 0.412510571249805 0 0 0 0 0.190298791626595 0 0 0 0 0 0 0 0 0 0 0 0 0 0 0 0 TRUE 0 0.0687517618749674 0.0317164652710991 0 0 0.884670354598407
"176" "TRINITY_DN102576_c0_g1" 0 0 0 0 0 0 0 0 0 0 0 0 0 1.53406160242112 0 0 0.306845500314283 0 0 0 0 0 0 0 0 0 0 0 0 0 TRUE 0 0 0.3068178504559 0 0 1
"177" "TRINITY_DN102584_c0_g1" 0 0 0 0 0 0 0 0 0 0 0.349365277594213 0 0 0 0 0 0 0 0 0 0 0 0 0 0 0 0 0 1.80033047292464 0 TRUE 0 0.0582275462657022 0 0.300055078820773 0 0.95148595176714
"178" "TRINITY_DN102592_c0_g1" 0 1.93168305705981 0 2.3743439890385 0.522055749160964 0.456280481510725 0 0 0 0.523060061795249 0 0.724213686757358 0.799916202989014 0 0 0 0 0 0 0 0 0 0 0.0412429822318813 4.28243980500639 5.41467678042689 4.2829586667422 1.73205207330029 1.54547421084018 3.76903116318462 TRUE 0.880727212794999 0.207878958092101 0.133319367164836 3.50443878325009 0.00687383037198022 0.912339789305415
"179" "TRINITY_DN102622_c0_g1" 0 0 0 0 0 0 0 0 0 0 0 0 0 0.439357178474257 0 0 0 0 0 0 0 0 0 0 0 0 0 0 0.276198865032242 0 TRUE 0 0 0.0732261964123762 0.0460331441720403 0 0.842839221387375
"180" "TRINITY_DN102623_c0_g1" 0 0 0 0 0 0 0 0 0 0 0 0 0 0 0.776525151421912 0 0 0 0 0 0 0 0 0 0 0 0 0 0.277389698810864 0 TRUE 0 0 0.129420858570319 0.0462316164684773 0 0.910695198248592
"181" "TRINITY_DN102629_c0_g1" 0 0 0 0 0 0 0 0 0 0 0 0 0 0 1.42492208821069 0 0 0 0 0 0 0 0 0 0 0 0 0 0 0.214124805352847 TRUE 0 0 0.237487014701781 0.0356874675588079 0 0.962432190657222
"182" "TRINITY_DN102631_c0_g1" 0 0 0 0 0 0 0 0 0 0.00719550140420377 0 0 0 0 0 0 0 0 0 0.0813396274519388 0 0 0 0 0 0 0 0 0 0 TRUE 0 0.00119925023403396 0 0 0.0135566045753231 0.977884391564077
"183" "TRINITY_DN102635_c0_g1" 0 0 0 0 0 0 0 0 0 0 0 0 0 0 0 0 0 0 0 0 0 0 0 0.0412429822318813 0 0 0 0 1.42545930476536 0 TRUE 0 0 0 0.237576550794226 0.00687383037198022 0.992766720506505
"184" "TRINITY_DN102646_c0_g1" 0 0 0 0 0 0 0 0 0 0 0 0 0 0 0 0 0 0 0 0 0.544979883255804 0 0 0 0.0426443374084937 0 0 0 0 0 TRUE 0 0 0 0.00710738956808229 0.090829980542634 0.980437655260902
"185" "TRINITY_DN102651_c0_g1" 0 0 0 0 0 0 0 0 0 0 0 0 0 1.00144197417391 0 0 0 0 0 0 0 0 0 0 0 0 0 0 1.17759892932773 0 TRUE 0 0 0.166906995695651 0.196266488221289 0 0.787397485418569
"186" "TRINITY_DN102653_c0_g1" 0 0 0 0 0.636914580355878 0 0 0 0 0 0 0 0 0 0 0 0 0 0 0 0 0 0 0 0 0.863145542989399 0 0 0 0 TRUE 0.106152430059313 0 0 0.143857590498233 0 0.815525149400065
"187" "TRINITY_DN102659_c0_g1" 0 0 0 0 0 0 0 0 0 0 0 0 0 0 0 0 0 0 0 0 0 1.47144761637739 1.27857955045842 0 0 0 0 0 0 0 TRUE 0 0 0 0 0.458337861139303 1
"188" "TRINITY_DN102688_c0_g1" 0 0 0 0.205392512989685 0 0 0 0 0 0 0.0538064436957938 0 0 0 0 0 0 0 0 0 0 0 0 0 0 0 0 0 0 0 TRUE 0.0342320854982808 0.00896774061596564 0 0 0 0.934507783520697
"189" "TRINITY_DN10268_c0_g1" 0 0 0 0 0 0 0 0 0 0 0 0 0 0 0 0 0 0 0 0 0 0 0 0.228972569760161 0 0 0 0 0.248534836138679 0 TRUE 0 0 0 0.0414224726897798 0.0381620949600268 0.769677589953227
"190" "TRINITY_DN102691_c0_g1" 0 0 0 0 0 0 0 0 0 0 0 0 0 0 0.0172092900322231 0 0 0 0 0 0 0 0 0 0 0 0 0 0.102993993323326 0 TRUE 0 0 0.00286821500537052 0.0171656655538876 0 0.958227442501917
"191" "TRINITY_DN102704_c0_g1" 0 0 0 0 0 0 0 0 0 0 0 0 0 1.49005662446431 0 0 0 0 0 0 0 0 0 0 0 0 0 0 0.630405471482323 0 TRUE 0 0 0.248342770744052 0.105067578580387 0 0.894231289413421
"192" "TRINITY_DN102710_c0_g1" 0.733788168625182 0 0 0 0 0 0 0 0 0.763836458890951 0 0 0 0.390667685559667 0 0 0 0 0 0 0 0 0 0 0 0 0 0 0 0 TRUE 0.122298028104197 0.127306076481825 0.0651112809266112 0 0 0.63197100599993
"193" "TRINITY_DN102716_c0_g1" 0 0 0 0 0 0 0 0 0 0 0 0 0 0 0.868686765322135 0 0 0 0 0 0 0 0 0 0 0 0 0 1.08406426478847 0 TRUE 0 0 0.144781127553689 0.180677377464746 0 0.799668987914744
"194" "TRINITY_DN102719_c0_g1" 0 0 0 0 0 0 0 0 0 0.151858816727005 0 0 0 0 2.06695024392463 0 0 0 0 0 0 0 0 0 0 0 0 0 0 0 TRUE 0 0.0253098027878342 0.344491707320771 0 0 0.981632502140126
"195" "TRINITY_DN102725_c0_g1" 0.195347598322219 0 0 0 0 0 0 0 0 0 0 0 0 0 0 0 0 0 0 0 0 0 0 0 0 0 0 0.698662999885884 0 0 TRUE 0.0325579330537032 0 0 0.116443833314314 0 0.930099490614887
"196" "TRINITY_DN102757_c0_g1" 0 0 0 0 0 0 0 0 0 0 0 0 0 0 0 0 0.108357178090419 0.282143228781498 0 0 0 0 0 0 0 0 0 0 0 0 TRUE 0 0 0.0650834011453195 0 0 1
"197" "TRINITY_DN102770_c0_g1" 0 0 0 0 0 0 0 0 0 0 0 0 0 0 0 0 0 0 0 0 0 0 0 0 0 0.532067552289031 0 0 0.818032474658094 0 TRUE 0 0 0 0.225016671157854 0 1
"198" "TRINITY_DN102773_c0_g1" 0 0 0 0 1.98112198979431 0 0 0 0 0.595503660502742 0 0 1.17823658460481 0 0 0 0 0 0 0 0 0 0 0 0 0 0.658097205351372 0 0 0 TRUE 0.330186998299052 0.0992506100837903 0.196372764100801 0.109682867558562 0 0.693123711842777
"199" "TRINITY_DN102779_c0_g1" 0 0 0 0 0 0 0 0 0 0 0 0 0 0 0 0 0 0 0 0 0 0 0 0.728573602559365 0 0 0 0.291603558030565 0 0 TRUE 0 0 0 0.0486005930050941 0.121428933759894 0.899940254146524
"200" "TRINITY_DN102791_c0_g1" 0 0 0 0 0 0 0.764685852522134 0 0 0 0 0 0 0 0 0 0 0 0 0 0 0.108357178090419 0 0 0 0 0 0 0 0 TRUE 0 0.127447642087022 0 0 0.0180595296817364 0.964574610039852
"201" "TRINITY_DN102795_c0_g1" 0 0 0 0 0 0 0 0 2.20445376767456 0 1.10232219119669 0 0 0 0 0 0 0 0 0 0 0 0 0 0 0 0 0 0 0 TRUE 0 0.551129326478541 0 0 0 1
"202" "TRINITY_DN102798_c0_g1" 0 0 0 3.44214730651236 2.63621857887536 3.29219277390189 0 0.920674411041618 0 0 0 0 2.72704913033868 0 0 2.47923056120634 0 2.84317989025717 0 0 0 0 0 0.584000383285773 0 0 0 0.10969486482593 0 0 TRUE 1.56175977654827 0.153445735173603 1.34157659696703 0.0182824774709883 0.0973333972142954 0.742175744469217
"203" "TRINITY_DN102799_c0_g1" 0 0 0.470927257475127 0 0 0 0 0 0 0 0 0 0 0 0 0 0 0 0 0 0 0 0 1.18650055764449 0 0 0 0 0 0 TRUE 0.0784878762458544 0 0 0 0.197750092940749 0.900773907260095
"204" "TRINITY_DN102805_c0_g1" 0 0 0 0 0 0 0 0 0 0 0 0 0 0 0 0 0 0.277389698810864 0 0 0 0 1.09828479572342 0 0 0 0 0 0 0 TRUE 0 0 0.0462316164684773 0 0.183047465953904 0.936858431462635
"205" "TRINITY_DN102810_c0_g1" 0 0 0 0 0 0 0 0 0 0 0 0 0 0.390667685559667 1.31846146516758 0 0 0 0 0 0 0 0 0 0 0 0 1.1940870521163 0 0 TRUE 0 0 0.284854858454542 0.19901450868605 0 0.825336919154382
"206" "TRINITY_DN102815_c0_g1" 0 0 0 0 0 0 0 0 0 0.108357178090419 0 0 0 0 0 0 0 0.345964030342872 0 0 0 0 0 0 0 0 0 0 0 0 TRUE 0 0.0180595296817364 0.057660671723812 0 0 0.921699101216512
"207" "TRINITY_DN102816_c0_g1" 0 0 0 0 0 0 0.451013242943973 0.531069492725954 2.00863030514344 0 0 0.301002256032814 0 0 0 0 0 0 0 0 0 0 0 0 0 0 0 0 0 0 TRUE 0 0.54861921614103 0 0 0 1
"208" "TRINITY_DN102822_c0_g1" 0 0 0 0 0 0 0 0 0 0 0 0 0 0.975996957616443 0 0 0.173767067736706 0 0 0 0 0 0 0 0 0 0 0 0 0 TRUE 0 0 0.191627337558858 0 0 1
"209" "TRINITY_DN102831_c0_g1" 0 0 0 0 0 0 0 0 0 1.09356017616234 0 0 0 0 0.00432160595009347 0 0 0 0 0 0 0 0 0 0 0 0 0 0 0 TRUE 0 0.18226002936039 0.000720267658348911 0 0 0.999012032889388
"210" "TRINITY_DN102860_c0_g1" 0 0 0 0 0 0 0 0 0 0 0 0 0 0 0.325386414659773 0 0 0 0 0 0 0 0 0 0 0 0 1.07929276727285 0 0 TRUE 0 0 0.0542310691099622 0.179882127878809 0 0.924629714817334
"211" "TRINITY_DN10286_c0_g1" 0 0 0 0 0 0 0 0 0 0 0 0 0 0 0 0 1.33456827566613 0.52707033551266 0 0 0 0 0 0 0 0 0 0 0 0 TRUE 0 0 0.310273101863132 0 0 1
"212" "TRINITY_DN102870_c0_g1" 0 0 0 0 0 0 0 0 0 0 0 0 0 0 0 0 0 1.2103888644454 0 0 0 0 0 0 0 0 1.10567807789454 0 0 0 TRUE 0 0 0.201731477407567 0.18427967964909 0 0.771627509477883
"213" "TRINITY_DN102913_c0_g1" 0 0 0 0 0 0 0 0 0 0 0 0.0313951962755343 0 0 0 0 0 0 0 0 0 0 0 0 0 0 0 0 0.329984649758421 0 TRUE 0 0.00523253271258905 0 0.0549974416264034 0 0.976214654000937
"214" "TRINITY_DN102924_c0_g1" 0 0 0 0 0 0 0 0 0 0 0 0 0 0 0 0 0 0 0 0 0 0 0.195347598322219 0 0 0.336854639125465 0 0.140124223909071 0 0 TRUE 0 0 0 0.0794964771724226 0.0325579330537032 0.89761202567792
"215" "TRINITY_DN102929_c0_g1" 0 0 0 2.51777960346301 2.59836520532364 0 0 0.571434115876509 0 0 0 0 0 0 0 0 0 0 0 2.47897180503294 0 0 0 0 0 1.26303440583379 0 0 0 0 TRUE 0.852690801464442 0.0952390193127515 0 0.210505734305632 0.41316196750549 0.789224089233401
"216" "TRINITY_DN102929_c1_g1" 0 0 0 1.18205660901025 1.4838802538141 0 0 0.886745224742109 0 0 0 0 0 0 0 0 0 0 0 2.91590327420792 0 0 0 0 0 0 0 0 0 0 TRUE 0.444322810470726 0.147790870790351 0 0 0.485983879034653 0.69540466937029
"217" "TRINITY_DN102934_c0_g1" 0 0 0 0 0 0 0 0 0 0 0 0 0 0 0 0 0 0.194087052116302 1.07929276727285 0 0 0 0 0 0 0 0 0 0 0 TRUE 0 0 0.0323478420193837 0 0.179882127878809 0.955043001768946
"218" "TRINITY_DN102950_c0_g1" 0 0 0 0 0 0 0 0 1.114367024952 0.181420640280142 0 0 0 0 0 0 0 0 0 0 0 0 0 0 0 0 0 0 0 0.197865391353738 TRUE 0 0.215964610872024 0 0.032977565225623 0 0.961825267236532
"219" "TRINITY_DN103014_c0_g1" 0 0 0 0 0 0.27500704749987 0 0 0 0 0 0 0 0 0 0.331131922217202 0 0 0 0 0 0 0 0 0 0 0 0 0 0 TRUE 0.045834507916645 0 0.055188653702867 0 0 0.792373500523243
"220" "TRINITY_DN103019_c0_g1" 0 0 0 0 0 0 0 0 0 0 0 0 0 0 0 0 0 0 0 0 0 0 0 0 0 0 0.150559676575381 0 1.63273352595054 0 TRUE 0 0 0 0.297215533754319 0 1
"221" "TRINITY_DN103030_c0_g1" 0 0 0 0 0 0 0 0 0 0 0 0 0 0 0 0.276198865032242 0 0 0 0 0 0 0 0 0 0 0 0.905350899580958 0 0 TRUE 0 0 0.0460331441720403 0.150891816596826 0 0.923731542885725
"222" "TRINITY_DN10303_c0_g1" 0 0 0 0 0 0 0 0 0 0 0 0 0 0 0 0 0 0 0 0 0 0 0 0 0 0 1.1807843910787 0 0 0.070389327891398 TRUE 0 0 0 0.208528953161683 0 1
"223" "TRINITY_DN103043_c0_g1" 0 0 0 0.230203013366421 0 0 0 0 0 0 0 0 0 0 0 0 0 0 0 0 0 0 0 0 0 0 1.35219353774503 0 0 0 TRUE 0.0383671688944036 0 0 0.225365589624172 0 0.95743896732595
"224" "TRINITY_DN103071_c0_g1" 0 0 0 0 0 0 0.11503324294624 0 1.70796645477598 0 0 0 0 0 0 0 0 0 0 0 0 0 0 0 0 0 0 0 0 0 TRUE 0 0.303833282953703 0 0 0 1
"225" "TRINITY_DN103081_c0_g1" 1.14860877020522 0 0 0 0 0 0 0 0 0 0 0 0 0 0 0 0 0 0 0 0 0.308011314552178 0 0 0 0 0 1.93092653106403 0 0 TRUE 0.191434795034203 0 0 0.321821088510671 0.0513352190920296 0.811409178272213
"226" "TRINITY_DN103086_c0_g1" 0 0 0 0 0 0 0 0 0 0 0 0 0 0 0 0 0 0 0 0 0 0.62760683812965 0.345964030342872 0 0 0 0 0 0 0 TRUE 0 0 0 0 0.162261811412087 1
"227" "TRINITY_DN10308_c0_g1" 0 0 0 0 0 0 0 0 1.67762099245359 0 0 0 0 0 0 0 0 0 0 0 0.153156788061421 0 0 0 0 0 0 0 0 0 TRUE 0 0.279603498742264 0 0 0.0255261313435701 0.977176491479547
"228" "TRINITY_DN10308_c1_g1" 0.434027674663597 0 0 0 0 0 0 0 0 0 0 0 0 0 0 0.276198865032242 0.430820496519772 0 0 0 0 0 0 0 0 0 0 0 0 0 TRUE 0.0723379457772663 0 0.117836560258669 0 0 0.846529070395314
"229" "TRINITY_DN103094_c1_g1" 0 0 0 0 0 0 0.508935661864395 0 0 0 0 0 0.20163386116965 0 0 0 0 0 0 0 0 0 0 0 0 0 0 0 0 0 TRUE 0 0.0848226103107326 0.0336056435282751 0 0 0.900953167424444
"230" "TRINITY_DN103108_c0_g1" 0 0 0 0 0 0 0 0 0 0 0.16349873228288 0 0 0.781569544815974 0 0 0 0 0 0 0 0 0 0 0 0 0 0.6535186707536 0 0 TRUE 0 0.0272497887138133 0.130261590802662 0.108919778458933 0 0.738661323085186
"231" "TRINITY_DN103142_c0_g2" 0 0 0 0 0 0 0 0 0 0 0 0 0 0 0 0 0 0 0 0 0.254594043033141 0 0 0 0 0.982582946922591 0 0 0 0 TRUE 0 0 0 0.163763824487098 0.0424323405055235 0.93522326948821
"232" "TRINITY_DN103208_c0_g1" 0 0 0 0 0 0 0.751035176667862 0 0 0.965691949224705 0 0 0 0 0 0 0 0 0 0 0 0 0 0 0 0 0 0 0 0 TRUE 0 0.286121187648761 0 0 0 1
"233" "TRINITY_DN103224_c0_g1" 0 0 0 0 0 0 0 0 0 0 0 0 0 0 0.987684677566761 0 0 0 0 0.126972856257766 0 0 0 0 0 0 0 0 0 0 TRUE 0 0 0.164614112927793 0 0.0211621427096276 0.96786098358573
"234" "TRINITY_DN103246_c0_g1" 0.956056652412403 0 0.519038609600059 0 0 0.0356239097307212 0 0 0 0 0 0 0.353887836284907 1.20414071678023 0.715454127115718 0 0 0 0 0 0 0 0 0 0 0 0 0 0 0 TRUE 0.251786528623864 0 0.378913780030142 0 0 0.833876107248043
"235" "TRINITY_DN103256_c0_g1" 0 0 0 0 0 5.53390591646578 0 2.674686619928 0 0 0 3.35543919724869 0 0 0 0 0 3.48413813120167 0 1.32192809488736 0 0 0 2.24000896473507 0 0 0 0 0 0.102993993323326 TRUE 0.922317652744297 1.00502096952945 0.580689688533612 0.0171656655538876 0.593656176603739 0.474182816199041
"236" "TRINITY_DN103262_c0_g1" 0 0 0 0 0 0 0 0 0 0 0 0 0 0 0.6915341649192 0 0 0 0 0 0 0 0 0 0 0 0 0 1.37406571822254 0 TRUE 0 0 0.1152556941532 0.22901095303709 0 0.874181024286496
"237" "TRINITY_DN103264_c0_g1" 0 0 0 0 0 0 0 0 0 0 0 0 0 0 0 0.35501626421955 0.01292617444427 0 0 0 0 0 0 0 0 0 0 0 0 0 TRUE 0 0 0.0613237397773033 0 0 1
"238" "TRINITY_DN103274_c0_g1" 0 0 0 0 0 0 0 0 0 0 0 0 0 0 0 1.06281249240502 0 1.26363540356833 0 0 0 0 0 0 0 0 0 0 0 0 TRUE 0 0 0.387741315995558 0 0 1
"239" "TRINITY_DN103285_c0_g1" 0 0 0 0.560714954474479 0 0 0 0 0 0 0 0 0 0 1.05797006863733 0 0 0 0 0 0 0 0 0 0 0 0 0 0 0 TRUE 0.0934524924124132 0 0.176328344772888 0 0 0.867502169698269
"240" "TRINITY_DN103313_c0_g1" 0 0 0 0 0 0 0 0 0 0 0.0299828662157143 0 0 0 1.65992455840238 0 0 0 0 0 0 0 0 0 0 0 0 0 0 0 TRUE 0 0.00499714436928572 0.276654093067063 0 0 0.995484302876305
"241" "TRINITY_DN103315_c0_g1" 0 0 0 0 0 0 0 0 0 1.18142064028014 0 0 0 0 0 0 0.763836458890951 0 0 0 0 0 0 0 0 0 0 0 0 0 TRUE 0 0.19690344004669 0.127306076481825 0 0 0.838364839573603
"242" "TRINITY_DN103334_c0_g1" 3.45588610498791 1.57918014812715 4.03051265202529 5.63488363677538 2.78931192564509 3.59227762362047 1.78073003647638 0.870266070395983 4.04062946104854 5.11578237063467 0.108357178090419 3.93762687657646 2.93395025769542 1.41467678042689 4.56821455887951 5.22523636286988 1.82211827472934 2.45522857111714 1.32538641465977 1.62760683812965 4.36282052553426 5.31636299928359 1.22280456104526 4.1906148602095 2.2821432287815 1.62760683812965 3.93715603846619 6.26581192400642 2.7868054329789 4.12167855658825 TRUE 3.51367534853022 2.64223199887041 3.06990413428636 3.50353366982515 3.00759936647701 0.130307444698045
"243" "TRINITY_DN103407_c0_g1" 0 0 0 0 0 1.46780115648841 0 0 0 0 0 2.12201002012581 0 0 0 0 0 2.49697358099828 0 0 0 0 0 0.742437445376266 0 0 0 0 0 0.711935356978922 TRUE 0.244633526081401 0.353668336687636 0.416162263499713 0.11865589282982 0.123739574229378 0.494970229425418
"244" "TRINITY_DN103417_c0_g1" 0 0 0 0 0 0 0 0 1.77188557851537 0 0 0 0 0 0.629473196786948 0 0 0.956800118051577 0 0 0 0 0 0 0 0 0 0 0 0 TRUE 0 0.295314263085894 0.264378885806421 0 0 0.776188522826677
"245" "TRINITY_DN103418_c1_g1" 0 0 0 0 0 0 0 0 0.293958979028694 0 0 0 0 0 0 0 0 0 0 0 0 0 0 0 0 0 0 0.26663664251399 0 0 TRUE 0 0.0489931631714491 0 0.0444394404189983 0 0.773236521474003
"246" "TRINITY_DN103426_c0_g1" 0 0 0 0 0 0 0 0 0 0 0 0 0 0 0 0 0 0 0.424384671538097 0 0 0 0 0 1.25701061820602 0.329984649758421 0 0 0 1.03351110236132 TRUE 0 0 0 0.436751061720961 0.0707307785896828 0.959513104380916
"247" "TRINITY_DN103427_c0_g1" 0 0 0 0 0 0 0 0 0 0 0 0 0 0 0 0 0 0.22650852980868 0.10701824988212 0 0 0 0 0 0 0 0 0 0 0.00863030514344006 TRUE 0 0 0.03775142163478 0.00143838419057334 0.0178363749803534 0.872357395190324
"248" "TRINITY_DN103434_c0_g1" 0 0 0 0 0 0 0 0 0 0 0 0 0 0 1.07587486697513 0 0 0 0 0 0 0 0 0 0 0 0 0 0 0.166072675946706 TRUE 0 0 0.179312477829188 0.027678779324451 0 0.961409853263506
"249" "TRINITY_DN103437_c0_g1" 0 0 0.873419503434857 0 0 0 0 0 0 0 0 0 0 0 0 0.584000383285773 0 0 0 0 0 0 0 0 0 0 0 0 0 0 TRUE 0.145569917239143 0 0.0973333972142954 0 0 0.832840811033787
"250" "TRINITY_DN103451_c0_g1" 0 0 0 0 0 0 0 0 0 0 0.16349873228288 0 0 0 0 0 0.529071299829111 0 0 0 0 0 0 0 0 0 0 0.0229004021100788 0 0 TRUE 0 0.0272497887138133 0.0881785499715185 0.00381673368501314 0 0.911921543252693
"251" "TRINITY_DN103459_c0_g1" 0 0 0 0 0 0 0 0 0.0854246562526777 0.0786098346963665 0 0 0 0 0 0 0 0 0 0 0 0 0 0 0 0 0 0 0 0 TRUE 0 0.0273390818248407 0 0 0 1
"252" "TRINITY_DN103466_c0_g1" 0 0 0 0 0 0 0 0 0 0 0 0 0 0 0 0.528071164578735 0 0.296310560708092 0 0 0 0.845590408847855 0 0 0 0 0 0 0 0 TRUE 0 0 0.137396954214471 0 0.140931734807976 0.756270377282875
"253" "TRINITY_DN103486_c1_g1" 0 0 0 0 0 0 0 0 1.114367024952 0 0 0 0 0 0 0 0 0 0.20163386116965 0 0 0 0 0 0 0 0 0 0 0 TRUE 0 0.185727837492 0 0 0.0336056435282751 0.954764934564908
"254" "TRINITY_DN103490_c0_g1" 0 0 0 0 0 0 0 0 0 0 0 0 0 0 0 0 0 0 0 0.0143552929770701 0 0 0 0 0 0 0 0.0398402645317911 0 0 TRUE 0 0 0 0.00664004408863185 0.00239254882951168 0.909919693394512
"255" "TRINITY_DN103492_c0_g1" 0 0 0 0 0 1 0 0 0 0 0 0.755314904045098 0 0 0 0 0 0 0 0.183962834842595 0 0 0 0 0 0 0 0 0 0 TRUE 0.166666666666667 0.12588581734085 0 0 0.0306604724737658 0.765180565278077
"256" "TRINITY_DN10350_c0_g1" 0 0 0 0 0 0 0 0 0 0 0 0 0 2.30597052098439 0 0 0 0 0 0 0 0 0 0 0 0 0 0 0 0.134878054343112 TRUE 0 0 0.384328420164064 0.022479675723852 0 0.985377300672784
"257" "TRINITY_DN103515_c0_g1" 0 0 0 0 0.448900951145128 0 0 0 0 0 0 0 0 0 0.919149363287674 0 0 0.243669080966863 0 0 0 0 0 0 0 0 0 0 0 0 TRUE 0.0748168251908546 0 0.193803074042423 0 0 0.903488598464546
"258" "TRINITY_DN103523_c1_g1" 0 0.192825403552391 0 0 0 0 0 0 0 0 0 0.264236151043547 0 0 0 0 0 0 0 0 0 0 0 0 0 0 0 0 0 0 TRUE 0.0321375672587319 0.0440393585072579 0 0 0 0.817563377691824
"259" "TRINITY_DN103527_c0_g1" 0 0 0 0 0 0 0 0 0 0 0 0 0 0 0 0.291603558030565 0 0 0 0 0 0.544979883255804 0 0 0 0 0 0 0 0 TRUE 0 0 0.0486005930050941 0 0.090829980542634 0.86623196241278
"260" "TRINITY_DN103549_c0_g1" 0 0 0 0 0 0 0 0 0 0 0 0 0 0.867105729502655 0.909965066757969 0 0 0 0 0 0 0 0 0 0 0 0 0 0 0 TRUE 0 0 0.296178466043437 0 0 1
"261" "TRINITY_DN103555_c0_g1" 0 0 0 0 0 0 0 0 0 0.621993231666123 0.9701173976055 0 0 0 0 0 0 0 0 0 0 0 0 0 0 0 0 0 0 0 TRUE 0 0.265351771545271 0 0 0 1
"262" "TRINITY_DN103558_c0_g1" 0 0 0 0 0 0 0 0 0 0 0 0 0 0 0.520045024039818 0 0 0 0 0 0.568518597792544 0 0 0 0 0 0 0 0 0 TRUE 0 0 0.0866741706733029 0 0.0947530996320906 0.771315737928777
"263" "TRINITY_DN103572_c0_g1" 0 0 0 0 0.094911647025467 0 0 0 0 0 0 0 0 0 0 0 1.8651269950807 0 0 0 0 0 0 0 0 0 0 0 0 0 TRUE 0.0158186078375778 0 0.310854499180116 0 0 0.987278125393633
"264" "TRINITY_DN103580_c0_g1" 0 0 0 0 0 0 0 0 0 0 0.405992359675837 0 0 0 0 0 0 0 0 0 0 0 0 0 0 0.654435540845399 0 0 0 0 TRUE 0 0.0676653932793061 0 0.1090725901409 0 0.844907430015424
"265" "TRINITY_DN10359_c0_g1" 0 0 0 0 0 0 0 0 0 0 0 0 0 0 1.55385196818113 0 0 0 0 0 0.204140716780225 0 0 0 0 0 0 0 0 0 TRUE 0 0 0.258975328030188 0 0.0340234527967042 0.967155700645798
"266" "TRINITY_DN103609_c0_g1" 0 0 0 0 0 0 0 0 0 0 0.248534836138679 0 0 0 0 0 0 0 0.146655222119465 0 0 0 0 0 0 0 0 0 0 0 TRUE 0 0.0414224726897798 0 0 0.0244425370199109 0.852480215250757
"267" "TRINITY_DN103613_c0_g1" 0 0 0 0 0 0 0 0 0 0 0 0 0 0 0 0 0 0.36289064266586 0 0 0 0 0 0 0 0.773996325111173 0 0 0 0 TRUE 0 0 0.0604817737776434 0.128999387518529 0 0.882786703601682
"268" "TRINITY_DN103624_c0_g1" 0 0 0 0 0 0 0 0 0 0 0 0 0 0 0 0 0 0 0 0 0 0 0 0 0 0 0.576280257621355 0 1.01077983875324 0 TRUE 0 0 0 0.264510016062433 0 1
"269" "TRINITY_DN103654_c0_g1" 0 0 0 0 0 0 0.018634174139051 0 0 0 0 0 0 0 0.0172092900322231 0 0 0 0 0 0 0 0 0 0 0 0 0 0 0 TRUE 0 0.00310569568984183 0.00286821500537052 0 0 0.769116544905548
"270" "TRINITY_DN10365_c0_g1" 0 0 0 0 0 0 0 0 0 0 0 0 0 0 0 0 0 0 0 0 0 1.66584752125555 0 0.566571640626761 0 0 0 0 0 0 TRUE 0 0 0 0 0.372069860313719 1
"271" "TRINITY_DN103690_c0_g1" 1.32308178950373 0 1.44042072075677 0 0 0.965691949224705 0 1.58880456701555 0 0 0 0 0 0 0 0 0.68885174386588 0 0.20163386116965 0.155749232677945 0 0.753604536279995 0 0 0 0 0 0 0 0 TRUE 0.621532409914201 0.264800761169258 0.114808623977647 0 0.185164605021265 0.77283003220776
"272" "TRINITY_DN103700_c0_g1" 0 0 0 1.03351110236132 0 0.947853143387017 0 0 0 0.486456955768731 0.755314904045098 0.0676387168753633 0 0 0 0 0 0.388465097283154 0 0 0 0 0 0.947105051567875 0 0.642470537315822 0 0 0.938097561074093 1.50792146495733 TRUE 0.33022737429139 0.218235096114865 0.0647441828805256 0.514748260557874 0.157850841927979 0.62551719243349
"273" "TRINITY_DN103706_c0_g1" 0 0 0 0 0 0 0 0 0 0 0 0 0 0 0.00432160595009347 0 0 0 0 0 0 0 0 0 0 0 0 0 1.12101540096137 0 TRUE 0 0 0.000720267658348911 0.186835900160228 0 0.999036229576688
"274" "TRINITY_DN103723_c0_g1" 0 0 0 0 0.687956494044482 0 3.20241772157518 0 0 0 0 0 0 0 0 0 0 0 0 0 0 0 0 0 0 0 0 0 0 0 TRUE 0.11465941567408 0.533736286929197 0 0 0 0.946293975844437
"275" "TRINITY_DN103730_c0_g1" 0 0 0 0 0 0 0 0 0 0 0.210388864445403 0 0 0 0 0 0.569491091958716 0.619178216059069 0 0 0 0 0 0 0 0 0 0 0 0 TRUE 0 0.0350648107409005 0.198111551336298 0 0 0.955751178434092
"276" "TRINITY_DN103734_c0_g1" 0 0 0 0 0 0 0 0 0 0 0.102993993323326 0 0 0 0.00432160595009347 0 0 0 0 0 0 0 0 0 0 0 0 0 0 0 TRUE 0 0.0171656655538876 0.000720267658348911 0 0 0.989510053424847
"277" "TRINITY_DN103735_c0_g1" 0 0 0 0 0 0 0 0 0 0 0 0 0 0.0200576523412535 0 0 0 0 0 0 0 0 0 0 0 0 0 0.272620454662992 0 0 TRUE 0 0 0.00334294205687558 0.045436742443832 0 0.98160661461917
"278" "TRINITY_DN103761_c0_g1" 0 0 0 0 0 0 0 0 0 0 0.732052073300289 0 0 0 0 0 0 0 0 0 0 0 0 0.348232419239271 0 0 0 0 0 0 TRUE 0 0.122008678883382 0 0 0.0580387365398785 0.881076622845509
"279" "TRINITY_DN103778_c0_g1" 0.249748715083569 0 0 0 0 0 0 0 0 0 0 0 0 0 0 0 0 0 0 0 0 0 0 0.235114320376357 0 0 0 0 0 0 TRUE 0.0416247858472615 0 0 0 0.0391857200627262 0.764649119117905
"280" "TRINITY_DN103789_c1_g1" 0 0 0 0 0 0 0 0 0 0 0 0 0 0.0731347046302154 0 0 0 0 0 0 0 0 0 0 0 0 0.316145742293356 0 0 0 TRUE 0 0 0.0121891174383692 0.0526909570488927 0 0.942166938498295
"281" "TRINITY_DN103824_c0_g1" 0 0 0 0 0 0.519038609600059 0 0 0 0 0 0 0 0 0 0.126972856257766 0 0 0 0 0 0 0 0 0 0 0 0 0 0 TRUE 0.0865064349333431 0 0.0211621427096276 0 0 0.938842287495913
"282" "TRINITY_DN103852_c0_g1" 1.52757083683282 0 0.317304068361915 0 0 0 0 0 0 0 0 0 0 0 0 0 0 0 0 0 0 0 0 0 0 0 0 0 0 0 TRUE 0.307479150865789 0 0 0 0 1
"283" "TRINITY_DN103862_c0_g1" 0 0 0 0 0 0 0.68885174386588 0 0 0 0.639695233399582 0 0 0 0 0 0 0 0 0 0 0 0 0 0 0 0 0 0 0 TRUE 0 0.22142449621091 0 0 0 1
"284" "TRINITY_DN103866_c0_g1" 0 0 0 0 0 0 1.20726817311203 0 2.16864203555884 1.46727948045998 0 0.961993677420255 0 0 0 0 0 0 0.832687516439532 0 0 0 0 2.45180455572049 0 0 0 0.745022149037264 0 0 TRUE 0 0.967530561091851 0 0.124170358172877 0.547415345360004 0.8264691239378
"285" "TRINITY_DN103872_c0_g2" 0 0 0 0 0 0 0 0 0 0.0214797274104514 0 0 0 0 0 0 0 0 0 0 0 0 0 0 0 0 0 0 1.02927618237063 0 TRUE 0 0.00357995456840857 0 0.171546030395105 0 0.994782807622882
"286" "TRINITY_DN103892_c0_g1" 0 0 0 0 0 0 0 0 0 0 0 0 0.246104009883917 0 0 0 0 0.52707033551266 0 0 0 0 0 0.306845500314283 0 0 0 0 0 0 TRUE 0 0 0.128862390899429 0 0.0511409167190471 0.900783858730822
"287" "TRINITY_DN103902_c0_g1" 0 0 0 0 0 0 0 0 0 0.167357927738514 0 0 0 0 0 0 1.5165194976611 0 0 0 0 0 0.866314561377047 0 0 0 0 0 0 0 TRUE 0 0.027892987956419 0.252753249610183 0 0.144385760229508 0.829597889985955
"288" "TRINITY_DN103904_c0_g1" 0 0 0 0 0 0 0 0 0 0 0 0 0 0 0 0 0 0 0 0 0.476122419880152 0 0 0 0 0 0 0 1.25519856641969 0 TRUE 0 0 0 0.209199761069948 0.079353736646692 0.905169900480719
"289" "TRINITY_DN103935_c0_g1" 0 0 0 0 0 0 0 0 0 0 0 0 0 0 0 0 0 0 0.27500704749987 0.217851096811131 0 0 0 1.63969523339958 0 0 0 0 0 0 TRUE 0 0 0 0 0.355425562951764 1
"290" "TRINITY_DN103950_c0_g1" 0 0 3.84749588378871 0 0 0 3.70287913851321 0 6.28896755513983 8.20737067798281 0 0 0 0 1.449957483628 0 0 0 0 0 0.762986564880576 3.04281941113493 0 0 0 0 0 0 0 0 TRUE 0.641249313964785 3.03320289527264 0.241659580604667 0 0.634300996002584 0.874949851447733
"291" "TRINITY_DN103967_c0_g1" 0 0 0 0 0 0.263034405833794 0 0 0 0 0 0 0 0 0 0 0 0 0 0 0 1.66584752125555 0 0.566571640626761 0 0 0 0 0 0 TRUE 0.0438390676389656 0 0 0 0.372069860313719 0.970543792769185
"292" "TRINITY_DN103970_c0_g1" 0.147957881387101 0 0 0 0 0 0 0 1.59931779369823 0 0 0 0 0 0 0 0 0 0 0 0 0 0 0 0 0 0 0 0 0 TRUE 0.0246596468978502 0.266552965616371 0 0 0 0.976871719621626
"293" "TRINITY_DN103973_c0_g1" 0 0 0 0.980390956061472 0 0 0 0 0 0 0 0 0 0 0 0 0 0 0 0 0 0 0 0 0 0.470927257475127 0 0 0 0 TRUE 0.163398492676912 0 0 0.0784878762458544 0 0.8799134022597
"294" "TRINITY_DN103977_c0_g1" 1.80982599609745 0 0 0 0 0 0 0 1.17440641852975 0 0 0 0 0.037030730944967 0 0 0 0 0 0 0 0 0 0 0 0 0 0 0 0 TRUE 0.301637666016242 0.195734403088292 0.00617178849082784 0 0 0.832658339518971
"295" "TRINITY_DN103990_c1_g1" 0 0 0 0 0 0 0 0 0 0.659924558402378 0 0 0 0 0 0 0 0 0 0 0.124328135002202 0 0 0 0 0 0 0 0 0 TRUE 0 0.109987426400396 0 0 0.0207213558337003 0.952900625753651
"296" "TRINITY_DN104005_c1_g1" 0 0 0 0 1.48181557361786 0 0 0 0 0 0 0 0 0 0 0 0 0 0 0 0 0 0 0 0 0 0 0.14535138557262 0 0 TRUE 0.246969262269644 0 0 0.02422523092877 0 0.975477483811001
"297" "TRINITY_DN104014_c0_g1" 1.16285452819051 0 0.91226662806645 0 0 0 0 0 0 0 0 0 0 0 0.284514133244245 0 0 0 0 0 0.10701824988212 0 0 0 0 0 0 0 0 0 TRUE 0.345853526042827 0 0.0474190222073742 0 0.0178363749803534 0.952830177897588
"298" "TRINITY_DN104051_c0_g1" 1.19975085671584 0 1.46832264394787 0 1.55336050333533 1.68302266506368 0 0.442545456105304 4.39725534559443 0 4.24618003523323 4.28206907519813 0 0 0 0 0 0 0 3.67197266075006 9.22033479223411 0.945607703181372 6.45938243501345 6.54352681566365 0 0 4.45450493755737 0 1.08065766334523 0.804053558967353 TRUE 0.984076111510452 2.22800831868852 0 1.05653602664499 4.47347073447377 0.76144806179524
"299" "TRINITY_DN104065_c0_g1" 0 0 0 0 0 0 0 0 0 0 0 0 0 0 0 0.9061209529971 0 0 0 0 0 0 0.0356239097307212 0 0 0 0 0 0.0881415968690176 0 TRUE 0 0 0.15102015883285 0.0146902661448363 0.00593731828845354 0.965852928852829
"300" "TRINITY_DN104069_c0_g1" 0 0 0 0 0 0 0 0 0 0 0 0 0 0.177598929327733 0 0 0 0 0 0 0 0 0 0 0 0 0 0 0.303342394487331 0 TRUE 0 0 0.0295998215546222 0.0505570657478885 0 0.853631628355239
"301" "TRINITY_DN104088_c0_g1" 0 0 0 0 0 0 0 0 1.51146803927587 0 0 0.546956178141411 0 0 0 0 0 0 0 0 0 0 0 0 0 0 3.92324427918635 0 0 0 TRUE 0 0.343070702902879 0 0.653874046531059 0 0.868831503283032
"302" "TRINITY_DN10410_c0_g1" 0 0 0 0 0 0 0 0 0 0 0 0 0 0 0 0 0 0 0 0 0.32883646422954 0 0.878921479749851 0 0 0 0 0 0 0 TRUE 0 0 0 0 0.201292990663232 1
"303" "TRINITY_DN104111_c0_g1" 0 0 0 0 0 0 0 0 0.11503324294624 1.62105550329974 0 0 0 0 0 0 0 0 0 0.155749232677945 0 1.27560307933685 0 0.669933835668961 0 0.759581973233555 0 1.71281585443737 0 0 TRUE 0 0.28934812437433 0 0.412066304611821 0.350214357947292 0.611978415146011
"304" "TRINITY_DN104117_c0_g1" 0 0 0 0 0 0 0 0 0 0 0 0 0 0 0 0 0 0 0 0 0 0 0.252173413202027 0 0 0 0 0 0 0.0867837661420667 TRUE 0 0 0 0.0144639610236778 0.0420289022003378 0.913964199238819
"305" "TRINITY_DN104157_c0_g1" 0 1.06626144226872 0 0 0 0 0 0 0 0 0.138814468902282 0 0 0 0 0 0 0 0 0 0 0 0 0 0 0 0 0 0 0 TRUE 0.17771024037812 0.023135744817047 0 0 0 0.967452994312792
"306" "TRINITY_DN104158_c0_g1" 0 0 0 0 0 0.278579550458423 0 0 0 0.0214797274104514 0 0 0 0 0 0 0 0 0 0 0 0 0 0 0 0 0 0 0 0 TRUE 0.0464299250764039 0.00357995456840857 0 0 0 0.980723883559377
"307" "TRINITY_DN104174_c0_g1" 0 0 0 0 0 0 0 0 0 0 0 0 0 0 0 0 0 0 0 0.0426443374084937 0 0 0 0 0 0 0.105678077894537 0 0 0 TRUE 0 0 0 0.0176130129824229 0.00710738956808229 0.899117351824256
"308" "TRINITY_DN104182_c0_g1" 0 0.364012053558615 0 0 0 0.0398402645317911 0 0 0 0 0 0 0 0 0 0 0 0 0 0 0 0 0 0 0 0 0 0 0 0 TRUE 0.0673087196817343 0 0 0 0 1
"309" "TRINITY_DN104189_c0_g1" 0 0 0 0 0 0 0 0 1.43935717847426 0 0 0 0 0 0 0 0 0 0 0 0 0 0.892973815273334 0 0 0 0 0 0 0 TRUE 0 0.239892863079043 0 0 0.148828969212222 0.844900586764034
"310" "TRINITY_DN104191_c0_g1" 0 0 0 0 0 0 0 0 0 0 0 0 0 0.371837617330421 0 0 0 0 0 0 0 0 0 1.36345145707171 0 0 0 0 0 0 TRUE 0 0 0.0619729362217368 0 0.227241909511952 0.931820525145608
"311" "TRINITY_DN10419_c0_g1" 0 0 0 0 0 0 0 0 0 0 0 0 0 0 0 0 0 0 0 0 0.624802765252947 0 0 0 0 0 0 0.217851096811131 0 0 TRUE 0 0 0 0.0363085161351886 0.104133794208825 0.912832053198846
"312" "TRINITY_DN104208_c0_g1" 0 0 0 0 0 0 0 0 0 0 0 0 0 0.686164326061359 0.738983954700512 0 0 0 0 0 0 0 0 0 0 0 0 0 0 0 TRUE 0 0 0.237524713460312 0 0 1
"313" "TRINITY_DN104209_c0_g2" 0 0 0 0 0 0 0 0 0 0 0 0 0 0 0 0 0 0 0 0 0 0 0 1.62527048937469 0 0 0 0 0 0.070389327891398 TRUE 0 0 0 0.0117315546485663 0.270878414895782 0.989172674894491
"314" "TRINITY_DN104213_c0_g1" 0 0.291603558030565 0 0 0 0 0 0 0 0.751035176667862 0 0 0 0 0 0 0 0 0 0 0 0 0 0 0 0 0 0 0 0 TRUE 0.0486005930050941 0.125172529444644 0 0 0 0.902932789605032
"315" "TRINITY_DN104228_c0_g1" 0 0 0.784922701562861 0 0 0 0 0 0 0 0 0 0 0 0.965691949224705 0 0 0 0 0 0 0 0 0 0 0 0 0 0 0 TRUE 0.130820450260477 0 0.160948658204117 0 0 0.796797855104563
"316" "TRINITY_DN104240_c0_g1" 0 0 0 0 0 0 0 0 0 0 0 0 0 0.880489626687819 0 0 0 0.260627908126699 0 0 0 0 0 0 0 0 0 0 0 0 TRUE 0 0 0.19018625580242 0 0 1
"317" "TRINITY_DN10425_c0_g1" 0 0 0 0 0 0 0 0 0 0 0 0 0 1.03773362744651 0 0 0 0 0 0 0.68885174386588 0 0 0 0 0 0 0 0 0 TRUE 0 0 0.172955604574419 0 0.114808623977647 0.834048997342195
"318" "TRINITY_DN104260_c0_g1" 0 0 0 0 0 0 0 0 0 1.09356017616234 0 0 0 0 0 0 0 0 0 0 0.608809242675524 0 0 0 0 0 0 0 0 0 TRUE 0 0.18226002936039 0 0 0.101468207112587 0.860819446440516
"319" "TRINITY_DN104262_c0_g1" 0 0 0 0 0 0 0 0 0 0 0 0 0 0 0 0 0 0 0 0 0 0 0 0 0.0100636833446975 0 0 0.0384361816561079 0 0 TRUE 0 0 0 0.00808331083346757 0 1
"320" "TRINITY_DN104279_c0_g1" 0 0 0 0 0 0 0 0 0.868686765322135 0 0 0 0 0 0 0 0 0.0648828515848544 0 0 0 0 0 0.421155960662223 0 0 0 0 0 0 TRUE 0 0.144781127553689 0.0108138085974757 0 0.0701926601103706 0.860122534482599
"321" "TRINITY_DN104311_c0_g1" 0 1.32192809488736 0 1.15120939288489 1.202260983562 0 0 1.64524051264527 1.19660704409482 1.16671544496642 0 1.37016428054021 0 0.037030730944967 0 2.10198617278574 0 0 0 2.53455968460832 0 2.80322703643493 1.22094900446678 1.97563018628082 0 2.09693648250296 0.297484915710575 3.46126660848879 0 1.52757083683282 TRUE 0.612566411889043 0.896454547041119 0.356502817288451 1.23054314058919 1.42239431863181 0.455835334081992
"322" "TRINITY_DN104313_c0_g1" 0 0 0 0 0 0 0 0 0.0114956388378294 0.00719550140420377 0 0 0 0 0 0 2.17184731357334 0 0 0 0 0 0 0 0 0 0 0 0 0 TRUE 0 0.00311519004033887 0.361974552262224 0 0 0.997848474415625
"323" "TRINITY_DN104315_c0_g1" 0 0 0 0 0 0 0 0 0 0.12300395405482 0 0 0 0 0 0 0.703986603863431 0 0 0 0 0 0 0 0 0.773996325111173 0 0 0 0.134878054343112 TRUE 0 0.0205006590091366 0.117331100643905 0.151479063242381 0 0.772523415608106
"324" "TRINITY_DN104321_c0_g1" 0 0 0 0 0 0 0 0 0 0 0.0538064436957938 0 0 0 0 0.246104009883917 0 0 0 0 0 0 0 0 0 0 0 0 0 0 TRUE 0 0.00896774061596564 0.0410173349806528 0 0 0.94534176452349
"325" "TRINITY_DN104330_c0_g1" 0 0 0 0 0 0 0 0 0 0 0 0 0 0 0 0 1.1243281350022 0.0579700686373299 0 0 0 0 0 0 0 0 0 0 0 0 TRUE 0 0 0.197049700606589 0 0 1
"326" "TRINITY_DN104335_c0_g1" 0 0 1.30158764660319 0 0 0 0 0 0 0 0 0 0 0 0 0 0.389566811762726 0 0 0 0 0 0 0 0 0 0 0 0 0 TRUE 0.216931274433864 0 0.0649278019604543 0 0 0.925174687087075
"327" "TRINITY_DN104343_c0_g1" 0.0786098346963665 0 0 0 0 0 0 0 0 0 0 0 0 0.190298791626595 0 0 0 0 0 0 0 0 0 0 0 0 0 0 0 0 TRUE 0.0131016391160611 0 0.0317164652710991 0 0 0.896728410589943
"328" "TRINITY_DN104390_c0_g1" 0 0 1.00863030514344 0.113700499164728 0 0 0 0 0 0 0 0 0 0 0 0 0 0 0 0 0 0 0 0 0 0 0 0 0 0 TRUE 0.187055134051361 0 0 0 0 1
"329" "TRINITY_DN104391_c0_g1" 0 0 0 0 0 0.49467161164755 0 0 0 0 0 0 0 0 0 0 0 0 0 0 0 0 1.53555533339931 0.00144197417390632 0 0 0 0 0 0 TRUE 0.0824452686079249 0 0 0 0.256166217928869 0.919539284615177
"330" "TRINITY_DN104393_c0_g1" 0 0.291603558030565 0 0 0 0 0 0 0 0 0 0 0 0 0.599317793698226 0 0 0 0 0 0 0 0 0 0 0 0 0 0 0 TRUE 0.0486005930050941 0 0.0998862989497044 0 0 0.87836021177047
"331" "TRINITY_DN104393_c0_g2" 0 0 0 0 0 0 0 0 0 0 0 0 0 0.931304843650669 0 0 0 0 0 0 0.592636428606577 0 0 0 0 0 0 0 0.102993993323326 0 TRUE 0 0 0.155217473941778 0.0171656655538876 0.0987727381010962 0.813264575323407
"332" "TRINITY_DN104394_c0_g1" 0 0 0 0 0 0 0 0 0 0.961993677420255 0.16349873228288 0.567545447643747 0 0 0 0 0 0 0.0524158941511385 1.5859239769586 0 0 0 0 0 0 1.64616265715789 0.0229004021100788 3.2628841172727 2.27112682678252 TRUE 0 0.28217297622448 0 1.2005123338872 0.273056645184957 0.884376527059153
"333" "TRINITY_DN104395_c0_g1" 0 0 0 0 0 0 0 0 1.15962918582123 0 0.336854639125465 0 0 0 0.0758748669751276 0 0 0 0 0 0 0 0 0 0 0 0 0 0 0 TRUE 0 0.249413970824449 0.0126458111625213 0 0 0.987324475929797
"334" "TRINITY_DN104430_c0_g1" 0 0 0 0 0 0 0 0 0 0 0 0 0 0 0 0 0 0 0.286881147788162 0 0 0 0.252173413202027 0 0 0 0 0 0 0 TRUE 0 0 0 0 0.0898424268316981 1
"335" "TRINITY_DN104440_c0_g1" 0 0 0 0 0 0 0 0 0 0.167357927738514 0 0 0 0 1.35558014737736 0 0 0 0 0 0 0 0 0 0 0 0 0 0 0 TRUE 0 0.027892987956419 0.225930024562893 0 0 0.969135368339839
"336" "TRINITY_DN104461_c0_g1" 0 0 0 0 0.583037623796664 0 0 0 0 0 0 0 0 0 0 0 0 0 0 0 0.657182660128423 0 0 0 0 0 0 0 0 0 TRUE 0.097172937299444 0 0 0 0.109530443354737 0.77820564236938
"337" "TRINITY_DN104462_c0_g1" 0 0 0 0 0 0 0 0 0 0.196607044094818 0 0 0 0 0 0 0 0.120351940365222 0 0 0 0 0 0 0 0 0 0 0 0 TRUE 0 0.0327678406824696 0.020058656727537 0 0 0.846963849999215
"338" "TRINITY_DN104463_c0_g1" 0 0 0 0 0 0 0 0 0 0 0.168642035558839 0 0 0.252173413202027 0 0 0 0 0 0 0 0 0 0 0 0 0 0 0 0 TRUE 0 0.0281070059264732 0.0420289022003378 0 0 0.832811443703095
"339" "TRINITY_DN104476_c1_g1" 0 0 0 0 0 0 0.668119124686432 0 0 0 0 0 0 0 0 0 0 0 0 0 1.37406571822254 0 0 0 0 0 0 0 0 0 TRUE 0 0.111353187447739 0 0 0.22901095303709 0.878441199022363
"340" "TRINITY_DN104488_c0_g1" 0 0 0 0 0 0 0 0 0 0.491596594410448 0.0662614422687213 0 0 0 0 0 0 0 0 0 0 0 0 0 0 0 0 0 0 0 TRUE 0 0.0929763394465282 0 0 0 1
"341" "TRINITY_DN104490_c0_g1" 0 0 0 0 0 0 0 0 0 0 0 0 0 0 0 0 0 0 1.09288396567848 0 0 0 1.03843618165611 0 0 0 0 0 0 0 TRUE 0 0 0 0 0.355220024555765 1
"342" "TRINITY_DN104501_c0_g1" 0 0 0 0 0 0 0 0 0 0 0 0 0 0 0 0 0.779049552837459 0 0 0 0 0 0 0 0 0 0 0 0 0.214124805352847 TRUE 0 0 0.129841592139576 0.0356874675588079 0 0.931286525814385
"343" "TRINITY_DN104525_c0_g1" 0 2.05137210172103 3.39314158449263 3.60584986719498 0 0 0 0 0 0 0 0 0 0 1.1991226420136 0 1.71940251193326 0 0 0 0 0 0 0 0 0 0 0 0 0 TRUE 1.50839392556811 0 0.486420858991144 0 0 0.919380996776432
"344" "TRINITY_DN104532_c0_g1" 0 0 0 0 0 0 0 0 0 0 0 0 0 0 0 0.337996463515016 0.486456955768731 0 0 0 0 0 0 0 0 0 0 0 0 0 TRUE 0 0 0.137408903213958 0 0 1
"345" "TRINITY_DN104533_c0_g1" 0 0 0 0 0 0 0 0 0 0 0 0 0 0 0 0 0 0 0 0 0 0 0 0.449957483628003 0 0 0 0 1.87263179113525 0 TRUE 0 0 0 0.312105298522542 0.0749929139380006 0.939929797497026
"346" "TRINITY_DN104559_c0_g1" 0 0 0 0 0 0 0 0 0 0 0 0 0 2.7737853893639 0 0 0 0 0 0 0 0 0 0 0 0 0.225274929869569 0 0 0 TRUE 0 0 0.462297564893984 0.0375458216449282 0 0.979696074294952
"347" "TRINITY_DN104582_c0_g1" 0 0 0 0 0 0 0 0 0 0 0 0 0 0 0 0 0.458382004156013 0 0 0 0 0 0 0 0 0 0 0 0 0.606915941825205 TRUE 0 0 0.0763970006926689 0.101152656970868 0 0.811183900204738
"348" "TRINITY_DN104591_c0_g1" 0 0 0 0 0 0 0 0 0 0 0 0 0 0.694211607767891 0 0 0 1.11303366529989 0 0 0 0 0 0 0 0 0 0 0 0 TRUE 0 0 0.301207545511297 0 0 1
"349" "TRINITY_DN104599_c0_g1" 0 0 0 0 0 0 0 0 0 0 0 0 0 0 0 0 1.00575926928868 0 0 0 0 0 1.71325590173097 0 0 0 0 0 0 0 TRUE 0 0 0.167626544881447 0 0.285542650288496 0.853238610141
"350" "TRINITY_DN104614_c0_g1" 0 0 0 0 0 0 0 0 0 0 0 0 0 0 0 0 0 0 1.58303762379666 0 1.37406571822254 0 0 0 0 0 0 0 0 0 TRUE 0 0 0 0 0.4928505570032 1
"351" "TRINITY_DN104634_c2_g1" 0 0 0 0 0 0 0 0 0 0 0 0 0 0.831066510605073 0 0 0 0 0 0 0.497740088609093 0 0 0 0 0 0 0 0 0 TRUE 0 0 0.138511085100845 0 0.0829566814348489 0.850270681630913
"352" "TRINITY_DN104656_c0_g1" 0 0 0 0 0 0 0 0 0 0 0 0 0.302172799740752 0 0.0786098346963665 0 0 0 0 0 0 0 0 0 0 0 0 0 0 0 TRUE 0 0 0.0634637724061864 0 0 1
"353" "TRINITY_DN104657_c0_g1" 0 0 0 0 0 0 0 0 0 0 0 0 0 0 0 0 0 0 0 0 0.544979883255804 0 0 0.596458139558986 0 0 0 2.44969342303591 0 0 TRUE 0 0 0 0.408282237172651 0.190239670469132 0.883512155839464
"354" "TRINITY_DN10466_c0_g1" 0 0 0 0 0 0 0 0 0 0 0 0 0 0 0 0.291603558030565 0 0 0 0 0 0 0 0.421155960662223 0 0 0 0 0 0 TRUE 0 0 0.0486005930050941 0 0.0701926601103706 0.82690286659362
"355" "TRINITY_DN104686_c0_g1" 0 0 0 0 0 0 0 0.0962618530584035 0 0 0 0 0 0.458382004156013 0 0 0 0 0 0 0 0 0 0 0 0 0 0 0 0 TRUE 0 0.0160436421764006 0.0763970006926689 0 0 0.947499109811453
"356" "TRINITY_DN104694_c0_g1" 0 0 0 0 0 0.40381306161659 0 0 0 0 0 0 0 0 0 0.01292617444427 0 0 0 0 0 0 0 0 0 0 0 0 0 0 TRUE 0.0673021769360983 0 0.00215436240737834 0 0 0.991997426734711
"357" "TRINITY_DN104714_c0_g1" 1.54843662469604 0 0 0 0 0 0.73638840070346 0 0 0 0 0 0 0 0 0 0 0 0 0 0 0 0 0 0 0 0 0 0 0 TRUE 0.258072770782674 0.122731400117243 0 0 0 0.881107759116713
"358" "TRINITY_DN104718_c0_g1" 0 0 0 0 0 0 0 0 0 0 0 0 0 0 0 0 0 0 0 0 0 0 0 0 0 0 0 0 1.63273352595054 1.6238668618527 TRUE 0 0 0 0.542766731300539 0 1
"359" "TRINITY_DN104719_c0_g1" 0 0.585923976958601 0 0 0 0 0 0 0 0.0214797274104514 0 0 0 0 0 0 0 0 0 0 0 0 0 0 0 0 0 0 0 0 TRUE 0.0976539961597669 0.00357995456840857 0 0 0 0.990835104785288
"360" "TRINITY_DN104740_c0_g1" 0.0772429989324604 0 0 0.63876894441695 0 0 0 0 0 0 0 0 0 0 1.42599632135108 0.49364733397521 1.17632277264046 0.822118274729345 0 0 0 0 0 0 0 0 0 0 0 0 TRUE 0.119335323891568 0 0.653014117116016 0 0 0.954313650821745
"361" "TRINITY_DN104742_c0_g1" 0 0 0 0 0 0 0 0 2.79014645642231 0 0.187767747046025 0 0 0 0 0 0 0 0 1.02856915219677 0 3.72890006570409 0 0 0 0 0 0 0 0 TRUE 0 0.496319033911389 0 0 0.792911536316809 0.843513742965305
"362" "TRINITY_DN104750_c0_g1" 0 0 0 0 0 0 0 0 0 0 0 0 0 0 0.469885976274464 0 0 0 0 0.00719550140420377 0 0 0 0 0 0 0 0 0 0 TRUE 0 0 0.0783143293790773 0 0.00119925023403396 0.996171676870816
"363" "TRINITY_DN104760_c0_g1" 0 1.29631056070809 0 0 0 0 0 0 0 0 0 0 0 0 0 0 0.018634174139051 0 0 0 0 0 0 0 0 0 0 0 0 0 TRUE 0.216051760118015 0 0.00310569568984183 0 0 0.996406305960959
"364" "TRINITY_DN104765_c0_g1" 0 0 0 0 0 0 0 0 2.46754034205384 0 0 0 0 0 0 0 0 0 0 0 1.37406571822254 0 0 0 0 0 2.98586470124253 0 0 0 TRUE 0 0.41125672367564 0 0.497644116873755 0.22901095303709 0.67835062497325
"365" "TRINITY_DN104765_c0_g2" 0 0 0 0 0 0 0 0 1.90033550864098 0 0 0 0 0 0 0 0 0 0 0 1.29689785770008 0 0 0 0 0 3.25640685379425 0 0 0 TRUE 0 0.316722584773497 0 0.542734475632374 0.216149642950013 0.75454285122452
"366" "TRINITY_DN104773_c0_g1" 0 0 0 0 0 0 0 0 0 0 0 0 0 1.18459768415576 0.232660756790275 0 0 0 0 0 0 0 0 0 0 0 0 0 0 0 TRUE 0 0 0.236209740157673 0 0 1
"367" "TRINITY_DN104775_c0_g1" 0 0 0 0 0 0 0 0 0 0 0 0 0 0.893750501720566 0 0 0 0.432959407276106 0 0 0 0 0 0 0 0 0 0 0 0 TRUE 0 0 0.221118318166112 0 0 1
"368" "TRINITY_DN104799_c0_g1" 0 0 0 0 0 0 0 0 0 0 0 0 0.187767747046025 0 0 0 0 0 0 0 0 0 0 0 0.596458139558986 0 0 0 0 0 TRUE 0 0 0.0312946245076708 0.0994096899264976 0 0.921298857961408
"369" "TRINITY_DN104809_c0_g2" 0 0 0 0 0 0 0 0 2.84518893534008 0 0.502839758255931 0 0 1.41142624572647 0 0 0.805705184838511 0 0.209141397838592 2.02183502726224 0 3.18173865968866 2.87204072453461 0 0 0 0 0 1.27202318906105 0 TRUE 0 0.558004782266001 0.369521905094163 0.212003864843508 1.38079263488735 0.793681809380335
"370" "TRINITY_DN104812_c0_g1" 0 0 0 0 0 0 0 0 0 0 0 0 0 0.0922074380970889 0.147957881387101 0 0 0 0 0 0 0 0 0 0 0 0 0 0 0 TRUE 0 0 0.0400275532473651 0 0 1
"371" "TRINITY_DN104824_c0_g1" 0.633198686374004 0 0 0 0 0 0 0 0 0 0 0 0 1.28392177230762 0 0 0 0 0 0 0 0 0 0 0 0 0 0 1.6144742828377 0 TRUE 0.105533114395667 0 0.21398696205127 0.269079047139617 0 0.703135491369988
"372" "TRINITY_DN104825_c0_g1" 0 0 0 0 0 0 0 0.594548549550354 0 0 0 0.207892851641333 0 0 0 0 0 0 0 0 0 0 0 0 0 0 0 0 0 0 TRUE 0 0.133740233531948 0 0 0 1
"373" "TRINITY_DN104829_c0_g1" 0 0 0 0 0 0 0 0 0 0 0 0 0 0 0.417920007811965 0 0 0 0 0 0 0 0 0 0 0 0 0 0.102993993323326 0 TRUE 0 0 0.0696533346353275 0.0171656655538876 0 0.938388931255915
"374" "TRINITY_DN104855_c0_g1" 0 0 0 0 0 0 0 0 1.114367024952 0 0.298658315564515 0 0 0 0 0 0 0 0 0 0 0 0 0 0 0 0 0 0 0 TRUE 0 0.235504223419419 0 0 0 1
"375" "TRINITY_DN104887_c0_g1" 0 0 0 0 0 0 0 0 0 0 0 0 0 0 0 0 0 0 0 0 0 0 0 0 0 0 0 0.461528559472877 0.910732661902913 0 TRUE 0 0 0 0.228710203562632 0 1
"376" "TRINITY_DN104892_c0_g1" 0 0 0 0 0 0 0 0 0 0 0 0 0 0 1.30392683648069 0 0 0 0 0 0.339137384919585 0 0 0 0 0 0 0 0 0 TRUE 0 0 0.217321139413449 0 0.0565228974865976 0.934977681371503
"377" "TRINITY_DN104910_c0_g1" 0 0 0 0 2.59693514238723 0.0758748669751276 0 0 0 0 0 0 0 0 0 0 1.41683974191283 0.0565835283663675 0 0 0 0 0 0 0 0 0 0 0 0 TRUE 0.445468334893727 0 0.245570545046533 0 0 0.862184062361516
"378" "TRINITY_DN104913_c0_g1" 0 0 0 0 0 0 0 0 0 0 0 0 0 0 0 0 0 0 0 0 2.79014645642231 0.288063200325316 2.15930625464117 0 0 0 0 0 0 0 TRUE 0 0 0 0 0.872919318564799 1
"379" "TRINITY_DN104918_c0_g1" 0 0 0 0 0 0 0 0 0 0 0 0 0 0 0 0 0 0 0.258217389536018 0 0 0 0 0 0 0.817213924258327 0 0 0 0 TRUE 0 0 0 0.136202320709721 0.0430362315893363 0.921006794588588
"380" "TRINITY_DN104938_c0_g1" 0 0 0 0 0 0 0 0 0 0 0 0 0.321928094887362 0 0 0 0 0.018634174139051 0 0 0 0 0 0 0 0 0 0 0 0 TRUE 0 0 0.0567603781710689 0 0 1
"381" "TRINITY_DN104943_c0_g1" 0 0 0 0 0 0 0.0976107966264223 0 0 0 0 0 2.54176261877273 0 0 1.26002565596146 1.44307615136267 0.0229004021100788 0 2.82150614189749 4.49332709801001 1.60549433385251 3.57046293102604 2.61046384518116 0 0 0.325386414659773 0.851199338593294 0 0.246104009883917 TRUE 0 0.0162684661044037 0.877960804701157 0.237114960522831 2.51687572499454 0.887624146467259
"382" "TRINITY_DN104947_c0_g1" 0 0 0 0 0 0 0 0 0 0 0 0.400537929583729 0 0 0 0 0.361768359419153 0 0 0 0 0 0 0 0 0 0 0 0.822118274729345 0 TRUE 0 0.0667563215972881 0.0602947265698589 0.137019712454891 0 0.76818837616344
"383" "TRINITY_DN104950_c0_g1" 0 0 0 1.62620548295304 0 0 0 0 0 0 0 0 0 0 0 11.6610218205143 0 1.29395897902869 0 0 0 0 0 0 0 0 0 0 0 0 TRUE 0.27103424715884 0 2.1591634665905 0 0 0.96861814177659
"384" "TRINITY_DN104955_c0_g1" 0 0 0 0 0 0 0 0 0 0 0 0 0 0 0 0 0 0 0 0 0 0 0.292781749227846 0 0.189033824390017 0 0 0 0 0 TRUE 0 0 0 0.0315056373983361 0.048796958204641 0.838588107960489
"385" "TRINITY_DN104974_c0_g1" 0 0.768078435016455 0 0 0 0 0 0 0 0 0 0 0 0 0.12961273813047 0 0 0 0 0 0 0 0 0 0 0 0 0 0 0 TRUE 0.128013072502743 0 0.0216021230217449 0 0 0.957812662020744
"386" "TRINITY_DN104987_c0_g1" 0.147957881387101 0 0 0 0 0 0 0 0 0 0 0 0 0 0 0 0.173767067736706 0 0 0 0 0 0 0 0 0 0 0 0 0 TRUE 0.0246596468978502 0 0.0289611779561177 0 0 0.787131872405063
"387" "TRINITY_DN104995_c0_g1" 0 0 0 0 0 0 0 0 1.69955163252309 0 0 0 1.22465773412074 0 0 0 0 0 0 0 0 0 0 0 0 0 0 0 0 0 TRUE 0 0.283258605420515 0.204109622353456 0 0 0.819855762148476
"388" "TRINITY_DN105038_c0_g1" 0 0 0 0 0 0 0 0.646162657157894 0 0 0 0 0 0 0 0 0 0 0 0.255802836602718 0 0 0 0 0 0 0 0 0 0 TRUE 0 0.107693776192982 0 0 0.042633806100453 0.901030013972081
"389" "TRINITY_DN105047_c0_g1" 0 0 0 0 0 0 0 0 0 0 0 0 0 0 0 0 0 0 0 0 0 0 0 0 0 0 0 1.84679415947329 0 0.6535186707536 TRUE 0 0 0 0.416718805037815 0 1
"390" "TRINITY_DN10504_c0_g1" 0 0 0 0 0 0 0 0 0 0 0 0 0 0 0 0 0 0 1.49876146567185 0 0 0.36513259345253 0 0 0 0 0 0.58880456701555 0 0 TRUE 0 0 0 0.0981340945025917 0.310649009854064 0.921024941823657
"391" "TRINITY_DN105056_c0_g1" 0 0 0 0 0 0 0.272620454662992 0 0 0 0 0 0.0200576523412535 0 0 0 0 0 2.03913839390696 0.112366523072563 1.97709671249695 0 0 0 0 0 1.11835972595306 0 0 0 TRUE 0 0.045436742443832 0.00334294205687558 0.186393287658843 0.688100271579413 0.914557157629166
"392" "TRINITY_DN105065_c0_g1" 0 0.35501626421955 0 0 0 0 0 0 0 0 0 0 0 0 0 0 0 0 0.276198865032242 0 0 0 0 0 0 0 0 0 0 0 TRUE 0.059169377369925 0 0 0 0.0460331441720403 0.805502667857046
"393" "TRINITY_DN105071_c0_g1" 0 0 0 0 0.305678743242287 0 0 0 0 0 0 0 0 0 0 0 0 0 0 0 0 0 0 0 0 0 0.00144197417390632 0 0 0 TRUE 0.0509464572070479 0 0 0.000240329028984387 0 0.998820678403566
"394" "TRINITY_DN105092_c0_g1" 0 0 0 0 0 0 0 0 0 0 0 0 0 0 0.953078952612507 0 1.63040547148232 0.277389698810864 0 0 0 0 0 0 0 0 0 0 0 0 TRUE 0 0 0.476812353817616 0 0 1
"395" "TRINITY_DN105097_c0_g1" 0 0 0 0 0.352758525040637 0 0 0 0 0 0 0 0 0 0 0 0 0 0 0 0 0 0 0 0 0 0 0.00575926928868495 0 0 TRUE 0.0587930875067728 0 0 0.000959878214780825 0 0.99591840531138
"396" "TRINITY_DN10513_c0_g1" 0 0 0 0 0 0 0 0 0 0 0 0 0 0 0 0.0524158941511385 0 0 0 0 0 0 0 0 0.0214797274104514 0 0 0 0 0 TRUE 0 0 0.00873598235852309 0.00357995456840857 0 0.897551459541472
"397" "TRINITY_DN105158_c1_g1" 0 0.32077347694587 0 0 0 0 0 0 0 0 0.00575926928868495 0 0 0 0 0 0 0 0 0 0 0 0 0 0 0 0 0 0 0 TRUE 0.0534622461576451 0.000959878214780825 0 0 0 0.995511420283622
"398" "TRINITY_DN105182_c0_g1" 0 0 0 0 0 0 0 0 0.205392512989685 0 0 0 0 0 0 0 0 0 0 0.241230035515445 0 0 0 0 0 0 0 0 0 0 TRUE 0 0.0342320854982808 0 0 0.0402050059192409 0.787140402571746
"399" "TRINITY_DN105187_c0_g1" 0 0 0 0 0 0 0 0 0 0 0 0 0 0 0.0579700686373299 0 0 0.243669080966863 0 0 0 0 0 0 0 0 0 0 0 0 TRUE 0 0 0.0502731916006988 0 0 1
"400" "TRINITY_DN10519_c0_g1" 0 0 0 0 0 0 0 0 0.82130203988953 0 0 0 0 0 0 0 0 0 0.622930350920177 0 0 0 0 0 0 0 0 0 0 0 TRUE 0 0.136883673314922 0 0 0.103821725153363 0.810383293640679
"401" "TRINITY_DN105221_c0_g1" 0 0 0 0 0 0 0 0 0 0 0 0 0 0 0 0.826192536236601 0 1.97709671249695 0 0 0 0 0 0 0 0 0 0 0 0 TRUE 0 0 0.467214874788926 0 0 1
"402" "TRINITY_DN105237_c0_g1" 0.387362540835996 0 0 0 0 0 0 0 0 0 0 0 0 0 0 0 0 0 0 0 0 0 0 0 0 0 0 0 1.35783347862949 0 TRUE 0.0645604234726659 0 0 0.226305579771582 0 0.928680035708986
"403" "TRINITY_DN105241_c0_g1" 0 0 0 0 0 0 0 0 0.690640578615693 0 0 0 0 0.490570130446201 0 0 0 0 0 0 0 0 0 0 0 0 0 0 0 0 TRUE 0 0.115106763102616 0.0817616884077002 0 0 0.822422058001033
"404" "TRINITY_DN105254_c0_g1" 0 0 0 0 0 0 0 0 0.0854246562526777 0 0 0 0 0 0 0 0 0 0 0 1.59311469648462 0 1.12829340100982 0.639695233399582 0 0 0 0 0 0 TRUE 0 0.0142374427087796 0 0 0.560183888482336 0.993646085240263
"405" "TRINITY_DN105255_c0_g1" 0 0 0 0 0 0 0 0 0 0 0 0 0 0 0 0 0 0 0 0 0.971589535530062 0 0 0 0 0 0 0 1.01077983875324 0 TRUE 0 0 0 0.168463306458874 0.16193158925501 0.759693085902742
"406" "TRINITY_DN105266_c0_g1" 0.51500591643373 0 0.632268215499513 0 0 0.16478627814334 0 0 0 0 0 0 0 0 0 0 0 0 0 0 0 0 0 0 0 0 0 0 0 0 TRUE 0.218676735012764 0 0 0 0 1
"407" "TRINITY_DN105285_c0_g1" 0 0 0 0 0 0 0 0 0 0 0 0 2.99421764740599 0 0 1.59788867516543 0 4.11236652307256 0 0 0 0 0 0 0 0 0 0 0 0 TRUE 0 0 1.450745474274 0 0 1
"408" "TRINITY_DN105297_c0_g1" 0 0 0 0 0 0 0 0 0 0 0 0 0 0 0 0 0 0 0 0 0 0 0 0 0 0 0 1.34596403034287 0.677169938818245 0 TRUE 0 0 0 0.337188994860186 0 1
"409" "TRINITY_DN105302_c0_g1" 0 0 0 0 0 0 0 0 0 0 0.236339539168374 0 0 0 0 0 0 0 0.133563525741106 0 0 0 0 0 0 0 0 0 0 0 TRUE 0 0.0393899231947289 0 0 0.0222605876235176 0.858716482427056
"410" "TRINITY_DN105303_c0_g1" 0 0 0 0 0 0 0 0 0 0 0 0 0 0 0 0.323081789503733 0.733788168625182 0 0 0 0 0 0 0 0 0 0 0 0 0 TRUE 0 0 0.176144993021486 0 0 1
"411" "TRINITY_DN105306_c0_g1" 0 0 0 0 0 0 0 0 0 0 0 0 0 0 0.850399396770255 0 0 0 1.36457243229586 0 0 0 0 0 0.252173413202027 0.160920188181103 0 0 0 0 TRUE 0 0 0.141733232795042 0.068848933563855 0.227428738715976 0.768518517549927
"412" "TRINITY_DN105311_c0_g1" 0 0 0 0 0.305678743242287 0 0 0 0.896853072896707 0 0 0 0 0 0 0 0 0 0 0 0 0 0 0 0 0 0 0 0 0 TRUE 0.0509464572070479 0.149475512149451 0 0 0 0.914791298463474
"413" "TRINITY_DN105315_c0_g1" 0 0 0 0 0 0 0.496717987935177 0 1.70398660386343 0 0 0 0 0 0 0 0 0 0 0 0 0 0 0 0 0 0 0 0 0 TRUE 0 0.366784098633101 0 0 0 1
"414" "TRINITY_DN105331_c0_g1" 0 0 0 0 0 0 0 0 0 0 0 0 1.14274017211608 0 0 0.483364360713349 0 0.489542935642474 0 0 0 0 0 0 0 0 0 0 0 0 TRUE 0 0 0.352607911411984 0 0 1
"415" "TRINITY_DN105341_c0_g1" 0.646162657157894 1.33628338786443 0 1.68706068833989 2.3912178076029 1.36737106564853 2.13389227019756 0.416839741912829 3.01060083322651 2.87282875953489 1.80776706176642 0 1.09558690799772 1.3397075074486 0 1.27560307933685 2.12498976997866 1.114367024952 0.671746266863223 2.78156954481597 2.98804839748319 2.1534810985137 2.32969768903328 1.6667565918848 0 1.87931367631089 0.54794331129035 0 0 0 TRUE 1.23801593443561 1.70698811110637 1.15837571495231 0.404542831266873 2.09854993143236 0.462971725828287
"416" "TRINITY_DN105347_c0_g1" 0 0 0 0 0 0 0 0.120351940365222 0 0.146655222119465 0 0 0 0 0 0 0 0 0 0 0 0 0 0 0 0 0 0 0 0 TRUE 0 0.0445011937474479 0 0 0 1
"417" "TRINITY_DN105356_c0_g1" 0 0 0.599317793698226 0 0 0 0 0 0 0 0 0 0 0 0 0 0 0 0 0 0 0 0 1.449957483628 0 0 0 0 0 0 TRUE 0.0998862989497044 0 0 0 0.241659580604667 0.896666316001445
"418" "TRINITY_DN105373_c0_g1" 1.44148347958264 0 0 0 0 0 0 0 0 0 0 0 0 0 0 0 0 0 3.1588217222971 0 0 0 0 0 0 0 0 0 0 0 TRUE 0.240247246597107 0 0 0 0.526470287049517 0.885916046685408
"419" "TRINITY_DN105382_c0_g1" 4.49101929829675 7.30327845677796 0 6.3944455450874 5.28069654596838 6.86315793552002 4.90115652517315 2.90245953304255 0 3.57470704641555 0.22404027421793 3.33913738491959 10.6971387274753 1.45522857111714 0 6.84777146784195 0.626672752605993 10.6551684386812 7.39003994640465 6.17078635379683 4.114367024952 5.65543770076168 5.92043622857077 6.43519518710159 5.31842531056859 3.87941170879425 0.134878054343112 4.01676372498934 4.35148699233648 3.72399534471519 TRUE 5.05543296360842 2.49025012729479 5.04699665962027 3.57082685595783 5.94771040693125 0.320599629916206
"420" "TRINITY_DN105382_c1_g1" 0 0 0 0 0 0 0 0 0 0 0 0 1.29160355803056 0 0 2.02290040211008 0 1.98732086592925 0 0 0 0 0 0 0 0 0 0 0 0 TRUE 0 0 0.88363747101165 0 0 1
"421" "TRINITY_DN105384_c0_g1" 1.7561693281393 0 0 0 0 0 0 0 0 0 0 0 0 0 0 0 0 0 0 0 0.641546029087524 0 0 0 0 0 0 0.235114320376357 1.74373037604463 0 TRUE 0.292694888023216 0 0 0.329807449403498 0.106924338181254 0.697081413012928
"422" "TRINITY_DN105393_c0_g1" 0 0 0 0 0 0 0 0 1.0264459803038 0 0 0 0 0 0 0 0 0 0 0 0 0 0.0676387168753633 0 0 0 0 0 0 0 TRUE 0 0.171074330050633 0 0 0.0112731194792272 0.98352599207039
"423" "TRINITY_DN1053_c0_g1" 0 0 0 0 0 0 0 0 0 0 0 0 0 1.6585542606509 0 0 0 0 0 0 0 0 0 0 0 0 0 0 0 0.214124805352847 TRUE 0 0 0.276425710108483 0.0356874675588079 0 0.967724178455757
"424" "TRINITY_DN105418_c0_g1" 0 0 0 0 0 0 0 0 0 0 0 0 0 1.5245652210772 0 0 0 0 0 0.490570130446201 0 0 0 0 0 0 0 0 0 0 TRUE 0 0 0.254094203512867 0 0.0817616884077002 0.919555732404222
"425" "TRINITY_DN105430_c0_g1" 0 0 0 0 0 0 0 0 0 0 0 0 0 1.22404027421793 0 0 0 0.018634174139051 0 0 0 0 0 0 0 0 0 0 0 0 TRUE 0 0 0.207112408059497 0 0 1
"426" "TRINITY_DN105441_c0_g1" 4.94799336742765 3.19440229193857 3.2654368960491 1.48748634934854 3.09929520433778 2.75060650483559 2.31730406836191 3.79337571126475 2.5157629055412 2.22620022869822 2.3547342399706 2.14665522211947 3.59263642860658 2.66174959981071 0 0 0 0 2.44042072075677 1.31556623031895 0 0.455228571117139 0.759581973233555 0 0 0 0 1.18523225423016 0.916858764699754 0 TRUE 3.1242034356562 2.55900539599269 1.04239767140288 0.350348503154986 0.828466249237735 0.617485071135879
"427" "TRINITY_DN105444_c0_g1" 0 0.0143552929770701 0 0 0 0 0 0.416839741912829 0 0 0 0 0 0 0 0 0 0 0 0 0 0 0 0 0 0 0 0 0 0 TRUE 0.00239254882951168 0.0694732903188049 0 0 0 0.991390400474295
"428" "TRINITY_DN105446_c0_g1" 0 0 0 0 0 0.16349873228288 0.0384361816561079 0.402722176845605 0 0 0.658097205351372 0 0.938850337006064 0 0 0 0 0 0 0.385154896884344 0 0 0 0 1.32883646422954 1.26243315763135 1.77399632511117 2.45048545986112 2.80776706176642 1.68526740651684 TRUE 0.0272497887138133 0.183209260642181 0.156475056167677 1.88479764585274 0.0641924828140573 0.942815268619636
"429" "TRINITY_DN105455_c0_g1" 0 0 0 0 0 0 0.53605290024021 0 0 0 0 0.359521170427595 0 0 0 0 0 0 0 0.801572569463598 0 0 0 0 0 0 0 0 0 0 TRUE 0 0.149262345111301 0 0 0.133595428243933 0.77624057135054
"430" "TRINITY_DN105463_c0_g1" 0 0 0 0 0 0 0 0 0 0 0 0 0 0 0 0 1.50080205305716 0 0 0 0 0 0 0 0 0 0.0313951962755343 0 0 0 TRUE 0 0 0.250133675509526 0.00523253271258905 0 0.994770263638102
"431" "TRINITY_DN105467_c0_g1" 0.70310069960416 0 0 0 0 0 0 0 0 0 0 0 0 0 0 0 0 0 0 0 0 0 0 0 0 0 0 0.181420640280142 0 0 TRUE 0.117183449934027 0 0 0.0302367733800236 0 0.935492654045758
"432" "TRINITY_DN105482_c0_g1" 0 0 0 0 0 0 0 0 2.42545930476536 0 0 0 0 0 0 0 0 0 0 0 0.32883646422954 0 0 0 0 0 0 0 0 0 TRUE 0 0.404243217460893 0 0 0.05480607737159 0.966105753291401
"433" "TRINITY_DN105511_c0_g1" 0 0 0 0 0 0.345964030342872 0 0 0 0 0 0 0 0 0 0 0 0 0 0 0 0 0 0 0 0 0.195347598322219 0 0 0 TRUE 0.057660671723812 0 0 0.0325579330537032 0 0.858838216411821
"434" "TRINITY_DN105512_c0_g1" 0 0 0 0 1.71413559385633 0 1.67038715697383 1.46100460993347 1.66357233541752 1.43135552157352 0.878921479749851 1.71325590173097 0 0 0 0 0 0 1.77568270173906 2.27738969881086 0.853596506202512 0.153156788061421 0 1.96974912828866 0.546956178141411 0 0 0 0 1.60833615034766 TRUE 0.285689265642722 1.46974950089653 0 0.359215388081512 1.17159580385042 0.691018698004896
"435" "TRINITY_DN10551_c0_g1" 0 0 0 0 0 0 0 0 0 0 0 0 0 0.984042426097024 0 0 0 0 0 0 0.641546029087524 0 0 0 0 0 0 0 0 0 TRUE 0 0 0.164007071016171 0 0.106924338181254 0.837012609397324
"436" "TRINITY_DN105525_c0_g1" 0 0 0 0 0 0 0 0 0 0 0 0 0 0 0 0 0 0 0 0 0 0 0 0 0.0285691521967709 0.216610068742442 0 0 0 0 TRUE 0 0 0 0.0408632034898688 0 1
"437" "TRINITY_DN105532_c0_g1" 0 0 0 0 0 0 0 0 0 0 0 0 0 0 0 0 0 0 2.35811489773521 0 0 0 0 0.0758748669751276 0 0 0 0 0 0 TRUE 0 0 0 0 0.405664960785056 1
"438" "TRINITY_DN105535_c0_g1" 0 0 0 0 0 0 0 0.00432160595009347 0 0 0 0 0 0 2.022545364569 0 0 0 0 0 0 0 0 0 0 0 0 0 0 0 TRUE 0 0.000720267658348911 0.337090894094833 0 0 0.999465820887655
"439" "TRINITY_DN105540_c0_g1" 0 0 0 0 0 0 0 0 0.574343753920013 0 0 0 0 0 0 0 0 0 0 0 0 0 0 0 0 0 0 0 1.08133962745194 0 TRUE 0 0.0957239589866688 0 0.18022327124199 0 0.867214763211491
"440" "TRINITY_DN105544_c0_g1" 0 0.6915341649192 0 0 0 0 0 0 0 0 0 0 0 0 0 0 0 0 0 0 0 0 0 0 0 0 0 0 1.1583370271671 0 TRUE 0.1152556941532 0 0 0.193056171194517 0 0.85074849791117
"441" "TRINITY_DN105570_c0_g1" 1.20100646605609 0 0 0 0 0 0 0 0 0 0 0 0 0 0 0 0 0 0.10701824988212 0 0 0 0 0 0 0 0 0 0 0.00863030514344006 TRUE 0.200167744342682 0 0 0.00143838419057334 0.0178363749803534 0.975926741800706
"442" "TRINITY_DN105579_c0_g1" 0 0 0 0 0 0 0 0 0 0 0 0 0 0 0 0 0.54399071966485 0.177598929327733 0 0 0 0 0 0 0 0 0 0 0 0 TRUE 0 0 0.120264941498764 0 0 1
"443" "TRINITY_DN105581_c0_g1" 0 0 0 0 0 0 0 0 0 0 0 0 0 0 1.65718266012842 0 0.0894981508391026 0 0 0 0 0 0 0 0 0 0 0 0 0 TRUE 0 0 0.291113468494588 0 0 1
"444" "TRINITY_DN105587_c0_g1" 0 0 0 0 0 0 0 0 0 0 0 0 0 0 0 0 0 0 0.0922074380970889 0 0 0 0.0384361816561079 0 0 0 0 0 0 0 TRUE 0 0 0 0 0.0217739366255328 1
"445" "TRINITY_DN105593_c0_g1" 0 0 0 0 0 0 0 0 0 0 0 0 0 1.30217279974075 0 0 0 0 0 0 0 0 0 0 0 0 0.00144197417390632 0 0 0 TRUE 0 0 0.217028799956792 0.000240329028984387 0 0.999723159980343
"446" "TRINITY_DN105594_c0_g1" 0 0 0 0 0 0 4.70465067524035 0.822118274729345 2.75339059766599 4.21761848535105 0.563646269484064 3.84759610226264 0 0 0 0 0 0 8.13568363796458 5.98852564075709 7.99429120161279 7.73093199738609 8.65347926093209 8.98077936385381 9.0007549631147 6.79492267017442 7.39548272447802 4.17967027934743 4.88888933720185 6.26845310836576 TRUE 0 2.81817006745557 0 6.42136218044703 7.91394851708441 0.708125083580069
"447" "TRINITY_DN105640_c0_g1" 3.78910321750138 2.57942154276352 0.248534836138679 0 2.38708677001591 1.88009774972197 3.45759429185641 3.64996028519122 4.10408500501149 4.05276365720956 3.90919706299169 4.53729606709084 0.285698125958125 1.09220743809709 0.518031492602169 0 1.79410389855975 0 0 0 0 0 0 0 6.26027035122577 7.41615571801612 6.81027599655945 6.64921305771853 6.20106529593972 7.64260049878433 TRUE 1.81404068602358 3.95181606155854 0.615006825869522 6.82993015304065 0 0.766437451391399
"448" "TRINITY_DN105650_c0_g1" 0 0 0 1.28273632027634 0 0 0 0 0 0 0 0 0 1.30217279974075 0 0 0 0 0 0 0 0 0 0 0 0 0 0 0 0 TRUE 0.213789386712724 0 0.217028799956792 0 0 0.753731547661777
"449" "TRINITY_DN105665_c0_g1" 0 0 0 0 0 0 0 0 0 0 0 0 0 1.53406160242112 1.00504061670053 0 0 0 0 0 0 0 0 0 0 0 0 0 0 0 TRUE 0 0 0.423183703186941 0 0 1
"450" "TRINITY_DN105666_c0_g1" 0 0 0 0 0 0 0 0 0 0 0 0 0 0 0 0 0 0 4.96947286459633 2.65718266012842 4.89510869767674 4.32919537037884 4.81064874778265 4.27939700459469 0 0 0 0 0 0 TRUE 0 0 0 0 4.32350089085961 1
"451" "TRINITY_DN105670_c0_g1" 1.68974643849356 2.00504061670053 1.87105507508663 1.77399632511117 1.61258840669872 0.759581973233555 0.887525270741587 1.66083736769628 1.52757083683282 1.22527492986957 0.94335876267781 0.923719678749389 1.75317662732212 0.332278283056929 1.58159227883601 1.38239058287347 1.62947319678695 0.841570637395517 1.18459768415576 0.352758525040637 0.629473196786948 0.414676780426886 0 0 1.37573453858316 1.07860983469637 1.10567807789454 1.37684601401632 0 1.29748491571057 TRUE 1.61866813922069 1.19471447442791 1.25341360104517 1.03905889681683 0.430251031068372 0.394959672641064
"452" "TRINITY_DN105675_c0_g1" 0 0 0 0 0 0.446785562143122 0 0 0 0 0 0.264236151043547 1.74502214903726 1.03210084316702 0 0 0 0.537047519404657 0 0 0 0 0 0 0 0 0 0 0 0 TRUE 0.0744642603571871 0.0440393585072579 0.552361751934824 0 0 0.946365032313811
"453" "TRINITY_DN105701_c0_g1" 0 0 0 0 0 0 0 0 0 0.843179890257174 0 0 0 0 1.29219277390189 0 0 0 0 0 0 0 0 0 0 0 0 0 0 0 TRUE 0 0.140529981709529 0.215365462316982 0 0 0.836870336360279
"454" "TRINITY_DN105753_c0_g1" 2.62947319678695 3.5245652210772 2.62573806190865 2.13651953255056 3.37100119154167 2.51323806233309 2.46466826700344 3.28865386360517 3.16317666619361 3.10349763970334 3.21085638647193 3.30553283223929 3.01256867350306 0 2.28184659157661 2.96606125552159 3.28658548326394 2.76913698304317 3.08338358771008 1.8265993302731 1.30041662783687 2.99439869716979 2.67852267688349 2.70708299177171 5.41308628787333 5.85012431429571 5.4535175792155 4.81028885165326 3.68189898322411 5.42552644277132 TRUE 2.80008921103302 3.0893976092028 2.38603316448473 5.10574040983887 2.43173398527417 0.475724718134827
"455" "TRINITY_DN105765_c0_g1" 0 0 0 0 0 0 0 0.646162657157894 0 0 0.9701173976055 0 0 0 0 0 0 0 0 0 0 0 0 0 0 0 0 0 0 0 TRUE 0 0.269380009127232 0 0 0 1
"456" "TRINITY_DN105769_c0_g1" 0 0 0 0.552868871011303 0 0 0 0 0 0 0 0 0 0 1.03632749181776 0 0 0 0 0 0 0 0 0 0 0 0 0 0 0 TRUE 0.0921448118352172 0 0.172721248636294 0 0 0.866627857656862
"457" "TRINITY_DN105772_c0_g1" 0 0 0 0 0 0 0.359521170427595 0 0.560714954474479 0 0 0 0 0 0 0 0 0 0 0 0 0 0 0 0 0 0 0 0 0 TRUE 0 0.153372687483679 0 0 0 1
"458" "TRINITY_DN105783_c0_g1" 0 0 0 0 0 0 0 0 0 0 0 0.159629185821228 0 0 0 0 0 0.296310560708092 0 0 0 0 0 0 0 0 0 0 0 0 TRUE 0 0.026604864303538 0.0493850934513487 0 0 0.865319358311291
"459" "TRINITY_DN105784_c0_g1" 0 0 0 0 0 0 0 0 0 0 0 0.609754962172443 0 0 0 0 0 0.210388864445403 0 0 0 0 0 0 0 0 0 0 0 0 TRUE 0 0.101625827028741 0.0350648107409005 0 0 0.913740404958811
"460" "TRINITY_DN105797_c0_g1" 0 0 0 0 0 0 0 0 0 0 0 0 1.14274017211608 0 0 1.06832686143451 0 0 0 0 0 0 0 0 0 0 0 0 0 0 TRUE 0 0 0.368511172258431 0 0 1
"461" "TRINITY_DN105816_c0_g1" 0 0 0 0 0 0 0 0 0 0.596458139558986 0 0 0 0 0 0 0 0 0 0 0 0 0 0 0 0 0.662661255475094 0 0 0 TRUE 0 0.0994096899264976 0 0.110443542579182 0 0.774976228566677
"462" "TRINITY_DN105833_c0_g1" 0 0 0 0 0 0 0 0 0 0 0 0 0 1.06073915785768 1.10902617649837 0 0 0 0 0 0.153156788061421 0 0 0 0 0 0 0 0 0 TRUE 0 0 0.361627555726008 0 0.0255261313435701 0.982353300419596
"463" "TRINITY_DN105855_c0_g1" 0 0 0 0 0 0 0 0 0.0690146779151805 0.673556423990145 0 0 0 0.834306702962908 0 0 0 0 0 0 0 0 0 0 0 0 0 0 0 0 TRUE 0 0.123761850317554 0.139051117160485 0 0 0.777488572467355
"464" "TRINITY_DN105860_c0_g1" 0 0 0 0 0 0 0 0 0 0 0 0 0 0 0 0 0.361768359419153 0 0 0 0 0 0 1.33514020631421 0 0 0 0 0 0 TRUE 0 0 0.0602947265698589 0 0.222523367719036 0.932260230478368
"465" "TRINITY_DN105863_c0_g1" 0 0 0 0 0 0 0 0 0 0 0 0 0 0 0 0 0 0 0 0 0 0 0 0 0 0 0.24000896473507 1.82048534298638 0 0 TRUE 0 0 0 0.343415717953575 0 1
"466" "TRINITY_DN105880_c0_g1" 0 0 0 0 0 0 0 0 0 0 0 0 0 0 0 0 0 0 0 0 0 0 0 0 0.00432160595009347 0 0.331131922217202 1.56657164062676 0 0 TRUE 0 0 0 0.317004194799009 0 1
"467" "TRINITY_DN105892_c0_g1" 0 0 0 0 0 0.467801156488407 0.964213777946939 0 0 0 0 0 0 0 0 0 0 0 0 0 0 0 0 0 0 0 0 0 0 0 TRUE 0.0779668594147345 0.16070229632449 0 0 0 0.878709170313746
"468" "TRINITY_DN105896_c0_g1" 0 0 0 0 0 0 0.855989697308481 1.89141918684608 2.23756371831768 0 1.45522857111714 0 0 0 0 0 0 0 1.08814159686902 3.72704913033868 0 0 0 0 0 0.187767747046025 0.0200576523412535 0 0 0 TRUE 0 1.0733668622649 0 0.0346375665645464 0.80253178786795 0.805013228965818
"469" "TRINITY_DN105900_c0_g1" 0 0 0 0 0 0 0 0 0 0 0 0 0 0 0 0 0 0 0 0 0 0 0 1.1788739581698 0 0 0 0 0.569491091958716 0 TRUE 0 0 0 0.0949151819931194 0.196478993028299 0.879229859983748
"470" "TRINITY_DN105927_c1_g1" 0 0 0 0 0 0 0 0 0.070389327891398 0 0 0 0 0 0 0 0.645240512645265 0 1.16027483140859 0 0 0 0 0 0 0 0 0.16349873228288 0 0 TRUE 0 0.0117315546485663 0.107540085440878 0.0272497887138133 0.193379138568099 0.810577513830868
"471" "TRINITY_DN105933_c0_g1" 0 0 0 0 0 0 0 0 2.03386345186628 0 0 0 0 0 1.24305970607253 0 0 0 0 0 0 0 0 0 0 0 0 0 0.316145742293356 0 TRUE 0 0.338977241977714 0.207176617678755 0.0526909570488927 0 0.80834437939588
"472" "TRINITY_DN105951_c0_g1" 0 0 0 0 0 0 0 0 0 0 0 0 0 0 0 0 0 0 0 0.112366523072563 0 0 0 0 0 0 0 0 1.08406426478847 0 TRUE 0 0 0 0.180677377464746 0.0187277538454272 0.974086747732043
"473" "TRINITY_DN105954_c0_g1" 0 0 0 0 0 0 0 0.416839741912829 0.485426827170242 0 0 0 0 0 0 0 0 0 0 0 0 0 0 0 0 0 0 0 0 0 TRUE 0 0.150377761513845 0 0 0 1
"474" "TRINITY_DN105955_c0_g1" 0 0 0 0 0 0.246104009883917 0 0 0 0 0.199122642013601 0 0 0 0 0 0 0 0 0 0 0 0 0 0 0 0 0 0 0 TRUE 0.0410173349806528 0.0331871070022668 0 0 0 0.797725114162581
"475" "TRINITY_DN105976_c0_g1" 0 0 0 0 1.3311319222172 0 0 1.07519031415522 0 1.20288783347014 1.03139519627553 0 0 0 0 0 0 0 0.838346736521231 0 0 1.66266125547509 0 0 0 0 1.45206823022381 0 0.595503660502742 0 TRUE 0.221855320369534 0.55157889065015 0 0.341261981787759 0.416834665332721 0.555842335474923
"476" "TRINITY_DN105977_c0_g1" 0 0 0 0 0 0 0 0 0 0 0 0 0 0 0 0 0 0 0 0 1.58062791045727 0 0 0 0.0758748669751276 0 0 0 0 0 TRUE 0 0 0 0.0126458111625213 0.263437985076211 0.987999252310878
"477" "TRINITY_DN105981_c0_g1" 0 0 0 0 0.10969486482593 0 0 0 0 0 0 0 0 0 0 0 0 0 0 0 0 0.272620454662992 0 0 0 0 0 0 0 0 TRUE 0.0182824774709883 0 0 0 0.045436742443832 0.899406975018132
"478" "TRINITY_DN105995_c0_g1" 0 0 0.716332480287987 0 0 0 0 0 0 0 0 0 0 0 0 0 0 0 0 0 0 0 0.0384361816561079 0 0 0 0 0 1.5786972376487 0 TRUE 0.119388746714665 0 0 0.263116206274784 0.00640603027601799 0.880476027330573
"479" "TRINITY_DN105996_c0_g1" 0 0 0.00575926928868495 0 0 0 0 0 0 0 0 0 0 1.48645695576873 0 0 0 0 0 0 0 0 0 0 0 0 0 0 0 0 TRUE 0.000959878214780825 0 0.247742825961455 0 0 0.999031376376838
"480" "TRINITY_DN106003_c0_g2" 0 0 0 0 0 0 0 0 0 0 0 0 0 0 0 0 0 0 0 0 0 1.76128527336162 0 0.726831217032493 0 0 0 0 0 0 TRUE 0 0 0 0 0.414686081732352 1
"481" "TRINITY_DN106004_c0_g1" 0 0 0 0 0 0 0 0 0 0 0 0 0 0 0 0 0 0 0 0 0 0 0 0 0.356143810225275 0.0143552929770701 0 0 0 0 TRUE 0 0 0 0.0617498505337242 0 1
"482" "TRINITY_DN106016_c0_g1" 0 0 0 0 0 0 0 0 0 0 0 0.770617646656203 0.689746438493556 0 0 0 0 0 0 0 0 0 0 0 0 0 0 0 0 0 TRUE 0 0.128436274442701 0.114957739748926 0 0 0.776235840988575
"483" "TRINITY_DN106024_c0_g1" 0 0 0 0 0 0 0 0 0 0 0 0 0 0 0 0 0 0 0 1.17248751551013 0 0.237563718317676 0 0 0 0 0 0 0 0 TRUE 0 0 0 0 0.235008538971302 1
"484" "TRINITY_DN106028_c0_g1" 0 0 0 0 0 0 0 0 0 0 0 0 0 0 0 0 1.26663664251399 0 0 0 0 0.389566811762726 0 0.235114320376357 0 0 0 0 0 0 TRUE 0 0 0.211106107085665 0 0.10411352202318 0.87670474878667
"485" "TRINITY_DN106034_c0_g1" 0 0 0 0 0 0.467801156488407 0 0 0 0 0 0 0 0 0.111031312388744 0 0 0 0 0 0 0 0 0 0 0 0 0 0 0 TRUE 0.0779668594147345 0 0.0185052187314573 0 0 0.940663190519766
"486" "TRINITY_DN106036_c0_g1" 0 0 0 0 0.635057829725214 0 0 0 0.189033824390017 0 0 0 0 0 0 0 0 0 0 0 0 0 0 0 0 0 0 0 0 0 TRUE 0.105842971620869 0.0315056373983361 0 0 0 0.925584011588437
"487" "TRINITY_DN106053_c0_g1" 0 0 0 0 0 0 0 0.128293401009818 0 0 0 0 0 0 0 0 0 0 1.7561693281393 0 0 0 0 0 0 0 0 0 0 0 TRUE 0 0.0213822335016363 0 0 0.292694888023216 0.981736755255578
"488" "TRINITY_DN106058_c0_g2" 0 0.291603558030565 0 0 0 0 0 0 0 0 0 0 0 0 0 0 0 0 0 0 0.225274929869569 0 0 0 0 0 0 0 0 0 TRUE 0.0486005930050941 0 0 0 0.0375458216449282 0.806865413962167
"489" "TRINITY_DN106080_c0_g1" 0 0 0 0 0 0 0 0 0 0 0 0 0 0 0 0 0 0 0 0 0 0 0 0 0 0 0 0 0.0662614422687213 0.0551956542421246 TRUE 0 0 0 0.0202428494184743 0 1
"490" "TRINITY_DN106081_c0_g1" 0 0 0 0 0 0 0 0 0 0 0 0 0 0 0 0 0.121678556588252 0.296310560708092 0 0 0 0 0 0 0 0 0 0 0 0 TRUE 0 0 0.0696648528827241 0 0 1
"491" "TRINITY_DN106104_c0_g1" 0 0 0 0 0 0 0.919912088677308 0 0 0 0 0 0 0 0 0 0 0 0.230203013366421 0 0 0 0 0 0 0 0 0 0 0 TRUE 0 0.153318681446218 0 0 0.0383671688944036 0.937438855245011
"492" "TRINITY_DN106106_c0_g1" 0 0 0 0 0 0 0 0 0 0 0 0 0 0 0 0 0 0 0 0 0 0 0 0 0 0.511973981781801 0.735522177296537 0 0 0 TRUE 0 0 0 0.207916026513056 0 1
"493" "TRINITY_DN106110_c0_g1" 0 0 0 0.550900664647523 0 0.92523990548741 0 0 0 0 0 0 1.9271379389685 0 0 0 0 0.112366523072563 0 0 0 0 0 0 0 0 0 0 0 0 TRUE 0.246023428355822 0 0.339917410340178 0 0 0.819056467194774
"494" "TRINITY_DN106122_c0_g1" 0 0 0 0 0 0 0 0 1.12961273813047 0.12300395405482 0 0 0 0 0 0 0 0 0 0 0 0 0 0 0 0 0 0 0 0 TRUE 0 0.208769448697548 0 0 0 1
"495" "TRINITY_DN106128_c0_g1" 0 0 0 0 0 0 0 0 0 0 0 0 0 0 0 0 2.22989550083389 0 0 0 0 0 0.113700499164728 0 0 0 0 0 0 0 TRUE 0 0 0.371649250138982 0 0.0189500831941214 0.987252709922706
"496" "TRINITY_DN106140_c0_g1" 0 0.094911647025467 0.214124805352847 0 0 0 0 0 0 0 0 0 0 0 0 0 0 0 0 0 0 0 0 0 0 0 0 0 0 0 TRUE 0.0515060753963857 0 0 0 0 1
"497" "TRINITY_DN106145_c0_g1" 0 0 0.962734090595803 0 0 0 0 0 0 0 0 0 0 0 0 0 0 0 0 0 0 0 0 0 0 0 0 0 1.25398926623079 0 TRUE 0.160455681765967 0 0 0.208998211038464 0 0.808065723423302
"498" "TRINITY_DN106146_c0_g1" 0 0.349365277594213 0 0 0 0 0 0 0 0 0 0.413594082409175 0 0 0 0 0 0 0 0 0 0 0 0.349365277594213 0 0 0 0 0 0 TRUE 0.0582275462657022 0.0689323470681959 0 0 0.0582275462657022 0.577647151575321
"499" "TRINITY_DN106147_c0_g1" 0 0 0 0 0 0 0 0 0 0 1.30975827142464 0.282143228781498 0 0 0 0 0 0 0 0 0 0 0 0 0 0 0 0 0 0 TRUE 0 0.265316916701022 0 0 0 1
"500" "TRINITY_DN106164_c0_g1" 0 0 0 0 0 0 0 0 0 0.167357927738514 0 0 0 0 0 0 0 0 0 0.212880566344385 0 0 0 0 0 0 0 0 0 0 TRUE 0 0.027892987956419 0 0 0.0354800943907308 0.803460303337679
"501" "TRINITY_DN106170_c0_g1" 0 0 0 0 0 0 0 0 0 0 0 0 0 0 0 0 0 0.243669080966863 0 0 0.0813396274519388 0 0 0 0.51500591643373 0 0 0 0 0 TRUE 0 0 0.0406115134944771 0.0858343194056216 0.0135566045753231 0.842230594810738
"502" "TRINITY_DN106194_c0_g1" 0 0 0 0 0 0 0 0 1.01149563883783 0 0 0 0 0 0 0 0.586884812852185 0 0 0 0 0 0 0 0 0 0 0 0 0 TRUE 0 0.168582606472972 0.0978141354753641 0 0 0.854946281941835
"503" "TRINITY_DN106198_c0_g1" 3.17998868478701 4.86671019967403 6.14155540825702 2.33370995434728 5.27120154491397 4.15364322640519 0 2.57482812358744 6.18521242813965 5.30308662664646 3.28643762827627 0 0 2.53381249682767 6.19465837358389 4.30742852519225 5.37458743198112 0 0 3.72606826115129 5.13265909203812 3.18966644665005 5.18348651445939 0 0 0 1.21101219348551 1.78408514273476 0.121678556588252 0 TRUE 4.32446816973075 2.89159413444164 3.06841447126416 0.51946264880142 2.87198005238314 0.459387204399715
"504" "TRINITY_DN106221_c0_g1" 0 0 0 0 0 0 0 0 0.498761465671852 0 0 0 0 0 0 0 0 0 0 0 0 0 0 0 0 0 0 0 0.382943869568991 0 TRUE 0 0.0831269109453087 0 0.0638239782614984 0 0.808052598323154
"505" "TRINITY_DN106226_c0_g1" 0 0 0 0 0 0 0 0 3.95438245257678 0 0 0 0 0 0 0 0 0 0 0 0.451013242943973 0 0 0 0 0 0 0 0 0 TRUE 0 0.659063742096131 0 0 0.0751688738239955 0.97148649325446
"506" "TRINITY_DN106236_c0_g2" 0 0 0 0.404903122145131 0 0.537047519404657 0 0 1.25519856641969 2.43988904761978 0.709290635723358 0 0 0 0 2.40789654874953 1.85359650620251 0.442545456105304 0 1.43988904761978 0 4.10097764772482 0 0 0 0 0 0 0 0 TRUE 0.156991773591631 0.734063041627138 0.784006418509557 0 0.923477782557433 0.546534506469258
"507" "TRINITY_DN106243_c0_g1" 0 0 0 0 0 0 0 0 0 0 0 0 0 1.93168305705981 0 0 0 0 0 0 0.592636428606577 0 0 0 0 0 0 0 0 0 TRUE 0 0 0.321947176176634 0 0.0987727381010962 0.923300509050819
"508" "TRINITY_DN106264_c0_g1" 0 0.0551956542421246 0 0 0 0 0.32077347694587 0.451013242943973 0 0 0 0 0 0 0 0 0 0 0 0 0 0 0 0 0 0 0 0 0 0 TRUE 0.00919927570702077 0.128631119981641 0 0 0 0.982120820163243
"509" "TRINITY_DN106293_c0_g1" 0 0 0 0 0 0 0 0 0 0 0 0 0 0 0 0 0 0 0 0 0 0 0 0 0 0 0 0.119024103142275 1.67852267688349 0 TRUE 0 0 0 0.299591130004295 0 1
"510" "TRINITY_DN106295_c0_g1" 0 0 0 0 0 0 0 0 0 0 0 0 0 0 0 0 0 0 0.272620454662992 0 0 0 0 0 0 0 0 0 0 0.618238655595455 TRUE 0 0 0 0.103039775932576 0.045436742443832 0.889759216689379
"511" "TRINITY_DN106316_c0_g1" 0 0 0 0 0 0 0 0 0 0 0 0 0.219091058246197 0 0 0 0 0 0 0.0313951962755343 0 0 0 0 0 0 0 0 0 0 TRUE 0 0 0.0365151763743661 0 0.00523253271258905 0.964175630298596
"512" "TRINITY_DN106336_c0_g1" 0 0 0 0 0 0 0 0 0 0 0 0 1.04684025420297 0.0922074380970889 0 0 0 0 0 0 0 0.842375488206288 0 0 0 0 0 0 0 0 TRUE 0 0 0.18984128205001 0 0.140395914701048 0.815114087430068
"513" "TRINITY_DN106337_c0_g1" 0 0 0 0 0 0 0.0412429822318813 1.18142064028014 0 0 0 0 0 0 0 0 0 0 0 0 0 0 0 0 0 0 0 0 0 0 TRUE 0 0.20377727041867 0 0 0 1
"514" "TRINITY_DN106366_c0_g1" 0 0 0 0 0 0 0 0 0 0 0 0 0 0 1.90188056371866 0 0 0 0 0 0.512985334813676 0 0 0 0 0 0 0 0 0 TRUE 0 0 0.31698009395311 0 0.0854975558022794 0.932568671161629
"515" "TRINITY_DN106371_c0_g1" 0 0 0 0 0 0 0 0 0 0 0 0 0 0.724213686757358 0 0 0 0 0 0 0 0 0 0 0 0 0 0.929033478645856 0 0 TRUE 0 0 0.120702281126226 0.154838913107643 0 0.805116364640336
"516" "TRINITY_DN106372_c0_g1" 0 0 0 0 0 0 0 0 0 0 0 0 0 0 0 0 0 0 0 0 1.45101324294397 0 0 0 0 0 0 0 1.94110631094643 0 TRUE 0 0 0 0.323517718491072 0.241835540490662 0.81312032798496
"517" "TRINITY_DN106372_c1_g1" 0 0 0 0 0 0 0 0 0 0 0 0 0 0.966430467306298 0 0 0 0 0 0 0 0 0 0 0 0 0 0.217851096811131 0 0 TRUE 0 0 0.16107174455105 0.0363085161351886 0 0.94364542918997
"518" "TRINITY_DN106379_c0_g1" 0 0 0 0 0 0 0 0 0 0 0 0 0 0 0 0 0 0 0 0 0 0 0 0 0 0 0 0.537047519404657 1.03843618165611 0 TRUE 0 0 0 0.262580616843461 0 1
"519" "TRINITY_DN10638_c0_g1" 0 0 0 0 0 0 0 0 0 0 0 0 0 0 0 0 0 0 0.146655222119465 0 0 0 0 0 0.892973815273334 0 0 0 1.06557231159362 0 TRUE 0 0 0 0.326424354477826 0.0244425370199109 0.981280090865914
"520" "TRINITY_DN106399_c0_g1" 0 0 0 0 0 0 0 0 0 0 0 0 0 0 0 0 0 0 0 0 0 0 0 0 3.40599235967584 4.56346323668308 2.92789645372882 1.35727047567956 3.36120689023873 3.50041966270967 TRUE 0 0 0 3.18604151311928 0 1
"521" "TRINITY_DN106401_c0_g1" 0 0 0 0 0 0 0 0 0 0 0 0 0 0 0 0 0 0 0 0 0 0.568518597792544 0 1.449957483628 0 0 0 0 0 0 TRUE 0 0 0 0 0.336412680236758 1
"522" "TRINITY_DN106402_c0_g1" 0 0 0 0 0 0 0 0 0 0 0 0 0 0 0 0.601221085584946 0 0 0 0 0.420078115979374 0 0 0 0 0 0 0 1.49159659441045 0 TRUE 0 0 0.100203514264158 0.248599432401741 0.0700130193298957 0.828824494941947
"523" "TRINITY_DN10640_c0_g1" 0 0 0 0 0 0 0 0 0 0 0 0 0 0.661749599810705 0 0 0 0 0 0 0 0 0 0 0 0 0 0.87263179113525 0 0 TRUE 0 0 0.110291599968451 0.145438631855875 0 0.810415570881906
"524" "TRINITY_DN106415_c0_g1" 0 0 0 0 0 0 0 0 0 0 0 0 0 0 0.650764559116902 0 0 0 0 0 0.701327257412941 0 0 0 0 0 0 0 0 0 TRUE 0 0 0.108460759852817 0 0.11688787623549 0.768023931681536
"525" "TRINITY_DN106419_c0_g1" 0 0 0 0 0 0 0 0 0 0 0 0 0 0 0.222804561045261 1.02998286621571 0 0 0 0 0 0 0 0 0 0 0 0 0 0 TRUE 0 0 0.208797904543496 0 0 1
"526" "TRINITY_DN106459_c0_g1" 0 0 0 0 0 0 0 0 0 0 0 0 0 0 1.82497146545623 0 0 0 0 0 0.651683180632109 0 0 0 0 0 0 0.763836458890951 0 0 TRUE 0 0 0.304161910909371 0.127306076481825 0.108613863438685 0.806090168214056
"527" "TRINITY_DN106465_c0_g1" 0 0 0 0 0 0 2.02502879449152 2.90342396588874 2.79597469420667 3.55728754227831 1.73941609340103 2.0597013721463 0.908428650168787 0 0 0 0 0 0 0 0.58014548442338 0 0.172487515510134 0 5.06440865662594 3.97975099753976 4.7111644806363 4.57537284514985 4.24275492207628 2.89801481906676 TRUE 0 2.51347207706876 0.151404775028131 4.24524445351581 0.125438833322252 0.8356799169063
"528" "TRINITY_DN106488_c0_g1" 0 0 0 0.0100636833446975 0 0 0 0 0 0 0 0 0 0 0 0 0 0 0 0 0 0 0 0 0 0 0 0.668119124686432 0 0 TRUE 0.00167728055744958 0 0 0.111353187447739 0 0.996234322977425
"529" "TRINITY_DN10649_c0_g1" 0 0.0143552929770701 0 0 0 0 0 0 0 0 0 0 0 0 2.31150311546827 0 0 0 0 0 0 0 0 0 0 0 0 0 0 0 TRUE 0.00239254882951168 0 0.385250519244712 0 0 0.998447407135101
"530" "TRINITY_DN106506_c0_g1" 0.31034012061215 0 0 0 0 0 0 0 0 0 0 0 0 0.5489297694764 0 0 0 0 0 0 0 0 0 0 0 0 0 0 0 0 TRUE 0.0517233534353584 0 0.0914882949127333 0 0 0.858661281520507
"531" "TRINITY_DN106510_c0_g1" 0 0 0 0 0.51500591643373 0 0 0 0.0854246562526777 0 0 0 0 0 0 0 0 0 0.173767067736706 0 0 0 0.128293401009818 0.639695233399582 0 0 0 0 0.102993993323326 0 TRUE 0.0858343194056216 0.0142374427087796 0 0.0171656655538876 0.156959283691018 0.813267770928611
"532" "TRINITY_DN106512_c0_g1" 0 0 0 0.258217389536018 0.859174455866435 0.10701824988212 0 0 0 0 0 0 0 0 0 0 0.444667066841908 0 0 0 0 0 0 0.421155960662223 0 0 0 0.938850337006064 0 1.45785691041377 TRUE 0.204068349214096 0 0.0741111778069846 0.399451207903305 0.0701926601103706 0.781968247786735
"533" "TRINITY_DN106516_c0_g1" 0 0 0 0 0 0 0 0.018634174139051 0 0 0 0 0 0 0 0 0 0 0.216610068742442 0 0 0 0 0 0 0 0.24000896473507 0 0 0 TRUE 0 0.00310569568984183 0 0.0400014941225117 0.0361016781237403 0.754963066545074
"534" "TRINITY_DN106539_c0_g1" 0 0 0 0 0 0 0 0 0.799087306074004 0 0 0 0 0 0 0 0 0 0 0 0.451013242943973 0 0 0 0 0 0 0 0 0 TRUE 0 0.133181217679001 0 0 0.0751688738239955 0.858897382202251
"535" "TRINITY_DN106557_c0_g1" 0 0 0 0 0 0.246104009883917 0 0 0 0 0 0 0 0 0 0 0 0.151858816727005 0 0 0 0 0.0384361816561079 0 0 0 0 0 0 0 TRUE 0.0410173349806528 0 0.0253098027878342 0 0.00640603027601799 0.806692505261422
"536" "TRINITY_DN106564_c0_g1" 0 0 0 0 0 0 0 0 0 0 0 0 0 0 0 0 0 0 0 0 0 0 0 0 0 0 0 0.347098670622268 1.85837892508207 0 TRUE 0 0 0 0.367579599284057 0 1
"537" "TRINITY_DN106599_c0_g1" 0 0 0.43722773891291 0 0 0 0 0 0.975996957616443 0 0 0 0 0 2.01899017538475 0 0 0 0 0 1.39780296186249 0 0 0 0 0 0 0 0 0 TRUE 0.0728712898188183 0.162666159602741 0.336498362564126 0 0.232967160310415 0.651926530814327
"538" "TRINITY_DN106600_c0_g1" 0 0 0 0 0 0 0 0 0 0 0 0 0 0 0 0 0.682573297347578 0 0.253384235800074 0 0 0 0 0 0 0 0 0 0 0 TRUE 0 0 0.113762216224596 0 0.0422307059666791 0.907195228415504
"539" "TRINITY_DN106602_c0_g1" 0 0 0 0 0 0 0 0 0.333423733725192 0 0.00432160595009347 0 0 0 0 0 0 0 0 0 0 0 0 0 0 0 0 0 0 0 TRUE 0 0.0562908899458809 0 0 0 1
"540" "TRINITY_DN10661_c0_g1" 0 0 0 0 0 0.449957483628003 0 0 0 0 0 0 0 0 0 0 1.55630678422498 0 0 0.212880566344385 0.68885174386588 0 0 0.728573602559365 0 0 0 0 0 0 TRUE 0.0749929139380006 0 0.259384464037496 0 0.271717652128272 0.692348495435949
"541" "TRINITY_DN10662_c0_g1" 0 0 0.682573297347578 0 0 0 0 0 0 0 0 0 0 1.38294386956899 0 0 0 0 0 0 0 0 0 0 0 0 0 0 0 0 TRUE 0.113762216224596 0 0.230490644928165 0 0 0.876608640385327
"542" "TRINITY_DN106644_c0_g1" 0 0 0 0 0 0 0 0 0 0 0 0 0 1.35049724708413 0 0 0 0 0 0 0 0 0 0 0 0 0 1.00575926928868 0 0 TRUE 0 0 0.225082874514022 0.167626544881447 0 0.813816860519297
"543" "TRINITY_DN106680_c0_g1" 0 0 0 0 0 0 0 0.3928669162308 0 0 0 0 0 0 0 0 0 0 0 0 0 0 0 0 0 0 0 0 1.45733162548501 0 TRUE 0 0.0654778193718 0 0.242888604247502 0 0.932605093212732
"544" "TRINITY_DN106701_c0_g2" 0 0 0 0 0 0 0 0 0 0 0 0 0 0 0.738983954700512 0 0 0.0648828515848544 0 0 0 0 0 0 0 0 0 0 0 0 TRUE 0 0 0.133977801047561 0 0 1
"545" "TRINITY_DN106710_c0_g1" 0 0 0.855192407959154 0 0 0 0 0 0 0.211635253327149 0 0 0 0 0 0 0 0 0 0 0 0 0 0 0 0 0 0 0 0 TRUE 0.142532067993192 0.0352725422211916 0 0 0 0.938132269604626
"546" "TRINITY_DN106711_c0_g1" 0 0 0 0 0 1.5786972376487 0 0 0 0 0 0.386259141133346 0 0 0 0 0 0 0 0 0 0 0 0 0 0 0 0 0 0 TRUE 0.263116206274784 0.0643765235222244 0 0 0 0.938832612751537
"547" "TRINITY_DN106744_c0_g1" 0 0 0 0 0 0 0 0 0 0 0 0 0 0 0.0758748669751276 0 0 0 0 0 0 0 0.205392512989685 0 0 0 0 0 0 0 TRUE 0 0 0.0126458111625213 0 0.0342320854982808 0.907646503430558
"548" "TRINITY_DN106746_c0_g1" 0 0 0 0 0 0 1.77946985729517 0 3.89936900827598 2.90842865016879 1.09895848008817 4.66066625994054 0 0 0 0 0 0 0 0 0 0 0 0 0 0 0 0 0 0 TRUE 0 2.39114870929477 0 0 0 1
"549" "TRINITY_DN106748_c0_g1" 2.24214516084958 0.353887836284907 0 0.583037623796664 1.29395897902869 2.48877205929985 3.09000652990382 2.09153059312062 4.73416766115076 1.78952060360031 0.529071299829111 2.76362403232193 0 3.48851500895781 5.32369431472354 3.59311469648462 2.14469902515414 3.52280904917332 2.95494073508909 3.41562347512092 1.70132725741294 3.36261015369037 3.00809242094872 2.66766509005141 0.940354711533293 0 0 2.50487458939846 0 0 TRUE 1.16030027654328 2.49965345332109 3.01213868241557 0.574204883488626 2.85170985538558 0.411890585408231
"550" "TRINITY_DN10674_c0_g1" 0.371837617330421 0 0 0 0 0 0 0 0 0 0 0 0 0 0 0 0.375178479589612 0 0 0 0 0 0 0 0 0 0 0 0 0 TRUE 0.0619729362217368 0 0.0625297465982687 0 0 0.752226181964679
"551" "TRINITY_DN106763_c0_g1" 0 0 0 0 0 0 0 0.018634174139051 0 0 0 0 0 0 0 0 0 0 0 0 0 0 0.00863030514344006 0 0 0 0 0.0398402645317911 0 0 TRUE 0 0.00310569568984183 0 0.00664004408863185 0.00143838419057334 0.828913791092332
"552" "TRINITY_DN106768_c0_g1" 0 0 0 0 0 0 0.453122446595813 0 0 0 0.144046369616707 0 0 0 0 0 0 0 0 0 0 0 0 0 0 0 0 0 0 0 TRUE 0 0.0995281360354199 0 0 0 1
"553" "TRINITY_DN106773_c0_g1" 0 0 0 0 0 0 0 0 0 0 0.187767747046025 0 0 0 0 0 0 0 0.0786098346963665 0 0 0 0 0 0 0 0 0 0 0 TRUE 0 0.0312946245076708 0 0 0.0131016391160611 0.89533634512175
"554" "TRINITY_DN106786_c0_g2" 0 0 0 0 0 0 0 0 0 0 0 0 0 0 0 0 0 0 0 0 0 0 0 1.29219277390189 0 0 0 0 1.69242719808971 0 TRUE 0 0 0 0.282071199681618 0.215365462316982 0.809121364960273
"555" "TRINITY_DN106794_c0_g1" 0 0 0 0 0 0 0 0 0 0 0 0 0 0 0.191562650700756 0 0 0.10969486482593 0 0 0 0 0 0 0 0 0 0 0 0 TRUE 0 0 0.0502095859211142 0 0 1
"556" "TRINITY_DN106807_c0_g1" 0.532067552289031 0 0 0 0 0 0 1.28983446517751 0 0 2.76532256972595 0 0.470927257475127 0 0 0 0 0 0 0.528071164578735 0 0 0 0 0 0 0 0 0 0 TRUE 0.0886779253815051 0.675859505817243 0.0784878762458544 0 0.0880118607631226 0.905609945486406
"557" "TRINITY_DN106835_c0_g1" 0 0 0 0 0 0 0 0 0 0.137503523749935 0 0 0 0 0 0 0 0 0 0.183962834842595 0 0 0 0 0 0 0 0 0 0 TRUE 0 0.0229172539583225 0 0 0.0306604724737658 0.813136816646161
"558" "TRINITY_DN106841_c0_g1" 0 0 0 0 1.01221108395087 0 0 0 0 0 0 0 0 0 0 0 1.99675027884918 0 0 0 0 0 0 0 0 0 0 0 0 0 TRUE 0.168701847325146 0 0.332791713141531 0 0 0.873267692175526
"559" "TRINITY_DN106845_c0_g1" 0 0 0 0 0 0 0 0 0.751892138404309 0 0 0 1.32998464975842 0 0 0 0 0.669933835668961 0 0 0 0 0 0 0 0 0 0 0 0 TRUE 0 0.125315356400718 0.33331974757123 0 0 0.906009651907934
"560" "TRINITY_DN106855_c0_g2" 0 0 0 0 0 0 0 0.00432160595009347 0 0 0 0 0 0 1.02219023963407 0 0 0 0.20163386116965 0 0 0 0 0 0 0 0 0 0 0 TRUE 0 0.000720267658348911 0.170365039939011 0 0.0336056435282751 0.949628880433873
"561" "TRINITY_DN106863_c0_g1" 0.105678077894537 0 0 0 0 0 0 0 0 0 0 0 0 1.88048962668782 0 0 0.61541629726287 0 0 0 0 0 0 0 0 0 0 0 1.04753838876336 0 TRUE 0.0176130129824229 0 0.415984320658448 0.17458973146056 0 0.884489189316828
"562" "TRINITY_DN106879_c0_g1" 0 0 0 0 0 0 0 0 0.910732661902913 0 0 0 0 0.733788168625182 0 0 0 0 0 0 0 0 0 0 0 0 0 0 0 0 TRUE 0 0.151788776983819 0.122298028104197 0 0 0.798572018079383
"563" "TRINITY_DN106886_c0_g1" 0.295135249000818 0.277389698810864 0 0 0 0 0 0 0 0 0 0 0 0 0 0 0 0 0 0 0 0 0 0 0 0 0 0 0 0 TRUE 0.0954208246352803 0 0 0 0 1
"564" "TRINITY_DN106888_c0_g1" 0 0 0 0 0 0 0 0 0 4.30946725880824 0 0 0 0 0 0 0 0 0 0 0 4.6190020950748 0 0 0 0 0 3.87999976384624 0 0 TRUE 0 0.718244543134707 0 0.646666627307706 0.769833682512466 0.556751282306906
"565" "TRINITY_DN10688_c0_g1" 0 0 0 0.74416109557041 0 0.00863030514344006 0 0 0 0 0 0 0 0 0 0 0 0 0 0 0 0 0 0 0 0 0 0 0 0 TRUE 0.125465233452308 0 0 0 0 1
"566" "TRINITY_DN106913_c1_g1" 0 0 0 0.52707033551266 0 0 0 0 0.11503324294624 0 0 0 0 0 0 0 0 0 0 0 0 0 0 0 0 0 0 0 0 0 TRUE 0.0878450559187767 0.0191722071577067 0 0 0 0.945437432541925
"567" "TRINITY_DN10691_c0_g1" 0 0 0 0 0 0 0 0 0 0 0.00575926928868495 0 0 0 0 0 0.348232419239271 0 0 0 0 0 0 0 0 0 0 0 0 0 TRUE 0 0.000959878214780825 0.0580387365398785 0 0 0.995865355312648
"568" "TRINITY_DN106920_c0_g1" 0 0 0 0 0 0 0 0 0 0 0 0 0 0.286881147788162 0 0 0 0 0 1.15315678806142 0 0 0 0 0 0 0 0 0 0 TRUE 0 0 0.0478135246313603 0 0.192192798010237 0.937805259710078
"569" "TRINITY_DN106927_c0_g1" 0.668119124686432 0 0 0 0 0.312665173558394 0 0 0 0 0 0 0 0 0 0 0 0 0 0 0 0 0 0 0 0 0 0 0 0 TRUE 0.163464049707471 0 0 0 0 1
"570" "TRINITY_DN106933_c0_g1" 0 0 0 0.158337027167101 0 1.00863030514344 0 0 0 0 0 0 0 0 0 0 0 0 0 0 0 0 0 0 0 0 0 0 0 0 TRUE 0.19449455538509 0 0 0 0 1
"571" "TRINITY_DN106950_c0_g1" 0 0 0 0 0 0 0 0 0 0 0 0 0 0 0 0 0 0 0 0.635986503745623 0 0 0 0 0 0 0 1.16478627814334 0 0 TRUE 0 0 0 0.194131046357223 0.105997750624271 0.863497167746649
"572" "TRINITY_DN106960_c0_g1" 0.636914580355878 0 0 0 0 0 0 0 0 0 0 0 0 0.295135249000818 0 0 0 0 0 0 0 0 0 0 0 0 0 0 0 0 TRUE 0.106152430059313 0 0.049189208166803 0 0 0.884154304947804
"573" "TRINITY_DN106965_c0_g1" 0 0 0 0 0 0 0 0 0 0 0 0.524063675777211 0.999278472082541 0 0 0 0 0 0 0 0 0 0 0 0 0 0 0 0 0 TRUE 0 0.0873439459628684 0.166546412013757 0 0 0.868889481156079
"574" "TRINITY_DN10697_c0_g1" 0 0 0 0 0 0 0 0 0 0 0 0 0 0 1.05797006863733 0 0 0 0.230203013366421 0 0 0 0 0 0 0 0 0 0 0 TRUE 0 0 0.176328344772888 0 0.0383671688944036 0.945602663962194
"575" "TRINITY_DN107011_c0_g1" 0 0 0 0 0 0 0 0.807354922057604 0 0 0.64984535230601 0 0 0 0 0 0 0 0 0 0 0 0 0 0 0 0 0 0 0 TRUE 0 0.242866712393936 0 0 0 1
"576" "TRINITY_DN107021_c0_g1" 0 0.235114320376357 0 0 1.08746284125034 0 0 0 0 0 0.93432777831537 0 0 0 0 0 0 0 0 0 0 0 0 0 0 0 0 0 0 0 TRUE 0.220429526937783 0.155721296385895 0 0 0 0.823388796241159
"577" "TRINITY_DN107029_c0_g1" 0 0.6915341649192 0 0 0 0 0 0 0 0 0 0 0 0 0 0 0 0 0 0 0 0 0 0 0 0 0 0 1.1583370271671 0 TRUE 0.1152556941532 0 0 0.193056171194517 0 0.85074849791117
"578" "TRINITY_DN107032_c0_g1" 0.720716242521131 0 0 0 0 0 0 0 0 0 0 0 0 0 0 0 0 0 0 0 0 0 0 0 0 0 0.210388864445403 0 0 0 TRUE 0.120119373753522 0 0 0.0350648107409005 0 0.927020909189779
"579" "TRINITY_DN107035_c0_g1" 0 0 0 0 0 0 0 0.10701824988212 0 0 0.42867840994823 0 0 0 0 0 0 0 0 0 0 0 0 0 0 0 0 0 0 0 TRUE 0 0.0892827766383918 0 0 0 1
"580" "TRINITY_DN10703_c0_g1" 0 0.10969486482593 0 0 0 0 0 0 0.574343753920013 0 0 0 0 0 0 0 0 0 0 0 0 0 0 0 0 0 0 0 0 0 TRUE 0.0182824774709883 0.0957239589866688 0 0 0 0.95225208593406
"581" "TRINITY_DN107051_c0_g1" 0 0 0 0 0 0 0 0 0 0 0 0 1.06281249240502 0 0 0 0 0 0.0662614422687213 0 0 0 0 0 0 0 0 0 0 0 TRUE 0 0 0.177135415400837 0 0.0110435737114535 0.984413656514617
"582" "TRINITY_DN107056_c0_g1" 0 0 0 0 0 0 0 0 0 0.181420640280142 1.36232961017157 0 0 0 0 0 0 0 0 0 0 0 0 0.742437445376266 1.00504061670053 1.83268751643953 2.62690633069132 2.31353610328052 0.237563718317676 2.22249546730206 TRUE 0 0.257291708408618 0 1.70637162545527 0.123739574229378 0.944175219958851
"583" "TRINITY_DN107058_c0_g1" 0 0 1.94073056018486 0 0 0 0 0 0 0 0 0 0 0 2.71281585443737 0 0 0 0 0 0 0 0 0 0 0 0 0 0 0 TRUE 0.323455093364144 0 0.452135975739562 0 0 0.821151649769151
"584" "TRINITY_DN107074_c0_g1" 0 0 0 0 0.969380764941608 0 0 0 3.42800835511249 2.28776777797538 0.175045486110914 4.90323113089 0 0 0 0 0 0 0 0 0 0 0 0 0 0 0 0 0 0 TRUE 0.161563460823601 1.79900879168146 0 0 0 0.97754826691639
"585" "TRINITY_DN107078_c0_g1" 0.0243196791954129 0 0 0 0 0 0 0 0 0 0 0 0 0 0 0.00575926928868495 0 0 0 0 0 0 0 0 0 0 0 0 0 0 TRUE 0.00405327986590215 0 0.000959878214780825 0 0 0.940796204152117
"586" "TRINITY_DN107080_c0_g1" 0 0 0 0 0 0 0 0 0 0 0 0 0 0.578214165472454 0 0 0 0 0 0 0.01292617444427 0 0 0 0 0 0 0 0 0 TRUE 0 0 0.0963690275787424 0 0.00215436240737834 0.994411164921172
"587" "TRINITY_DN107086_c0_g1" 0 0 0 0 0 0 0 0 0 0 0 0 0 1.16349873228288 0 0 0 0 0 0 0 0 0 0 0 0 0 0 0.692427198089708 0 TRUE 0 0 0.19391645538048 0.115404533014951 0 0.851218746768398
"588" "TRINITY_DN107090_c0_g1" 0 0 0 0 0 0 0 0 0 0 0 0 0 0 0 0 0 0 0 0 0 0 0 0 0 0 0 0.130930869826449 0.0565835283663675 0 TRUE 0 0 0 0.0312523996988027 0 1
"589" "TRINITY_DN107095_c0_g1" 0 0 0 0 0 0 0 0 0 0 0 0 0 0 0 0 0 0 0 0.0426443374084937 0 0 0.0384361816561079 0 0 0 0 0 0 0 TRUE 0 0 0 0 0.0135134198441003 1
"590" "TRINITY_DN107100_c0_g1" 0 0 0 0 0 1.36232961017157 0 0 0 0 0 0 0 3.508048278568 0 0 0 2.95642843312336 0 0 0 0 0 0.867896463992655 0 0 0 0 0 0 TRUE 0.227054935028595 0 1.07741278528189 0 0.144649410665442 0.913750711247411
"591" "TRINITY_DN107106_c0_g1" 0 0 0 0 0 0 0 0.0328061450832415 0.144046369616707 0 0 0 0 0 0.0579700686373299 0 0 0 0.230203013366421 0 0 0 0 0 0 0 0 0 0 0 TRUE 0 0.0294754191166581 0.00966167810622166 0 0.0383671688944036 0.744983156493803
"592" "TRINITY_DN10710_c0_g1" 0 0 0 0 0 0 0 0.0468402542029724 0 0 0 0 0 0 0 0 0 0 0 0.197865391353738 0 0 0 0 0 0 0 0 0 0 TRUE 0 0.00780670903382873 0 0 0.032977565225623 0.940818030527591
"593" "TRINITY_DN107116_c0_g1" 0 0 0 0 0 0 0 0 0 0 0 0 0.508935661864395 0 0 0 0 0 0 0.0426443374084937 0 0 0 0 0 0 0 0 0 0 TRUE 0 0 0.0848226103107326 0 0.00710738956808229 0.979052196277485
"594" "TRINITY_DN10711_c0_g1" 0 0 0 0 0 0 0 0 0 0 0 0 0 0 0 0 0.0690146779151805 0 0 0 0 0 0 0 0 0.0867837661420667 0 0 0 0 TRUE 0 0 0.0115024463191967 0.0144639610236778 0 0.801187822955845
"595" "TRINITY_DN107126_c0_g1" 0 0.466757615726171 0 0 0 0 0 0 0 0 0 0 0 0.733788168625182 0 0 0 0 0 0 0 0 0 0 0 0 0 0 0 0 TRUE 0.0777929359543619 0 0.122298028104197 0 0 0.840976716549994
"596" "TRINITY_DN10712_c0_g1" 0 0 0 0.630405471482323 1.23695175858808 0 0 0 0 0 0 0 0 0 0 0 0 0 0 0 0 0 0 0 0 0 0 0 0 0 TRUE 0.311226205011734 0 0 0 0 1
"597" "TRINITY_DN107141_c0_g1" 0 0.481298941547565 0 0 0 0 0 0 0 0 0 0 0 3.33442525757026 0 0 0 0 0 0 0 0 0 0 0 0 0 0 0 0 TRUE 0.0802164902579275 0 0.555737542928377 0 0 0.963914400206238
"598" "TRINITY_DN107144_c0_g1" 0 0 0 0 0 0 0 0 0 0 0 0.018634174139051 0 0 0 0 0 0 0 0 0 0 0 0 0 0 0 0 0 0.371837617330421 TRUE 0 0.00310569568984183 0 0.0619729362217368 0 0.987471564689424
"599" "TRINITY_DN107146_c1_g1" 0 0 0 0 0 0 0.704871964456353 0 0 0 0 0 0 0 0 0 0 0.947853143387017 0 0 0 0 0 0 0 0 0 0 0 0 TRUE 0 0.117478660742725 0.157975523897836 0 0 0.814087243004334
"600" "TRINITY_DN107147_c0_g1" 0 0 0 0 0 0 0 0 0 0 0 0 0 0 0 0 0 0 0 0 0.466757615726171 1.62947319678695 0 0 0 0 0 0 0 0 TRUE 0 0 0 0 0.34937180208552 1
"601" "TRINITY_DN10714_c0_g1" 0 0 0 0 0 0 0 0 0 0 0 0 0 0 0 0 0 0 0 0 0 0 0 0 0.130930869826449 0 0 0 0.0922074380970889 0 TRUE 0 0 0 0.0371897179872563 0 1
"602" "TRINITY_DN107211_c0_g1" 0 0 0 0 0 0 0 0 0 0 0 0 0 1.25761413004954 0 0 0 0 0 0 0 0 0 0 0 0 0 0 0 0.113700499164728 TRUE 0 0 0.209602355008257 0.0189500831941214 0 0.977397578389118
"603" "TRINITY_DN107265_c0_g2" 0 0 0 0 0 0 0 0 0 0 0 0 0 0 0 0 0 0 0 0 0 0 0 0 0 0 0 0.452068230223811 0 0.423309237242387 TRUE 0 0 0 0.1458962445777 0 1
"604" "TRINITY_DN107267_c0_g1" 0 0 0 0 0 0 0.158337027167101 0.729444006833663 0 0 0 0 0 0 0 0 0 0 0 0 0 0 0 0 0 0 0 0 0 0 TRUE 0 0.147963505666794 0 0 0 1
"605" "TRINITY_DN107269_c1_g1" 0 0 0 0 0 0 0 0 0.189033824390017 0 0 0 0 0 0 0 0 0 0 0 0.704871964456353 0 0 0 0 0 0 0 0 0 TRUE 0 0.0315056373983361 0 0 0.117478660742725 0.932954552769093
"606" "TRINITY_DN107286_c0_g1" 0 0 0 0 0 0 0 0 0 0 0 0 0 0.070389327891398 0 0 0 0 0 0 0 0 0 0 0 0 0 0 0.608809242675524 0 TRUE 0 0 0.0117315546485663 0.101468207112587 0 0.971095491429278
"607" "TRINITY_DN10728_c0_g1" 0 0 0 0 0 0 0 0 0 0 0 0 0 0 0 0 0 0 0 0 0 0 0 0 0.273814244587037 0.273814244587037 0 0.168642035558839 0 0 TRUE 0 0 0 0.119378420788819 0 1
"608" "TRINITY_DN107291_c0_g1" 0 0 0 0 0 0 0 0 0 0 0 0 0 0 0 0 0 0 0 0 0 0 0 0 0.425459304765355 0.0827025893302493 0 0 0 0 TRUE 0 0 0 0.0846936490159341 0 1
"609" "TRINITY_DN107310_c0_g1" 0 0 0 0 0 0 0 0 0 0 0 0 0 0.765534746362977 0 0 0 0 0 0 0 0.60502015306241 0 0 0 0 0 0 0 0 TRUE 0 0 0.127589124393829 0 0.100836692177068 0.80241910770973
"610" "TRINITY_DN107312_c0_g1" 0 0 0.316145742293356 0 0 0 0 0 0 0 0 0 0 0 0 0 0 0 0 0 0 0 0 0 0 0 0 0 0.0100636833446975 0 TRUE 0.0526909570488927 0 0 0.00167728055744958 0 0.992041895557651
"611" "TRINITY_DN107320_c0_g1" 0 0 0 0 0 0 0 0 0 1.07929276727285 0 0 0 0 0 0 0 0 0 1.71193535697892 0 0 0 0 0 0 0 0 0 0 TRUE 0 0.179882127878809 0 0 0.285322559496487 0.842387044161308
"612" "TRINITY_DN107323_c0_g1" 1.41305242854853 0 0 0 0 0 0 0 0 0 0 0 0 0 0.111031312388744 0 0 0 0 0 0 0 0.237563718317676 0 0 0 0 0 0 0 TRUE 0.235508738091421 0 0.0185052187314573 0 0.0395939530529459 0.938325885214236
"613" "TRINITY_DN107330_c0_g1" 0 0 0 0 0 0 0 0 0 0.789937868980195 0.0172092900322231 0 0 0 0 0 0 0 0 0 0 0 0 0 0 0 0 0 0 0 TRUE 0 0.13452452650207 0 0 0 1
"614" "TRINITY_DN107333_c0_g1" 0 0 0 0 0 0 0 0 0 0 0 0 0 1.36289064266586 0 0 1.41953889151378 0 0 0 0 0 0 0 0 0 0 0 0 0 TRUE 0 0 0.463738255696607 0 0 1
"615" "TRINITY_DN107350_c0_g1" 0 0 0 0 0 0 0 0 0 0 0 0 0 0 0.706641057309408 0 0 0 0 0 0 0 0 0 0 0 0 0.889084098598149 0 0 TRUE 0 0 0.117773509551568 0.148180683099692 0 0.801300839137829
"616" "TRINITY_DN107358_c0_g1" 0 0 0 0 0 0 0 0 0 0 0 0 0 0 0 0 0 0 0 0 0 0 0.190298791626595 0 0 0.788268082866837 0 0 0 0 TRUE 0 0 0 0.13137801381114 0.0317164652710991 0.939646550531863
"617" "TRINITY_DN107361_c0_g1" 0 0 0 0 0 0 0 0 0 0 0 0 0 0 0 0 0 0 1.84478735007906 1.52757083683282 1.71501474991089 2.5626698261027 3.15412950079018 1.0064775640712 0 0 0 0 0 0 TRUE 0 0 0 0 1.96844163796448 1
"618" "TRINITY_DN107365_c0_g1" 0.479230561206336 0 0 0 2.65030502892003 1.25761413004954 2.08168048865633 0 0.36513259345253 0 2.45338588036645 1.65901117119815 1.94897455427977 0 0 0 0 0 0.868686765322135 0 0 0 0.395062799517578 1.19029879162659 0 0 0.270229907237998 0 1.02005765234125 0 TRUE 0.731191620029317 1.09320168894558 0.324829092379962 0.215047926596542 0.409008059411051 0.615789859408891
"619" "TRINITY_DN107367_c0_g1" 0 0 0 0 0 0 0 0 0 0 0 0 0 0 0.614474282837701 0 0.334568275666133 0.52707033551266 0 0 0 0 0 0 0 0 0 0 0 0 TRUE 0 0 0.246018815669416 0 0 1
"620" "TRINITY_DN107370_c0_g1" 0.356143810225275 0 0 0 0 0 0 0 0 0 0 0 0 0 0 0 0 0 0 0 0 0 0 0 0 0 0 0 0.740711733399101 0 TRUE 0.0593573017042126 0 0 0.123451955566517 0 0.879796756900642
"621" "TRINITY_DN107378_c0_g1" 0 0 0 0 0 0 0 0 0 0 0.00575926928868495 0 0 0 0 0 0 0.917622701726283 0 0 0 0 0 0 0 0 0 0 0 0 TRUE 0 0.000959878214780825 0.15293711695438 0 0 0.998430926654863
"622" "TRINITY_DN107379_c1_g1" 0 0 0 0 0 0 0 0 0 0 0.298658315564515 0 0 0 0 0 0.68885174386588 0 0 0 0.624802765252947 0 0 0 0 0 0 0 0 0 TRUE 0 0.0497763859274192 0.114808623977647 0 0.104133794208825 0.664854923776871
"623" "TRINITY_DN107397_c0_g1" 0 0 0 0 0 0 0 0 0 0 0.405992359675837 0 0 0 0 0 1.27917410848905 0 0 0 0 0 0 0 0 0 0 0 0 0 TRUE 0 0.0676653932793061 0.213195684748174 0 0 0.920653420636501
"624" "TRINITY_DN107403_c0_g1" 0 0 0.185232254230161 0 0 0 0 0 0 0 0 0 0 0 0 0 0 0 0 0 0 0 0 0 0 0 0 0.537047519404657 0 0 TRUE 0.0308720423716935 0 0 0.0895079199007762 0 0.913772875054195
"625" "TRINITY_DN107412_c0_g1" 0 0 0 0 0 0 0 0 0 0 0 0 0 0 0 0 0 0.36289064266586 0 0 0 0 0 0 0 0 0 0.235114320376357 0 0 TRUE 0 0 0.0604817737776434 0.0391857200627262 0 0.838026740887306
"626" "TRINITY_DN107413_c0_g1" 0 0 0 0 0 0 0 0 0 0 0 0 0 0 0 0 0 0 0 0 0.271425676092934 0.176322772640463 1.31672502157875 0.0894981508391026 0 0 0 0 0 0 TRUE 0 0 0 0 0.308995270191875 1
"627" "TRINITY_DN107415_c0_g1" 0 0 0 0 0 0 0 0 0 0 0 0 0 0 0 0 0 0 0 0 0.827006009638977 0 0.407080775450501 0 0 0 0 0 0 0 TRUE 0 0 0 0 0.205681130848246 1
"628" "TRINITY_DN107423_c0_g1" 0 0 0 0 0 0 0 0.838346736521231 0 0 0 0.552868871011303 0 0 0 0 0 0 0 0 0 0 0 0 0 0 0 0 0 0 TRUE 0 0.231869267922089 0 0 0 1
"629" "TRINITY_DN107424_c0_g1" 0 0.55581615506164 0 0 0 0 0 0 0 0 0 0 0 0 0 0 0 0 0 0.0426443374084937 0 0 0 0 0 0 0 0 0 0 TRUE 0.0926360258436066 0 0 0 0.00710738956808229 0.980819045551238
"630" "TRINITY_DN107425_c0_g1" 0 0 0 0 0 0 0 0 0 0 0 0 0 0 0.395062799517578 0 0 0 0 0 0.0257375614136083 0 0 0 0 0 0 0 0 0 TRUE 0 0 0.0658437999195963 0 0.00428959356893471 0.983712993576567
"631" "TRINITY_DN107437_c0_g1" 0 0 0 0 0 0 0 0 0 0 0 0 0 0 0 0 0 0 0 0 0 0.0648828515848544 0 0.150559676575381 0 0 0 0 0 0 TRUE 0 0 0 0 0.035907088026706 1
"632" "TRINITY_DN107482_c0_g1" 0 0 0 0 0 0 0 0 0 0 0 0.84478735007906 0 0 0 0 0 0 0 1.31672502157875 0 0 0 0 0 0 0 0 0 0 TRUE 0 0.140797891679843 0 0 0.219454170263125 0.839604447353373
"633" "TRINITY_DN107494_c0_g2" 0 0 0 0 0 0 0 0 0 0 0 0 0 0.519038609600059 0 0 0 0 0 0 0 0 0 0 0 0 0 0 2.66129355585531 0 TRUE 0 0 0.0865064349333431 0.443548925975884 0 0.951241886820595
"634" "TRINITY_DN107501_c0_g1" 0 0 0 0 0 0 0 0 0 0 0 0 0 0 1.11169907219742 0 0 0 0 0 0 1.40108430150501 0 0 0 0 0 0 0 0 TRUE 0 0 0.18528317869957 0 0.233514050250834 0.801635941712561
"635" "TRINITY_DN107503_c0_g1" 0 0 0.448900951145128 0 0 0 0 0 0 0 0 0 0 0 0.0538064436957938 0.211635253327149 2.13290581201151 0 0 0 0 0 0.27500704749987 0 0 0 0 0 0 0 TRUE 0.0748168251908546 0 0.399724584839075 0 0.045834507916645 0.924540960398975
"636" "TRINITY_DN107523_c0_g1" 0 0 0 0 0 0 0 0 0 0 0 0 0 0.947105051567875 0 0 0 0 0 0 0 0 0 0 0 0 0 1.46466826700344 0 0 TRUE 0 0 0.157850841927979 0.244111377833907 0 0.838341371745298
"637" "TRINITY_DN107525_c0_g1" 0 0 0 0 0 0 0 0 0 0 0.199122642013601 0 0 0 2.20726817311203 0 0 0 0 0 0 0 0 0 0 0 0 0 0 0 TRUE 0 0.0331871070022668 0.367878028852005 0 0 0.977446935941085
"638" "TRINITY_DN107531_c0_g1" 0 0 0 0 0 0 0 0 0 0.211635253327149 0 0 0 0 0 0.68885174386588 0 0 0 0 0 0 0.269033146455237 0 0 0 0 0 0 0 TRUE 0 0.0352725422211916 0.114808623977647 0 0.0448388577425395 0.825554481039402
"639" "TRINITY_DN107535_c0_g1" 0 0 0 0 0 0 0 0 0.0551956542421246 0 0.248534836138679 0 0 0 0 0 0 0 0 0 0 0 0 0 0 0 0.166072675946706 0 0 0 TRUE 0 0.0506217483968006 0 0.027678779324451 0 0.863305890249534
"640" "TRINITY_DN107536_c0_g1" 0 0 0 0 0 0 1.72202877790284 3.09575567386806 0 0 0 0 0 0 0 0 0 0 0 0 0 0 0 0 0 0 0 0 0 0 TRUE 0 0.80296407529515 0 0 0 1
"641" "TRINITY_DN107538_c0_g1" 0 0 0 0 0.0524158941511385 0 0 0 0 0 0 0 0.144046369616707 0 0 0 0 0.423309237242387 0 0 0 0 0 0 0 0 0 0 0 0 TRUE 0.00873598235852309 0 0.094559267809849 0 0 0.976903421100694
"642" "TRINITY_DN107554_c0_g1" 0 0 0 0 0 0 0 0 0 0.0214797274104514 0 0 0 0 0 0 0 0.243669080966863 0 0 0 0 0 0 0 0 0 0 0 0.0229004021100788 TRUE 0 0.00357995456840857 0.0406115134944771 0.00381673368501314 0 0.95446680253355
"643" "TRINITY_DN107560_c0_g1" 0 0 0 0 0 0 0 0 0 0 0 0 0 0 0 0 1.29395897902869 0 0.832687516439532 0 0 0 0 0 0 0 0 0 0 0 TRUE 0 0 0.215659829838116 0 0.138781252739922 0.839120186587255
"644" "TRINITY_DN107565_c0_g1" 0 0 0 0 0 0 0 0 0 0 0 0.10701824988212 0 0 0 0 0.0690146779151805 0 0 0 0 0 0 0 0 0 0 0 0 0 TRUE 0 0.0178363749803534 0.0115024463191967 0 0 0.838778250459152
"645" "TRINITY_DN107584_c0_g1" 0 0 0 0 0 0 0 0 0 0 0 0 0 0 0 0 0 0 0 1.21225804420273 0 0 0.221567788538409 0 0 0 0 0 0 0.18269229751619 TRUE 0 0 0 0.0304487162526984 0.238970972123524 0.968146009552826
"646" "TRINITY_DN107595_c0_g1" 0 0 0 0 0 0 0 0 0 0.333423733725192 0 0 0 0 0 0 0 0 0 0 0 0 0 0 0 0 0 0.0579700686373299 0 0 TRUE 0 0.055570622287532 0 0.00966167810622166 0 0.956534236488164
"647" "TRINITY_DN107600_c0_g1" 0 0 0 0 0 0 2.64108355271207 3.23066415929999 0 2.63110428236588 0.296310560708092 0.196607044094818 0 0 0 0 0 0 0 0 0 0 0 0 0 0 0 0 0 0 TRUE 0 1.49929493319681 0 0 0 1
"648" "TRINITY_DN107608_c0_g1" 0 0 0 0 0 0 0 0 0 0 0 0 0 0 0 0 0 0 0 0 0 0 0.712815854437372 4.05510886776266 0 0 0.970853654340484 0 0 0 TRUE 0 0 0 0.161808942390081 0.794654120366672 0.949094537408483
"649" "TRINITY_DN107620_c0_g1" 0 0 0 0 0 0 0 0 0 0 0 0 0 0 0 0 0 0 0 0 0 0.0881415968690176 0 0 0 0 0 0 0 1.64293256935849 TRUE 0 0 0 0.273822094893081 0.0146902661448363 0.986587764082211
"650" "TRINITY_DN107624_c0_g1" 0 0 0 0 0 0 0 0 0 0 0 0 0 0 0 0 0 0 0 0 0.854394677753101 0 0 0 0 0 0 0 0.26663664251399 0 TRUE 0 0 0 0.0444394404189983 0.14239911295885 0.921980833490444
"651" "TRINITY_DN107632_c0_g1" 0 0 0 0 0 0 0 0 0 0 0 0 0 1.53406160242112 1.58976348698498 0 0 0 0 0 0 0 0 0 0 0 0 0 0 0 TRUE 0 0 0.520637514901016 0 0 1
"652" "TRINITY_DN107645_c0_g1" 0 0 0 0 0 0 0 0.0440443327060212 0 0 0 0 0 0 0 0 0 0.217851096811131 0 0 0 0 0 0 0 0 0 0 0 0 TRUE 0 0.0073407221176702 0.0363085161351886 0 0 0.949455920407637
"653" "TRINITY_DN107654_c0_g1" 0.24000896473507 0 0 0 0 0 0 0 0 0 0 0 0 0.486456955768731 0 0 0 0 0 0 0 0 0 0 0 0 0 0 0 0 TRUE 0.0400014941225117 0 0.0810761592947885 0 0 0.876654572470964
"654" "TRINITY_DN107684_c0_g1" 0 0 0 0 0 0 0 0 0 0 0 0 0.00288250853312137 0 0 0 0 0 0 1.46466826700344 0 0 0 0 0 0 0 0 0 0 TRUE 0 0 0.000480418088853561 0 0.244111377833907 0.999507992936343
"655" "TRINITY_DN107687_c0_g1" 0 0 0 0 0 0 0 0 0.280956313831056 0 0 0.82130203988953 0 0 0 0 0 0 0 0 0 0 0 0 1.85638817681409 0 1.74674271577774 0.82130203988953 0 0 TRUE 0 0.183709725620098 0 0.737405488746893 0 0.93771753518804
"656" "TRINITY_DN107690_c0_g1" 0 0 0 0 0 0 0 0 0 0 0 0 0 0 0 0 0 0 0 0 0 0 0 0 0.666302128173095 0.412510571249805 0 0 0 0 TRUE 0 0 0 0.179802116570483 0 1
"657" "TRINITY_DN107697_c0_g1" 0 0 0 0 0 0 0 0 0 0 0 0 0 0 0 0 0 0 0 0 0 0 0.822934048028371 0.334568275666133 0 0 0 0 0 0 TRUE 0 0 0 0 0.192917053949084 1
"658" "TRINITY_DN1076_c0_g1" 0.360645202460216 1.20726817311203 0 0 0 0 2.55679724659274 0.894526770257394 0 0 1.6140030448649 1.75189213840431 0 0 0 0 0 0 3.91284144514327 1.9741621677966 4.30114862594527 3.17216745005327 4.29843837577586 2.43642838805256 3.54966917072649 2.31208426151475 2.68302266506368 2.12201002012581 1.73031388629378 0.876566058751721 TRUE 0.261318895928707 1.13620320001989 0 2.21227767707937 3.3491977421278 0.730547428745234
"659" "TRINITY_DN10772_c0_g1" 0 0 0 0 0 0 0 0 0 0 0 0 0 0 0 0 0 0 0 0 0 0 0.430820496519772 0 0.321928094887362 0 0 0 0 0.359521170427595 TRUE 0 0 0 0.113574877552493 0.0718034160866286 0.841946965662715
"660" "TRINITY_DN107741_c0_g1" 0 0 0 0 0 0 0 0.257010618206024 0 0 0 0 0 0 0 0 0 0 0 0.385154896884344 0 0 0 0 0 0 0 0 0 0.271425676092934 TRUE 0 0.0428351030343373 0 0.0452376126821558 0.0641924828140573 0.656997549184971
"661" "TRINITY_DN107742_c0_g1" 0 0 0 0 0 0 0 0 0 0 0 0 0 0 0 0 0 0 0 0 0 0 0 0.449957483628003 0 0 1.00144197417391 0 0 0 TRUE 0 0 0 0.166906995695651 0.0749929139380006 0.887672602299505
"662" "TRINITY_DN10775_c0_g1" 0 0 0 0 0 0 0 0 0 0 0 0 0.740711733399101 0 0 0 0.779049552837459 0 0 0 0 0 0 0 0 0 0 0 0 0 TRUE 0 0 0.253293547706093 0 0 1
"663" "TRINITY_DN107760_c0_g1" 0 0 0 0 0 0 0 0 0 0 0 0 0.101650076094435 0 0 0 0 0.794935662803536 0 0 0 0 0 0 0 0 0 0 0 0 TRUE 0 0 0.149430956482995 0 0 1
"664" "TRINITY_DN107763_c0_g1" 0 0 0 0 0 0 0 0 0 0.154453592679872 0 0 0 0 0 0 0 0 0 0 0 1.18840092460321 0 0 0 0 0 0 0 0 TRUE 0 0.0257422654466454 0 0 0.198066820767202 0.967508104907558
"665" "TRINITY_DN107766_c0_g1" 0 0 0 0 0.0731347046302154 0 0 0 0 0 0 0 0 0 0 0 0.255802836602718 0 0 0 0 0 0 0 0 0 0 0 0 0 TRUE 0.0121891174383692 0 0.042633806100453 0 0 0.928524341636016
"666" "TRINITY_DN107772_c0_g1" 0 0 0 0 0.92523990548741 1.75017770559306 0 0 0 0 0 0 0 0 0 0 0 0 0 0 0 0 0 0 0 0 0 0 0 0 TRUE 0.445902935180078 0 0 0 0 1
"667" "TRINITY_DN107775_c0_g1" 0 0 0 0 0 0 0 0 0 0 0 0 0 0 0 0 0 0 0 0 0 0 0 0 0 0 0 0 0.0482361856528476 0.150559676575381 TRUE 0 0 0 0.0331326437047048 0 1
"668" "TRINITY_DN107776_c0_g1" 0 0 0 0 0.752748591407134 0 0 0 1.04264433740849 0 0 0.386259141133346 0 0 0 0 0 0 0 0 0 0 0 0 0 0 0 0 0 0 TRUE 0.125458098567856 0.238150579756973 0 0 0 0.868299608281573
"669" "TRINITY_DN10778_c0_g1" 0 0 0 0 0 0 0 0 0 0 0 0 0 1.151858816727 0 0 0 0 0 0 0 0 0 0 0 0 0 0 0.86235219953202 0 TRUE 0 0 0.191976469454501 0.14372536658867 0 0.812834657553261
"670" "TRINITY_DN107791_c0_g1" 0 0 0 0 0 0 0 0 0 0 0 0 0 0 0 0 0 0 0 0 0 0.557777671394926 0 0 0 0.486456955768731 0 2.5053828490623 0 0 TRUE 0 0 0 0.498639967471839 0.0929629452324876 0.953391749911354
"671" "TRINITY_DN107796_c0_g1" 0 0 0 0 0 0 0.27500704749987 0 1.05450121618256 0 0 0 0 0 0 0 0 0 0 0 0 0 0 0 0 0 0 0 0 0 TRUE 0 0.221584710613738 0 0 0 1
"672" "TRINITY_DN107797_c0_g1" 0 0 0 0 0 0 0.13224779829844 0 0.91456452349394 0 0 0 0 0 0 0 0 0 0 0 0 0 0 0 0 0 0 0 0 0 TRUE 0 0.17446872029873 0 0 0 1
"673" "TRINITY_DN107798_c0_g1" 0 0.113700499164728 0 0 0 0 0 0 0 0 0 0 0 0 0 0 0.593592805864596 0 0 0 0 0 0 0 0 0 0 0 0 0 TRUE 0.0189500831941214 0 0.098932134310766 0 0 0.952113427739779
"674" "TRINITY_DN107815_c0_g1" 0.31034012061215 0 0 0 0 0 0 0 0 0 0 0 0 0 0 0 0 0 0 0 0 0 0 0 0 0 0 0 0.692427198089708 0 TRUE 0.0517233534353584 0 0 0.115404533014951 0 0.887952075875873
"675" "TRINITY_DN107821_c0_g1" 0 0 0 0 0 0 0 0 0 0 0.345964030342872 0 0 0 0 0 0 0 0 0 0 0 0 0 0 0 0 0 0.595503660502742 0 TRUE 0 0.057660671723812 0 0.0992506100837903 0 0.854759906072282
"676" "TRINITY_DN107838_c1_g1" 0 0 0 0 0 0 0 0 0 0 0 0 0 0.931304843650669 1.57240464739033 0 0 0 0 0 0 0 0 0 0 0 0 0 0.102993993323326 0 TRUE 0 0 0.4172849151735 0.0171656655538876 0 0.989715860237393
"677" "TRINITY_DN107858_c0_g1" 0 0.16478627814334 0 0 0 0.417920007811965 0 0 0 0 0 0 0 0 0 0 0 0 0 0 0 0 0 0 0 0 0 0 0 0 TRUE 0.0971177143258842 0 0 0 0 1
"678" "TRINITY_DN107878_c0_g1" 0.518031492602169 5.33653333812398 1.6177686458044 4.32948243102564 3.20929739016624 3.70619898742978 3.16719733386726 3.77167433390837 3.36415216865035 2.4154882710497 3.47287763635929 2.65535182861255 0 0 0 0 0 0 2.33485426933163 0 0.852797892818771 0 0 0 0 0 0 0 0 0 TRUE 3.11955204752537 3.14112359540792 0 0 0.531275360358401 0.709433002475532
"679" "TRINITY_DN107900_c0_g1" 0 0 0 1.72813820341893 1.23388806017428 0 0 0 0 0 0 0 2.59478738657447 0 0 0.0867837661420667 0 0.407080775450501 0 0 0 0 0 0 0 0 0 0 0 0 TRUE 0.493671043932201 0 0.514775321361173 0 0 0.760249266307662
"680" "TRINITY_DN107902_c0_g1" 0 0 0 0 0 0 0 0 0 0 0 0 0 0 0 0 0 0 0 0.93432777831537 0 1.16864203555884 0 0 0 0 0 0 0 0 TRUE 0 0 0 0 0.350494968979035 1
"681" "TRINITY_DN107904_c0_g1" 0 0 0 0 0 0 0 0 0 0 0.746742715777736 1.90226656908307 0 0 0 0 0 0 0 0 0 0 0 0 0 0 0 0 0 0 TRUE 0 0.441501547476801 0 0 0 1
"682" "TRINITY_DN107906_c0_g1" 0 0 0 0 0.18269229751619 0 0 0 0 0 0 0 0 0 1.9664304673063 0 0 0 0 0 0 0 0 0 0 0 0 0 0 0 TRUE 0.0304487162526984 0 0.327738411217716 0 0 0.976773613337261
"683" "TRINITY_DN107912_c0_g1" 0 0 0 0 0 0 0 0 0 0 0.187767747046025 0 0 0 0 0 0 0 0 0 0 0 0.0229004021100788 0 0 0 0 0 0.975996957616443 0.976730220677153 TRUE 0 0.0312946245076708 0 0.325454529715599 0.00381673368501314 0.97302898332421
"684" "TRINITY_DN107913_c0_g1" 0 0 0 0 0 0 0 0 0 0 0.238786859587116 1.29865831556452 0 0 0 0 0 0 0.119024103142275 0 0 0.455228571117139 0 0 0 0 0 0 0 0 TRUE 0 0.256240862525272 0 0 0.0957087790432356 0.906622251716589
"685" "TRINITY_DN107927_c0_g1" 0 0 0 0 0 0 0 0 2.5823151323163 0 0 0 0 0 0 0 0 0 0 0 0 0 0 0 0 0 0 0 0.993493221058416 0 TRUE 0 0.43038585538605 0 0.165582203509736 0 0.903817585175278
"686" "TRINITY_DN107928_c0_g2" 0 0 0 0 0 0 0 0 0 0.176322772640463 1.01364091066939 0 0 0 0 0 0 0 0 0 0 0 0 0 0 0 0 0 0 0 TRUE 0 0.198327280551642 0 0 0 1
"687" "TRINITY_DN107965_c1_g1" 0 0 0 0 0 0 0 0 0 0 0 0 0 0 0 0 0 0 0 0.070389327891398 0 0 0.0676387168753633 0 0 0 0.134878054343112 0 0 0 TRUE 0 0 0 0.022479675723852 0.0230046741277936 0.755705344933655
"688" "TRINITY_DN107973_c0_g1" 0 0 0 0 0 0 0 0 0 0 0 0 0 0.269033146455237 0 0 0 0 0 0 0 0 0 0 0 0 0 0 0.440420720756767 0 TRUE 0 0 0.0448388577425395 0.0734034534594612 0 0.847286280040956
"689" "TRINITY_DN10797_c0_g1" 0.677169938818245 0 0 0 0 0 0 0 0 0 0 0 0 0 0 0 0 0 0 0 0 0 0 0 0 0 0 0 1.46780115648841 0 TRUE 0.112861656469708 0 0 0.244633526081401 0 0.884662521243968
"690" "TRINITY_DN107987_c0_g1" 1.41305242854853 0 0 0 0 0 0 0 0 0 0 0 0 0.0551956542421246 0 0 0 0 0 0 0 0 0 0 0 0 0 0 0 0 TRUE 0.235508738091421 0 0.00919927570702077 0 0 0.990234676872743
"691" "TRINITY_DN108006_c0_g1" 0 0 0 0 0.0662614422687213 0 0 0 0 0 0 0 0.158337027167101 0 0 0 0 0 0 0 0 0 0 0 0 0 0 0 0 0 TRUE 0.0110435737114535 0 0.0263895045278501 0 0 0.895379110852586
"692" "TRINITY_DN108008_c0_g1" 0.720716242521131 0 0 0 0 0 0 0 0 0 0 0 0 1.53406160242112 0 0 0 0 0 0 0 0 0 0 0 0 0 0 0 0 TRUE 0.120119373753522 0 0.255676933736853 0 0 0.882547701900682
"693" "TRINITY_DN108016_c0_g1" 0 0 0 0 0 0 0 0 0.134878054343112 0 0 0 0 0 0 0 0 0 0 0 0 0 0 0 0 0 0 0.094911647025467 0 0 TRUE 0 0.022479675723852 0 0.0158186078375778 0 0.824078780851879
"694" "TRINITY_DN108017_c1_g1" 0 0 0 0 0 0 0.470927257475127 0 0 0 0 0 0 0 1.10902617649837 0 0 0 0 0 0 0 0 0 0 0 0 0 0 0 TRUE 0 0.0784878762458544 0.184837696083061 0 0 0.893842168143851
"695" "TRINITY_DN108021_c0_g1" 0 0 0 0 0 0 0 0 0 0 0 0 0 0.0922074380970889 0 0 0 0 0 1.25640685379424 0 0 0 0 0 0 0 1.34766565630097 0 0 TRUE 0 0 0.0153679063495148 0.224610942716828 0.209401142299041 0.749824022452096
"696" "TRINITY_DN108031_c0_g1" 0 0 0 0 0 0 2.15704371014558 0 1.05588975819628 0 0 0 0 0 0 0 0 0 0.146655222119465 0 0 0 0 0 2.47793631599449 0 0 0 0 0 TRUE 0 0.535488911390311 0 0.412989385999082 0.0244425370199109 0.795779187152881
"697" "TRINITY_DN108032_c0_g1" 0 0 0 0 0 0 0 0 0 0 0 0 0 0 0 0 0 0.432959407276106 0 0 0 0 0.237563718317676 0 0 0 0 0 0 0 TRUE 0 0 0.0721599012126844 0 0.0395939530529459 0.862825640045409
"698" "TRINITY_DN108046_c1_g1" 0 0 0 0 0 0 0 0.00432160595009347 0 0 0 0 0 0 0.0229004021100788 0 0 0 0 0 0 0 0 0 0 0 0 0 0 0 TRUE 0 0.000720267658348911 0.00381673368501314 0 0 0.952821724163181
"699" "TRINITY_DN108065_c0_g1" 0 0 0 0 0 0 0 0 0 0 0 0 0 0 0 0 0.630405471482323 0 0 0 0 0 0 0 0 0 0 0.14535138557262 0 0 TRUE 0 0 0.105067578580387 0.02422523092877 0 0.942357977465343
"700" "TRINITY_DN108077_c0_g1" 0 0 0 0 0 0 0 0 0 0 0 0 0 0 0.339137384919585 0 1.0820212693455 0 0 0 0 0 0 0 0 0 0 0 0 0 TRUE 0 0 0.236859775710848 0 0 1
"701" "TRINITY_DN108100_c0_g1" 0 0 0 0 0 0 0 0 0 0 0 0 0 0.608809242675524 0 0 0 0 0 0 0 0 0 0 0 0 0 0.839959587489532 0 0 TRUE 0 0 0.101468207112587 0.139993264581589 0 0.818798055363851
"702" "TRINITY_DN108109_c0_g1" 0 0 0 0 0 0 0 0 1.12961273813047 0 0 0 0 0 0 0 0 0 0 0 0.641546029087524 0 0 0 0 0 0 0 1.1583370271671 0 TRUE 0 0.188268789688412 0 0.193056171194517 0.106924338181254 0.617736736874058
"703" "TRINITY_DN108131_c0_g1" 0 0 0 0 0 0 0 0 0 0 0 0 0 0 0 0 0 0 0 0 0 0.0989584800881688 0 0 0 0.534061602421118 0 0 0 0.309176187478515 TRUE 0 0 0 0.140539631649939 0.0164930800146948 0.970661158313378
"704" "TRINITY_DN108135_c0_g1" 0 0.32077347694587 0 0 0 0 0 0 0 0 0.00575926928868495 0 0 0 0 0 0 0 0 0 0 0 0 0 0 0 0 0 0 0 TRUE 0.0534622461576451 0.000959878214780825 0 0 0 0.995511420283622
"705" "TRINITY_DN108139_c0_g1" 0 0.220329954879556 0 0 0 0 0 0 0 0 0 0 0 0 0 0 0 0 0 0 0 0 0 0 0 0.292781749227846 0 0 0 0 TRUE 0.0367216591465926 0 0 0.048796958204641 0 0.811865019369691
"706" "TRINITY_DN108145_c0_g1" 0 0 0 0 0 0 0 0 0 0 0 0.916858764699754 0 1.62246186738273 0 0 0 0 0 0 0 0 0 0 0 0 0 0 0 0 TRUE 0 0.152809794116626 0.270410311230455 0 0 0.858724142746914
"707" "TRINITY_DN108154_c0_g1" 0 0 0 0 0 0 0 0 0 0 0 0 0 0 0.417920007811965 0 0.361768359419153 0 0 0 0 0 0 0 0 0 0 0 0 0 TRUE 0 0 0.129948061205186 0 0 1
"708" "TRINITY_DN108157_c0_g1" 0 0 0 0 0 0 0 0 0.612588406698718 0 0 0 0 0.404903122145131 0 0 0 0 0 0 0 0 0 0 0 0 0 0 0 0 TRUE 0 0.10209806778312 0.0674838536908551 0 0 0.834757270249701
"709" "TRINITY_DN108165_c0_g1" 0 0 0 0 0 0 0 0 0 0 0 0 0 0 0 0 0 0 0 0 0 0 0 0 0 0 0 0.545968369105293 0 0.227741075839128 TRUE 0 0 0 0.128951574157403 0 1
"710" "TRINITY_DN108188_c0_g1" 0 0 0 0 0 0 0 0 0 0 0 0 0 0 0 0.369606070031838 0.51500591643373 0 0 0 0 0 0 0 0 0 0 0 0 0 TRUE 0 0 0.147435331077595 0 0 1
"711" "TRINITY_DN108193_c0_g1" 0 0 0 0 0 0 0 0 6.75411251337589 0 0 0 0 0 0 0 0 0 0 0 6.11257503816071 0 0 0.0676387168753633 0 0 8.18070981225426 0 0 0 TRUE 0 1.12568541889598 0 1.36345163537571 1.03003562583935 0.604730929062016
"712" "TRINITY_DN108203_c0_g1" 0 0 0 0 0 0.467801156488407 0 0 0 0 0 0 0 0 0 0 0 0 0 0 0 0 0 0 0 0 0 0 0 1.19849415363908 TRUE 0.0779668594147345 0 0 0.199749025606514 0 0.902418974037548
"713" "TRINITY_DN108218_c0_g1" 0 0 0 0 0 0 0 0 0 0 0 0 0 0.554834395894193 0.00575926928868495 0 0 0 0 0 0 0 0 0 0 0 0 0 0 0 TRUE 0 0 0.0934322775304796 0 0 1
"714" "TRINITY_DN108233_c0_g1" 0 0 0 0 0 0 0 0 0 0 0 0 0 0 0 0 0 0 0 0 0 0.0538064436957938 0 0 0 0 0 0 0.810648747782646 0 TRUE 0 0 0 0.135108124630441 0.00896774061596564 0.983406363161921
"715" "TRINITY_DN108258_c0_g1" 0 0 0 0 0 0 0 0 0 0 0 0 0 1.699107384624 0 0 0 0 0 0 0 0 0 0.12300395405482 0 0 0 0 1.51096191927738 0 TRUE 0 0 0.283184564104 0.25182698654623 0.0205006590091366 0.759584666613967
"716" "TRINITY_DN108282_c0_g1" 0 0 0 0 0 0 0 0 0 0 0 0 0 0 0 0 0 0 0 1.11303366529989 0 0 0 0 0 0 0.181420640280142 0 0 0 TRUE 0 0 0 0.0302367733800236 0.185505610883315 0.959250864116662
"717" "TRINITY_DN108288_c0_g1" 0 0 0 0 0 0 0.369606070031838 0 0 0 0 0.185232254230161 0 0 0 0 0 0 0 0 0 0 0 0 0 0 0 0 0 0 TRUE 0 0.0924730540436665 0 0 0 1
"718" "TRINITY_DN108299_c0_g1" 0 0 0 0 0 0 0 0.919912088677308 0 0 0 0 0 0 0 0 0 0 0 0.070389327891398 0 0 0 0 0 3.66959375118833 0 2.91724078377809 2.02962956756306 0 TRUE 0 0.153318681446218 0 1.43607735042158 0.0117315546485663 0.971267175120071
"719" "TRINITY_DN108308_c0_g1" 0 0 0 0 0 0 0 0 0 0 0 0 0 0 0 0.0854246562526777 0 0.263034405833794 0 0 0 0 0 0 0 0 0 0 0 0 TRUE 0 0 0.0580765103477452 0 0 1
"720" "TRINITY_DN108312_c0_g1" 0 0 0.784922701562861 0 0 0 0 0 0 0 0 0 0 0.897627674279551 0 0 0 0 0 0 0 0 0 0 0 0 0 0 0 0 TRUE 0.130820450260477 0 0.149604612379925 0 0 0.781389677464865
"721" "TRINITY_DN108314_c0_g1" 0 0 0 0 0 0 0 0 0 0 0 0 0 0 0 0 0 0 0 0 0.284514133244245 0.485426827170242 0 0 0 0 0 0 0 0 TRUE 0 0 0 0 0.128323493402415 1
"722" "TRINITY_DN108316_c0_g1" 0 0 0 0 0 0 0 0 0 0 0 0 0 0 0 0 0 0 0 0 0 0 0 0.0412429822318813 0 0 0 0.507921464957328 0 0 TRUE 0 0 0 0.084653577492888 0.00687383037198022 0.97970011848419
"723" "TRINITY_DN108321_c0_g1" 0 0 0 0 0 0 0 0 0 0 0 0 0 0 0 0 0.665392771041891 0 0 0.919912088677308 0 0 0 0 0 0 0 0 0 0 TRUE 0 0 0.110898795173649 0 0.153318681446218 0.819169467595913
"724" "TRINITY_DN108324_c0_g1" 0 0 0 0 0 0 0 0 0 0 0 0 0 0 0 0 0 0 0 1.21225804420273 0 0 0 1.72813820341893 0 0 0 0 0 0 TRUE 0 0 0 0 0.490066041270277 1
"725" "TRINITY_DN108338_c0_g1" 0 0 0 0 0 0 0 0 0.82130203988953 0.823749360308273 0 0 0 0 0 0 0 0 0 0 0 0 0 0 0 0 0 0 0 0 TRUE 0 0.2741752333663 0 0 0 1
"726" "TRINITY_DN108364_c0_g1" 0 0 0 0 0 0 0 0 0 0 0 0 0 1.53406160242112 0.00432160595009347 0 0 0 0 0 0 0 0 0 0 0 0 0 0 0 TRUE 0 0 0.256397201395202 0 0 1
"727" "TRINITY_DN108365_c0_g1" 0 0.3928669162308 0 0 0 0.070389327891398 0 0 0 0 0 0 0 0 0 0 0 0 0 0 0 0 0 0 0 0 0 0 0 0 TRUE 0.0772093740203663 0 0 0 0 1
"728" "TRINITY_DN108368_c0_g1" 0 0 0 0 0 0 0 0 0 0 0 0 0 1.7982579326445 0 0 0 0 0 0 0 0 0 0 0 0 0 0 0.958285900923258 0 TRUE 0 0 0.29970965544075 0.159714316820543 0 0.866775799577037
"729" "TRINITY_DN108381_c1_g1" 0 0 0 0 0 0.0551956542421246 0 0 0 0 0 0 0 0 0 0 0 0.018634174139051 0 0 0 0 0 0 0 0 0 0 0 0 TRUE 0.00919927570702077 0 0.00310569568984183 0 0 0.915599450740682
"730" "TRINITY_DN108388_c0_g1" 0 0 0 0 0 0 0 0 0 0 0.910732661902913 0 0 0 0 0 0 0 0 0 0 0 0 0 0 0 0 0 2.92181713984662 0 TRUE 0 0.151788776983819 0 0.48696952330777 0 0.922074806677436
"731" "TRINITY_DN108391_c0_g1" 0 0 0 0 0 0 0 0 0 0 0 0 0 0 0 0 0 0 0 0 0.196607044094818 0 1.33856703700115 0 0 0 0 0 0 0 TRUE 0 0 0 0 0.255862346849328 1
"732" "TRINITY_DN108422_c0_g1" 0 0 0 0 0 0 0 0 0 0 1.2862897581341 0 0 0 0 0 0 0 0 0 0 0 0 0 0 0 0 0 0 0.102993993323326 TRUE 0 0.214381626355683 0 0.0171656655538876 0 0.979982349880339
"733" "TRINITY_DN108425_c0_g1" 0 0 0 0 0 0 0 0 0 0 0 0 0 0 0 0 0.572404647390332 0.210388864445403 0 0 0 0 0 0 0 0 0 0 0 0 TRUE 0 0 0.130465585305956 0 0 1
"734" "TRINITY_DN108433_c0_g1" 0 0 0 0.236339539168374 0 0 0 0 0 0 0 0 0 0 0 0 0 0.0496307677246004 0 0 0 0 0 0 0 0 0 0 0 0 TRUE 0.0393899231947289 0 0.00827179462076674 0 0 0.947500566452782
"735" "TRINITY_DN108444_c0_g1" 0 1.05519565424212 0 0 0 0 0 0 0 0 0 0 0 0 0 0 0.094911647025467 0 0 0 0 0 0 0 0 0 0 0 0 0 TRUE 0.175865942373687 0 0.0158186078375778 0 0 0.977513258644522
"736" "TRINITY_DN108451_c0_g1" 0 0 0 0 0 0 0 0.018634174139051 0 0 0 0 0 0 0 0 0 0 0 0 0 0 0 0 0 0 0 0 0 0.134878054343112 TRUE 0 0.00310569568984183 0 0.022479675723852 0 0.965461071058217
"737" "TRINITY_DN108456_c0_g1" 1.15055967657538 0 0 0 0 0 0 0 0 0 0 0 0 0 0 0 0 0 0 0 0 0 0.00863030514344006 0 0 0 0 0 0 0 TRUE 0.191759946095897 0 0 0 0.00143838419057334 0.998124759341226
"738" "TRINITY_DN108471_c0_g1" 0 0 0 0 0 0 0 0 0 0 0 0 0 0 0 0 0 0.128293401009818 0.0257375614136083 0 0 0 0 0 0 0 0 0 0 0 TRUE 0 0 0.0213822335016363 0 0.00428959356893471 0.949846287472653
"739" "TRINITY_DN108484_c0_g1" 0 0 0 0 0 0 0 0 0 0 0.211635253327149 0 0.525066592078211 0 0 0 0 0 0 0 0 0 0 0 0 0 0 0 0 0 TRUE 0 0.0352725422211916 0.0875110986797018 0 0 0.899234089294513
"740" "TRINITY_DN108505_c1_g1" 0 0 0 0 0 0 0 0 0 0 0 0 0 0 0 0 0 0 0 0 0 0 0 0 0 0 0 0 0.646162657157894 0.681674141792833 TRUE 0 0 0 0.221306133158454 0 1
"741" "TRINITY_DN108518_c0_g1" 0 0 0 0 0 0 0 0 0 0 0 0 0 0.377401430785794 0 0 0.160920188181103 0 0 0 0 0 0 0 0 0 0 0 0 0 TRUE 0 0 0.0897202698278162 0 0 1
"742" "TRINITY_DN108522_c0_g1" 0 0 0 0 0 0 0 0 0 0 0 0 0 0 0 0 0 0 0 0.293958979028694 0.664482840364683 0 0 0 0 0 0 0 0 0 TRUE 0 0 0 0 0.159740303232229 1
"743" "TRINITY_DN108542_c0_g1" 0 0 0 0 0 0 0 0 0 0 0 0 0 0 0 0 0 0 0.155749232677945 0.100304905795685 0 0 0 0 0 0 0 0 0 0 TRUE 0 0 0 0 0.0426756897456051 1
"744" "TRINITY_DN108545_c0_g1" 0 0 0 0 0 0 0 0 0 0 0 0 0 0 0 0 0 0 0 0.575312330687437 0 0 0 0 0 0 0 0 0.630405471482323 0 TRUE 0 0 0 0.105067578580387 0.0958853884479061 0.771848295774362
"745" "TRINITY_DN108552_c0_g1" 0 0 0 0 0 0 0 0 0.134878054343112 0 0 0 0 0 0 0 0 0 0 0 0.568518597792544 0 0 0 0 0 0 0 0 0 TRUE 0 0.022479675723852 0 0 0.0947530996320906 0.940688811735087
"746" "TRINITY_DN108558_c0_g1" 0 1.15574923267794 0 0 0 0 0 0 0 0 0 0 0 0 0 0 0 0.22650852980868 0 0 0 0 0 0 0 0 0 0 0 0 TRUE 0.192624872112991 0 0.03775142163478 0 0 0.951003962753268
"747" "TRINITY_DN108564_c0_g1" 0 0 0 0 0 0 0 0 0 0 0 0.264236151043547 0 0 0 0 0.22650852980868 0 0 0 0 0 0 0 0 0 0 0 0 0 TRUE 0 0.0440393585072579 0.03775142163478 0 0 0.785694984473046
"748" "TRINITY_DN108572_c0_g1" 0.64984535230601 0 0 0 0 0 0 0 0 0 0 0 0 0.880489626687819 0 0 0.61541629726287 0 0 0 0 0 0 0 0 0 0 0 0 0 TRUE 0.108307558717668 0 0.249317653991782 0 0 0.891396019311534
"749" "TRINITY_DN108573_c0_g1" 0 0 0 0 0 0 0 0 0 0 0 0 0 0 0 0 0 0 0 1.62713987096555 1.49722912878761 0 0 0 0 0 0 0 0 0 TRUE 0 0 0 0 0.520728166625526 1
"750" "TRINITY_DN108576_c0_g1" 0 0 0 0 0 0 0 0 0 0 0 0 0 0 0 0 0 0 0 0 0.529071299829111 0 0 0 0 0 0 0 1.02927618237063 0 TRUE 0 0 0 0.171546030395105 0.0881785499715185 0.87149433045984
"751" "TRINITY_DN108587_c0_g1" 0 0.630405471482323 0 0 0 0 0 0 0 0.0648828515848544 0 0 0 0 0 0 0 0 0 0 0 0 0 0 0 0 0 0 0 0 TRUE 0.105067578580387 0.0108138085974757 0 0 0 0.974269397030973
"752" "TRINITY_DN108590_c0_g1" 0 0 0 0 0 0 0 0 0 0 0 0 0 0 0 0 0 0 0 0 0 0 0 0 0 0 0 0.217851096811131 0.641546029087524 0 TRUE 0 0 0 0.143232854316443 0 1
"753" "TRINITY_DN108614_c0_g1" 0 0 0 0 0 2.31556623031895 0 0 0 0 0 0 0 0 0 0 0 4.46093910285961 0 0 0 0 0 0 0 0 0 0 0 0 TRUE 0.385927705053158 0 0.743489850476602 0 0 0.870231010952683
"754" "TRINITY_DN108618_c0_g1" 0 0 0 0 0 0 0 0 0 0 0 0 0 0 0 0 0 0 0 0 0.641546029087524 0 0 0 0 0 0 0 0 0.134878054343112 TRUE 0 0 0 0.022479675723852 0.106924338181254 0.947440227112406
"755" "TRINITY_DN108626_c1_g1" 0 0 0 0 0 0 0 0 0.0257375614136083 0 0 0 0 0 0 0 0 0 0 0 0 0 0 0 0 0 0 0 0 0.0229004021100788 TRUE 0 0.00428959356893471 0 0.00381673368501314 0 0.777558548165614
"756" "TRINITY_DN108639_c0_g1" 0 0 0 0 0 0 0 0 2.15930625464117 0 0 0 0 0 0 0 0 0 0 0 0 0 0 0 0 0 1.27082791555366 0 0 0 TRUE 0 0.359884375773528 0 0.211804652592277 0 0.852866179493741
"757" "TRINITY_DN108642_c0_g1" 0 0 0 0 0 0 0 0 0.178873958169795 0 0 0 0 0 0 0 0 0 0 0 0 0 0 0 0 0 0 0.142740172116082 0 0 TRUE 0 0.0298123263616325 0 0.0237900286860137 0 0.800501742153284
"758" "TRINITY_DN108651_c0_g1" 0 0.67626740826589 0 0 0 0 0 0 0 0 0 0 0 0 0 0 0 0 0 0 0.624802765252947 0 0 0 0 0 0 0 0 0 TRUE 0.112711234710982 0 0 0 0.104133794208825 0.769025256275809
"759" "TRINITY_DN108655_c0_g1" 0 0 0 0 0 0.345964030342872 0 0 0 0 0 0 0 0 0 0 0 0.31150311546827 0 0 0 0 0 0 0 0 0 0 0 0 TRUE 0.057660671723812 0 0.0519171859113783 0 0 0.774902093752672
"760" "TRINITY_DN108667_c0_g1" 0 0 0 0 0 0 0 0 0.12961273813047 0.12300395405482 0 0 0 0 0 0 0 0 0 0 0 0 0 0 0 0 0 0 0 0 TRUE 0 0.0421027820308816 0 0 0 1
"761" "TRINITY_DN108677_c0_g1" 0 0 0 0 0 0 0.265436896049098 0 0 0 0 0 0 0 0 0 0 0 0 0 0 0.187767747046025 0 0 0 0 0 0 0 0 TRUE 0 0.0442394826748497 0 0 0.0312946245076708 0.823152178690248
"762" "TRINITY_DN10871_c0_g1" 0.809825996097451 0 0 0 0 0 0 0 0.220329954879556 0 0 1.41521782488884 0 0 0 0 0 0 0 1.84116804354865 2.32279345233062 0 2.2687338010779 0.772307974958403 0.0285691521967709 0 0 0 0 0 TRUE 0.134970999349575 0.272591296628066 0 0.00476152536612849 1.2008338786526 0.914158854802127
"763" "TRINITY_DN108754_c0_g1" 0 0 0 0 0 0 0 0 0 0 0 0 0 0 0 0 0 0 0.243669080966863 0 0 0 0 0 0 0 0.270229907237998 0 0 0 TRUE 0 0 0 0.0450383178729996 0.0406115134944771 0.774572434027206
"764" "TRINITY_DN108768_c0_g1" 0 0 0 0 0 0 0 0 0 0 0 0 0 1.23939804156656 0 0 0 0 0.948600847493356 0 0 0 0 0 0 0 0 0 0 0 TRUE 0 0 0.206566340261093 0 0.158100141248893 0.80865694157981
"765" "TRINITY_DN108795_c0_g1" 0 0 0 0 0 0 0 0 0 0 0 0 0 0.202887833470143 0 0 0 0 0 0 0 0 0 0 0 0 0 0 1.32998464975842 0 TRUE 0 0 0.0338146389116906 0.22166410829307 0 0.961862749034924
"766" "TRINITY_DN108801_c0_g1" 0.325386414659773 0 0 0 0 0 0 0 0 0 0 0 0 0 0 0 0 0 0 0 0 0.496717987935177 0 0 0 0 0 0 0 0 TRUE 0.0542310691099622 0 0 0 0.0827863313225295 0.836231814347824
"767" "TRINITY_DN108814_c0_g1" 0 0 0 0 0 0 0 0 0 0 0 0 0 0 0 0 0 0 0 0 0 0 0 0.0412429822318813 0 0 0 0 1.01077983875324 0 TRUE 0 0 0 0.168463306458874 0.00687383037198022 0.989799217235389
"768" "TRINITY_DN108841_c0_g1" 0 2.63063844605544 2.12465899041952 1.06143060049775 0.669026765509631 0.91456452349394 0 0 3.70653055253812 2.38681094647222 0 2.48954293564247 2.78031009904338 1.91456452349394 1.9701173976055 3.38156025476946 2.9667995846272 3.120020095616 1.16027483140859 1.69777381955519 3.89907893186183 3.17552460108987 1.11303366529989 4.08491465976794 0.905350899580958 0.715454127115718 2.1807843910787 1.16349873228288 3.40612845656202 1.65580975435545 TRUE 1.23338655432938 1.4304807391088 2.68889532585925 1.67117106016262 2.52176675149722 0.362488654805956
"769" "TRINITY_DN108842_c0_g1" 0 0 0 0 0 0 0 0 0 0 0 0 0 0 0 0 0 0 0 0 0 0 0 0 0.725086724630227 0.488515008957812 0 0 1.82211827472934 0 TRUE 0 0 0 0.505953334719564 0 1
"770" "TRINITY_DN108874_c0_g1" 0 0 0 0 0 0.133563525741106 0 0 0 0 0 0 0 0 0 0 0.473007567916174 0 0 0 0 0 0 0 0 0 0 0 0 0 TRUE 0.0222605876235176 0 0.0788345946526956 0 0 0.929407299797804
"771" "TRINITY_DN108877_c0_g1" 0 0 0 0 0 0 0 0 0 0 0 0 0 0 0 0 0 0 0 0 2.38791392438595 0 0 1.22465773412074 0 0 0 0 0 0 TRUE 0 0 0 0 0.602095276417781 1
"772" "TRINITY_DN108878_c0_g1" 0 0 0 0 0 0 0 0 0 0 0 0.018634174139051 0 0 0 0 0 0 0 0 0 0 0 0 0 0 0 0.982582946922591 0 0 TRUE 0 0.00310569568984183 0 0.163763824487098 0 0.995258880128794
"773" "TRINITY_DN108883_c0_g1" 0 0 0 0 0 0 0 0 0 0 0 0 0 0 0 0 0 0.0648828515848544 0 0 0.358396261956654 0 0 0 0 0 0 0 0 0 TRUE 0 0 0.0108138085974757 0 0.059732710326109 0.954740842419346
"774" "TRINITY_DN108922_c0_g1" 0 0 0 0.252173413202027 0 0 0 0 0 0 0 0 0 0 1.32365829102624 0 0 0 0 0 0 0 0 0 0 0 0 0 0 0 TRUE 0.0420289022003378 0 0.220609715171041 0 0 0.952371881981997
"775" "TRINITY_DN108933_c0_g1" 0 0.43722773891291 0 0 0 0 0 0 0.882838655767251 0 0 0 0 0 0 0 0 0 0 0 0 0 0 0 0 0 0 0 0 0 TRUE 0.0728712898188183 0.147139775961209 0 0 0 0.876186963479491
"776" "TRINITY_DN108934_c0_g1" 0 0 0 0 0 0 0 0.529071299829111 0 0.506906554580693 0 0 0 0 0 0 0 0 0 0 0 0.0962618530584035 0.217851096811131 0 0 0 0 0 0 0 TRUE 0 0.172662975734967 0 0 0.0523521583115891 0.924198922657356
"777" "TRINITY_DN108952_c0_g2" 0 0 0 0 0 0.414676780426886 0 0 0 0 0 0 0 0 0 0 0 0 0 0 0 0 0.190298791626595 0 0 0 0 0 0 0 TRUE 0.0691127967378144 0 0 0 0.0317164652710991 0.885272819332509
"778" "TRINITY_DN108960_c0_g1" 0 0 0 0 0 0 0 0 0 0.196607044094818 0 0 0 0 0 1.25580283660272 0 0 0 0 0 0 0 0 0 0 0 0 0 0 TRUE 0 0.0327678406824696 0.20930047276712 0 0 0.960860288262548
"779" "TRINITY_DN108970_c0_g1" 0 0 0 0 0 0 0 0 0 0 0 0.9061209529971 0 0 0 0 0 0 0.655351828612554 0 0 0 0 0 0 0 0.0454429707611671 0 1.45522857111714 0 TRUE 0 0.15102015883285 0 0.250111923646384 0.109225304768759 0.739870994745585
"780" "TRINITY_DN109010_c0_g1" 0 0 0 0 0 0 0 0 0.771463058365651 0 0 0 0 0 0 0 0 0 0 0 0 0 0 0 0 0 0 0.905350899580958 0 0 TRUE 0 0.128577176394275 0 0.150891816596826 0 0.786971256470082
"781" "TRINITY_DN109018_c0_g1" 0 0 0.583037623796664 0 0 0 0 0 0 0 0 0 0 0 0 0 0 0 0 0 0 0 0 0 0 0 0 0 1.44042072075677 0 TRUE 0.097172937299444 0 0 0.240070120126128 0 0.898807755367066
"782" "TRINITY_DN109027_c0_g1" 0.0468402542029724 0 0 0 0 0 0 0 0 0 0 0 0 0 0 0 0 0.0813396274519388 0 0 0 0 0 0 0 0 0 0 0 0 TRUE 0.00780670903382873 0 0.0135566045753231 0 0 0.85603494978309
"783" "TRINITY_DN109036_c0_g1" 0 0 0 0 0 0 0 0 0 0.952333566369686 0.16349873228288 0 0 0 0 0 0 0 0 0 0 0 0 0 0 0 0 0 0 0 TRUE 0 0.185972049775428 0 0 0 1
"784" "TRINITY_DN109037_c0_g1" 0 0 0 0 0 0 0 0 0 2.59502618406585 0 2.04439411935845 0 0 0 0 0 0 0 0 0 0 0 2.4125105712498 0 0 0 0 0 1.76256143004889 TRUE 0 0.773236717237385 0 0.293760238341482 0.402085095208301 0.775021892378606
"785" "TRINITY_DN109045_c0_g1" 0.565597175854225 0 0 0 0 0 0 0 0 0 0 0 0 0.7982579326445 0 0 1.54349588342577 0 0 0 0 0 0 0 0 0 0 0 0 0 TRUE 0.0942661959757042 0 0.390292302678379 0 0 0.939618207091965
"786" "TRINITY_DN109052_c0_g1" 0.738119288782576 0 0 0 0 0 0 0 0.11503324294624 0 0 0 0 0 0 0 0 0 0 0 0 0 0 0 0 0 0 0 0 0 TRUE 0.123019881463763 0.0191722071577067 0 0 0 0.961038396945306
"787" "TRINITY_DN109055_c0_g1" 0 0 0 0 0.32077347694587 0 0 0 0 0 0 0 0 0 0 0 0 0 0 0 0 0 0 0 0 0 0.0157829972409275 0 0 0 TRUE 0.0534622461576451 0 0 0.00263049954015458 0 0.987699265700519
"788" "TRINITY_DN109060_c0_g1" 0 0 0 0 0 0 0 0 0 0 0 0 0 0 0 0 0.570462931026041 0 0 0 0 0 0 0 1.0703893278914 0 0 0 0 0 TRUE 0 0 0.0950771551710069 0.178398221315233 0 0.86676274787095
"789" "TRINITY_DN109064_c0_g1" 1.53206755228903 0 1.23388806017428 0 0 0 0 0 0 0 0 0 0 0 0 0 0 0 0 0 0 0 0 0 0 0 0 0 0 0 TRUE 0.460992602077218 0 0 0 0 1
"790" "TRINITY_DN109066_c0_g1" 0 0 0 0 0 0 0 0 0 0 0 0 0 0.343692069179019 0 0 0 0 0 0 0 0 0 0 0 0 0 0 0.901494455047575 0 TRUE 0 0 0.0572820115298365 0.150249075841262 0 0.904688246484866
"791" "TRINITY_DN109079_c0_g1" 0 0 0 0 0 0.16478627814334 0 0 0 0 0 0 0 0 0 0 0 0 0 0 0 1.59263642860658 0 0 0 0 0 0 0 0 TRUE 0.0274643796905566 0 0 0 0.265439404767763 0.974133098555407
"792" "TRINITY_DN109104_c0_g2" 0 0 0 0 0 0 0 0 0 0 0 0 0 0 0 0 0 0 0 1.96790637029015 2.4512770620982 0 0 0.166072675946706 0 0 0 0 0 0 TRUE 0 0 0 0 0.764209351389176 1
"793" "TRINITY_DN109118_c0_g1" 0 0 0 0 0 0 0 0 0 0 0 0 0 0 0 0 0.68885174386588 0 0.20163386116965 0 0 0 0 0 0 0 0 0 0.140124223909071 0 TRUE 0 0 0.114808623977647 0.0233540373181784 0.0336056435282751 0.875968200660728
"794" "TRINITY_DN10911_c0_g1" 0 0 0 0 0 0 0 0 0 0 0.451013242943973 0 0 0 0 0 0 0 0 0 0 0 0.220329954879556 0 0 0 0 0 0 0 TRUE 0 0.0751688738239955 0 0 0.0367216591465926 0.87786946485132
"795" "TRINITY_DN109124_c0_g1" 0.633198686374004 0 0 0 0 0 0 0 0 0 0 0 0 0 0 0 0 0 0 0 0 0 0 0 0 0 0 0 0.0299828662157143 0 TRUE 0.105533114395667 0 0 0.00499714436928572 0 0.988162141338523
"796" "TRINITY_DN109146_c0_g1" 0 0 0 0 0 0 0 0 0 0 0 0 0 0 0 0 0 0 0.128293401009818 0 0 0 0 0 0 0 0 0.733788168625182 0 0 TRUE 0 0 0 0.122298028104197 0.0213822335016363 0.95629072309445
"797" "TRINITY_DN10917_c0_g1" 0 0 0 0 0 0 0 0 0 0 0 0 0 0 0.488515008957812 0 0 0 0 0 0 0 0 0 0 0 0 0 0.252173413202027 0 TRUE 0 0 0.0814191681596354 0.0420289022003378 0 0.870948994105622
"798" "TRINITY_DN109187_c0_g1" 0 0 0 0 0 0 0 0 0 0 0 0 0 0 0.231432408447965 0 0 0.149259365499623 0 0 0 0 0 0 0 0 0 0 0 0 TRUE 0 0 0.0634486289912647 0 0 1
"799" "TRINITY_DN109243_c0_g1" 0.185232254230161 1.78575977442701 0.214124805352847 2.05935527761642 4.03298241669943 1.75232042845967 1.50080205305716 4.17935180361967 3.5935928058646 3.30713704220492 2.81147103052984 3.02502879449152 1.55040819321728 0 0 0 1.16800012451782 0 0 0 0 0 0 0 0 0 0 0 0 0 TRUE 1.67162915946426 3.06956392162795 0.45306805295585 0 0 0.826954474098941
"800" "TRINITY_DN109252_c0_g1" 0 0 0 0 0 0 0 0 0 0 0 0 0 1.60359667486021 0 0 0 0 0 0 0 0 0 0 0 0 0 0 0.397255345594427 0 TRUE 0 0 0.267266112476701 0.0662092242657379 0 0.938068070384803
"801" "TRINITY_DN109301_c0_g1" 0 0 0 0.175045486110914 0 0 0 0 0 0 0.0299828662157143 0 0 0 0 0 0 0 0 0 0 0 0 0 0 0 0 0 0 0 TRUE 0.0291742476851523 0.00499714436928572 0 0 0 0.957178464178282
"802" "TRINITY_DN109324_c0_g1" 0 0 0 0 0 0 0 0 0 0 0 0 0 0 0 0 0 0 0 0.77568270173906 0 0 0 0 0 0 0 0 1.98331287106712 0 TRUE 0 0 0 0.330552145177853 0.129280450289843 0.902223860761602
"803" "TRINITY_DN109334_c0_g1" 0 0 0.802400040114839 0 0 0 0 0 0 0 0 0 0 0 0 0 0 0 0 0 0.577247535593151 0 0 0 0 0 0 0 0 0 TRUE 0.13373334001914 0 0 0 0.0962079225988585 0.820149705030381
"804" "TRINITY_DN109339_c0_g1" 0 0 0.0593552776164212 0 0 0 0 0 0 0 0 0.0313951962755343 0 0 0 0 0 0 0 0 0 0 0 0 0 0 0 0 0 0 TRUE 0.00989254626940354 0.00523253271258905 0 0 0 0.867765776118413
"805" "TRINITY_DN109362_c0_g1" 0 0 0 0 0 0 0 0 0 0 0 0 0 1.27082791555366 0 0 0 0 0 0 0 0 0 0 0 0 0 0 0.839153387389821 0 TRUE 0 0 0.211804652592277 0.139858897898304 0 0.834919941339142
"806" "TRINITY_DN109363_c0_g1" 0 0 0 0 0 0 0 0 0 0 0 0 0.101650076094435 0 0 0 1.20037879798403 0 0 0 0 0 0 1.16478627814334 0 0 0 0 0 0 TRUE 0 0 0.21700481234641 0 0.194131046357223 0.776351680570882
"807" "TRINITY_DN109374_c0_g1" 0 0 0 0 0 0 0 0 0 0 0 0 0 1.00144197417391 1.05797006863733 0 0 0 0 0 0 0 0 0 0 0 0 0 0 0 TRUE 0 0 0.343235340468539 0 0 1
"808" "TRINITY_DN109379_c0_g1" 0 0 0 0 0 0 0 0 0 0 0.211635253327149 0 0 0 0 0 0 0 0 1.05588975819628 0 0 0 0 0 0 0 0 0 0 TRUE 0 0.0352725422211916 0 0 0.175981626366047 0.949891725986462
"809" "TRINITY_DN109409_c0_g1" 0 0 0 0 0 0 0 0 0 0.137503523749935 0 0 0 0 0.0579700686373299 0 0 0 0 0 0 0 0 0 0 0 0 1.25398926623079 0 0 TRUE 0 0.0229172539583225 0.00966167810622166 0.208998211038464 0 0.961029651997179
"810" "TRINITY_DN10944_c0_g1" 0 0 0 0 0 0 0 0 0 0 0 0.318461465167583 0 0.504874589398464 0 0 0 0 0 0 0 0 0 0 0 0 0 0 0 0 TRUE 0 0.0530769108612639 0.0841457648997441 0 0 0.842306648098978
"811" "TRINITY_DN109452_c0_g2" 0 0 0 0 0 0 0 0 0 0 0.349365277594213 0 0 0 0 0 0 0 0 0 0 0 0 0 0 0 0 1.29160355803056 0 0 TRUE 0 0.0582275462657022 0 0.215267259671761 0 0.932377610099084
"812" "TRINITY_DN109458_c0_g1" 0 0 0 0 0 0 0 0 0 0 0 0 0 0.418999465431266 0.465713319595964 0 0 0 0 0 0 0 0 0 0 0 0 0 0 0 TRUE 0 0 0.147452130837872 0 0 1
"813" "TRINITY_DN109462_c0_g1" 0 0 0.855192407959154 0 0 0 0 0 0 0 0 0 0 0 0 0 0 0 0 0 0 0 0 0 0 0 0 0 1.14012422390907 0 TRUE 0.142532067993192 0 0 0.190020703984845 0 0.812478239207345
"814" "TRINITY_DN109474_c0_g1" 0 0 0 0 0 0 0 0 0 0 0 0 0 0 1.35275852504064 0 0.094911647025467 0 0 0 0 0 0 0 0 0 0 0 0 0 TRUE 0 0 0.241278362011017 0 0 1
"815" "TRINITY_DN109486_c1_g1" 0 0 0 0.329984649758421 0.352758525040637 0 0 0 0 0 0 0 0 0 0 0 0 0 0 0 0 0 0 0 0 0 0 0 0 0 TRUE 0.113790529133176 0 0 0 0 1
"816" "TRINITY_DN109493_c0_g1" 0 0 0 0 0 0 0 0 0 0 0 0 0 0 0 0 0 0 0 0 0 0 0 0 0.594548549550354 0.173767067736706 0 0 1.28806320032532 0 TRUE 0 0 0 0.342729802935396 0 1
"817" "TRINITY_DN109526_c0_g1" 0.578214165472454 0.835924074254375 0 0 0 0 0 0 0 0 0 0 0 0 0 0 0 0 0 0 0 0 0 0 0 0 0 0 0 0 TRUE 0.235689706621138 0 0 0 0 1
"818" "TRINITY_DN109533_c0_g1" 0 0 0 0 0 0 0 0 0 0 0 0 0.445726703349984 0 0 0.369606070031838 0 0 0 0 0 0 0 0 0 0 0 0 0 0 TRUE 0 0 0.135888795563637 0 0 1
"819" "TRINITY_DN109543_c1_g1" 0 0 0 0 0 0 0 0 0 0 0 0 0 0 0 0 0 0 0 0 0 0 0 0 0 0.773996325111173 0 0.235114320376357 0 0 TRUE 0 0 0 0.168185107581255 0 1
"820" "TRINITY_DN109549_c0_g1" 0 0 0 0 0.336854639125465 0 0 0 0 0 0 0 0 0 0 0 0 0 0 0 0 0 0 0 0 0 0 0 1.906505825626 0 TRUE 0.0561424398542442 0 0 0.317750970937667 0 0.955828270415216
"821" "TRINITY_DN109593_c0_g1" 0 0.175045486110914 0 0 0 0 0 0 0 0 0 0 0 0 0 0 0 0 0 0 0 0 0 0.0894981508391026 0 0 0 0 0 0 TRUE 0.0291742476851523 0 0 0 0.0149163584731838 0.872178722188823
"822" "TRINITY_DN109601_c0_g1" 0 0 0 0 0 0 0 0 0 0 0 0 0 0 0 0 0 0 0 0 0.0496307677246004 0 0 0 0 0 0 0 0.0229004021100788 0 TRUE 0 0 0 0.00381673368501314 0.00827179462076674 0.884646142101043
"823" "TRINITY_DN109680_c0_g1" 0 0 0 0 0 0 0 0 0 0 0 0 0 0 0 0 0 0 0 0 0.269033146455237 0 0.822934048028371 0 0 0 0 0 0 0 TRUE 0 0 0 0 0.181994532413935 1
"824" "TRINITY_DN109685_c0_g1" 0 0 0 0 0 0 0 0 0 0 0 0 0 0 0 0 0 0 0 0 0 0 0 0 0 0 0 2.23572705983806 4.06557231159362 0 TRUE 0 0 0 1.05021656190528 0 1
"825" "TRINITY_DN109691_c0_g1" 0 0 0 0 0 0 0 0 0 0 0 0 0 0 0 0 0 0 0 0 0 0 0 0 0 0.308011314552178 0 0 1.95233356636969 0 TRUE 0 0 0 0.376724146820311 0 1
"826" "TRINITY_DN109718_c0_g1" 0 0 0 0 0 0 0 0 0 0 0 0 0 0 0 1.18650055764449 0 0 0 0 0 0 0 0 0 0 0 0 0 0.681674141792833 TRUE 0 0 0.197750092940749 0.113612356965472 0 0.856368769192547
"827" "TRINITY_DN109723_c0_g1" 0 0 0 0 0 0 0 0 0 0 0 0 0 0.225274929869569 0 0 0 0 0 0 0.0271540515037266 0 0 0 0 0 0 0 0 0 TRUE 0 0 0.0375458216449282 0 0.00452567525062111 0.969865653138314
"828" "TRINITY_DN109746_c0_g1" 0 3.08508467862865 0 0 3.37169824670375 0 0 3.10517519226548 0 0 0 0 0 0 0 0 0 0 0 2.78826808286684 0 0 0 0.277389698810864 0 2.67446065156026 0 0 0 0 TRUE 1.0761304875554 0.517529198710913 0 0.44574344192671 0.51094296361295 0.657519320078115
"829" "TRINITY_DN109762_c0_g1" 0 0 0 0 0 0 0 0.0607391578576785 0 0.167357927738514 0 0 0 0 0 0 0 0 0 0 0 0 0 0 0 0 0 0 0 0 TRUE 0 0.0380161809326988 0 0 0 1
"830" "TRINITY_DN109763_c0_g1" 0 0 0.516015147003665 0 0 0 0 0 0 0 0 0 0 0 2.43962313755712 0 0 0 0 0 1.95084163754915 0 0 0 0 0 0 2.35501626421955 3.91580769034457 0 TRUE 0.0860025245006108 0 0.40660385625952 1.04513732576069 0.325140272924858 0.804392534471534
"831" "TRINITY_DN109766_c0_g1" 0 0 0 0 0 0 0 0 0 0 0 0 0 0 0 0 0 0 0.385154896884344 0 0.561692721398309 0 0 0 0 0 0 0 0 0 TRUE 0 0 0 0 0.157807936380442 1
"832" "TRINITY_DN109775_c0_g1" 0 0 0 0 0 0 0 0 0 0 0 0 0 0.814755482809874 0.868686765322135 0 0 0 0 0 0 0 0 0 0 0 0 0 0 0 TRUE 0 0 0.280573708022001 0 0 1
"833" "TRINITY_DN109788_c0_g1" 0 0 0 0 0 0 0 0 0 0 0 0 0 1.24184018356467 0.284514133244245 0 0 0 0 0 0 0 0 0 0 0 0 0 0 0 TRUE 0 0 0.254392386134819 0 0 1
"834" "TRINITY_DN109790_c0_g1" 0 0 0 0 0 0 0 0 0.144046369616707 0 0 0 0 0 0 0 0.718087583960517 0 0 0 0 0 0 0 0 0 0 0 0 0 TRUE 0 0.0240077282694511 0.119681263993419 0 0 0.949850696198423
"835" "TRINITY_DN109801_c0_g1" 0 0 0 0 0 0 0 0.475084882948783 0 0.559736524432983 0 0 0 0 0 0 0 0 0 0 0 0 0 0 0 0 0 0 0 0 TRUE 0 0.172470234563628 0 0 0 1
"836" "TRINITY_DN109803_c0_g1" 0 0 0 0 0 0 0 0 0 0 0 0 0 0 0 0 0 0.432959407276106 0 0 0 0 0 0 0 0 0 0.31034012061215 0 0 TRUE 0 0 0.0721599012126844 0.0517233534353584 0 0.820802992499571
"837" "TRINITY_DN109812_c0_g1" 0 0 0 0 0 0.491596594410448 0 0 0 0 0 0 0 0 0 0 0 0.13224779829844 0 0 0 0 0 0 0 0 0 0 0 0 TRUE 0.0819327657350747 0 0.0220412997164066 0 0 0.93274577173534
"838" "TRINITY_DN109814_c0_g1" 0 0 0 0 0 0.519038609600059 0 0 0 0 0 0 0 0 0 0 0 2.06695024392463 0 0 0 0 0 0 0 0 0 0 0 0 TRUE 0.0865064349333431 0 0.344491707320771 0 0 0.937221685533352
"839" "TRINITY_DN109819_c0_g1" 0.531069492725954 0 0 0 0 0 0 0 0 0 0 0 0 0 0 0 0 0 0 0.479230561206336 0 0 0 0 0 0 0 0 0 0 TRUE 0.0885115821209924 0 0 0 0.079871760201056 0.774403082943784
"840" "TRINITY_DN109830_c0_g1" 0 0 0 0 0 0 0 0 0.785759774427011 0 0 0 0 0 0 0 0 0 0 0 0 0 0 0 0 0 0 0 1.32538641465977 0 TRUE 0 0.130959962404502 0 0.220897735776629 0 0.851786662792089
"841" "TRINITY_DN109839_c0_g1" 0 0 0 0 0 0 0 0.0648828515848544 1.43456151187261 0 0 0 0 0 0 0 0 0 0 0 0 0 0 0 0 0 0 0 0 0 TRUE 0 0.249907393909577 0 0 0 1
"842" "TRINITY_DN109863_c0_g1" 0 0 0 0 0 0 0 0.891419186846079 0 0 0 0 0 0 0 0 0 0 0 0 0 0 0 0 0 0 0 0 0 0.992043276171657 TRUE 0 0.148569864474346 0 0.16534054602861 0 0.775357787241372
"843" "TRINITY_DN109885_c0_g1" 0 0 0 0 0 0 0 0 0 0 0 0 0 0 1.66083736769628 0 0 0 0 0 0 0 0.205392512989685 0 0 0 0 0 0 0 TRUE 0 0 0.276806227949381 0 0.0342320854982808 0.969082988349037
"844" "TRINITY_DN109891_c0_g1" 0 0 0 0 0 0 0 0 0 0 0.126972856257766 1.10969486482593 0 0 0 0 0 0 0 0 0 0 0 0 0 0 0 0 0 0 TRUE 0 0.206111286847283 0 0 0 1
"845" "TRINITY_DN109917_c0_g1" 0 0 0 0 0 0 0 0 0 0 0 0 0 2.91456452349394 0 0 0.645240512645265 0 0 0 0 0 0.113700499164728 0 0 0 0 0.16349873228288 0 0 TRUE 0 0 0.593300839356534 0.0272497887138133 0.0189500831941214 0.980532695707105
"846" "TRINITY_DN109959_c0_g1" 0 0 0 0 0 0 0 0 0 0 0 0 0 0 0 0 0 0 0 0 0 0 0 0 0 0 0 0.729444006833663 0.646162657157894 0 TRUE 0 0 0 0.229267777331926 0 1
"847" "TRINITY_DN110002_c0_g1" 0 0 0 0 0 0 0 0 0 0 0.0662614422687213 0 0 0 0 0 0 0.034215715337913 0 0 0 0 0 0 0 0 0 0 0 0 TRUE 0 0.0110435737114535 0.0057026192229855 0 0 0.870906389272542
"848" "TRINITY_DN110005_c0_g1" 0 0 0 0 0 0 0 0 0 0 0 0 0 0.669933835668961 0 0 0 0 0 0 0 0 0 0 0 0 0 0 0 0.134878054343112 TRUE 0 0 0.11165563927816 0.022479675723852 0 0.949667397300351
"849" "TRINITY_DN110023_c0_g1" 0 0 0 0.875780063068488 0 0 0 0 0 0 1.25761413004954 0 1.25156762060825 0 0 2.23143240844797 0.601221085584946 0.859174455866435 0 0 0 0 0.0676387168753633 0 0 0 0 0 0 0 TRUE 0.145963343844748 0.209602355008257 0.823899261751266 0 0.0112731194792272 0.888688206385667
"850" "TRINITY_DN110027_c0_g1" 0 0 0 0 0 0 0 0 0 0 0 0 0 0 0 0 0 0 1.06970216663007 0 0 0 0 0.359521170427595 0 0 0 0 0 0 TRUE 0 0 0 0 0.23820388950961 1
"851" "TRINITY_DN110038_c0_g2" 0 0 0.502839758255931 0 0 0 0 0 0 0 0 0 0 0 0 0 0 0 0 0 1.29924465779607 0 0 0 0 0 0 0 0 0 TRUE 0.0838066263759886 0 0 0 0.216540776299345 0.903243828012173
"852" "TRINITY_DN110047_c1_g1" 0 0 0 0 0 0 0 0 0 0 0 0 0 0 0 0 0 0 0 0 0 0 0 0 0 0 0.24000896473507 0 0 0.134878054343112 TRUE 0 0 0 0.0624811698463637 0 1
"853" "TRINITY_DN110056_c0_g1" 0 0 0 0 0 0 0 0 0 0 0 0 0 0.0621217119077975 0 0 0 0 0 0 0 0 0 0 0 0 0 0 0.922197848396367 0 TRUE 0 0 0.0103536186512996 0.153699641399394 0 0.983159331802871
"854" "TRINITY_DN110058_c1_g1" 0 0 0 0 0 0 0 0 0 0 0.0426443374084937 0 0 0 0 0 0 0.587845009254278 0 0 0 0 0.851199338593294 0 0 0 0 0 0 0 TRUE 0 0.00710738956808229 0.0979741682090463 0 0.141866556432216 0.814823238788951
"855" "TRINITY_DN110081_c0_g1" 0 0 0 0 0.0881415968690176 0 0 0 0 0 0 0 0 0 0 0 1.10835717809042 0 0 0 0 0 0 0 0 0 0 0 0 0 TRUE 0.0146902661448363 0 0.184726196348403 0 0 0.980118864520534
"856" "TRINITY_DN110085_c0_g1" 0 0 0 1.47664090866952 0 3.02980622770421 0 0 0 0 0 0 0 0 0 0 0 0 0 0 0 0 0 0 0 0 0 0 0 0 TRUE 0.751074522728955 0 0 0 0 1
"857" "TRINITY_DN110103_c0_g1" 0 0 0 0 0 0 0 0 0 0 0 0 0 0 0 0 0 0 0 0 0 0 0 0 0 0 0 0.217851096811131 0 0.40381306161659 TRUE 0 0 0 0.103610693071287 0 1
"858" "TRINITY_DN110108_c0_g1" 0 0 0 0 0 0 0 0 0.0412429822318813 0 1.23633953916837 0 0 0 0 0 0 0 0 0 0 0 0 0 0 0 0 0 0 0 TRUE 0 0.212930420233376 0 0 0 1
"859" "TRINITY_DN110110_c0_g1" 0 0 0 0 0 0 0 0 0 0 0 0 0.525066592078211 0 0 0 0 0 0 0 0 0 0 0 0 0 0 0 0 0.00863030514344006 TRUE 0 0 0.0875110986797018 0.00143838419057334 0 0.995890852096835
"860" "TRINITY_DN110120_c0_g1" 0 0 0 0 0 0 0 0 0 0 0 0 1.175684270731 0 1.55483439589419 0 0 0.293958979028694 0 0 0 0 0 0 0 0 0 0 0 0 TRUE 0 0 0.504079607608981 0 0 1
"861" "TRINITY_DN110121_c0_g1" 0 0 0 0 0 0 0 0 0 0 0 0 0 2.00180224263399 0 0 0 0 0 0 0 0 0 0 0 0 0 2.57603833676208 0 0 TRUE 0 0 0.333633707105664 0.429339722793681 0 0.805728605232044
"862" "TRINITY_DN110122_c0_g1" 0 0 0 0 0 0 0 0 0.352758525040637 0 0 0 0 0 0.166072675946706 0 0 0 0 0 0 0 0 0 0 0 0 0 0 0 TRUE 0 0.0587930875067728 0.027678779324451 0 0 0.882304278877757
"863" "TRINITY_DN110127_c0_g1" 0 0 0 1.73811928878258 1.32481060342048 4.33120359646224 0 0 0 0 0 0 5.79043321492185 0 0 3.42827641439251 0 6.13319359866411 0 0 0 0 0 0 0 0 0 0 0 0 TRUE 1.23235558144422 0 2.55865053799641 0 0 0.879589302725839
"864" "TRINITY_DN110141_c0_g1" 0 0 0 1.09491164702547 0 0 0 0 0 0 0 0 0 0 0 0 0 0 0 0 0 1.44148347958264 0 0 0 0 0 0 0 0 TRUE 0.182485274504244 0 0 0 0.240247246597107 0.810106799256819
"865" "TRINITY_DN110174_c0_g1" 0 0 0 0 0 0 0 0 0 0 0 0 0 0 0 0 0 0 0 0 0 0 1.04893364519792 0.0922074380970889 0 0 0 0 0 0 TRUE 0 0 0 0 0.190190180549169 1
"866" "TRINITY_DN110179_c0_g1" 0 0 0 0 0 0 0.949348164288563 0 3.32581812232073 0 0 0 0 0 0 0 0 0 0 0 0 0 0 0 0 0 0 0 0 0 TRUE 0 0.712527714434883 0 0 0 1
"867" "TRINITY_DN110186_c0_g1" 0 0 0 0 0 0 0.13224779829844 0 0 0 0 0 0 0 0 0 0 0 0 0 0 0 0 0 0.138814468902282 0 0 0 0 0 TRUE 0 0.0220412997164066 0 0.023135744817047 0 0.761826343924683
"868" "TRINITY_DN110190_c0_g1" 0 0 0 0 0 0 0 0 0 0 0 0 0 2.32452261159581 0 0 0 0 0 0 0 0 0 0 0 0 0 0.291603558030565 0 0 TRUE 0 0 0.387420435265969 0.0486005930050941 0 0.968638339268469
"869" "TRINITY_DN110196_c1_g1" 0 0 0 0 0 0 0 0 0 0 0 0 0 0.672651629328385 0 0 2.09389816258555 0 0 0 0.284514133244245 0 0 0 0 0 0 0 0 0 TRUE 0 0 0.461091631985656 0 0.0474190222073742 0.974289805475775
"870" "TRINITY_DN110206_c0_g1" 0 0 0 0 0 0 0 0 0.134878054343112 0 0 0 0.897627674279551 0 0 0 1.69421160776789 0 0 0 0 0 0 0 0 0 0 0 0 0 TRUE 0 0.022479675723852 0.431973213674574 0 0 0.986990121718064
"871" "TRINITY_DN110207_c0_g1" 0 0 0 0 0 0 0 0 0 0.196607044094818 0 0.815575428862573 0 0 0.12961273813047 0 0 0 0 0 0 0 0 0 0 0 0 0 0 0 TRUE 0 0.168697078826232 0.0216021230217449 0 0 0.967986815225182
"872" "TRINITY_DN110208_c0_g1" 1.32481060342048 0 0 0 0 0.961993677420255 2.17088647767976 0 0 0 0 0 5.08385158769796 0 0 0 0 0 2.05831649559082 0 0 0 0 0 2.16992500144231 0 0 0 0 0 TRUE 0.38113404680679 0.361814412946626 0.84730859794966 0.361654166907052 0.343052749265137 0.57286655079723
"873" "TRINITY_DN110209_c0_g1" 0 0 0 0 0 0 0 0 0 0 0 0.465713319595964 0 0 0 0 0 0 0 0 0 0 0 0 0 0 0 0 0 1.55581615506164 TRUE 0 0.0776188865993273 0 0.259302692510273 0 0.925165753344181
"874" "TRINITY_DN110213_c0_g1" 0 0.73725410432433 0 0 0 0 0 0 0 0 0 0 0 0 0 0 0.748461233004035 0 0 0 0 0 0 0 0 0 0 0 0 0 TRUE 0.122875684054055 0 0.124743538834006 0 0 0.753743389832872
"875" "TRINITY_DN110220_c0_g1" 0 0 0 0 0 0 0 0 3.1347138037548 0 0 0 0 0 2.84559040884785 0 0 0 0 0 2.29924465779607 0 0 0 0 0 1.91149984886111 0 0 0 TRUE 0 0.5224523006258 0.474265068141309 0.318583308143518 0.383207442966012 0.437242491878136
"876" "TRINITY_DN110230_c0_g1" 3.96291913453127 2.72726701073491 4.01703108052784 3.72694017779995 3.95707881892 3.28599397237378 3.17600355700892 2.90130136195475 3.76871365703049 2.00288250853312 2.03386345186628 2.51702367206458 0 0 0 0 0.960511710119024 0 0.533064921869638 0 0 0 0 0 0 0 0 0 0 0 TRUE 3.61287169914796 2.73329803474302 0.160085285019837 0 0.0888441536449396 0.793638708917403
"877" "TRINITY_DN110244_c0_g1" 0 0 0.551885103471725 0 0 0 0 0.864730922314751 0.341416524478722 0 0 0 1.79243893006464 1.699107384624 0 0 0 0 0.468843942974637 0 0 0 0.370722275148167 0 0 0 0 0 0 0 TRUE 0.0919808505786208 0.201024574465579 0.58192438578144 0 0.139927703020467 0.814007997154432
"878" "TRINITY_DN110249_c0_g1" 0 0 0 0 0 0 0 0 0 0 0 0 0 0 0 0 0 0 0 1.98294795515753 0 0 0 0.136191386287144 0 0 0 0 0 0 TRUE 0 0 0 0 0.353189890240778 1
"879" "TRINITY_DN110260_c0_g1" 0 0 0 0 0 0 0 0 0.707524790899608 0 0 0 0 0 0 0 0 0 0 0 0 0 0.953823953941167 0 0 0 0 0 0 0 TRUE 0 0.117920798483268 0 0 0.158970658990194 0.814555718595622
"880" "TRINITY_DN110281_c0_g1" 0 0 0 0 0 0.272620454662992 0 0 0 0 0.0786098346963665 0 0 0 0 0 0 0.474046599319306 0 0 0 0 0 0 0 0 0 0 0 0 TRUE 0.045436742443832 0.0131016391160611 0.0790077665532176 0 0 0.814770167182036
"881" "TRINITY_DN110287_c0_g1" 0 0.537047519404657 0 0 0 0.648925559453121 0 0 0 0 0 0 0 0 0 0 0 0 0 0 0 0 0 0 0 0 0 0 0 0 TRUE 0.19766217980963 0 0 0 0 1
"882" "TRINITY_DN11028_c0_g1" 0 0 0 0 0 0 0.326537348139952 0 0 0 0 0 0 0 0 0 0 0 1.32826202860941 0 0 0 0 0 2.3397075074486 0 0 0 0 0 TRUE 0 0.0544228913566586 0 0.389951251241433 0.221377004768235 0.823183093241226
"883" "TRINITY_DN110308_c0_g1" 0 0 0.648925559453121 0 0 0 0 0 0 0 0 0 0 0 0 0 0 0 0 0 1.43562859405209 0 0 0 0 0 0 0 0 0 TRUE 0.108154259908854 0 0 0 0.239271432342015 0.886996267324699
"884" "TRINITY_DN110340_c0_g1" 0 0 0 1.31846146516758 0 0 0 0 0 0 0 0 0 0 0 0 0 0 0 0 0 0 0.82781902461732 0 0 0 0 0 0 0 TRUE 0.219743577527931 0 0 0 0.13796983743622 0.84303314004856
"885" "TRINITY_DN110340_c1_g1" 0 0 0 0 0 0 1.17248751551013 0 0 0 0 0 0 0 0 0 0 0 3.39218001670781 2.62480276525295 5.27202318906105 3.22928027905873 5.44111824453277 4.2231135885801 0 0 0 0 0 0 TRUE 0 0.195414585918356 0 0 4.03041968053224 0.987878769370951
"886" "TRINITY_DN110351_c0_g1" 0 0 0 0 0 0 0 0 0 0 0 0 0 0 0 1.06832686143451 0 0 0 0 0 0 0 0 0 0 0 0.128293401009818 0 0 TRUE 0 0 0.178054476905751 0.0213822335016363 0 0.969977961417737
"887" "TRINITY_DN110381_c0_g1" 0 0 0 0 0 0 0 0 0 0 0 0 0 0 0 1.09828479572342 0 0.372952097911829 0.0398402645317911 0 0 0 0 0 0 0 0 0 0 0 TRUE 0 0 0.245206148939209 0 0.00664004408863185 0.993230141130884
"888" "TRINITY_DN110383_c0_g2" 0 0 0 0 0 0 0 0 1.26243315763135 0 0.922197848396367 0 0 0 0 0 0 0 0 0 0 0 0 0 0 0 0 0 0 0 TRUE 0 0.364105167671286 0 0 0 1
"889" "TRINITY_DN110385_c0_g1" 0 0 0.733788168625182 0 0 0 0 0 0.0114956388378294 0 0 0.623866861852698 0 0 0 0 0 0 0 0 0 0 0 0 0 0 0 0 0 0 TRUE 0.122298028104197 0.105893750115088 0 0 0 0.783533406554873
"890" "TRINITY_DN110389_c0_g2" 0.51500591643373 1.06626144226872 0 0 0 0 0 0 0 0 0 0 0 0 0 0 0 0 0 0 0 0 0 0 0 0 0 0 0 0 TRUE 0.263544559783742 0 0 0 0 1
"891" "TRINITY_DN11039_c0_g1" 0 0 0 0 0 0 2.61988248507032 0 0 0 0 0 0 0 0 0 0.154453592679872 0 1.09153059312062 0 0 0 0 0 0.51500591643373 0 0 0 0 0 TRUE 0 0.436647080845053 0.0257422654466454 0.0858343194056216 0.181921765520103 0.831959056153338
"892" "TRINITY_DN110405_c0_g1" 0 0 0 0 0 0 0 0 0 0 0 0 0 0 0 0 0.0565835283663675 0 0 0 0 0 0 0.0143552929770701 0 0 0 0 0 0 TRUE 0 0 0.00943058806106125 0 0.00239254882951168 0.936574770999953
"893" "TRINITY_DN110410_c0_g1" 0 0 0 0 0 0 0 0 0.388465097283154 0 0 0 0 0.16478627814334 0 0 0 0 0 0 0 0 0 0 0 0 0 0 0 0 TRUE 0 0.0647441828805256 0.0274643796905566 0 0 0.893950396511925
"894" "TRINITY_DN110416_c0_g1" 0 0 0 0 0 0 0 0 0 0 0 0 0 0 1.39451414195596 0 1.71896433575954 0 0 0 0 0 0 0 0 0 0 0 0 0 TRUE 0 0 0.51891307961925 0 0 1
"895" "TRINITY_DN110425_c0_g1" 0 0 0 0 0 0 0 0 0 0 0 0 0 0.303342394487331 1.88322978903273 0 0 0 0 0 0 0 0 0 0 0 0 0 0 0 TRUE 0 0 0.364428697253344 0 0 1
"896" "TRINITY_DN110439_c0_g1" 0 0 0 0 0 0 0 0 0 0 0 0 0 0 0 0 1.97452931248388 0 0 0 0 0 0 0 0 0.443606651475615 0 0 0 0 TRUE 0 0 0.329088218747314 0.0739344419126025 0 0.943833873638779
"897" "TRINITY_DN110441_c0_g1" 0 0 0 0 0 0 0 0.10969486482593 0 0 0 0 0 0 0 0 0 0 0 0 0 0 0 0 0 0.304511041809953 0 0 0 0 TRUE 0 0.0182824774709883 0 0.0507518403016589 0 0.909941800325265
"898" "TRINITY_DN110442_c0_g1" 0 0 0 0 0 0 0 0 0 0 0 0 0 0 0 0 0 0 0 0 0 0 0 0 0 0.101650076094435 0 0 0 0.476122419880152 TRUE 0 0 0 0.0962954159957645 0 1
"899" "TRINITY_DN110447_c0_g2" 0 0 0 0 0 0 0 0 0 0 0 0 0 0 0 0 0.0989584800881688 0 0 0 0 0 0 0 0 0 0 0 0.0412429822318813 0 TRUE 0 0 0.0164930800146948 0.00687383037198022 0 0.895807357299912
"900" "TRINITY_DN110450_c0_g1" 0 0 0 0 0 0 0 0 2.20476675065461 0 0 0 0 0 0.12961273813047 0 0 0 0 0 0 0 0 0 0 0 0 0 0 0 TRUE 0 0.367461125109102 0.0216021230217449 0 0 0.98530312355128
"901" "TRINITY_DN110474_c0_g1" 0 0 1.35275852504064 0 0 0 0 0 0 0 0 0 0 0 0 0 0 0 0 0 0 0 0 0 0 0 0 0 1.04753838876336 0 TRUE 0.225459754173439 0 0 0.17458973146056 0 0.806406988133397
"902" "TRINITY_DN110481_c0_g1" 0 0 0 0 0 0 3.24564777363675 0.913798964950696 0 2.53704751940466 0.707524790899608 1.89685307289671 0 0 0 0 0 0 0 0 0 0 0 0 0 0 0 0 0 0 TRUE 0 1.5501453536314 0 0 0 1
"903" "TRINITY_DN110514_c0_g1" 0 0 0 0 0 0 0 0 0 0 0 0 0.622930350920177 2.94897455427977 0 0 0 0 0 0 0 0 0 0 0 0 0 1.1991226420136 0 0 TRUE 0 0 0.595317484199991 0.199853773668933 0 0.916072608745271
"904" "TRINITY_DN110518_c0_g1" 0 0 0 0 0 0 0 0 0 0.0717626693000913 1.28806320032532 0 0 0 0 0 0 0 0 0 0 0 0 0 0 0 0 0.382943869568991 0 0 TRUE 0 0.226637644937568 0 0.0638239782614984 0 0.92959689212368
"905" "TRINITY_DN110545_c0_g1" 0 0 0 0 0 0 0 0 0 0 0 0 0 0 0 0.24731993497982 0 0.425459304765355 0 0 0 0 0 0 0 0 0 0 0 0 TRUE 0 0 0.112129873290863 0 0 1
"906" "TRINITY_DN11054_c0_g1" 0 0 0 0 0 0 0 0 0 0 0 0 0 0 0.553851968181126 0 0 0 0 0.762986564880576 0 0 0 0 0 0 0 0 0 0 TRUE 0 0 0.0923086613635209 0 0.127164427480096 0.818524993206199
"907" "TRINITY_DN110573_c0_g1" 0 0 1.51146803927587 0 0 0 0 0 0 0 0 0 0 0.037030730944967 0 0 0 0 0 0 0 0 0 0 0 0 0 0 0 0 TRUE 0.251911339879311 0 0.00617178849082784 0 0 0.993875039037758
"908" "TRINITY_DN110573_c0_g2" 0 0 0 0 0 0 0 0 0 0 0 0 0 0.364012053558615 0 0 0 0 0 0 0.0398402645317911 0 0 0 0 0 0 0 0 0 TRUE 0 0 0.0606686755931024 0 0.00664004408863185 0.972638087020533
"909" "TRINITY_DN110576_c0_g1" 0 0 0 0 0 0 0 0 0 0 0 0 0 0.984042426097024 0 0 0.703986603863431 0.947853143387017 0 0 0 0 0 0 0 0 0 0 0 0 TRUE 0 0 0.439313695557912 0 0 1
"910" "TRINITY_DN110588_c0_g1" 0 0 0 0 0 0 0 0 0 0 0 0 0 0.701327257412941 0 0 0 0 0 0 0 0 0 0 0 0 0 0 0.855989697308481 0 TRUE 0 0 0.11688787623549 0.142664949551413 0 0.795170648777039
"911" "TRINITY_DN110591_c0_g1" 0.0607391578576785 0 1.31034012061215 0 0 0 0 0 0 0 0 0 0 0 0 0 0 0 0 0 0 0 0 0 0 0 0 0 0 0 TRUE 0.228513213078305 0 0 0 0 1
"912" "TRINITY_DN110595_c0_g1" 0 0 0 0 0 0 0 0 0.11503324294624 0 0 0 0 0 0 0 0 0 0 0 0 0 0.158337027167101 0 0 0 0 0 0.140124223909071 0 TRUE 0 0.0191722071577067 0 0.0233540373181784 0.0263895045278501 0.597129187940938
"913" "TRINITY_DN110598_c0_g1" 0.720716242521131 0 0 0 0 0 0 0 0 0 0 0 0 0 0 0 0 0 0 0 0 0 0 0 0 0 0 1.1991226420136 0.121678556588252 0 TRUE 0.120119373753522 0 0 0.220133533100309 0 0.86358351217351
"914" "TRINITY_DN110610_c0_g1" 0 0 0 0 0 0 0 0.0468402542029724 0 0 0 0 0 0 0 0 0 0 0 0 0 0 0 0 0 0 0.270229907237998 0 0 0 TRUE 0 0.00780670903382873 0 0.0450383178729996 0 0.956666293266978
"915" "TRINITY_DN110614_c0_g1" 0 0 0 0 0 0 0 0 0 0 0 0 0 0 0 0 0 0 0 0 0 0 0 0 1.19660704409482 0.204140716780225 0 0.519038609600059 0.14535138557262 0 TRUE 0 0 0 0.344189626007954 0 1
"916" "TRINITY_DN110617_c0_g1" 0 0 0 0 0 0 0 0 0 0 0 0 0 0 0 0 0 0 0 0 0 0 0 0 0 0 0 0.10969486482593 2.02962956756306 0 TRUE 0 0 0 0.356554072064832 0 1
"917" "TRINITY_DN110624_c0_g1" 0 0 0 0 0 0 0 0 0 0 0 0.455228571117139 0 0 0 0.261831658752137 0 0 0 0 0 0 0 0 0 0 0 0 0 0 TRUE 0 0.0758714285195232 0.0436386097920228 0 0 0.856208685392045
"918" "TRINITY_DN110629_c0_g1" 0 0 0 0 0 0 0.570462931026041 0.128293401009818 0 1.51954190457844 1.03562390973072 0 0 0 0 0 0 0 0.893750501720566 0 0 0 0 0 0.10969486482593 1.02927618237063 0.194087052116302 0 0 0.711054321812066 TRUE 0 0.542320357724169 0 0.340685403520822 0.148958416953428 0.774282942959663
"919" "TRINITY_DN110640_c0_g1" 0 0 0 0 0 0 0 0 0 1.05032755355842 0 0 0 0 0 0 0 0 0 0 0 0 0 0 0 0 0 0 0 0.0551956542421246 TRUE 0 0.175054592259737 0 0.00919927570702077 0 0.98686227595022
"920" "TRINITY_DN110647_c0_g1" 0 0 0 0 0 0 0 0 0 0 0 0 0 0.252173413202027 0 0 0.455228571117139 0 0 0 1.64477921926295 0 0 0 0 0 0 0 0 0 TRUE 0 0 0.117900330719861 0 0.274129869877159 0.892477668729886
"921" "TRINITY_DN110657_c0_g1" 0 0 0 0 0.416839741912829 0 0 0 0 0 0 0 0 0 1.47040671081933 0 0 0 0 0 0 0 0 0 0 0 0 0 0 0 TRUE 0.0694732903188049 0 0.245067785136555 0 0 0.929128495734258
"922" "TRINITY_DN110661_c0_g1" 0 0 0 0 0 0 0 1.01792190799726 0 0 0 0 0 0 0 0 0 0 0 0 0 0 0 0 0 0 0.24000896473507 0.235114320376357 0 0 TRUE 0 0.169653651332877 0 0.0791872141852379 0 0.88331047760672
"923" "TRINITY_DN110664_c0_g1" 0 0 0 0 0 0 0 0 1.114367024952 0 0 0 0 0 0 0 0 0 0 0 0 0 0 0 0 0 0 0 1.72508672463023 0.119024103142275 TRUE 0 0.185727837492 0 0.30735180462875 0 0.848928951534594
"924" "TRINITY_DN110674_c0_g1" 0 0 0 0 0 0 0 0 0 0 0 0 0 0 0 0 0 0 0 0 0 0 0 0 0 0 0 0.550900664647523 0.467801156488407 0 TRUE 0 0 0 0.169783636855988 0 1
"925" "TRINITY_DN110711_c1_g1" 0 0 0 0 0 0 0 0 1.08338358771008 0 0 0 0 0 0 0 0 0 0 0 0 0 0 0.58111017522555 0 0 0 1.10969486482593 0.0299828662157143 0 TRUE 0 0.180563931285014 0 0.189946288506941 0.0968516958709249 0.634876220356101
"926" "TRINITY_DN110727_c0_g1" 0 0 0 0 0 0 0 0 0 0 0 0 0 1.13356352574111 0 0 0 0 0 0 0 0 0 0 0 0 0 0.776525151421912 0 0 TRUE 0 0 0.188927254290184 0.129420858570319 0 0.828742471465322
"927" "TRINITY_DN11072_c0_g1" 0 0 0 0 0 0 0 0 1.23695175858808 0.460480470040011 0 0 0 0 0 0 0 0 0 0 0 0 0 0 0 0 0 0 0 0 TRUE 0 0.282905371438015 0 0 0 1
"928" "TRINITY_DN110730_c0_g1" 0 0 0 0 0 0 0 0 0 0 0 0 0 0 0 0 1.60122108558495 0.243669080966863 0 0 0 0 0 0 0 0 0 0 0 0 TRUE 0 0 0.307481694425301 0 0 1
"929" "TRINITY_DN110733_c0_g1" 0 0 0.519038609600059 0 0 0 0 0 0 0 0 0 0 0 0 0.339137384919585 0 0 0 0 0 0 0 0 0 0 0 0 0 0 TRUE 0.0865064349333431 0 0.0565228974865976 0 0 0.836651176498746
"930" "TRINITY_DN110751_c0_g1" 0 0.334568275666133 0 0.175045486110914 0 1.02076886509457 0 0 0 0 0 0 0 0 0 0.794935662803536 0 0.773996325111173 0 0 0 0 0 0 0 0 0 0 0 0 TRUE 0.25506377114527 0 0.261488664652452 0 0 0.756142611875472
"931" "TRINITY_DN110754_c0_g1" 0 0 0 2.9322501913294 0 2.54991555362196 0 0 0 0 0 0 0 0 0 1.58111017522555 0 1.94710505156787 0 0 0 0 0 0 0 0 0 0 0 0 TRUE 0.913694290825226 0 0.588035871132237 0 0 0.839104863345174
"932" "TRINITY_DN110756_c0_g1" 0 0 0 0 0 0 0 0.360645202460216 0 0 1.22156778853841 0 0 0 0 0 0 0 0 0 0 0 0 0 0 0 0 0 0 0 TRUE 0 0.263702165166438 0 0 0 1
"933" "TRINITY_DN110757_c0_g1" 0 0 0 0 0 0 0 0 0 0 0 0 0 0 0 0 0 0 0 0 2.13881446890228 0 0 0 0.561692721398309 0 0 0 0 0 TRUE 0 0 0 0.0936154535663848 0.35646907815038 0.934345319619215
"934" "TRINITY_DN110779_c0_g1" 0 0 0.283329168051641 0 0 0 0 0 0 0 0 0 0 0 0 0 0 0 0 0 0 0 0 0 0 0 0 0 1.16735792773851 0 TRUE 0.0472215280086069 0 0 0.194559654623086 0 0.939322558805823
"935" "TRINITY_DN110785_c0_g1" 4.08746284125034 2.82313791929853 3.67265162932838 0.774839759827326 5.0358877932252 2.25005202530037 6.21171311689092 4.40149394469764 6.29294735522472 6.70698633017517 6.56587131060508 4.71825201551371 0 0 0 0 0.463622456851893 0 5.31455152389317 4.01542620360961 5.39862399671775 3.95633549692718 4.85094940441723 4.35056796569599 6.53790172274476 5.3526172989585 5.66189208398817 7.30751049417275 6.62967718336076 6.13842540637337 TRUE 3.10733866137169 5.81621067885121 0.0772704094753155 6.27133736493305 4.64774243187682 0.455915007144543
"936" "TRINITY_DN110799_c0_g1" 1.36008329591333 0 1.46519088792598 0 0.87263179113525 3.1833277060448 0 1.7497487788645 0.497740088609093 0 2.08031656036671 2.18808437056115 0 0 2.13257684267001 0 1.06970216663007 2.67671874411843 0 0 0 0 0 1.02715405150373 0 0 2.51096191927738 0 2.87105507508663 2.633198686374 TRUE 1.14687228016989 1.08598163306691 0.979832958903085 1.335869280123 0.171192341917288 0.366727107134015
"937" "TRINITY_DN110803_c1_g1" 0 0.104336659814736 0 0 0 0 0 0 0 0 0.199122642013601 0 0 0 0 0 0 0 0 0 0 0 0 0 0 0 0 0 0 0 TRUE 0.0173894433024559 0.0331871070022668 0 0 0 0.86900452560336
"938" "TRINITY_DN110810_c0_g1" 0.466757615726171 0 0 0 0 0 0 0 0 0 0 0 0 0 0 0 0 0 0 0 0 0 0 0 0 0 0 0 1.44042072075677 0 TRUE 0.0777929359543619 0 0 0.240070120126128 0 0.918989360365327
"939" "TRINITY_DN11082_c0_g1" 0 0 0 0 0 0 0 0 0.0271540515037266 0 0 0 0 0 0 0 0 0 0.155749232677945 0 0 0 0 0 0 0 0 0 0 0 TRUE 0 0.00452567525062111 0 0 0.0259582054463241 0.956413827797349
"940" "TRINITY_DN110831_c0_g1" 0 0 0 0 0 0 0 0 0 0.0648828515848544 0 0 0 0 0 0 0 0 2.48233202074738 0 0 0 0 0 0 0 0.181420640280142 0 0 0 TRUE 0 0.0108138085974757 0 0.0302367733800236 0.413722003457896 0.975194344490746
"941" "TRINITY_DN110835_c0_g1" 0 0 0 0 0 0 0 0 0.868686765322135 0 0 0 0 0 0 0 0.444667066841908 0 0 0 0 0 0 0 0 0 0 0 0 0 TRUE 0 0.144781127553689 0.0741111778069846 0 0 0.8720289393735
"942" "TRINITY_DN110839_c0_g1" 0 0.113700499164728 0 0 0 0 0 0 0 0 0 0 0 0 0 0 0 0.313826296390398 0 0 0 0 0 0 0 0 0 0 0 0 TRUE 0.0189500831941214 0 0.052304382731733 0 0 0.909424018579305
"943" "TRINITY_DN110851_c0_g1" 0 0 0 0 0 0 0.335711910320462 0 0 0 0 0 0 0 0 0 0 0 0 0 0 0 0 0.206643223983395 0 0 0 0 0 0 TRUE 0 0.0559519850534103 0 0 0.0344405373305659 0.846115659267094
"944" "TRINITY_DN110853_c0_g1" 0 0 0 0 0 0 0 0 0 0 0 0 0 0 0 0 0 0 0 0 0 0 0 0 1.43616183931445 0 0 0 0 0.489542935642474 TRUE 0 0 0 0.320950795826154 0 1
"945" "TRINITY_DN110867_c0_g1" 0.756169328139299 0 0 0 0 0 0 0 0 0 0 0 0 0 0 0 1.70398660386343 0 0 0 0 0 0 0 0 0 0 0 0 0 TRUE 0.12602822135655 0 0.283997767310572 0 0 0.889058792125354
"946" "TRINITY_DN110870_c0_g1" 0 0 0 0 0 0 0 0 0 0 0.11503324294624 0 0 0.717210299019596 0 0 0 0 0 0 0 0 0 0 0 0 0 0 0 0 TRUE 0 0.0191722071577067 0.119535049836599 0 0 0.95990254075287
"947" "TRINITY_DN110879_c0_g1" 0 0 0 0 0 0 0 0 0 0 0 0 0 0 0 0 0 0 0 0.249748715083569 0.61635769699669 0 0 0.67626740826589 0 0 0 0 0 0 TRUE 0 0 0 0 0.257062303391025 1
"948" "TRINITY_DN110889_c0_g1" 0 0 0 0 0 0 0 0 0 0 0 0 0 0 0 0 0 0 0 0 0 0 0 0.538041453333664 0 0 0 0 1.97599695761644 0 TRUE 0 0 0 0.329332826269407 0.0896735755556106 0.931927848970137
"949" "TRINITY_DN110906_c0_g1" 0 0 0 0 0 0 0 0 0 0 0 0.216610068742442 0 0 0 0 0 0 0 0.856786546288081 0 0 0 0 0 0 0 0 0 0 TRUE 0 0.0361016781237403 0 0 0.14279775771468 0.93679578954616
"950" "TRINITY_DN110926_c0_g1" 0 0 0 0 0 0 0 0 0 0 0 0 0.557777671394926 0.880489626687819 0 0 0.61541629726287 0 0 0 0 0 0 0 0 0 0 0 0 0 TRUE 0 0 0.342280599224269 0 0 1
"951" "TRINITY_DN110935_c0_g1" 0 0 0.12961273813047 0 0 0 0 0 0.485426827170242 0 0 0 0 0 0 0 0 0 0 0 0 0 0 0 0 0 0 0 0 0 TRUE 0.0216021230217449 0.0809044711950403 0 0 0 0.933248055692535
"952" "TRINITY_DN110940_c0_g1" 0 0 0 0 0 0 0 0 0.0412429822318813 0 0 0 0 0 0 0 0 0 0 0 0 0 0 0 0 0 0 0 0.280956313831056 0 TRUE 0 0.00687383037198022 0 0.0468260523051761 0 0.96330124987271
"953" "TRINITY_DN110948_c0_g1" 0 0 0 0 0 0 0 0 0 0 0.298658315564515 0 0 0 0 0 0.61541629726287 0 0 0 0 0 0.0827025893302493 0 0 0 0 0 0 0 TRUE 0 0.0497763859274192 0.102569382877145 0 0.0137837648883749 0.845080108135376
"954" "TRINITY_DN110959_c0_g1" 0 1.23756371831768 0 0 0 0 0 0 0 0 0 0 0 0 0 0 0 0 0 0 0 0 0 0.464668267003444 0 0 0 0 0 0.18269229751619 TRUE 0.206260619719613 0 0 0.0304487162526984 0.0774447111672407 0.869226821427901
"955" "TRINITY_DN110979_c0_g1" 0 0 0 0 0 0 0 0 0 0 0 0 0 0 0.191562650700756 0 0 0 0 0 0 0 0 0 0 0 0 0.942608336111663 0 0 TRUE 0 0 0.0319271084501259 0.157101389351944 0 0.949193465790106
"956" "TRINITY_DN11097_c0_g1" 0 0 0 0 0 0 0 0 0 0 0 0 0 0 0 0 0.471967787661516 0 0 0 0 0 0 0 0 0 0 0 0.471967787661516 0 TRUE 0 0 0.078661297943586 0.078661297943586 0 0.75
"957" "TRINITY_DN110980_c0_g1" 0 0 0 0 0 0 0 0 0 0 0.241230035515445 0 0 0 0 0 0 0 0 0 0.398350370345965 0 0 0 0 0 0 0 0 0 TRUE 0 0.0402050059192409 0 0 0.0663917283909941 0.848606871316613
"958" "TRINITY_DN110989_c0_g1" 0 0 0 0 0 0 0 0 0 0 0 0 0 2.09220743809709 0.147957881387101 0 0 0 0 0 0.738119288782576 0 0 0 0 0 0 0 2.85837892508207 0 TRUE 0 0 0.373360886580698 0.476396487513679 0.123019881463763 0.739512789737871
"959" "TRINITY_DN11099_c0_g1" 0.498761465671852 0 0 0 0 0 0 0 0 0 0 0 0 0 0 0 0.486456955768731 0 0 0 0 0 0 0 0 0 0 0 0 0 TRUE 0.0831269109453087 0 0.0810761592947885 0 0 0.756167532352638
"960" "TRINITY_DN111003_c0_g1" 0 0 0 0 0 0 0 0 0 0 0 0 0 2.38570712465793 0.629473196786948 0 0.348232419239271 0 0 0 0 0 0 0 0 0 0 0 0 0 TRUE 0 0 0.560568790114025 0 0 1
"961" "TRINITY_DN111005_c0_g1" 0 0 0 0 0 0 0 0 0 0 0 0 0 0 0 0 0 0 0 0.698662999885884 0 0 0 0 0 0 0 0 1.1551015581257 0 TRUE 0 0 0 0.192516926354284 0.116443833314314 0.848787538426588
"962" "TRINITY_DN111017_c0_g1" 0 0 0 0 0 0 0 0 0 0 0 0 0 0 0 0 0 0 0 0 0 0.568518597792544 0 0 0 0 0 0 1.87263179113525 0 TRUE 0 0 0 0.312105298522542 0.0947530996320906 0.924101657292717
"963" "TRINITY_DN111019_c0_g1" 0 0 0 0 0 0 0 0 0 0 0 0 0 0 0 0 0 0 0 0 0 0.343692069179019 0.636914580355878 0 0 0 0 0 0 0 TRUE 0 0 0 0 0.163434441589149 1
"964" "TRINITY_DN11102_c0_g1" 0 0 0 0 0 0 0 0 0 0 0 0 0 0 0 0 0.402722176845605 0 0 0 0 0.533064921869638 0 0 0 0 0 0 0 0 TRUE 0 0 0.0671203628076008 0 0.0888441536449396 0.811128926176045
"965" "TRINITY_DN111030_c0_g1" 0 0 0 0 0 0 0 0 0 0 0 0 0 0 1.16607267594671 0 0 0 0.635057829725214 0 0 0 0 0 0 0 0 0 0 0 TRUE 0 0 0.194345445991118 0 0.105842971620869 0.863846859028399
"966" "TRINITY_DN111036_c0_g1" 0 0 0 0 0 0 0 0 0 0 0 0.225274929869569 0 0.404903122145131 0.973794929652606 0 0 0 0 0 0 0 0 0 0 0 0 0 0 0 TRUE 0 0.0375458216449282 0.229783008632956 0 0 0.959150785486382
"967" "TRINITY_DN111040_c0_g1" 0 0 0 0 0 0 0 0 0 0 0.211635253327149 0 0 0 0 0 0 0 0 0 0 0 0 0 0 0 0 0 1.01149563883783 0 TRUE 0 0.0352725422211916 0 0.168582606472972 0 0.947692494855858
"968" "TRINITY_DN111047_c0_g1" 0 0 0 0 0 0 0 0 0 0 0 0 0 0 0 0 0 0 2.44148347958264 0 0.529071299829111 0 2.64270157183323 2.15477761178082 0.867896463992655 0 0.13224779829844 0.0922074380970889 0.0114956388378294 0 TRUE 0 0 0 0.183974556537669 1.29467232717097 0.964474687402241
"969" "TRINITY_DN111067_c0_g1" 0 0 0 0 0 0 0 0 1.18459768415576 0.609754962172443 0 0 0 0 0 0 0 0 0 0 0 0 0 0 0 0 0 0 0 0 TRUE 0 0.299058774388034 0 0 0 1
"970" "TRINITY_DN111069_c0_g1" 0 0.511973981781801 0 0 0.953078952612507 0 0 0 0 0 0 0 0 0 0 0 0 0 0 0 0 0 0 0.655351828612554 0 0 0 0 0 0 TRUE 0.244175489065718 0 0 0 0.109225304768759 0.888169257706123
"971" "TRINITY_DN111100_c0_g1" 0.600269753509005 0 0 0 0 0 0 0 0 0 0 0 0 0 0 0 0 0 1.79035501371084 0 0 0 0 0 0 0 0 0 0 0 TRUE 0.100044958918167 0 0 0 0.29839250228514 0.916180066395765
"972" "TRINITY_DN111102_c0_g1" 0 0 0 0 0 0 0 0 0 0 0 0 0 0 0 0.567545447643747 0.68885174386588 0 0 0 0 0 0 0 0 0 0 0 0 0 TRUE 0 0 0.209399531918271 0 0 1
"973" "TRINITY_DN111105_c0_g1" 0.685267406516842 0 0 0 0 0 0.849599011151452 0 0 0 0 0 0.590721770009841 0 0 0 0 0 0 0 0 0 0 0 0 0 0 0 0 1.0703893278914 TRUE 0.114211234419474 0.141599835191909 0.0984536283349735 0.178398221315233 0 0.50354788386544
"974" "TRINITY_DN111111_c0_g1" 0 0.6915341649192 0 0 0 0 0 0 0 0 0 0 0 0 0 0 0 0 0 0 0 0 0 0 0 0 0 0 0 0.134878054343112 TRUE 0.1152556941532 0 0 0.022479675723852 0 0.951239555041047
"975" "TRINITY_DN111123_c0_g1" 0.0384361816561079 0 0 0 0 0 0 0 0 0 0 0 0 0 0 0 0.0690146779151805 0 0 0 0 0 0 0 0 0 0 0 0 0 TRUE 0.00640603027601799 0 0.0115024463191967 0 0 0.860768090146902
"976" "TRINITY_DN111129_c0_g1" 0 0 0 0 0 0 0 0 0 0 0 0 0 0 0.675364312749146 0.662661255475094 0 0 0 0 0 0 0 0 0 0 0 0 0 0 TRUE 0 0 0.223004261370707 0 0 1
"977" "TRINITY_DN111154_c0_g1" 0 0 0 0 0 0 0 0 0 0 0 0 0 0.269033146455237 0 0 0 0 0 0 0 0 0 0 0 0 0 0 0.630405471482323 0 TRUE 0 0 0.0448388577425395 0.105067578580387 0 0.89330948150615
"978" "TRINITY_DN111159_c0_g1" 0 0 0 0 0 0 0 0 0 0 0 0 0 1.43295940727611 0 0 0 0 0 0 0.111031312388744 0 0 0 0 0 0 0 0.976730220677153 0 TRUE 0 0 0.238826567879351 0.162788370112859 0.0185052187314573 0.810224642871495
"979" "TRINITY_DN111162_c0_g1" 0 0 0 0 0 0 0.168642035558839 0 0 0 0 0 0 0 0.395062799517578 0 0 0 0 0 0 0 0 0 0 0 0 0 0 0 TRUE 0 0.0281070059264732 0.0658437999195963 0 0 0.893281501216533
"980" "TRINITY_DN111163_c0_g1" 0 0 0 0 0 0 0 0 0 0 0 0 0 0.0922074380970889 0 0 1.79410389855975 0 0 0 0 0 0 0 0 0 0 0 0 0 TRUE 0 0 0.314385222776139 0 0 1
"981" "TRINITY_DN111166_c0_g1" 0 0 0 0 0 0 0 0 0 0 0 0 0 0 0 0 0 0 0 0 0 0.629473196786948 0 0 0 0 0.0758748669751276 0 0 0 TRUE 0 0 0 0.0126458111625213 0.104912199464491 0.969865727658294
"982" "TRINITY_DN111170_c0_g2" 0 0.526068811667588 0 0 0 0 0 0 0 0 0 0 0 0 0 0 1.54349588342577 0 0 0 0 0 0 0 0 0 0 0 0 0 TRUE 0.0876781352779313 0 0.257249313904295 0 0 0.914792644198703
"983" "TRINITY_DN111189_c1_g1" 0 0 0 0 0 0 0 0 0 0 0 0 0 0 0 0 0 0 0 0 0.466757615726171 0 0 0 0 0 0 0 0.958285900923258 0 TRUE 0 0 0 0.159714316820543 0.0777929359543619 0.878231116810632
"984" "TRINITY_DN11121_c0_g2" 0 0.72159139877538 0 0 0 0 0 0 0 0 0 0 0 0 0 0 0 1.02290040211008 0 0 0 0 0 0 0 0 0 0 0 0 TRUE 0.12026523312923 0 0.17048340035168 0 0 0.823640845851939
"985" "TRINITY_DN111231_c0_g1" 0 0 0 0 0 0 0 0 0 0 0 0.641546029087524 0.0908534304511135 0 0 0 0 0 0 0.490570130446201 0 0 0 0 0 0 0 0 0.944108799107955 0 TRUE 0 0.106924338181254 0.0151422384085189 0.157351466517992 0.0817616884077002 0.676157665530613
"986" "TRINITY_DN111236_c0_g1" 0 0 0 0 0 0 0 0 0 0 0 0 0 0.475084882948783 0 0 0 0 0 0 0 0 0 0 0.0538064436957938 0 0 0 0 0 TRUE 0 0 0.0791808138247971 0.00896774061596564 0 0.971685878867675
"987" "TRINITY_DN111261_c0_g1" 0 0 0 0 0 0 0 0 0 0 0 0 0 0 0 0 0 0 0 0 0 0 0 0 0.892973815273334 0 0 0 0 1.05519565424212 TRUE 0 0 0 0.32469491158591 0 1
"988" "TRINITY_DN111272_c0_g1" 0 0 0 0 0 0 0 0 0 0 0 1.34539637539127 0 0 0 0.0214797274104514 0.794103898559748 0 0 0 0 0 0 0 0 0 0 0 0 0 TRUE 0 0.224232729231878 0.135930604328367 0 0 0.848449192950105
"989" "TRINITY_DN111279_c0_g1" 0 0.834306702962908 0 0 0.094911647025467 0 0 0 0 0 0 0 0 0 0 0 0 0 0 0 0 0 0 0 0 0 0 0 0 0 TRUE 0.154869724998062 0 0 0 0 1
"990" "TRINITY_DN111292_c0_g1" 0 0 0 0 0 0 0 0 0 0 0 0 0 0 0 0 0 0 0.195347598322219 0 0 0.716332480287987 0 0 0.533064921869638 0 1.22650852980868 0 0 0 TRUE 0 0 0 0.293262241946386 0.151946679768368 0.870468595991172
"991" "TRINITY_DN11129_c0_g1" 0 0 0 0 0 0 0 0 0 0 0 0 0 0 0 0 1.18713429147454 0 0.732920382108257 0 0 0 0 0 0 0 0 0 0 0 TRUE 0 0 0.197855715245756 0 0.122153397018043 0.845653438837594
"992" "TRINITY_DN111319_c0_g1" 0 0 0 0 0 0 0 0 0.282143228781498 0.29983076182237 0 0 0 0 0 0 0 0 0 0 0 0 0 0 0 0 0 0 0 0 TRUE 0 0.0969956651006448 0 0 0 1
"993" "TRINITY_DN111332_c0_g1" 0 0 0 0 0 0 0 0 0 0 0 0 0 0 0 0 0 0 0 0 0 0 0 0 0 0.62760683812965 0 0 0.370722275148167 0 TRUE 0 0 0 0.166388185546303 0 1
"994" "TRINITY_DN111348_c0_g1" 0 0 0 0 0 0 0 0 0 0 0 0 0 0 0 0 0 0 0 0 0 0 0 0 0.978195629681652 0 0 0.272620454662992 0 0 TRUE 0 0 0 0.208469347390774 0 1
"995" "TRINITY_DN111361_c0_g1" 0 0 0 0 0 0 0 0 0 0 0 0 0 0 0 0 0 0 0 0.648925559453121 0 0.881273061429249 0 0 0 0 0 0 0 0 TRUE 0 0 0 0 0.255033103480395 1
"996" "TRINITY_DN111388_c0_g1" 0 0 0 0 0 0 0 0 1.42223300068305 0 0.126972856257766 0 0 0 0.786596361890807 0 0 0 0 0 0 0 0 0 0 0 0 0 0 0 TRUE 0 0.258200976156802 0.131099393648468 0 0 0.873064583643506
"997" "TRINITY_DN111390_c0_g2" 0 0 0 0 0 0 0 0 0 0 0 0 0 0.151858816727005 0 0 0 0 0 0 0 0 0 0 0 0 0 0.357270475679559 0 0 TRUE 0 0 0.0253098027878342 0.0595450792799266 0 0.893736799522717
"998" "TRINITY_DN111391_c0_g1" 0 0 0 0.216610068742442 1.57046293102604 1.06763871687536 0 0 0 0 0 0 0.332278283056929 0 0 0 0 0 0 0 0 0 0 0 0 0 0 0 0 0 TRUE 0.475785286107308 0 0.0553797138428216 0 0 0.970900889823686
"999" "TRINITY_DN111401_c0_g1" 0 0 0 0 0 0 0 0 0 0 0 0 0 0 0 0 0 0 0 0 0 0 0 1.5670586262992 0 0 0 0 1.01149563883783 0 TRUE 0 0 0 0.168582606472972 0.261176437716533 0.838631493764435
"1000" "TRINITY_DN111406_c0_g1" 0 0 0 0 0 0 0.0257375614136083 0 0 0 0 0 0 0.727702672837238 0 0 0 0 0 0 0 0 0 0 0 0 0 0 0 0 TRUE 0 0.00428959356893471 0.121283778806206 0 0 0.991157940469952
"1001" "TRINITY_DN111418_c0_g1" 0 0 0 0 0 0 0 0 0 0 0 0 0 1.17823658460481 0 0 0 0 0 0 0.269033146455237 0 0 0 0 0 0 0 0 0 TRUE 0 0 0.196372764100801 0 0.0448388577425395 0.942916144777181
"1002" "TRINITY_DN111419_c0_g1" 0 0 0 0 0 0 0.9061209529971 0 0 0 0.0426443374084937 0 0 0 0 0 0 0 0 0 0 0 0 0 0 0 0 0 0 0 TRUE 0 0.158127548400932 0 0 0 1
"1003" "TRINITY_DN111426_c0_g1" 0 0 0 0 0 0 0 0 0.0114956388378294 0 0 0 0 0 0 0 0 0 0 0 0.512985334813676 0 0 0 0 0 0 0 0 0 TRUE 0 0.00191593980630491 0 0 0.0854975558022794 0.994397676669449
"1004" "TRINITY_DN111435_c0_g1" 0 0 0 0 0 0 0 0 0.0257375614136083 0 0 0 0 0 0 0 0 0 0 2.39204259754869 0.529071299829111 0 0 0 0 0 0 0 0.0299828662157143 0 TRUE 0 0.00428959356893471 0 0.00499714436928572 0.486852316229634 0.995231234591765
"1005" "TRINITY_DN111442_c0_g1" 0 0 0 0 0 0 0 0 0 0 0 0 0 1.48645695576873 0 0 0.956056652412403 0 0 0 0 0 0 0 0 0 0 0 0 0 TRUE 0 0 0.407085601363522 0 0 1
"1006" "TRINITY_DN111446_c0_g1" 0 0 0 0 0 0 0 0 0 0 0.199122642013601 0 0 0 0 0 0 0 0 0 0 0 0.0384361816561079 0 0 0 0 0 0 0 TRUE 0 0.0331871070022668 0 0 0.00640603027601799 0.95174307995888
"1007" "TRINITY_DN111461_c0_g1" 0 0 0 0 0 0 0 0 0.968643755964717 0 0 0 0 0 0 0 0 0.762986564880576 0 0 0 0 0 0 0 0 0 0 0 0 TRUE 0 0.161440625994119 0.127164427480096 0 0 0.803078644707547
"1008" "TRINITY_DN111464_c0_g1" 0 0 0 0 0 0 0 0 0 0 0 0 0 0 0.584000383285773 0 0 0 0 0 0 0 0 0.277389698810864 0 0 0 0 0.677169938818245 0 TRUE 0 0 0.0973333972142954 0.112861656469708 0.0462316164684773 0.681988954057869
"1009" "TRINITY_DN111492_c0_g1" 0 0 0 0 0 0 0 0 0 0.525066592078211 0 0 0 0 0 0 0 0 0 0.479230561206336 0 0 0 0 0 0 0 0 0 0 TRUE 0 0.0875110986797018 0 0 0.079871760201056 0.771823913177591
"1010" "TRINITY_DN111515_c0_g1" 0 0 0 0 0 0 0 0 0 0 0 0 0 0 0 0 0 0 0 0 0 0 0 0.58111017522555 0 0 0.134878054343112 0 0.0299828662157143 0 TRUE 0 0 0 0.0274768200931377 0.0968516958709249 0.929075015553274
"1011" "TRINITY_DN111533_c0_g1" 0 0 0 0 0 0 0 0 0 1.18142064028014 0 0 0 0 0 0 0 0 0.272620454662992 0 0.704871964456353 0 0 0 0 0 0 0 0 0 TRUE 0 0.19690344004669 0 0 0.162915403186557 0.793153178090837
"1012" "TRINITY_DN111539_c0_g1" 0 0 0 0 0 0 0 0 0 0 0 0 0 0 0 0 0 0 0 0 0 0 0 0.391767719955997 0 1.05866283937856 0 0 0 0 TRUE 0 0 0 0.176443806563093 0.0652946199926661 0.90748524804508
"1013" "TRINITY_DN111542_c0_g1" 0 0 0 0 0 0 0.949348164288563 0 0.175045486110914 0 0 0 0 0 0 0 0 0 0 0 0 0 0 0 0 0 0 0 0 0 TRUE 0 0.187398941733246 0 0 0 1
"1014" "TRINITY_DN111555_c0_g1" 0.5489297694764 0 0 0 0 0 0 0 0 0 0 0 0 0 0 0 0 0.160920188181103 0.0524158941511385 0 0 0 0 0 0 0 0 0 0 0 TRUE 0.0914882949127333 0 0.0268200313635172 0 0.00873598235852309 0.902839992383846
"1015" "TRINITY_DN111570_c0_g1" 0 1.92257845650856 0.769771739249448 0 4.00081128780719 2.88713530046191 0.82130203988953 2.74114335495532 1.04124298223188 0 3.55851255300054 0 0 0 0 0 2.20069266615472 0 0 0.0840642647884745 0.553851968181126 0 0.0827025893302493 0 0 0 0 0 0 0 TRUE 1.59671613067118 1.36036682167954 0.366782111025786 0 0.120103137049975 0.710773249816984
"1016" "TRINITY_DN111572_c0_g1" 0 0 0 0 0 0 0 0 1.52506659207821 0 0 0 0 0 0 0 0 0 0 0 0 0.60502015306241 0 0 0 0 0 0 0 0 TRUE 0 0.254177765346368 0 0 0.100836692177068 0.900820699206658
"1017" "TRINITY_DN111587_c0_g1" 0 0 0 0 0 0 0 0 0 0 0 0 0 0 0 0 0 0 0 0 0 0 0 0.2904244038653 0 0 0.435095151620097 0 0 0 TRUE 0 0 0 0.0725158586033496 0.0484040673108833 0.833125924993711
"1018" "TRINITY_DN1115_c1_g1" 0 0 0 0.0257375614136083 0 0 0 0 0 0 0 0 0 0 0 0 0.24000896473507 0 0 0 0 0 0 0 0 0.278579550458423 0 0 0 0 TRUE 0.00428959356893471 0 0.0400014941225117 0.0464299250764039 0 0.761516480919568
"1019" "TRINITY_DN111604_c0_g1" 0 0 0 0 0 0 0 0 0 0 0 0 0 0 0 0 0 0 0 0 0 0 0 0 0.446785562143122 0 0 0 0.454175893185802 0 TRUE 0 0 0 0.150160242554821 0 1
"1020" "TRINITY_DN111615_c0_g1" 0 0 1.02431967919541 0 0 0 0 0 0 0 0 0 0 0.563646269484064 1.1991226420136 0 0 0 0 0 0 0 0 0 0 0 0 0 0 0 TRUE 0.170719946532569 0 0.293794818582944 0 0 0.854728593107939
"1021" "TRINITY_DN111628_c0_g2" 0 0 0 0 0 0 0 0 0 0 0 0 0 0 0 0 0 0 0 0 0 0 0 0 0.0200576523412535 0 0 0 0.0840642647884745 0 TRUE 0 0 0 0.0173536528549547 0 1
"1022" "TRINITY_DN111642_c0_g1" 0 0 0 0 0 0 0 0 0 0 0 0 0 0.390667685559667 1.02219023963407 0 0 0 0 0 0 0 0 0.136191386287144 0 0 0 0 0.526068811667588 0 TRUE 0 0 0.235476320865622 0.0876781352779313 0.0226985643811907 0.882815500032687
"1023" "TRINITY_DN111642_c1_g1" 0 0 0 0 0 0 0 0 0 0 0 0 0 0.880489626687819 0 0 0 0 0 0 0 0 0 0 0 0 0 0 0.0482361856528476 0 TRUE 0 0 0.146748271114637 0.00803936427547461 0 0.986304158450367
"1024" "TRINITY_DN111658_c1_g1" 0.668119124686432 0 0 0 0 0 0 0 1.05588975819628 0 0 0 0 0 0 0 0 0 0 0 0 0 0 0 0 0 0 0 0 0 TRUE 0.111353187447739 0.175981626366047 0 0 0 0.841811344531899
"1025" "TRINITY_DN111663_c0_g1" 0 0 0 0 0 0 0 0 0 0 0 0 0 0 1.15380533607904 0 0 0 0 0 0 0 0 0 0 0 0 1.32998464975842 0 0 TRUE 0 0 0.192300889346506 0.22166410829307 0 0.783116794564393
"1026" "TRINITY_DN111667_c0_g1" 0 0 0 0 0 0 0 0 0 0 0.150559676575381 0 0 0.765534746362977 0 0 0 0 0 0 0 0 0 0 0 0 0 0 0 0 TRUE 0 0.0250932794292302 0.127589124393829 0 0 0.950831860575015
"1027" "TRINITY_DN111678_c0_g1" 0 0 0 0 0 0 0 0 0.144046369616707 0 0 0 0 0 0 0 0 0 0 0.183962834842595 0 0 0 0 0 0 0 0 0 0.00863030514344006 TRUE 0 0.0240077282694511 0 0.00143838419057334 0.0306604724737658 0.792516957445804
"1028" "TRINITY_DN111699_c0_g1" 0 0 0 0 0 0 0 0 0.664482840364683 0 0 0 0 0 0 0 0.24000896473507 0 0 0 0 0 0 0 0 0 0 0 0 0 TRUE 0 0.11074714006078 0.0400014941225117 0 0 0.909700841708964
"1029" "TRINITY_DN111708_c0_g1" 0 0.0412429822318813 0 0 0 0 0 0 0 0 0 0 0 0 0.923719678749389 0 0 0 0 0 0 0 0 0 0 0 0 0 0 0 TRUE 0.00687383037198022 0 0.153953279791565 0 0 0.98883779809484
"1030" "TRINITY_DN111729_c0_g1" 0 0 0 0 0 0 0 0 0 0 0 0 0 0 0 0 0 0 0 0 0 0 0 0 0.0867837661420667 0 0.104336659814736 0 0 0 TRUE 0 0 0 0.0318534043261337 0 1
"1031" "TRINITY_DN111741_c0_g1" 0 0 0 0 0 0 0 0 0 0 0.298658315564515 0 0 0 0 0.567545447643747 0 0 0 0 0 0 0.158337027167101 0 0 0 0 0 0 0 TRUE 0 0.0497763859274192 0.0945909079406245 0 0.0263895045278501 0.798696586930217
"1032" "TRINITY_DN111764_c0_g1" 0 0 0 0 0 0 0 0 0 0 0 0 0 0 0 0 0 0 0 0 0 0.822118274729345 1.87813676662695 0 0 0 0 0 0 0 TRUE 0 0 0 0 0.450042506892715 1
"1033" "TRINITY_DN111777_c0_g1" 0 0.113700499164728 0 0 0 0 0 0 0 0 0 0 0 0 0 1.22712493444993 0 0 0 0 0 0 0 0 0 0 0 0 0 0 TRUE 0.0189500831941214 0 0.204520822408321 0 0 0.976835997710434
"1034" "TRINITY_DN11177_c0_g1" 0 0 0 0 0 0 0 0 0 0 0 0 0 0 0 0 0 0 0 0 0 0 0 0 0 1.78826808286684 0 0 0 0.150559676575381 TRUE 0 0 0 0.323137959907036 0 1
"1035" "TRINITY_DN111794_c0_g1" 3.12862334841912 0 0 0 0 0 3.26633679942013 1.78492270156286 2.11669744320102 1.24914190328035 0.904580434921318 2.21971063954878 0 0 0 0 0 0 5.22110372536788 3.4032677223393 6.81163799946016 3.18507363787676 4.52004502403982 2.09491164702547 3.97792097884967 4.13274133671738 4.4229729995545 6.34752393077005 6.75496764966166 5.61326642724554 TRUE 0.52143722473652 1.92356498698908 0 5.20823222046647 4.20600662601823 0.680745377884277
"1036" "TRINITY_DN111800_c0_g1" 0 0 0 0 0 0 0 0 0 0 0 0 0 0.446785562143122 0 0 0 0 0 0 0 0 0 0 0 0 0 0 0.584962500721156 0 TRUE 0 0 0.0744642603571871 0.0974937501201927 0 0.809053759175881
"1037" "TRINITY_DN11180_c0_g1" 0 0 0 0 0 0 0 0 0 0 0 0 0 0 0 0 0 0 0.0662614422687213 1.01435529297707 0 0 0 0 0 0 0 0 0 0 TRUE 0 0 0 0 0.180102789207632 1
"1038" "TRINITY_DN111823_c0_g1" 0 0.183962834842595 0 0 0 0 0.49364733397521 0 0 0 0 0.276198865032242 0 0 0 0 0 0 0 0 0 0 0 0 0 0 0.104336659814736 0 0 0 TRUE 0.0306604724737658 0.128307699834575 0 0.0173894433024559 0 0.906377567678768
"1039" "TRINITY_DN111825_c0_g1" 0 0 0 0 0 0 0 0 0 0 0 0 0 0.349365277594213 0 0 0 0 0 0 0 0.857582955384148 0 0 0 0 0 0 0 0 TRUE 0 0 0.0582275462657022 0 0.142930492564025 0.898154086610281
"1040" "TRINITY_DN111826_c0_g1" 0 0 0 0 0 0 0 0.0607391578576785 0 0.167357927738514 0 0 0 0 0 0 0 0 0 0 0 0 0 0 0 0 0 0 0 0 TRUE 0 0.0380161809326988 0 0 0 1
"1041" "TRINITY_DN11183_c0_g1" 0 0 0 0 0 0 0 0 0 0 0 0 0 0.063502942306158 0.0908534304511135 0 0 0 0 0 0 0 0 0 0 0 0 0 0 0 TRUE 0 0 0.0257260621262119 0 0 1
"1042" "TRINITY_DN111843_c0_g1" 1.92067441104162 0 0 0 0 0 0.778208576398088 0 0 0 0 0 0 0 0 0 0 0 0 0 0 0 0 0 0 0 0 0 0 0 TRUE 0.32011240184027 0.129701429399681 0 0 0 0.898706338262708
"1043" "TRINITY_DN11184_c0_g1" 0 0 0 0 0 0 0 0 0 0 0 0 0 0 0 0 0 0 0 1.18396283484259 0.657182660128423 0 0 0 0 0 0.255802836602718 0 0 0 TRUE 0 0 0 0.042633806100453 0.30685758249517 0.965265803639442
"1044" "TRINITY_DN111852_c0_g1" 0 0 0 0 0 0 0 0 0 0 0 0 0 0 0 0 0 0 0 0 0 0 0 0 0 0 0 2.88048962668782 1.20726817311203 0 TRUE 0 0 0 0.681292966633308 0 1
"1045" "TRINITY_DN111880_c0_g1" 1.59024270806259 0 3.12482438967919 0 3.12498976997866 0 0 0 3.20006486151431 4.10852445677817 2.5293212253457 0 0 0 1.38791392438595 0 2.62993940943954 0 0 0 2.2862897581341 3.37962096205571 0.871843648509318 0 0 0 2.09288396567848 3.98331287106712 3.79535136516656 0 TRUE 1.30667614462007 1.63965175727303 0.669642222304248 1.64525803365203 1.08962572811652 0.28497601043942
"1046" "TRINITY_DN111887_c1_g1" 0 0 0 0 0 0 0 0 0 0 0 0 0 1.02927618237063 1.06557231159362 0 0 0 0 0 0 0 0 0 0 0 0 0 0 0 TRUE 0 0 0.349141415660709 0 0 1
"1047" "TRINITY_DN111895_c0_g1" 2.31730406836191 1.20414071678023 3.09474278238656 0 0 0 0 0 1.17696099208944 0 1.23633953916837 0 0 3.55053132683583 2.96938076494161 0 0.61541629726287 0 0 0 2.22063951287686 1.24184018356467 1.79285535236249 1.64477921926295 0 0 0 3.48825791280799 4.17064616868597 0 TRUE 1.10269792792145 0.402216755209636 1.18922139817339 1.27648401358233 1.15001904467783 0.24712039377719
"1048" "TRINITY_DN111899_c0_g1" 0 0 0 0 0 0 0 0 0 0 0 0 0 0 0 0 0 0 0.426533138116673 0 0 2.91590327420792 0.552868871011303 1.49467161164755 2.88381629017539 2.14371993109492 2.82517504903674 2.72748485823112 0.128293401009818 1.03491998434916 TRUE 0 0 0 1.95723491898286 0.898329482497241 0.885255281087555
"1049" "TRINITY_DN111901_c0_g1" 0 0 0 0 0 0 0 0 0 0 0 0 0 0 0 0 0 0 0 0 0 0 0 0 1.22156778853841 0 0 0 0.930548119247855 0 TRUE 0 0 0 0.358685984631044 0 1
"1050" "TRINITY_DN111904_c0_g1" 0 0 0 0 0 0 0 0 0 0 0 0 0 0 0 0 0 0 0 0 0 0 0 1.29219277390189 0 0 0 0 1.87263179113525 0 TRUE 0 0 0 0.312105298522542 0.215365462316982 0.827489741974513
"1051" "TRINITY_DN111919_c0_g1" 0 0 0 0 0.185232254230161 0 1.17504548611091 0 3.4312217839103 0 0.771463058365651 1.61306010689612 0 0 0 0 0 0 0.906890595608518 1.1414327909293 0 0 0 1.21598915414672 0 0 0.809002774939086 0 0 0 TRUE 0.0308720423716935 1.16513173921383 0 0.134833795823181 0.544052090114089 0.847708652931412
"1052" "TRINITY_DN11191_c0_g1" 0 0 0 0 0 0 0 0 0.665392771041891 0 0.350497247084133 0 0 0 0 0 0 0 0 0 0 0 0 0 0 0 0 0 0 0 TRUE 0 0.169315003021004 0 0 0 1
"1053" "TRINITY_DN111924_c0_g1" 0 0 0 0 0 0 0 0 0 0 0 0 0 0 0 0 0 0 0 0 0 0 0 0 0 0 0 1.28154989336664 0 0.835924074254375 TRUE 0 0 0 0.352912327936836 0 1
"1054" "TRINITY_DN111930_c0_g1" 0 0 0 0 0 0 0 0 0 0 0 0 0 0 0.0398402645317911 0 0 0 0.216610068742442 0 0 0 0 0 0 0 0 0 0 0 TRUE 0 0 0.00664004408863185 0 0.0361016781237403 0.95401845264732
"1055" "TRINITY_DN111933_c0_g1" 0 0 0 0 0 0 0 0 0 0 0 0 0 0 0.0398402645317911 0 0 0 0 0 0 0 0 0 0 0 0 0 0 0.134878054343112 TRUE 0 0 0.00664004408863185 0.022479675723852 0 0.926155028099599
"1056" "TRINITY_DN111963_c0_g2" 0 0 0 0 0 0 0 0 0 0 0.284514133244245 0 0 0 0 0 0 0 0 0 0 0 1.04054179386285 0 0 0 0 0 1.22280456104526 0 TRUE 0 0.0474190222073742 0 0.20380076017421 0.173423632310474 0.729094908270863
"1057" "TRINITY_DN111972_c0_g1" 0 0 0 0 0 0 1.61494536693687 0 0.809002774939086 0 0 0 0 0 0 0 0 0 0 0 0 0 0 0 0 0 0 0 0 0 TRUE 0 0.403991356979326 0 0 0 1
"1058" "TRINITY_DN111978_c0_g1" 0 0 0 0 0 0 0 0 0 0 0 0 0 0 0 0 0 0 0 0 0 0 0 0 0 0.584000383285773 0.477159211186641 0 0 0 TRUE 0 0 0 0.176859932412069 0 1
"1059" "TRINITY_DN11197_c0_g1" 0 0.0813396274519388 0 0 0.511973981781801 0 0 0 0 0 0 0 0 0 0 0 0 0 0 0 0 0 0 0 0 0 0 0 0 0 TRUE 0.0988856015389566 0 0 0 0 1
"1060" "TRINITY_DN111998_c0_g1" 0 0 0 0 0 0 0.432959407276106 0 0.63876894441695 0 0 0 0 0 0 0 0 0 0 0 0 0 0 0 0 0 0 0 0 0 TRUE 0 0.178621391948843 0 0 0 1
"1061" "TRINITY_DN112007_c0_g1" 0 0 0 0 0 0 0 0 1.52506659207821 0 0.150559676575381 0.552868871011303 0 0 0 0 0 0 0 0 0 0 0 0 0 0 0 0 0 0 TRUE 0 0.371415856610816 0 0 0 1
"1062" "TRINITY_DN112010_c0_g1" 0 0 0 0 0 0 0 0 0.0690146779151805 0.0894981508391026 0 0 0 0 0 0 0 0 0 0 0 0 0 0 0 0 0 0 0 0 TRUE 0 0.0264188047923805 0 0 0 1
"1063" "TRINITY_DN112015_c0_g1" 0 0 0 3.56571901995217 0 0 0 0 0 0 0 0 1.23143240844797 0 0 2.7407117333991 0 0 0 0 0 0.43722773891291 0 0 0 0 0 0 0 0 TRUE 0.594286503325362 0 0.662024023641178 0 0.0728712898188183 0.748061335646565
"1064" "TRINITY_DN112035_c0_g1" 0 0 0 0 0 0 0 0 0 0 0 0 0 0.961252884058208 0 0 0 0 0 0 0 0 0 0.144046369616707 0 0 0 0 0 0 TRUE 0 0 0.160208814009701 0 0.0240077282694511 0.96253681731269
"1065" "TRINITY_DN112045_c0_g1" 0 0 0 0 0 0 0 0 0 0.0935601761623378 0 0.607862902831235 0 0 0 0 0 0 0 0 0 0 0 0 0 0 0 0 0 0 TRUE 0 0.116903846498929 0 0 0 1
"1066" "TRINITY_DN112054_c1_g1" 0 0 0 0 0 0 0 0 0.144046369616707 0.137503523749935 0 0 0 0 0 0 0 0 0 0 0 0 0 0 0 0 0 0 0 0 TRUE 0 0.0469249822277736 0 0 0 1
"1067" "TRINITY_DN112055_c0_g1" 0.738119288782576 0 0 0 0 0 0 0 0 0 0 0 0 0 0 0 0 0 0 0 0 0 0 0 0 0 1.22589186169034 1.80240004011484 0 0 TRUE 0.123019881463763 0 0 0.50471531696753 0 0.939064717610068
"1068" "TRINITY_DN112055_c1_g1" 1.34084707705041 0 0 0 0 0 0 0 0 0 0 0 0 0 0 0 0 0 0 0 0 0 0 0 0 0 0 0 0 0.134878054343112 TRUE 0.223474512841736 0 0 0.022479675723852 0 0.974852081074037
"1069" "TRINITY_DN112063_c0_g1" 0 0 0 0 0 0 0 0 0 0 0 0 0 0 0 0 0 0 0 0 0 0 0 0 0 0 0 0.217851096811131 1.72508672463023 0.119024103142275 TRUE 0 0 0 0.343660320763939 0 1
"1070" "TRINITY_DN112073_c0_g1" 2.11769504266975 0 0 2.41332328089906 0.484395962502666 0.12565110166152 1.80446664273278 0 0 1.04124298223188 0 0.770617646656203 0 0 0 2.08882003329858 0 0.63876894441695 0 0 0 2.14274017211608 0 0.454175893185802 1.68706068833989 0 0 2.29865831556452 0 0.929790997718597 TRUE 0.856844231288834 0.60272121193681 0.454598162952589 0.819251666937167 0.432819344216981 0.326193051866076
"1071" "TRINITY_DN112086_c0_g1" 0 0 0 0 0 0 0 0 0.352758525040637 0 0 0 0 1.1263121303287 0 0 0 0 0 0 0 0 0 0 0 0 0 0 0 0 TRUE 0 0.0587930875067728 0.187718688388117 0 0 0.921700540298344
"1072" "TRINITY_DN112100_c0_g1" 0 0 0 0 0 0 0 0 0 0 0 0 0 0.390667685559667 0 0 0 0 0 0 0 0 0 0 0 0 0 0 1.11036324336042 0 TRUE 0 0 0.0651112809266112 0.18506054056007 0 0.912040566928047
"1073" "TRINITY_DN112102_c0_g1" 0 0 0 0 0 0 0 0 0 0 0 0 0 0 1.43669488755288 0 0 0 0 0 0.466757615726171 0 0 0 0 0 0 0.0398402645317911 0 0 TRUE 0 0 0.239449147925479 0.00664004408863185 0.0777929359543619 0.911846648051896
"1074" "TRINITY_DN112122_c0_g1" 0 0 0 0 0 0 0 0 0 0 0 0 0 0 0 0 0 0 0.120351940365222 0 0.529071299829111 0 0 0 0 0 0 0 0 0 TRUE 0 0 0 0 0.108237206699056 1
"1075" "TRINITY_DN112139_c0_g1" 0 0 0 0 0 0 0 0 0 0.00719550140420377 0 0 0 0 0 0 0 0 0.10701824988212 0 0 0.665392771041891 0 0 0.855989697308481 0 0 3.09220743809709 0 1.59311469648462 TRUE 0 0.00119925023403396 0 0.923551971981697 0.128735170154002 0.964827528842467
"1076" "TRINITY_DN112162_c0_g1" 0 0 0 0 0 0 0 0 0 0 0 0 0 0 0 0 0.645240512645265 0 0 0 0 0 0 0 0 0 0 0 0 0.070389327891398 TRUE 0 0 0.107540085440878 0.0117315546485663 0 0.972727484359737
"1077" "TRINITY_DN11216_c0_g1" 0 0 0 0 0 0 0 0 0 0 0 0 0.723340120251171 0 0 0 0 0 0.272620454662992 0 0 0 0 0 0 0 0 0 0 0 TRUE 0 0 0.120556686708528 0 0.045436742443832 0.905777224631088
"1078" "TRINITY_DN112178_c0_g1" 0 0 0 0 0 0 0 0 0.0114956388378294 0 0 0 0 1.43242497680476 0.902266569083071 0 0 0 0 0 0 0 0 0 0 0 0 0 0 0 TRUE 0 0.00191593980630491 0.389115257647973 0 0 0.998769040940539
"1079" "TRINITY_DN112182_c0_g1" 0 0.0962618530584035 0 0 0 0.485426827170242 0 0 0.973794929652606 0 0 0 0 0 0 0 0 0 0 0 0 0 0 0 0 0 0 0 0 0 TRUE 0.0969481133714409 0.162299154942101 0 0 0 0.850664482193351
"1080" "TRINITY_DN112210_c0_g1" 0 0 0 0 0 0 0 0 0.63876894441695 0 0 0 0 0 0 0 0 0 0 1.30917618747851 0 0 0 0 0 0 0 0 0 0 TRUE 0 0.106461490736158 0 0 0.218196031246419 0.878020821313741
"1081" "TRINITY_DN112214_c0_g1" 0 0 0 0.600269753509005 0.670840335881562 0 0 0 0 0 0 0 0 0 0 0 0 0 0 0 0 0 0 0 0 0 0 0 0 0 TRUE 0.211851681565094 0 0 0 0 1
"1082" "TRINITY_DN112231_c0_g1" 0 0 0 0 0 0 0.296310560708092 0 0 0 0 0 0 0.867105729502655 0 0 0 0 0 0 0 0 0 0 0 0 0 0 0 0 TRUE 0 0.0493850934513487 0.144517621583776 0 0 0.914569080036512
"1083" "TRINITY_DN112236_c0_g1" 0 0 0 0 0 0 0 0 0 0 0 0 1.01506932171765 0 2.12465899041952 0 0 0 0 0 0 0 0 0 0 0 0 0 0 0 TRUE 0 0 0.523288052022861 0 0 1
"1084" "TRINITY_DN112241_c0_g1" 0 0 0 0 0 0 0 0 0.43722773891291 0 0 0 0 0 0 0 0 0 0 0 2.34255474547732 0 0 0 0 0 0 0 0 0 TRUE 0 0.0728712898188183 0 0 0.390425790912887 0.953338578345175
"1085" "TRINITY_DN112254_c0_g1" 0 0 0 0 0 0 0 0.214124805352847 0 0 0.263034405833794 0 0 0 0 0 0 0 0 0 0 0 0 0 0 0 0 0 0 0 TRUE 0 0.0795265351977735 0 0 0 1
"1086" "TRINITY_DN112261_c0_g1" 0 0 0 0 0 0 0 0 0 1.50994914630431 0 0 0 0 0 0 0 0 0 0 0 0 0 0 0 0 0.0313951962755343 0 0 0 TRUE 0 0.251658191050718 0 0.00523253271258905 0 0.994801944762117
"1087" "TRINITY_DN11227_c0_g1" 0 0 0 0 0 0 0 0 0 0 0 0 0 0.931304843650669 0 0 0 0 0 0 0 0 0 0 0 0 0 0 2.42465340489845 0 TRUE 0 0 0.155217473941778 0.404108900816408 0 0.903975466991572
"1088" "TRINITY_DN112296_c0_g1" 0.647084212628954 0.329984649758421 3.91981677005279 0 2.48284828306847 2.18776774704603 5.89013049087751 6.29018477036683 4.55071600756074 4.43282581821718 4.81054592947801 3.58388007347952 1.06832686143451 3.48207382029194 2.83228243570098 3.53940699535789 4.58394022963676 3.92400484331119 5.71259578044703 2.92580957777157 3.91809995702882 4.66266125547509 5.4325586029838 2.7287912528639 5.24042882439674 5.46842040186455 4.41203627911045 3.59179907811781 4.39567978996952 3.78387567702972 TRUE 1.59458361042578 4.92638051499663 3.23833919762221 4.4820400084148 4.23008607109504 0.312626742578822
"1089" "TRINITY_DN112304_c0_g1" 0 0 0 0 0 0 0.333423733725192 0 1.12101540096137 0 0 0 0 0 0 0 0 0 0 0 0 0 0 0 0 0 0 0 0 0 TRUE 0 0.24240652244776 0 0 0 1
"1090" "TRINITY_DN112314_c0_g1" 0 0.3928669162308 0 0 0 0 0 0 0 0 0 0 0 0 0 0 0.416839741912829 0 0 0 0 0 0 0 0 0 0 0 0 0 TRUE 0.0654778193718 0 0.0694732903188049 0 0 0.764377723182068
"1091" "TRINITY_DN112317_c0_g1" 0 0 0 0 0 0 0 0 0 0 0 0 0 0 0 0 0 0 0 0 0 0 0 0 0 0 0 0.686164326061359 0 2.36345145707171 TRUE 0 0 0 0.508269297188845 0 1
"1092" "TRINITY_DN112327_c0_g1" 0 0 0 0 0 0 0 0.825378603892931 0.92523990548741 0 0 0 0 0 0 0 0 0 0 0 0 0 0 0 0 0 0 0 0 0 TRUE 0 0.29176975156339 0 0 0 1
"1093" "TRINITY_DN112330_c0_g1" 0 0 0 0 0 0 0 0.734655433479005 0 0 0 0 0 0 0 0 0.402722176845605 0 0 0 0 0 0 0 0 0 0 0 0 0 TRUE 0 0.122442572246501 0.0671203628076008 0 0 0.862955421516966
"1094" "TRINITY_DN112342_c0_g1" 0 0 0 0 0 0 0 0 4.24519139306431 0 1.78450398292957 0 0 0 0 0 0 0 0 2.84959901115145 0 5.17708062681061 0 0 0 0 0 0 0 0 TRUE 0 1.00494922933231 0 0 1.33777993966034 0.812198329572152
"1095" "TRINITY_DN112350_c0_g1" 0 0 1.75060650483559 0 0 1.27917410848905 0 0 0 0 0 0 0 0 0 0 0 0 0 0 0 0 0 0 0 0 0 0 0 0 TRUE 0.504963435554107 0 0 0 0 1
"1096" "TRINITY_DN112355_c0_g1" 0 0 0 0 0 0 0 0 0.220329954879556 0 0 0.304511041809953 0 0 0 0 0 0.468843942974637 0 0 0 0 0 0 0 0 0 0 0 0 TRUE 0 0.0874734994482514 0.0781406571624396 0 0 0.776673342054107
"1097" "TRINITY_DN112356_c0_g1" 0.12961273813047 0 0 0 0 0 0 0 1.0264459803038 0 0 0 0 0 0 0 0 0 0 0 0 0 0 0 0 0 0 0 0 0 TRUE 0.0216021230217449 0.171074330050633 0 0 0 0.968431670877578
"1098" "TRINITY_DN11235_c0_g1" 0 0 0 0 0 0 0 0 0 0 0.199122642013601 0 0 0 0 0 0 1.53256632326751 0.0922074380970889 0 0 0 0.0384361816561079 0 0 0 0 0 0 0 TRUE 0 0.0331871070022668 0.255427720544585 0 0.0217739366255328 0.946206853047684
"1099" "TRINITY_DN112360_c0_g1" 0 0 0 0 0 0 0 0 0 0 2.54250570147826 0.120351940365222 0 0 0 0 0 0 0 0 0 0 0 0 0 0 0 0 0 0 TRUE 0 0.443809606973914 0 0 0 1
"1100" "TRINITY_DN112370_c0_g2" 0.865522959139964 0 0 1.23266075679027 0 0.502839758255931 0 0 0 0 0 0.830255324167683 0 0 0.147957881387101 0 0 1.05380644369579 0 0 0 0 0 0 0 0 0 0 0 0 TRUE 0.433503912364362 0.13837588736128 0.200294054180483 0 0 0.804690377709262
"1101" "TRINITY_DN112376_c0_g1" 0 0 0.0593552776164212 0 0 0 0 0 0 0 0 0 0 0 0 0 0 0 0 0 0 0 0 0 0 0 0 0 1.32998464975842 0 TRUE 0.00989254626940354 0 0 0.22166410829307 0 0.98884286415877
"1102" "TRINITY_DN1123_c0_g1" 0 0 0 0 0 0 0 0 0 0 0 0 0 0.668119124686432 0 0 0 0 0 0 0 0 0 0.00719550140420377 0 0 0 0 0 0 TRUE 0 0 0.111353187447739 0 0.00119925023403396 0.99730755297284
"1103" "TRINITY_DN112403_c0_g1" 0 0 0 0 0.316145742293356 0 0 0 0 0 1.42492208821069 0 0 0 0 0 0 0 0 0 0 0 0 0 0 0 0 0 0 0 TRUE 0.0526909570488927 0.237487014701781 0 0 0 0.944532802019662
"1104" "TRINITY_DN112404_c0_g1" 0 0 0 0.577247535593151 1.85678654628808 2.43135552157352 1.90573597766703 0.018634174139051 0 0 0 0 4.55434326566276 0 0 0 0 2.35360559133812 0 0 0 0 0 0 0 0 0 0 0 0 TRUE 0.810898267242458 0.320728358634346 1.15132480950015 0 0 0.754277286361938
"1105" "TRINITY_DN112404_c1_g1" 0 0 0 0.897627674279551 2.13684760419288 0.780730036476377 0 0 0 0 0 0 0 0 0 0.932061171343424 0 1.11236652307256 0 0 0 0 0 0 0 0 0 0 0 0 TRUE 0.635867552491468 0 0.340737949069331 0 0 0.866034228459116
"1106" "TRINITY_DN112409_c0_g1" 0 0.14535138557262 0 0 0 0 0 0 0 1.1525079483649 0.336854639125465 0 0 0 0 0 0 0 0 0 0 0 0 0 0 0 0 0 0 0 TRUE 0.02422523092877 0.248227097915061 0 0 0 0.975601746211186
"1107" "TRINITY_DN112409_c0_g2" 0 0 0 0 0 0 0 0 0 0 0 0 0.101650076094435 0 0 0 0 0 0.974529312483882 0 0 1.12961273813047 0 0 0 0 0 0 0 0 TRUE 0 0 0.0169416793490725 0 0.350690341769059 0.987922621946466
"1108" "TRINITY_DN112410_c0_g1" 0 0 0 0.0840642647884745 0 0 0 0 0 0 0 0 0 0 0 0.126972856257766 0 0 0 0 0 0 0 0 0 0 0 0 0 0 TRUE 0.0140107107980791 0 0.0211621427096276 0 0 0.83448378798021
"1109" "TRINITY_DN112414_c0_g1" 0 0 0 0 0 0 0 0 0 1.55090066464752 0 0 0 0 0 0 0 0 0 0 0 1.21412480535285 0 0 0 0 0 1.03984026453179 0 0 TRUE 0 0.258483444107921 0 0.173306710755298 0.202354134225475 0.636668369344451
"1110" "TRINITY_DN112428_c0_g1" 0 0 0 0 0 0 0.0524158941511385 0 0 0.265436896049098 0 0 0 0 0 0 0 0 0 0 0 0 0 0 0 0 0 0 0 0 TRUE 0 0.0529754650333728 0 0 0 1
"1111" "TRINITY_DN112434_c0_g1" 0 0 0 0 0 0 0 0.734655433479005 0 0 0 0 0 0 0 0 0 0.018634174139051 0 0 0 0 0 0 0 0 0 0 0 0 TRUE 0 0.122442572246501 0.00310569568984183 0 0 0.993658872823274
"1112" "TRINITY_DN112450_c0_g1" 0 0 0 0 0 0.149259365499623 0 0 0 0.911499848861108 0 0 0 0 0 0 0 0 0 0 0 0 0 0 0 0 0 0 0 0 TRUE 0.0248765609166038 0.151916641476851 0 0 0 0.959062152976186
"1113" "TRINITY_DN112456_c0_g1" 0 0 0 0 0 0 0 0 0 0 0 0 0 0 0 0 0 0 0 0 0.167357927738514 0 0 0 0 0 0.778208576398088 0 0 0 TRUE 0 0 0 0.129701429399681 0.027892987956419 0.946236159297702
"1114" "TRINITY_DN112460_c0_g1" 0 0 0 0 0 0 0 0 0 0 0 0 0 0 0 0 0.65901117119815 0.896853072896707 0 0 0 0 0 0 0 0 0 0 0 0 TRUE 0 0 0.259310707349143 0 0 1
"1115" "TRINITY_DN112478_c0_g1" 0 0 0 0 0 0 0 0 0 0.00719550140420377 0 0 0 0 0 0 0 0 0 0 0 0 0 0 0 0 0 0 0 0.00863030514344006 TRUE 0 0.00119925023403396 0 0.00143838419057334 0 0.791562949263935
"1116" "TRINITY_DN112485_c0_g1" 0 0 0 0 0 0 0 0.0607391578576785 0.175045486110914 0 0 0 0 1.03773362744651 0 0 0 0 0 0 0 0 0 0 0 0 0 0 0 0 TRUE 0 0.0392974406614321 0.172955604574419 0 0 0.94319721416642
"1117" "TRINITY_DN112494_c0_g1" 0 0 0 0 0 0 0 0 0 0 0 0 0 0 0.111031312388744 0 0 0 0 0 0.196607044094818 0 0 0 0 0 0 0 0.660837367696284 0 TRUE 0 0 0.0185052187314573 0.110139561282714 0.0327678406824696 0.88361797791641
"1118" "TRINITY_DN112503_c1_g1" 0 0 0 0 0 0 0 0.018634174139051 0.12961273813047 0.12300395405482 0 0 0 0 0 0 0 0 0 0 0 0 0 0 0 0 0 0 0 0 TRUE 0 0.0452084777207234 0 0 0 1
"1119" "TRINITY_DN112504_c0_g1" 0 0 0 0 0 0 0 0 1.12961273813047 0 0 0 0 0 0 0 0 0 0 0 0 0 0 0 0 0 0 0 1.74373037604463 0 TRUE 0 0.188268789688412 0 0.290621729340771 0 0.838046530351095
"1120" "TRINITY_DN112508_c0_g1" 0 0 0 0 0.243669080966863 0 0 0 0 0 0 0 0 4.07784114892689 0 0 0 0 0 0.74416109557041 0 0 0 0 0 0.0962618530584035 0 0 0 0 TRUE 0.0406115134944771 0 0.679640191487814 0.0160436421764006 0.124026849261735 0.933537625056768
"1121" "TRINITY_DN11252_c0_g1" 0 0 0 0 0 0 0 0 0 0 0 0 0 1.10165007609443 0 0 0 0 0 0 0 0 0 0 0 0 0 0 0.22650852980868 0 TRUE 0 0 0.183608346015739 0.03775142163478 0 0.948597895392588
"1122" "TRINITY_DN112533_c0_g1" 0 0 0 0.59741198755465 0 0 0 0 0 0 0.276198865032242 0 0 0 0 0 0 0 0 0 0 0 0 0 0 0 0 0 0 0 TRUE 0.0995686645924417 0.0460331441720403 0 0 0 0.88441859605011
"1123" "TRINITY_DN112554_c1_g1" 0 0 0 0 0 0 0 0 1.17440641852975 0 0 0 0 0 0 0 0.748461233004035 0 0 0 0 0 0 0 0 0 0 0 0 0 TRUE 0 0.195734403088292 0.124743538834006 0 0 0.840672440733711
"1124" "TRINITY_DN112570_c0_g1" 0 0 0 0 0.600269753509005 0 0 0 0 0.137503523749935 0 0 0 0 0.0579700686373299 0 0 0 0 0 0 0 0 0 0 0 0 0 0 0 TRUE 0.100044958918167 0.0229172539583225 0.00966167810622166 0 0 0.918589271221571
"1125" "TRINITY_DN112583_c0_g1" 0 0 0 0 0 0 0 0.177598929327733 0 0 0.451013242943973 0 0 0 0 0 0 0 0 0 0 0 0 0 0 0 0 0 0 0.151858816727005 TRUE 0 0.104768695378618 0 0.0253098027878342 0 0.939605521724861
"1126" "TRINITY_DN112591_c0_g1" 0.176322772640463 0 0 0 0 0 0 0 0 0 0 0.237563718317676 0 0 0 0 0 0 0 0 0 0 0 0 0 0 0 0 0 0 TRUE 0.0293871287734105 0.0395939530529459 0 0 0 0.81444686304678
"1127" "TRINITY_DN112610_c0_g1" 0 0 0 0 0 0 0 0.0745054363636298 0 0.181420640280142 0 0 0 0 0 0 0 0 0 0 0 0 0 0 0 0 0 0 0 0 TRUE 0 0.0426543461072952 0 0 0 1
"1128" "TRINITY_DN112616_c0_g1" 0 0 0 0 0 0 0 0 0.485426827170242 0 0.746742715777736 0 0 0 0 0 0 0 0 0 0 0 0 0 0 0 0 0 0 0 TRUE 0 0.20536159049133 0 0 0 1
"1129" "TRINITY_DN112624_c0_g1" 0 0 0 0 0 0 0 0 0 0.42867840994823 0 0 0 0.12565110166152 0 0 0 0 0 0 0 0 0 0 0 0 0 0 0 0 TRUE 0 0.0714464016580384 0.02094185027692 0 0 0.926721815966487
"1130" "TRINITY_DN11262_c0_g1" 0 0 0 0 0 0 0 0 0 0 0 0 0 0.120351940365222 0.562669826102702 0 0 0 0 0 0 0 0 0 0 0 0 0 0 0 TRUE 0 0 0.113836961077987 0 0 1
"1131" "TRINITY_DN112658_c0_g1" 0 0 0 0 0 0 0.778208576398088 1.47664090866952 0 0 0 0 0 0 0 0 0 0 0 0 0 0 0 0 0 0 0.105678077894537 0 0 0 TRUE 0 0.375808247511268 0 0.0176130129824229 0 0.988283244780375
"1132" "TRINITY_DN112660_c0_g1" 0 0 0 0 0 0 0 0 1.91418179500227 0 0 0 0 0.687060688339892 0 0 0 0 0 0.397255345594427 0 0 0 0 0 0 0 0 0 0 TRUE 0 0.319030299167045 0.114510114723315 0 0.0662092242657379 0.858383874932183
"1133" "TRINITY_DN112666_c0_g1" 0.835115615258218 0 0 2.22712493444993 1.88791513563813 1.71281585443737 0 0 0 0 0 0 3.08219162950876 0 0.539034702970754 2.42115596066222 0 1.92447999235902 0 0 0 0 0 0 0 0 0 0 0 0 TRUE 1.11049525663061 0 1.32781038091679 0 0 0.790916068929989
"1134" "TRINITY_DN112686_c0_g1" 0 0 0 0 0 0 0 0 0 0 0 0 0.622930350920177 0 0 0 0 0 0 0 0 0 0.144046369616707 0 0 0 0 0 0 0.102993993323326 TRUE 0 0 0.103821725153363 0.0171656655538876 0.0240077282694511 0.900855544052754
"1135" "TRINITY_DN112716_c0_g1" 0 0 0 0 0 0 0 0 2.33942247434663 0 0 0.185232254230161 0 0 0 0 0.146655222119465 0 0 0 0 0 0.607862902831235 0 0 0 0 0 0 0 TRUE 0 0.420775788096133 0.0244425370199109 0 0.101310483805206 0.925285018540333
"1136" "TRINITY_DN112720_c0_g1" 0 0 0 0 0 0 0.722466024471091 0 0 0 0.150559676575381 0 0 0 0 0 0 0 0 0 0 0 0 0 0 0 0 0 0 0 TRUE 0 0.145504283507745 0 0 0 1
"1137" "TRINITY_DN112732_c0_g1" 0 0 0 0 0 0 0 0 0 0 0 0 0 0 0.935836873684025 0 0 0 0 0 0 0 0 0 0 0 0 0 0 0.0384361816561079 TRUE 0 0 0.155972812280671 0.00640603027601799 0 0.98973213635385
"1138" "TRINITY_DN112745_c0_g1" 0 0 0 0 0 0 0 0 0 0 0 0 0 0 0 0 0.718087583960517 0 0 0 0 0 0 0.206643223983395 0 0 0 0 0 0 TRUE 0 0 0.119681263993419 0 0.0344405373305659 0.92805779246186
"1139" "TRINITY_DN112752_c0_g1" 0 0 0 0 0 0 0 0 0 0 0 0 0 1.19345636574959 0 0 0 0 0 0 0 0 0 0 0 0 0 0 1.75659635050171 0 TRUE 0 0 0.198909394291598 0.292766058416952 0 0.830146469704222
"1140" "TRINITY_DN112758_c0_g1" 0 0 0 0 0 0 0 0 0 0 0 0 0 1.03773362744651 0 0 0 0 0 0 0 0 0 0 0 0 0 0.291603558030565 0 0.18269229751619 TRUE 0 0 0.172955604574419 0.0790493092577925 0 0.885737572002503
"1141" "TRINITY_DN112759_c0_g1" 0 0 0 0 0.197865391353738 0 0 0 0 0 0 0 0 0 0 0 1.37573453858316 0 0 0 0 0 0 0 0 0 0 0 0 0 TRUE 0.032977565225623 0 0.229289089763859 0 0 0.964043682519319
"1142" "TRINITY_DN112764_c0_g1" 0 0 0 0 0 0 0 0 0 0 0 0 0.187767747046025 0 0 0.112366523072563 0 0 0 0 0 0 0 0 0 0 0 0 0 0 TRUE 0 0 0.050022378353098 0 0 1
"1143" "TRINITY_DN112770_c0_g1" 0 0 0 0 0.36289064266586 0 0 0 2.00575926928868 1.34709867062227 0.273814244587037 1.39725534559443 0 0.35501626421955 0 0 1.14600345113892 0 0 0 0 0 0.0299828662157143 0 0 0 0 0 0 0 TRUE 0.0604817737776434 0.837321255015403 0.250169952559746 0 0.00499714436928572 0.905756342378748
"1144" "TRINITY_DN112770_c1_g1" 0 0 0 0 0 0 0 0 1.03703073094497 0.641546029087524 0 0 0 0 0 0 0 0 0 0 0 0 0 0 0 0 0 0 0 0 TRUE 0 0.279762793338748 0 0 0 1
"1145" "TRINITY_DN112779_c0_g1" 0 0 0 0 0 0 0 0 0 0 0 0 0 0 0 0 0 0 0 0 0 0 0 0 0 0 0.181420640280142 0 1.08406426478847 0 TRUE 0 0 0 0.210914150844769 0 1
"1146" "TRINITY_DN112793_c0_g1" 0 0 0 0 0 0 0 0.102993993323326 0 0 0.387362540835996 0 0 0 0 0 0 0 0 0 0 0 0.269033146455237 0 0 0 0 0 0 0 TRUE 0 0.0817260890265535 0 0 0.0448388577425395 0.862837992504539
"1147" "TRINITY_DN112802_c0_g1" 0 0 0 0 0 0 0 0 0 0 0 0 0 0.0551956542421246 0 0 0 0 0 0.22650852980868 0 0 0 0 0 0 0 0.31034012061215 0 0 TRUE 0 0 0.00919927570702077 0.0517233534353584 0.03775142163478 0.773068187658803
"1148" "TRINITY_DN112809_c0_g1" 0 0 0 0 0 0 0 0 0 0.210388864445403 0 0 0.675364312749146 0 0 0 0 0 0 0 0 0 0 0 0 0 0 0 0 0 TRUE 0 0.0350648107409005 0.112560718791524 0 0 0.922120231823846
"1149" "TRINITY_DN112812_c0_g1" 0 0 0.583037623796664 0 1.1807843910787 0 0 0 0 0 0 0 0 0 0 0 0 0 0 0 0 0 0 0 0 0 0 0 0 0 TRUE 0.29397033581256 0 0 0 0 1
"1150" "TRINITY_DN112816_c0_g1" 0 0 0 0 0 0 0 0 1.18459768415576 0 0.851998837112446 0 0 0 0 0 0 0 0 0 0 0 0 0 0 0 0 0 0 0 TRUE 0 0.339432753544701 0 0 0 1
"1151" "TRINITY_DN112817_c0_g1" 0 0 0 0 0 0 0 0 0 0 0 0 0 0 0.885183866320351 0 0 0.210388864445403 0 0 0 0 0 0 0 0 0 0 0 0 TRUE 0 0 0.182595455127626 0 0 1
"1152" "TRINITY_DN112835_c0_g1" 0 0 0 0 0 0 0 0 0.070389327891398 0.0648828515848544 0 0 0 0 0 0 0 0 0.160920188181103 0 0.577247535593151 0 0 0 0 0 0 0 0 0 TRUE 0 0.0225453632460421 0 0 0.123027953962376 0.954186502904582
"1153" "TRINITY_DN112840_c0_g1" 0 0 0 0 0 0 0 0 0 0 0 0 0 0 0 0 0 0 0 0.814755482809874 0 0 0 0.306845500314283 0 0 0 0 0 0 TRUE 0 0 0 0 0.186933497187359 1
"1154" "TRINITY_DN112843_c0_g1" 0 0 0.981121989794311 0 0 0 0 0 0 0 0 0 0 1.09220743809709 0 0 0 0 0 0 0 0 0 0 0 0 0 0 0 0 TRUE 0.163520331632385 0 0.182034573016182 0 0 0.775426820132336
"1155" "TRINITY_DN112847_c0_g1" 0 0 0 0 0 0 0 0 0 0 0 0 0 0.64984535230601 0 0 0 0 0 0 0 0 0 0.803227036434928 0 0 0 0 0.189033824390017 0 TRUE 0 0 0.108307558717668 0.0315056373983361 0.133871172739155 0.738903467312511
"1156" "TRINITY_DN11284_c0_g1" 0.0922074380970889 0 0.784922701562861 0 0 0 0 0 0 0 0 0 0 0 0 0 0 0 0 0 0 0 0 0 0 0 0 0 0 0 TRUE 0.146188356609992 0 0 0 0 1
"1157" "TRINITY_DN112861_c0_g1" 0 0 0 0 0 0 0 0 0 0 0 0 0 0 0 0 0.108357178090419 0 0 0 0 0 0 0.0676387168753633 0 0 0 0 0 0 TRUE 0 0 0.0180595296817364 0 0.0112731194792272 0.843945001920126
"1158" "TRINITY_DN112879_c0_g1" 0 0 0 0 0 0 0 0 0 0 0.349365277594213 0.784922701562861 0 0 0 0 0 0 0 0 0 0 0 0 0 0 0 0 0 0 TRUE 0 0.189047996526179 0 0 0 1
"1159" "TRINITY_DN112885_c0_g1" 0 0 0 0 0 0 0.82130203988953 1.51853513898218 1.04124298223188 2.35811489773521 0.236339539168374 3.11270013274936 0 0 0 0 0.61541629726287 0 0 2.40626454061069 0.544979883255804 2.27560307933685 0.0827025893302493 1.59645813955899 2.68773259475934 3.26978123827438 1.15055967657538 0.128293401009818 2.04753838876336 3.20898538864234 TRUE 0 1.51470578845942 0.102569382877145 2.0821484480041 1.15100137201543 0.667617774082631
"1160" "TRINITY_DN112887_c0_g1" 0 0 0 0 0 0 0 0 0 0 0 0 0 0 0 0 0 0.624802765252947 0 0 0 0 0 0 0 0 0 1.1991226420136 0 0 TRUE 0 0 0.104133794208825 0.199853773668933 0 0.869737518215034
"1161" "TRINITY_DN112924_c0_g1" 0 0 0 0 0 0 0 0 0 0 0 0 0 0 0 0 0 0 0 0 0 0 0 0 0 0 4.48922178722254 0.438292851579147 0 3.69354271275202 TRUE 0 0 0 1.43684289192562 0 1
"1162" "TRINITY_DN112926_c0_g1" 0 0 0 0 0 0 0 0 0.0257375614136083 0 0 0 0 0 0 0 0 0 0 0 0 0 0 0 0 0 0 0 0 0.0229004021100788 TRUE 0 0.00428959356893471 0 0.00381673368501314 0 0.777558548165614
"1163" "TRINITY_DN112946_c0_g1" 0 0 0 0 0 0 0.53605290024021 0 0 0 0.31150311546827 1.92219784839637 0 0 0 0 0 0 0 0 0 0 0 0 0 0 0 0 0.158337027167101 0 TRUE 0 0.461625644017474 0 0.0263895045278501 0 0.985708384667398
"1164" "TRINITY_DN11294_c0_g1" 0 0 0 0 0 0 0 0 0.0551956542421246 0 0 0 0 0 0 0 0 0 0 0 0 0 0 0 0 0 0 0 0 0.0551956542421246 TRUE 0 0.00919927570702077 0 0.00919927570702077 0 0.75
"1165" "TRINITY_DN112953_c0_g1" 0 0 0 0 0 0 0 0 0 0 0 0 0 0 0 0 0 0.0962618530584035 0 0 0.389566811762726 0 0 0 0 0 0 0 0 0 TRUE 0 0 0.0160436421764006 0 0.0649278019604543 0.938225068106524
"1166" "TRINITY_DN112954_c0_g1" 0 0 0 0 0 0 0 0 0 0 0 0 0 0 0 0.60502015306241 0 0.277389698810864 0 0 0 0 0.0976107966264223 0 0 0 0 0 0 0 TRUE 0 0 0.147068308645546 0 0.0162684661044037 0.972345391311304
"1167" "TRINITY_DN112956_c0_g1" 0 0 0 0 0 0 0 0 0 0.196607044094818 0.375178479589612 0 0 0 0 0 0 0 0.286881147788162 0 0 0 0 0 0 0 0 0 0 0 TRUE 0 0.0952975872807384 0 0 0.0478135246313603 0.874567851097568
"1168" "TRINITY_DN112965_c0_g1" 0 0 0 0 0 0 0.709290635723358 0 0.0854246562526777 0 0 0 0 0 0 0 0 0 0 0 0 0 0 0 0 0 0 0 0 0 TRUE 0 0.132452548662673 0 0 0 1
"1169" "TRINITY_DN112967_c0_g1" 0 0 0 0 0 0 0 0 0 0.535057594894842 0 0 0 0 0 0 0 0 0 0 0 0 0 0 0 0 0 0 0 0.150559676575381 TRUE 0 0.0891762658158071 0 0.0250932794292302 0 0.929652584127429
"1170" "TRINITY_DN112977_c0_g1" 0 0 0 0 0 0 0 0.404903122145131 0 0 0 0 0 0 0 0 0 0 0 0 0 0 0 0 0 0 0 0 0.968643755964717 0 TRUE 0 0.0674838536908551 0 0.161440625994119 0 0.895497410773616
"1171" "TRINITY_DN113013_c0_g1" 0 0 0 0 0 0 0 0 1.27560307933685 0 0 0 0 0 0 0 0 0 0.807354922057604 0 0 0 0 0 0 0 0 0 0 0 TRUE 0 0.212600513222808 0 0 0.134559153676267 0.841769956670745
"1172" "TRINITY_DN113019_c0_g1" 0 0 0 0 0 0 0 0 0 0 0 0 0 0 0 0 0 0 0 0 0 0 0.269033146455237 0 0 0 0 0 0 0.231432408447965 TRUE 0 0 0 0.0385720680746608 0.0448388577425395 0.784940618379832
"1173" "TRINITY_DN113031_c0_g1" 0 0 0 0 0 0 0 0 0 0 0 0 0 0 0 0 0 0 0 0.0989584800881688 0 0 0 0 0 1.6999957436674 0 0 0 0 TRUE 0 0 0 0.283332623944566 0.0164930800146948 0.98544724590388
"1174" "TRINITY_DN113039_c0_g1" 1.5119739817818 2.21505728090457 3.0100636833447 1.67581593117227 2.15607296095057 1.98586470124253 1.27560307933685 1.43135552157352 2.12565110166152 0.995665409736109 0.498761465671852 2.03667915423045 1.7995018140616 1.75403231835604 3.26858410509428 0 1.79327165449808 2.74394575188154 0.783247097378116 2.06591691807822 0.656267534794289 0 0 2.80529245560071 1.38515489688434 2.68077442549246 0.922197848396367 0 0.556797246592743 2.75638285511977 TRUE 2.09247475656607 1.39395262203505 1.89322260731526 1.38355121208095 1.05178733430856 0.316298349862661
"1175" "TRINITY_DN113041_c0_g1" 0 0 0 0 0 0 0 0.279768421593595 0 0 0 0 0 0 0.153156788061421 0 0 0 0 0 0 0 0 0 0 0 0 0 0 0 TRUE 0 0.0466280702655992 0.0255261313435701 0 0 0.863139675316981
"1176" "TRINITY_DN113047_c1_g1" 0 0 0 0 0 0 0 0 0 0 0 0 0 0 0 0 0 0 0 0 0 0 0 0 0 0 0.120351940365222 0 0 0.00863030514344006 TRUE 0 0 0 0.0214970409181104 0 1
"1177" "TRINITY_DN113053_c0_g1" 0 0 0 0 0 0 1.53455968460832 0.0607391578576785 1.17440641852975 0 2.34936527759421 0 0 0 0 0 0 0 0.258217389536018 0.212880566344385 4.19676439753784 0 3.3912178076029 3.53555533339931 4.99190726909723 4.14567745519564 5.90818843720417 4.20296617056141 7.27428030060745 6.29210072478325 TRUE 0 0.853178423098326 0 5.46918672624152 1.93243924907007 0.872667646416111
"1178" "TRINITY_DN113054_c0_g1" 0 0 0 0 0 0 0 0 0 0 0 0 0 0 0 0 0 0 0 0 0 0 0 0 0.963474123974886 0 2.10400111032122 0 0 0 TRUE 0 0 0 0.511245872382683 0 1
"1179" "TRINITY_DN11305_c0_g1" 0 0 0 0 0 0 0 0 0 0 0 0 0 0 0 0 0 0 0 0 0 0 0 0 0 0 0 0.855989697308481 1.35783347862949 0 TRUE 0 0 0 0.368970529322995 0 1
"1180" "TRINITY_DN113080_c0_g1" 0 0 0 0 0.711054321812066 0.583037623796664 0 0 0.176322772640463 0.177598929327733 0 0 2.77336342532437 0 0 0.724213686757358 0 2.81598522720104 0 0 0 0 1.2910141014173 0.74931972457408 0.0143552929770701 0 0 0 0 0 TRUE 0.215681990934788 0.0589869503280327 1.05226038988046 0.00239254882951168 0.340055637665231 0.853382980654705
"1181" "TRINITY_DN113101_c0_g1" 0 0 0 0 0 0 0 0 0 0 0 0 0 0.461528559472877 0 0 0 0 0 0 1.13881446890228 0 0 0 0 0 0 0 0 0 TRUE 0 0 0.0769214265788129 0 0.189802411483714 0.898682232252074
"1182" "TRINITY_DN113111_c0_g1" 0 0 0 0 0 0 0 0 0 0.00719550140420377 0 0 0 0 0 0 0 0.22650852980868 0 0 0 0 0 0 0 0 0 0 0 0 TRUE 0 0.00119925023403396 0.03775142163478 0 0 0.992058244550126
"1183" "TRINITY_DN113115_c0_g1" 0 0 0 0 0 0 0 0 0 0 0 0 0 0.0200576523412535 0 0 0 0 0 0 1.57724753559315 0 0 0 0 0 0 0.272620454662992 0 0 TRUE 0 0 0.00334294205687558 0.045436742443832 0.262874589265525 0.953609357377411
"1184" "TRINITY_DN113116_c0_g1" 0 0 0 0 0 0 0 0 0 0 0 0 0 0 0 0 0 0 0 0 0 0 0 0 0.197865391353738 0 0 0 0 0.806530289259566 TRUE 0 0 0 0.167399280102217 0 1
"1185" "TRINITY_DN113117_c0_g1" 0 0 0 0 0 0 0 0 0 0 0 0 0 0.0922074380970889 0 0 0.794103898559748 0 0 0 0 0 0 0 0 0 0 0 0 0 TRUE 0 0 0.147718556109473 0 0 1
"1186" "TRINITY_DN113124_c0_g1" 0 0 0 0 0 0 0 0 0 0 0 0 0 0 0 0 0.557777671394926 0 0.0786098346963665 0 0 0 0 0 0 0 0 0 0 0 TRUE 0 0 0.0929629452324876 0 0.0131016391160611 0.96476650163327
"1187" "TRINITY_DN113130_c0_g1" 0 0 0 0 0 0.467801156488407 0 0 0 0 0.187767747046025 0 0 0 0 0 0 0 0 0 0 0 0 0 0 0 0.0908534304511135 0 0 0 TRUE 0.0779668594147345 0.0312946245076708 0 0.0151422384085189 0 0.851100636652636
"1188" "TRINITY_DN113136_c0_g1" 0 0 0 0 0 0 0 0 0 0 0 1.17696099208944 0 0 0 0 0 0 0 0 0 0 0 0 1.08474462086847 0 0 0 0 0 TRUE 0 0.19616016534824 0 0.180790770144745 0 0.769587813835967
"1189" "TRINITY_DN113137_c0_g1" 0 0 0 0 0 0 0 0 0 0 0 0 0 1.76553474636298 0 0 0 0 0 0 0 0 0 0 0 0 0 0 1.92371967874939 0 TRUE 0 0 0.294255791060496 0.320619946458231 0 0.770557170326558
"1190" "TRINITY_DN113143_c0_g1" 0 0 0 0 0 0 0 0 0 0 0 0 0 0 0 0 0 0 0 0 0 0 0 0.32077347694587 0 0 0.867896463992655 0.808179083771471 0 0.752748591407134 TRUE 0 0 0 0.40480402319521 0.0534622461576451 0.966982636600511
"1191" "TRINITY_DN113148_c0_g1" 0 0 0 0 0 0 0 0 0.100304905795685 0 0.286881147788162 0 0 0 0 0 0 0 0 0 0 0 0 0 0 0 0 0 0 0 TRUE 0 0.0645310089306412 0 0 0 1
"1192" "TRINITY_DN113149_c0_g1" 0 0 0 0 0 0 0 0 0 0 0 0 0 0 0 0 0 0 0 0 0 0 0 0 0 0 0 0.199122642013601 1.12101540096137 0 TRUE 0 0 0 0.220023007162494 0 1
"1193" "TRINITY_DN113151_c0_g1" 0 0 0 0 0 0 0 0 0 0 0 0 0 0 0 0 0 0 2.30975827142464 3.53119428793739 2.82191425930924 0.260627908126699 3.82598909619666 3.29895151646805 0 0 0 0 0 0 TRUE 0 0 0 0 2.67473922324378 1
"1194" "TRINITY_DN113157_c0_g1" 0 0 0 0 0 0 0 0 0 0.146655222119465 0 0.037030730944967 0 0 0 0 0 0 0 0 0 0 0 0 0 0 0 0 0 0 TRUE 0 0.0306143255107387 0 0 0 1
"1195" "TRINITY_DN113161_c0_g1" 0 0 0 0 0 0 2.39615948907315 0 1.06004738366994 0 0 0 0 0 0 0 0 0 0 0 0 0 0 0 0 0 0 0 0 0 TRUE 0 0.576034478790516 0 0 0 1
"1196" "TRINITY_DN113171_c0_g1" 0 0.73725410432433 0 0 0 0 0 0 0 0 0 0 0 0 0 0 0 0 0 0 0 0 0 0 0 0 0 0 1.21536797220348 0 TRUE 0.122875684054055 0 0 0.20256132870058 0 0.848347553747924
"1197" "TRINITY_DN1131_c0_g1" 0 0 0 0 0 0 0 0 0 0 0.199122642013601 0 0 0 0 0 0 0 0 0 0 0 0 0 0 0 0 0 0.993493221058416 0 TRUE 0 0.0331871070022668 0 0.165582203509736 0 0.949893306317313
"1198" "TRINITY_DN113204_c0_g1" 0 0 0 0 0 0 0 0 0 0 0 0 0 0 0 0 0 0 0 0 0 0 0 0 0 1.31498648546852 0 1.93243918655347 0.102993993323326 0 TRUE 0 0 0 0.558403277557552 0 1
"1199" "TRINITY_DN11320_c0_g1" 0 0 0 0 0 0 0 0 0 0 0 0 0 0 0 0 2.31846146516758 0 0 0 0 0 0 0 0 0 0 0 0.196607044094818 0 TRUE 0 0 0.386410244194597 0.0327678406824696 0 0.978799836977169
"1200" "TRINITY_DN113215_c0_g1" 0 0 0 0 0 0 0 0 0 1.85678654628808 0.0786098346963665 0 0 0.669933835668961 0 0 0 0 0 0 0 0 0 0 0 0 0 0 0 0 TRUE 0 0.322566063497408 0.11165563927816 0 0 0.913462967812284
"1201" "TRINITY_DN113223_c0_g1" 0 0 0 0 0 0 0 0 0 0 0 0 0 0.948600847493356 0.408168370708106 0 0 0 0 0 0 0 0 0 0 0 0 0 0 0 TRUE 0 0 0.226128203033577 0 0 1
"1202" "TRINITY_DN113247_c0_g1" 0 0 0 0 0 0 0 0 0 0 0 0 0 0 1.18396283484259 0 0 0 0 0 0 0 0 0 0 0 0 0 2.08440448293435 0 TRUE 0 0 0.197327139140432 0.347400747155725 0 0.85799747067615
"1203" "TRINITY_DN113261_c0_g1" 0 0 1.08746284125034 0 0 0 0 0 0 0 0 0 0 0.623866861852698 0 0 0 0 0 0 0 0 0 0 0 0 0 0 0 0 TRUE 0.181243806875057 0 0.103977810308783 0 0 0.856577430007771
"1204" "TRINITY_DN113287_c0_g1" 0 0 0.0758748669751276 0 0 0 0 0 0 0 0 0 0 0 0 0 0 0 0 0 0.950841637549149 0 0 1.13684760419288 0 0 0 0 0 0 TRUE 0.0126458111625213 0 0 0 0.347948206957005 0.990914013271461
"1205" "TRINITY_DN113310_c0_g1" 0 0 0 0 0 0 0 0 0 0 0 0 0 0 0 0 0 0 0 0 0.529071299829111 0 0 0 0 0 0.134878054343112 0 1.02927618237063 0 TRUE 0 0 0 0.194025706118957 0.0881785499715185 0.886382902895537
"1206" "TRINITY_DN113312_c0_g1" 0 0.630405471482323 0 0 0 0 0.849599011151452 1.02998286621571 1.65992455840238 1.64984535230601 0 1.96347412397489 0 0 0 0 0 0 0 0 1.57724753559315 0.716332480287987 1.11303366529989 0 0 2.07141945648989 0.181420640280142 1.16349873228288 0 0 TRUE 0.105067578580387 1.19213765200841 0 0.569389804842151 0.567768946863505 0.739496037183027
"1207" "TRINITY_DN113320_c0_g1" 0 0 0 0 0 0 0 0 0.205392512989685 0 0 0 0 0 0 0 0.779049552837459 0 0 0 0 0 0 0 0 0 0 0 0 0 TRUE 0 0.0342320854982808 0.129841592139576 0 0 0.934088752043563
"1208" "TRINITY_DN113326_c0_g1" 0 0 0 0 0 0 1.34936527759421 0 0 0 0.187767747046025 0 0 0 0 0 0 0 0 0 0 0 0 0 0 0 0.0908534304511135 0 0 0 TRUE 0 0.25618883744004 0 0.0151422384085189 0 0.985223557591514
"1209" "TRINITY_DN113337_c0_g1" 0 0 0 0 0 0 0 0 0 0 0 0 0 2.11869195279181 0 0 0 0 0 0 0 0.425459304765355 0 0 0 0 0 0 0 0 TRUE 0 0 0.353115325465301 0 0.0709098841275592 0.949796936713154
"1210" "TRINITY_DN113343_c0_g1" 0 0 0 0 0 0 0 0 0 0 0 0.528071164578735 0 0 0 0 0 0.577247535593151 0 0 0 0 0 0 0 0 0 0 0 0 TRUE 0 0.0880118607631226 0.0962079225988585 0 0 0.771297783005641
"1211" "TRINITY_DN113345_c0_g1" 0 0 0 0 0 0 0 0 0 0.6959938131099 0.361768359419153 0 0 0 0 0 0 0 0 0 0 0 0 0 0 0 0 0 0 0 TRUE 0 0.176293695421509 0 0 0 1
"1212" "TRINITY_DN113357_c0_g1" 0 0 0 0 0 0 0 0 0 0 0 0 0 0.52707033551266 0 0 0 0 0 0 0 0 0 0 0 0 0 0 0.708407983483596 0 TRUE 0 0 0.0878450559187767 0.118067997247266 0 0.813994778502921
"1213" "TRINITY_DN113358_c0_g1" 0 0 0 0 0 0 0 0 1.09558690799772 0 0 0 0 0 0 0 0.794103898559748 0 0 0 0 0 0 0 1.02786177535451 0 0 0 0 0 TRUE 0 0.182597817999621 0.132350649759958 0.171310295892418 0 0.584248939857256
"1214" "TRINITY_DN113415_c0_g1" 0 0 0 0 0 0 0 0 0.134878054343112 0 0 0 0 1.05519565424212 0 0 0 0 0 0 0 0 0 0 0 0 0 0 0 0 TRUE 0 0.022479675723852 0.175865942373687 0 0 0.968044302068325
"1215" "TRINITY_DN113420_c0_g1" 0 0 0 0 0 0 0 0 0 0 0 0 0 0 0 0 0 0 0.173767067736706 0 0 0 0 0 0 0 0.195347598322219 0 0 0 TRUE 0 0 0 0.0325579330537032 0.0289611779561177 0.777618116079826
"1216" "TRINITY_DN113457_c0_g1" 0 0 0 0 0 0 0 0 0 0 0 0 0 0 0 0 0 0 0 0 0 0 0 0 0 0 0 0.690640578615693 1.0264459803038 0 TRUE 0 0 0 0.286181093153249 0 1
"1217" "TRINITY_DN113458_c0_g1" 0 0 0 0 0 0.230203013366421 0 0 1.56803210477128 0 0 0 0 0 0 0 0 0 0 0 0 0 0 0 0 0 0 0 0 0 TRUE 0.0383671688944036 0.261338684128546 0 0 0 0.963297464913832
"1218" "TRINITY_DN11345_c0_g1" 0 0 0 0 0 0 0 0 0 0 0 0 0.714575238851626 0 0 0 0.22650852980868 0 0 0 0 0 0 0 0 0 0 0 0 0 TRUE 0 0 0.156847294776718 0 0 1
"1219" "TRINITY_DN113465_c0_g1" 0 0 0 0 0 0 0 0 0 0 0 0 1.22465773412074 0 0 0 1.68885174386588 0 0 0 0 0 0 0 0 0 0.225274929869569 0 0 0 TRUE 0 0 0.48558491299777 0.0375458216449282 0 0.980669796033644
"1220" "TRINITY_DN113466_c0_g1" 0 0 0 0 0.10969486482593 0 0 0 0 0 0 0 0 0 0 0 0 0 0 0.77568270173906 0 0 0 0 0 0 0 0 0 0 TRUE 0.0182824774709883 0 0 0 0.129280450289843 0.964645703526714
"1221" "TRINITY_DN113469_c0_g1" 0 0 0 0 0.2904244038653 0 0 0 0 0 0 0 0 0 0 0 0 0.0813396274519388 0 0 0 0 0 0 0 0 0 0 0 0 TRUE 0.0484040673108833 0 0.0135566045753231 0 0 0.929982100015204
"1222" "TRINITY_DN113487_c0_g1" 0 0 0 0 0 0 0 0 0 0 0 0 0 0.464668267003444 0 0 0.0440443327060212 0 0 0 0 0 0 0 0 0 0 0 0 0 TRUE 0 0 0.0847854332849109 0 0 1
"1223" "TRINITY_DN113494_c0_g1" 0 0 0 0 0 0 0 0 0 0.137503523749935 0 0 0 0 0 0 0 0.380729448503549 0 0 0 0 0 0 0 0 0 0 0 0.150559676575381 TRUE 0 0.0229172539583225 0.0634549080839247 0.0250932794292302 0 0.81084783337778
"1224" "TRINITY_DN113503_c0_g1" 0 0 0 0 0 0 0.67626740826589 0 0.448900951145128 0 0 0 0 0 0 0 0 0 0 0 0 0 0 0 0 0 0 0 0 0 TRUE 0 0.187528059901836 0 0 0 1
"1225" "TRINITY_DN113530_c1_g1" 0 0 0 0 0 0 0 0 0 0 0 0 0 0 0 0 0 0 0 0 0.497740088609093 0 0 0 0 0 0 0.0745054363636298 0 0 TRUE 0 0 0 0.0124175727272716 0.0829566814348489 0.962578141650278
"1226" "TRINITY_DN113531_c0_g1" 0 0 0 0 0 0 0 0.191562650700756 0.832687516439532 0.265436896049098 0 0 0 0 0 0 0 0 0 0 0 0 0 0 0 0 0 0 0.292781749227846 0 TRUE 0 0.214947843864898 0 0.048796958204641 0 0.943245583059545
"1227" "TRINITY_DN113567_c0_g1" 0.340277404766254 0 0 0 0 0 0 0 0 0 0.00575926928868495 0 0 0 0 0 0 0 0 0 0 0 0 0 0 0 0 0 0 0 TRUE 0.0567129007943757 0.000959878214780825 0 0 0 0.995768695476092
"1228" "TRINITY_DN113575_c0_g1" 0 0 0 0 0 0 0 0 0 0 0 0 0 0 0 0 0 0 2.63737839487229 0 0 0 0 0.508935661864395 0 0 0 0 0 0 TRUE 0 0 0 0 0.524385676122782 1
"1229" "TRINITY_DN113579_c0_g1" 0 0 0 0 0 0 0 0 0 0 0 0 0.0731347046302154 0 0 0 0.765534746362977 0 0 0 0 0 0 0 0 0 0 0 0 0 TRUE 0 0 0.139778241832199 0 0 1
"1230" "TRINITY_DN113587_c0_g1" 0 0 0 0 0 0 0 0 0 0.00719550140420377 0.211635253327149 0 0 0 0 0 0 0 0 0 0 0 0 0 0 0 0 0 0 0 TRUE 0 0.0364717924552255 0 0 0 1
"1231" "TRINITY_DN113589_c0_g1" 0 0 0 0 0 0 0.668119124686432 0 0 0 0 0 0 0 1.33913738491959 0 0 0 0 0 0 0 0 0 0 0 0 0 0 0 TRUE 0 0.111353187447739 0.223189564153264 0 0 0.87527061595578
"1232" "TRINITY_DN113591_c0_g1" 0 0 0 0 0 0 0 0 0 0.0510240030244669 0 0.668119124686432 0 0 0 0 0 0 0 0 0 0 0 0 0 0 0 0 0 0 TRUE 0 0.119857187951816 0 0 0 1
"1233" "TRINITY_DN113596_c0_g1" 0 0 0 0 0 0 0 0 1.15962918582123 0 0 0 0.689746438493556 0.0200576523412535 0.0758748669751276 0 0 0 0 0 0 0 0 0 0 0 0 0 0 0 TRUE 0 0.193271530970205 0.130946492968323 0 0 0.830618492657734
"1234" "TRINITY_DN113608_c0_g1" 0 0 0 0 0 0 0 0 0 1.05032755355842 0 0 0 1.48233202074738 0 0 0 0 0.146655222119465 0 0 0 0 0 0 0 0 0 0 0 TRUE 0 0.175054592259737 0.247055336791229 0 0.0244425370199109 0.798125055836953
"1235" "TRINITY_DN113634_c0_g1" 0 0 0 0.524063675777211 0 0 0 0 0 0 0 0 0 0 0 0 0 0 0 0 0 0 0 0 0.492622328574446 0 0 0 0 0 TRUE 0.0873439459628684 0 0 0.0821037214290743 0 0.764998820112907
"1236" "TRINITY_DN113652_c0_g1" 0 0 0 0 0 0 0 0 0 0 0 0 0 0 0 0 0 0 0 0 0 0 0 0 0.0989584800881688 0 0 0 0 0.698662999885884 TRUE 0 0 0 0.132936913329009 0 1
"1237" "TRINITY_DN113666_c0_g1" 0 0 0 0 0 0 0 0 0 1.39451414195596 0.63876894441695 0 0 0 0 0 0 0 0 0 0 0 0 0 0 0 0 0 0 0 TRUE 0 0.338880514395485 0 0 0 1
"1238" "TRINITY_DN113667_c0_g2" 0.51500591643373 0 0 0 0 0 0 0 0.92523990548741 0.92523990548741 0 0 0 0 0 0 0 0 0 0 0 0 0 0 0 0 0 0 0 0 TRUE 0.0858343194056216 0.308413301829137 0 0 0 0.930422651279504
"1239" "TRINITY_DN113686_c0_g1" 0 0 0 0 0 0 0.12565110166152 0 0.105678077894537 0 0 0 0 0 0 0 0 0 0 0 0 0 0 0 0 0 0 0 0 0 TRUE 0 0.0385548632593429 0 0 0 1
"1240" "TRINITY_DN113700_c0_g1" 0.633198686374004 0 0 0 0 0 0 0 0 0 0 0 0 0.670840335881562 0 0 0 0 0 0 0 0 0 0 0 0 0 0 0 0 TRUE 0.105533114395667 0 0.111806722646927 0 0 0.764027797485557
"1241" "TRINITY_DN113700_c0_g2" 0 0 0 0 0 0 0 0 0.144046369616707 0 0 0 0 0.215367972203479 0 0 0 0 0 0 0 0 0 0 0 0 0 0 0 0 TRUE 0 0.0240077282694511 0.0358946620339132 0 0 0.832790400375071
"1242" "TRINITY_DN113715_c0_g1" 0 0 0 0 0 0 0 0 1.01149563883783 0 0 0 0 0 0 0 0 0 0 0 0 0 0 0 0 0 0 0 1.01149563883783 0 TRUE 0 0.168582606472972 0 0.168582606472972 0 0.75
"1243" "TRINITY_DN113728_c0_g1" 0 0 0 0 0 0 0 0 0.63876894441695 0 0 0 0 0 0 0 0.212880566344385 0 0 0 0 0 0 0 0 0 0 0 0 0 TRUE 0 0.106461490736158 0.0354800943907308 0 0 0.916683267007174
"1244" "TRINITY_DN113736_c0_g1" 0 0 0 0 0 0 0 0 0 0 0 0 0 0 0.786596361890807 0 0 0.697773819555186 0 0 0 0 0 0 0 0 0 0 0 0 TRUE 0 0 0.247395030240999 0 0 1
"1245" "TRINITY_DN113759_c0_g1" 0 0 0 0 0.0100636833446975 0.417920007811965 0 0 0 0 0 0 0 0 0 0 0 0 0 0 0 0 0 0 0 0 0 0 0 0 TRUE 0.0713306151927771 0 0 0 0 1
"1246" "TRINITY_DN113773_c0_g2" 0 0 1.0496307677246 0 1.87341950343486 0 0 0 0.678071905112638 0 0 0 0 0 0 0 0 0 0 1.32192809488736 0.153156788061421 0 0 0 0 0 0 0 0 0 TRUE 0.487175045193243 0.11301198418544 0 0 0.245847480491464 0.815846753534678
"1247" "TRINITY_DN113781_c0_g1" 0 0 0 0 0 0 0.799087306074004 0 0 0 0 0 0 0 0 0 0 0 0.377401430785794 0 0 0 0 0 0 0 0 0 0 0 TRUE 0 0.133181217679001 0 0 0.062900238464299 0.881927347638644
"1248" "TRINITY_DN113795_c0_g1" 0 0 0 0 0 0 0 0 0 0 0 0 0 0 0.0786098346963665 0 0.834306702962908 0 0 0 0 0 0 0 0 0 0 0 0 0 TRUE 0 0 0.152152756276546 0 0 1
"1249" "TRINITY_DN113801_c0_g1" 0 0 0 0 0 0 0 0 0 0 0 0 0 0 0 0 0.444667066841908 0.0648828515848544 0 0 0 0 0 0 0 0 0 0 0 0 TRUE 0 0 0.0849249864044603 0 0 1
"1250" "TRINITY_DN113811_c0_g1" 0 0 0 0 0 0 0 0 5.93962622601441 0 0 0 0 0 0 0 0 0 0 0 9.84327255621161 0 0 0 0 0 7.88380407383319 0 0 0 TRUE 0 0.989937704335735 0 1.31396734563886 1.64054542603527 0.648911725726717
"1251" "TRINITY_DN113815_c0_g1" 0 0 0 0 0 0 0 0 0 0.288063200325316 0 0 0 0 0 0 0 0 0 0 0 0 0 0 0 0 0 0 0 0.221567788538409 TRUE 0 0.0480105333875527 0 0.0369279647564016 0 0.807709047625497
"1252" "TRINITY_DN113859_c0_g1" 0 0 0 0 0 0 0 0 0 0 0 0 0 0 0 0 0 0 0 0 0 0 0 0 0 0.0143552929770701 0 1.0100636833447 0 0 TRUE 0 0 0 0.170736496053628 0 1
"1253" "TRINITY_DN113865_c0_g1" 0 0 0 0 0 0 0 0 0 0 0 0 0 0 0.36513259345253 0 0.0510240030244669 0 0 0 0 0 0 0 0 0 0 0 0 0 TRUE 0 0 0.0693594327461661 0 0 1
"1254" "TRINITY_DN113867_c0_g1" 0 0 0 0 0.465713319595964 0 0 0 0.0412429822318813 0.0356239097307212 0.236339539168374 0 0 0 0 0 0 0 0 0 0 0 0 0 0 0 0 0 0 0 TRUE 0.0776188865993273 0.0522010718551627 0 0 0 0.831867364560937
"1255" "TRINITY_DN113869_c0_g1" 0 0 0 0 0.00144197417390632 0 4.70846316507212 0 0 3.59144006479236 3.79898366046594 0 0 0 0 0 0 0 4.27552858882227 0 0 4.67078369630238 3.1926676198763 0 3.47235779308157 0 0 4.13717560124804 3.67852267688349 0 TRUE 0.000240329028984387 2.0164811483884 0 1.88134267853552 2.02316331750016 0.518320626635151
"1256" "TRINITY_DN113892_c0_g1" 0 0 0.486456955768731 0 0 0 0 0 0 0 0 0 0 0 0 0.215367972203479 0 0 0 0 0 0 0 0 0 0 0 0 0 0 TRUE 0.0810761592947885 0 0.0358946620339132 0 0 0.88931807344437
"1257" "TRINITY_DN113903_c0_g1" 0 0 0 0 0 0 0 0 0 0 0 0 1.19723635491871 0 0 0 0.0285691521967709 0 0 0 0 0 0 0 0 0 0 0 0 0 TRUE 0 0 0.20430091785258 0 0 1
"1258" "TRINITY_DN113905_c0_g1" 0 0 0 0 0 0 0 0 0 0 0 0 0 0 0 0 0 0 0 0 0 0 0 0 0 0 0.194087052116302 0 0.0676387168753633 0 TRUE 0 0 0 0.0436209614986109 0 1
"1259" "TRINITY_DN113909_c0_g1" 0 0 0 0 0 0 0 0 0.12961273813047 0.12300395405482 0 0 0 0 0.0398402645317911 0 0 0 0 0 0 0 0 0 0 0 0 0 0 0 TRUE 0 0.0421027820308816 0.00664004408863185 0 0 0.960572414883644
"1260" "TRINITY_DN113913_c0_g1" 0 0 0 0 0 0 0 0 0 0 0 0 0 0 0 0 0 0 0 0.381837083906047 0 0.22404027421793 0 0 0 0 0 0 0 0 TRUE 0 0 0 0 0.10097955968733 1
"1261" "TRINITY_DN113927_c0_g1" 0 0 0 0 0 0 0 0 0.386259141133346 0 0 0 0 0 0 0 0 0 0 0 0 0 0 0 0 0 0 0 0.0412429822318813 0 TRUE 0 0.0643765235222244 0 0.00687383037198022 0 0.973306144865033
"1262" "TRINITY_DN113942_c0_g1" 0 0 0 0 0 0.375178479589612 0 0.510961919277379 0 0 0 0 0 0 0.423309237242387 0 0 0 0 0 0 0 0 0 0 0 0 0 0 0 TRUE 0.0625297465982687 0.0851603198795632 0.0705515395403978 0 0 0.60932131793635
"1263" "TRINITY_DN113946_c0_g1" 0 0.102993993323326 0 0 0 0.0607391578576785 0.682573297347578 0 0 0 0 0 0 0 0 0 0 0.185232254230161 0 0 0 0 0 0 0 0 0 0 0.189033824390017 0 TRUE 0.0272888585301674 0.113762216224596 0.0308720423716935 0.0315056373983361 0 0.80295184711598
"1264" "TRINITY_DN113958_c0_g1" 0 0 0 0 0 0 0 0 0 0.12300395405482 0 0 0 0 0 0 0 0 0.216610068742442 0 0 0 0 0 0 0 0 0 0 0 TRUE 0 0.0205006590091366 0 0 0.0361016781237403 0.85803527651215
"1265" "TRINITY_DN113964_c0_g1" 0 0 0 0 0 0 0 4.4905701304462 0.771463058365651 0 0 0 0 2.90033550864098 0 0 0 0 0 0 0 0 0 0 0 0.982582946922591 0 0 0 0 TRUE 0 0.877005531468642 0.483389251440164 0.163763824487098 0 0.815521951485433
"1266" "TRINITY_DN113974_c0_g1" 0 0 0 0 0 0.36289064266586 0 0 0.100304905795685 0 0 0 0 0 0 0 0 0 0 0 0 0 0 0 0 0 0 0 0 0 TRUE 0.0604817737776434 0.0167174842992809 0 0 0 0.930898668908333
"1267" "TRINITY_DN113986_c0_g1" 0 0 0 0 0 0 0 0 0 0 0 0 0 0 0 0 0 0 0 0 0 0 0.221567788538409 0 0 0 0 1.87617311443746 0 0 TRUE 0 0 0 0.31269551907291 0.0369279647564016 0.970476100148567
"1268" "TRINITY_DN113987_c0_g1" 0 0 0 0.543000877402426 0.565597175854225 0 0 0 0 0 0 0 0 0 0 0 0 0.36289064266586 0 0 0 0 0 0 0 0 0 0 0 0 TRUE 0.184766342209442 0 0.0604817737776434 0 0 0.918164513819995
"1269" "TRINITY_DN114001_c1_g1" 0 0 0.158337027167101 0 0 0 0 0 0 0 0 0 0 0 0 0 0 0 0 0 0 0 0 0 0 0 0 0 0.464668267003444 0 TRUE 0.0263895045278501 0 0 0.0774447111672407 0 0.914811792406126
"1270" "TRINITY_DN114018_c0_g1" 0 0 0 0 0 0 0 0 0 0 0 0 0 0 0 0 0.61541629726287 0 0 0 0 0 0 1.59645813955899 0 0 0 0 0 0 TRUE 0 0 0.102569382877145 0 0.266076356593164 0.903627868151796
"1271" "TRINITY_DN114020_c0_g1" 0 0 0 0 0 0 0 0 0 0 0 0 0 0 0 0 0 0 0 0 0.138814468902282 0.874993638932967 0 0 0 0 0 0 0 0 TRUE 0 0 0 0 0.168968017972542 1
"1272" "TRINITY_DN114029_c0_g1" 0 0 0 0 0 0 0 1.86155841957203 5.40548188197721 0.706641057309408 0 0.967906370290147 0 0 0 0 0 0 0 0 0.534061602421118 0 0 0 0 0 0 0 0 0 TRUE 0 1.4902646215248 0 0 0.0890102670701864 0.985068043321878
"1273" "TRINITY_DN114051_c0_g1" 0.0114956388378294 0 0 0 0 0 0 0 0 0 0 0 0 0 0 0 0 0 0 0 1.86908175369993 0 0 0 0 0 0 0 0 0 TRUE 0.00191593980630491 0 0 0 0.311513625616655 0.99846239486113
"1274" "TRINITY_DN114057_c0_g1" 0 0 0 0 0 0 0 0 0 0 0 0 0 0 0 0 0 0 0.961252884058208 1.49108345371826 0 0 0 0 0 0 0 0 0 0 TRUE 0 0 0 0 0.408722722962744 1
"1275" "TRINITY_DN114060_c0_g1" 0 0 0 0 0 0 0 0 0 0 0 0 0 0 0 0 0 0 0 0 0 0 0 0 0.82781902461732 0 0 0 0.7982579326445 0 TRUE 0 0 0 0.271012826210303 0 1
"1276" "TRINITY_DN114061_c0_g1" 0 0 0 0 0 0 0 0 0.82781902461732 0 0.816394909169121 0.172487515510134 0 0 0 0 0.133563525741106 0 0 0 0 0 0 0 0 0 0 0 0 0 TRUE 0 0.302783574882762 0.0222605876235176 0 0 0.981620050202412
"1277" "TRINITY_DN114067_c0_g1" 0 0 0 0 0 0 0 0 0 0 0 0 0 0 0 0 0 0 0 0 0.420078115979374 0 0 0.167357927738514 0 0 0 0 0 0 TRUE 0 0 0 0 0.0979060072863147 1
"1278" "TRINITY_DN114070_c0_g1" 0 0 0 0 0 0 0 0 0 0 0 0 0 0 0 0 0 0 0 0.305678743242287 0 0 0 0 0.16478627814334 0 0 0 0.126972856257766 0 TRUE 0 0 0 0.0486265224001842 0.0509464572070479 0.761384181226947
"1279" "TRINITY_DN114071_c0_g1" 0 0 0 0 2.47715921118664 0 3.90130136195475 0.102993993323326 0 0.211635253327149 1.97269265400426 2.63737839487229 0 1.09220743809709 0 0 0 0 2.30041662783687 0.183962834842595 0 0 0 0 3.93479954021123 0 1.3311319222172 0 0 1.23081784186108 TRUE 0.412859868531107 1.47100027624696 0.182034573016182 1.08279155071492 0.414063243779911 0.644502236026273
"1280" "TRINITY_DN114076_c0_g1" 0 0 0 0 0 0 0 0 0 0 0 0 0 0.00144197417390632 0 0 0.325386414659773 0 0 0 0 0 0 0 0 0 0 0 0 0 TRUE 0 0 0.0544713981389466 0 0 1
"1281" "TRINITY_DN114078_c0_g1" 0 0 0 0.462575888042204 0 0 0 0 0 0 0 0 0 0 0 0 0 0 0 0 0 0 0 0 0 0 0.469885976274464 0 0 0 TRUE 0.0770959813403674 0 0 0.0783143293790773 0 0.753889288360028
"1282" "TRINITY_DN114092_c0_g1" 0 0.67626740826589 0 0 0 0 0 0 0 0 0 0 0 0 0 0 0.68885174386588 0 0 0 0 0 0 0 0 0 0 0 1.14012422390907 0 TRUE 0.112711234710982 0 0.114808623977647 0.190020703984845 0 0.700664382989058
"1283" "TRINITY_DN114104_c0_g1" 0 0 0.578214165472454 0 0 0 0 0 0 0 0 0 0 0.138814468902282 0 0 0 0 0 0 0 0 0 0 0 0 0 0 0 0 TRUE 0.0963690275787424 0 0.023135744817047 0 0 0.93998137835794
"1284" "TRINITY_DN114114_c0_g1" 0 0 0 0 0 0 0 0 0 0 0 0.830255324167683 0 0 0 0 0 0 0 0 0 0 0 0 0 0 0 0 1.2732174731035 0 TRUE 0 0.13837588736128 0 0.212202912183916 0 0.836976922303792
"1285" "TRINITY_DN114115_c0_g1" 0 0.774839759827326 0 4.04797455136936 0 1.23081784186108 0 0 0 0 0 0 0 0 0 0 0 0 0 0 0 0 0 0 0 0 0 0 0 0 TRUE 1.0089386921763 0 0 0 0 1
"1286" "TRINITY_DN114126_c0_g1" 0.0772429989324604 0 0.304511041809953 0 0 0 0 0 0.486456955768731 0 0 0 0 2.16992500144231 1.56510969653183 0 0 0 0 0 0.855192407959154 0.13224779829844 0 0 0 0 0 0.498761465671852 2.62573806190865 0 TRUE 0.0636256734570689 0.0810761592947885 0.622505782995691 0.520749921263417 0.164573367709599 0.666659674336464
"1287" "TRINITY_DN11413_c0_g1" 0 0 0 0 0 0 0 0 0 0 0 0 0 0 0 0 0 0 0.173767067736706 0 0 0 0 0.639695233399582 0 0 0 0 0 0 TRUE 0 0 0 0 0.135577050189381 1
"1288" "TRINITY_DN114152_c0_g1" 0 0 0 0 0 0 0 0 0 0 0.210388864445403 0 0 0 0 0 0 0 0 0.018634174139051 0 0 0 0 0 0 0 0 0 0 TRUE 0 0.0350648107409005 0 0 0.00310569568984183 0.977857461481895
"1289" "TRINITY_DN114155_c0_g1" 0 0 0 0 0 0 0 0 0 0 0 0 0 0 0 0 0 0 0 0 0 0 0 0 1.39835037034596 0 0 0 1.03351110236132 0 TRUE 0 0 0 0.405310245451215 0 1
"1290" "TRINITY_DN114165_c0_g1" 0 0 0 0 0 0 0 0 0 0 0 0 0 0 0.395062799517578 0 0 0 0 0 0 0 0 0 0 0 0 0 2.25398926623079 0 TRUE 0 0 0.0658437999195963 0.375664877705131 0 0.956181823330262
"1291" "TRINITY_DN114183_c0_g1" 0 0 0 0 0 0 2.02290040211008 0.495695162624069 0 1.54201035553661 1.47300756791617 0 0 0 0 3.8543946777531 0 0.664482840364683 1.93734439215023 0.272620454662992 1.47974793436623 0.932061171343424 2.05067582031712 0.701327257412941 0 0 0 0 0 0 TRUE 0 0.922268914697822 0.753146253019631 0 1.22896283837549 0.659181076229264
"1292" "TRINITY_DN114184_c0_g1" 0 0 0 0 0 0 0 0 0.100304905795685 0.0935601761623378 0 0 0 0 0 0 0 0 0 0 0 0 0 0 0 0 0 1.78408514273476 0 0 TRUE 0 0.0323108469930039 0 0.297347523789126 0 0.972834104534264
"1293" "TRINITY_DN114185_c0_g1" 0 0 1.13553486976119 0 0 0 0 0 0 0 0 0 0 0 0 0 0 0 0 0 0 0 0 0 0 0 0 0 1.4070807754505 0 TRUE 0.189255811626865 0 0 0.234513462575083 0 0.79824632502039
"1294" "TRINITY_DN114186_c0_g1" 0 0 0 0 0 0 0 0 0 0 0 0 0 0 0 0 0 0 0 0 0 0 0 0.150559676575381 0 0 0 0 0.540027269257507 0 TRUE 0 0 0 0.0900045448762512 0.0250932794292302 0.930299965785807
"1295" "TRINITY_DN114204_c1_g1" 0 0 0 0 0 0 0 0 0 0 0 0 0 0 0 0 0.763836458890951 0 0 0 0 0 0 0 0 0 0.301002256032814 0 0 0 TRUE 0 0 0.127306076481825 0.0501670426721357 0 0.901483409004248
"1296" "TRINITY_DN114209_c0_g1" 0 0 0 0 0 0 0 0.759581973233555 0 0 0 0 0.352758525040637 0 0 0.276198865032242 0 0 0 0 0 0 0 0 0 0 0 0 0 0 TRUE 0 0.126596995538926 0.104826231678813 0 0 0.792992260139023
"1297" "TRINITY_DN114210_c0_g1" 0.449957483628003 0 0 0 0.273814244587037 0 0 0 0 0 0 0 0 0 0 0 0 0 0 0 0 0 0 0 0 0 0 0 0 0 TRUE 0.120628621369173 0 0 0 0 1
"1298" "TRINITY_DN11422_c0_g1" 0 0 0 0 0.32077347694587 0 0 0 0 0 0 0 0 0 0 0 0 0 0 0 0 0 0 0 0 1.13422093976063 0 0 0 0 TRUE 0.0534622461576451 0 0 0.189036823293439 0 0.929296518495425
"1299" "TRINITY_DN114243_c0_g1" 0 0 0 0 0 0 0 0 0 0 0 0.291603558030565 0 0 0 0 0 0 0 0 0 0.963474123974886 0 0.221567788538409 0 0 0 0 0 0 TRUE 0 0.0486005930050941 0 0 0.197506985418883 0.938482437846414
"1300" "TRINITY_DN114253_c0_g1" 0 0 0 0 0 0 0 0 0 0 0 0 0 0 0 0.429749850800216 0 0 0 0 0 0 0 0 0 0 0 0 0 0.15704371014558 TRUE 0 0 0.0716249751333693 0.02617395169093 0 0.908642370757572
"1301" "TRINITY_DN114254_c0_g1" 0 0 0 0 0 0 0 0.356143810225275 0 0 0 0 0.750177705593057 1.08406426478847 0 0 0 0 0.401630466584741 1.03068920407114 0.68885174386588 0 1.63133714412748 0 0 0 0.508935661864395 0 0 0 TRUE 0 0.0593573017042126 0.305706995063589 0.0848226103107326 0.625418093108207 0.820165537247778
"1302" "TRINITY_DN114260_c0_g1" 0 0 0 0 0 0 0 0.22404027421793 0 0 0 0 0 0.0524158941511385 0 0 0.84639302085236 0 0 0 0 0 0 0 0 0 0 0 0 0 TRUE 0 0.0373400457029884 0.149801485833916 0 0 0.937684119928578
"1303" "TRINITY_DN114321_c0_g1" 0.55581615506164 0 0 0 0 0 4.20828313841252 0 3.20726817311203 1.37851162325373 2.30684550031428 3.59836520532364 0 0 0 0 0 0 1.75103517666786 2.28095631383106 4.32329800457209 0 2.06246714350071 1.51954190457844 0 0 0 0 0 0 TRUE 0.0926360258436066 2.44987894006937 0 0 1.98954975719169 0.787521563925079
"1304" "TRINITY_DN114344_c0_g1" 0 0 0 0 0 0 0 0.0607391578576785 0 0 0 0 0 0 0.0935601761623378 0 0 0 0 0 0 0 0 0 0 0 0 0 0 0 TRUE 0 0.0101231929762798 0.015593362693723 0 0 0.837700289938828
"1305" "TRINITY_DN114356_c0_g1" 0 0 0 0 0 0 0 0 0 0 0 0.237563718317676 0 0 0 0 0.200378797984026 0 0 0 0 0 0 0 0 0 0 0 0 0 TRUE 0 0.0395939530529459 0.033396466330671 0 0 0.78913152289939
"1306" "TRINITY_DN114360_c0_g1" 0 0 0 0 0 0 0 0 0 0.672651629328385 0 0 0 0.138814468902282 0 0 0 0 0 0 0 0 0 0 0 0 0 0 0 0 TRUE 0 0.112108604888064 0.023135744817047 0 0 0.948407740779249
"1307" "TRINITY_DN114390_c0_g2" 0 0 0 0 0 0 0 0 1.0264459803038 0 0 0 0 0 0 0 0 0 0 0 0 0.678071905112638 0 0 0 0 0 0 0 0 TRUE 0 0.171074330050633 0 0 0.11301198418544 0.834849588257936
"1308" "TRINITY_DN1143_c0_g1" 0 0 0 0 0 0 0 0 0 0 0 0 0 0 0 0 0 0 0 0 1.29924465779607 0 0 0 0 0 0 2.17823658460481 0 0 TRUE 0 0 0 0.363039430767468 0.216540776299345 0.850883431696678
"1309" "TRINITY_DN114431_c0_g1" 2.94691796798583 1.98404242609702 2.66357233541752 2.12598165385472 3.29160355803056 3.74405342774388 3.22897256976016 3.59955584254637 4.91140397279921 5.22036865326185 3.71424551766612 5.10097764772482 0 0 0 0 0 0 6.37830352723093 6.7793516590423 8.61095469021835 7.31019468031354 7.46809451637844 7.46969879137705 3.1516964881709 1.79160572470455 2.90669822344464 2.94822704387917 1.73422186622078 1.69376571221778 TRUE 2.79269522818826 4.29592070062642 0 2.3710358431063 7.33609964409343 0.677633475864205
"1310" "TRINITY_DN114433_c0_g1" 3.87931367631089 1.30684550031428 0 2.79805051476751 2.62410089462811 0.432959407276106 3.10450440529959 0.0468402542029724 1.75317662732212 0.151858816727005 0.361768359419153 0.770617646656203 1.72465027173297 0 0 0 0.733788168625182 0 3.24427819857814 0 1.67310409759017 0 0.205392512989685 0 0 0 0 1.27262045466299 0 0 TRUE 1.84021166554948 1.03146101827117 0.409739740059691 0.212103409110499 0.853795801526334 0.659400598324774
"1311" "TRINITY_DN114436_c0_g1" 0 0 0 0 0 0 0 0 0 0 0 0 0 0 0 0 0 0 0 0 0 0 0 0.639695233399582 0 0 0.195347598322219 0 2.91015700383547 0 TRUE 0 0 0 0.517584100359614 0.106615872233264 0.948503116614678
"1312" "TRINITY_DN114476_c0_g1" 0 0 0 0 0 0 0 0 0 0 0 0 0 0 0 0 0 0 0 0 0 0.219091058246197 0 0.369606070031838 0 0 0 0 1.37295209791183 0 TRUE 0 0 0 0.228825349651972 0.0981161880463391 0.892804503308345
"1313" "TRINITY_DN114477_c0_g1" 0 0.235114320376357 0 0 0 0 0 0 0 0 0 0 0 0 0 0 0.26663664251399 0 0 0 0 0 0 0 0 0 0 0 0 0 TRUE 0.0391857200627262 0 0.0444394404189983 0 0 0.779555504675223
"1314" "TRINITY_DN114512_c0_g1" 0.720716242521131 0 0 0 0 0 0 0 0 0 0 0 0 0 0 0 0 0 0 0.141432790929296 0 0 0 0 0 0 0.210388864445403 0 0 0 TRUE 0.120119373753522 0 0 0.0350648107409005 0.0235721318215493 0.877961105002992
"1315" "TRINITY_DN114514_c0_g1" 0 0 0 0 0 0 0 0 0 0 0 0 0 0 0 0 0 0 0 0 0.510961919277379 0 0 0 0 0.173767067736706 0 0 0 0 TRUE 0 0 0 0.0289611779561177 0.0851603198795632 0.914980421641571
"1316" "TRINITY_DN114515_c0_g1" 0 0 0 0 0 0 0 0 0 0 0 0 0 1.55139296802745 1.6073895000244 0 0 0 0 0 0 0 0 0 0 0 0 0 0 0 TRUE 0 0 0.526463744675309 0 0 1
"1317" "TRINITY_DN114533_c0_g1" 0 0 0.583037623796664 0 0 0 0 0 0 0 0 0 0 0.701327257412941 0.754459973625479 0 0 0 0 0 0 0 0 0 0 0 0 0 0 0 TRUE 0.097172937299444 0 0.24263120517307 0 0 0.899875886502181
"1318" "TRINITY_DN114543_c0_g1" 0 0 0.632268215499513 0 0 0 0 0 0 0 0 0 0 0 0 0 0 0 0 0 0 0 0 0 0 0 0 0 2.22835695420105 0 TRUE 0.105378035916585 0 0 0.371392825700175 0 0.92906564920989
"1319" "TRINITY_DN114554_c0_g1" 0 0 0 0 0 0 0 0 0 0 0 0 0 0 1.21225804420273 1.34312351940185 0 0 0 0 0 0 0 0 0 0 0 0 0 0 TRUE 0 0 0.425896927267431 0 0 1
"1320" "TRINITY_DN114560_c0_g1" 0 0 0 0.345964030342872 0 0 0 0 0 0 0 0 0.461528559472877 0 0 0 0 0 0 0 0 0 0 0 0 0 0 0 0 0 TRUE 0.057660671723812 0 0.0769214265788129 0 0 0.81259879630309
"1321" "TRINITY_DN114566_c0_g1" 0 0 0 0 0 0.485426827170242 0 0 0 0 0 0 0 0 0 0 0 0 0.286881147788162 0 0 0 0 0 0.0157829972409275 0 0 0 0 0 TRUE 0.0809044711950403 0 0 0.00263049954015458 0.0478135246313603 0.844124733075917
"1322" "TRINITY_DN114569_c0_g1" 0 0 0 0 0 0 0 0 0 0 0 0 0 0 0.191562650700756 0 0 0 0 0.00144197417390632 0 0 0 0 0 0 0 0 0 0 TRUE 0 0 0.0319271084501259 0 0.000240329028984387 0.99811814285218
"1323" "TRINITY_DN114570_c0_g1" 0 0 0 0 0 0 0 0 0 0 0 0 0 0 0.00432160595009347 0 0 0 0 0 0 0 0 0 0 0 0 1.1991226420136 1.70619898742978 0 TRUE 0 0 0.000720267658348911 0.484220271573896 0 0.999628130160677
"1324" "TRINITY_DN114573_c0_g1" 0 0 0 0 0 0.265436896049098 0 0 0 0 0 0 0 0 0 0 0 0 0 0.550900664647523 0 0 0 0 0 0 0 0 0 0 TRUE 0.0442394826748497 0 0 0 0.0918167774412539 0.879544120617948
"1325" "TRINITY_DN11457_c0_g1" 0.0384361816561079 0 0 0 0 0 0 0 0 0 0 0 0 0 0 0 0 0 0 0.562669826102702 0 0 0 0 0 0 0 0 0 0 TRUE 0.00640603027601799 0 0 0 0.0937783043504504 0.982922408545375
"1326" "TRINITY_DN114582_c0_g1" 0 0 0 0 0 0 0 0 0 0 0 0 0 0 0 0 0 0 0 0 1.26963165094044 0 0 0.334568275666133 0 0 0 0 0 0 TRUE 0 0 0 0 0.267366654434429 1
"1327" "TRINITY_DN114604_c0_g1" 0 0 0 0 0 0 0 0 0 0 0 0 0 0 0 0 0 0 0 0 0 0.121678556588252 0 0 0 0 0 0 0.303342394487331 0 TRUE 0 0 0 0.0505570657478885 0.0202797594313754 0.899718470942796
"1328" "TRINITY_DN11461_c0_g1" 0 0 0 0 0 0 0 0.0328061450832415 0 0.0662614422687213 0 0 0 0 0 0 0 0 0 0 0 0 0 0 0 0 0 0 0 0 TRUE 0 0.0165112645586605 0 0 0 1
"1329" "TRINITY_DN114646_c0_g1" 0 0 0 0 0 0 0 0 0 0 0 0 0 0 1.42061713897869 0 0.529071299829111 0 0 0 0 0 0 0 0 0 0 0 0 0 TRUE 0 0 0.324948073134634 0 0 1
"1330" "TRINITY_DN114661_c0_g1" 0 0 0 0 0 0 0 0 0 0 0 0 0 0 0 0 0.018634174139051 0 0 0 0 0 0 0 0 0 0 0.961252884058208 0 0 TRUE 0 0 0.00310569568984183 0.160208814009701 0 0.995153675362621
"1331" "TRINITY_DN114663_c0_g1" 0 0 0 0 0 0 0 0 0 0 0 0 0 0 0 0 0 0 0 0 0 0 0 0 0.965691949224705 0 0 1.25398926623079 0 0 TRUE 0 0 0 0.369946869242582 0 1
"1332" "TRINITY_DN114680_c0_g1" 0 0 0 0 0 0 0 0 0 0 0 0 0 0 0 0 0 0 0 0 0 0 0 0 1.23143240844797 0 0 0 0.58111017522555 0 TRUE 0 0 0 0.302090430612252 0 1
"1333" "TRINITY_DN114713_c0_g1" 0 0 0 0 0 0 0 0.523060061795249 0 0 0 0 0 0 0 0 0.173767067736706 0 0 0 0 0 0 0 0 0 0 0 0 0 TRUE 0 0.0871766769658749 0.0289611779561177 0 0 0.91694688601329
"1334" "TRINITY_DN114725_c0_g1" 0 0.206643223983395 0 0 0 0 0 0 0 0 0 0 0 0 0 0.0690146779151805 0 0 0 0 0 0 0 0 0 0 0 0 0 0 TRUE 0.0344405373305659 0 0.0115024463191967 0 0 0.916505031492436
"1335" "TRINITY_DN114744_c1_g1" 0 0 0 0 0.7982579326445 0 0 0 0 0 0 0 0 0 0 0 0.389566811762726 0 0 0 0 0 0 0 0 0 0 0 0 0 TRUE 0.133042988774083 0 0.0649278019604543 0 0 0.87799469449926
"1336" "TRINITY_DN114748_c0_g1" 0 0 0 0 0 0 0 0 0 0 0 0 0 0 0 0.533064921869638 0 0 0 0 0 0 0 0 0 0 0 0 0 0.0867837661420667 TRUE 0 0 0.0888441536449396 0.0144639610236778 0 0.959299626283002
"1337" "TRINITY_DN114748_c1_g1" 0 0 0 0 0 0 0 0 1.62620548295304 0.0356239097307212 0 0 0 0 0 0 0 0 0 0 0 0 0 0 0 0 0 0 0 0 TRUE 0 0.276971565447293 0 0 0 1
"1338" "TRINITY_DN114798_c0_g1" 0 0 0 0 0 0 0 0 0 0.40381306161659 0 0 0 0 0 0 0.956056652412403 0 0 0 0 0 0 0 0 0 0 0 0 0 TRUE 0 0.0673021769360983 0.159342775402067 0 0 0.894406607443802
"1339" "TRINITY_DN114804_c0_g1" 0 0 0 0 0 0 0 0 0 0 0 0 0 0 0 0.567545447643747 0 0.882056070968626 0 0 0 0 0 0 0 0 0 0 0 0 TRUE 0 0 0.241600253102062 0 0 1
"1340" "TRINITY_DN114809_c0_g1" 0 0 0 0 0 0 0 0 0 0 0 0 0 0 2.04019107183829 0 0.703986603863431 0 0 0 0 0 0 0 0 0 0 0 0 0 TRUE 0 0 0.457362945950288 0 0 1
"1341" "TRINITY_DN114832_c0_g1" 0 0 0 0 0 0 0 0 0 0 0 0 0 0 0 0 0 0 0 0 0 0 0 0 0 0 0.181420640280142 0.16349873228288 0 0.070389327891398 TRUE 0 0 0 0.0692181167424032 0 1
"1342" "TRINITY_DN114870_c0_g1" 0 0 0 0 0 0 0 0 0 0 0 0 0 0 0 0 0 0 0 0 0 0 0.252173413202027 0.757876659747896 0 0 0 0 0 0 TRUE 0 0 0 0 0.168341678824987 1
"1343" "TRINITY_DN114872_c0_g1" 0 0 0 0 0 0 0 0 0 0 0 0 0 0.16478627814334 0 0 0.956056652412403 0 0 0 0 0 0 0 0 0 0 0 0 0 TRUE 0 0 0.186807155092624 0 0 1
"1344" "TRINITY_DN114878_c0_g1" 0 0 0 0 0 0 0 0 0 0 0 0 0 0 0.147957881387101 0 0 0 0 0.255802836602718 0 0 0 0 0 0 0 0 0 0 TRUE 0 0 0.0246596468978502 0 0.042633806100453 0.8553985138006
"1345" "TRINITY_DN114880_c0_g1" 0 0 0 0 0 0 0 0 0 0 0 0 0 0 0 0 0 0 0 0 0 0 0 0 1.68347189285523 1.8742067858778 2.50283975825593 1.93847399813843 2.5157629055412 2.69888520936509 TRUE 0 0 0 2.20227342500561 0 1
"1346" "TRINITY_DN114886_c0_g1" 0 0 0 0 0 0 0 0.0854246562526777 0 0 0.405992359675837 0.31150311546827 0 0 0 0 0 0 0 0 0 0 0 0 0 0 0 0 0 0 TRUE 0 0.133820021899464 0 0 0 1
"1347" "TRINITY_DN114900_c0_g1" 0 0 0 0 0 0 0 0 0 0.211635253327149 0 0 0 0 0 0 0 0 0 0 0 0 0 0.169925001442312 0 0 0 0 0 0 TRUE 0 0.0352725422211916 0 0 0.0283208335737187 0.799271389370514
"1348" "TRINITY_DN114915_c0_g1" 0 0.600269753509005 0 0 0 0 0 0 0 0 0 0 0 0 0 0.483364360713349 0 0 0 0 0 0 0 0 0 0 0 0 0 0 TRUE 0.100044958918167 0 0.0805607267855582 0 0 0.798688690423039
"1349" "TRINITY_DN114915_c2_g1" 0 0.55581615506164 0 0 0 0 0 0 0 0 0 0 0 0 0 0 0 0 0.0922074380970889 0 0 0 0 0 0 0 0 0 0 0 TRUE 0.0926360258436066 0 0 0 0.0153679063495148 0.958526107392982
"1350" "TRINITY_DN11491_c0_g1" 0 0 0 0 0 0 0 0 0 0 0 0 0 1.07382023329167 1.12961273813047 0 0 0 0 0 0 0 0 0 0 0 0 0 0 0 TRUE 0 0 0.367238828570357 0 0 1
"1351" "TRINITY_DN11492_c0_g1" 0 0 0 0 0 0 0 0 0 0 0 0 0 0.608809242675524 0 0 0 0 0 1.43882511317562 0 0 0 0 0 0 0 0 0 0 TRUE 0 0 0.101468207112587 0 0.239804185529271 0.894217643773984
"1352" "TRINITY_DN114930_c0_g1" 0 0 0 0.0840642647884745 0 0 0 0 0 0 0 0 0 0.519038609600059 0 0 0 0 0 0 0 0 0 0 0 0 0 0 0 0 TRUE 0.0140107107980791 0 0.0865064349333431 0 0 0.959509628362113
"1353" "TRINITY_DN114932_c0_g1" 0 0 0 0 0 0 0 0 0 0 0.0299828662157143 0.413594082409175 0 0 0 0 0 0 0 0 0 0 0 0 0 0 0 0 0 0 TRUE 0 0.0739294914374816 0 0 0 1
"1354" "TRINITY_DN114967_c1_g1" 0 0 0 0 0 0 0.964213777946939 0.0745054363636298 0 0 0 0 0 0 0 0 0 0 0 0 0 0 0 0 0 0 0 0 0 0 TRUE 0 0.173119869051762 0 0 0 1
"1355" "TRINITY_DN114970_c0_g1" 0 0 0 0 0 0 0 0 0 0 0 0.0565835283663675 0 0 0 0 0 0 0 0 0 0 0 0 0 0 0 1.43882511317562 0 0 TRUE 0 0.00943058806106125 0 0.239804185529271 0 0.990168449270134
"1356" "TRINITY_DN114993_c0_g1" 0 0 0 0 0 0 0 0 0 0 0 0 0 0 0 0 0 0 0 0 0 0 0 0 0 0 1.73508887047818 0 2.391767719956 0 TRUE 0 0 0 0.687809431739029 0 1
"1357" "TRINITY_DN114999_c0_g1" 0 0 0 0 0 0 0 0 0 0 0 0 0 0 0.6915341649192 0 0.402722176845605 0 0 0 0 0 0 0 0 0 0 0 0 0 TRUE 0 0 0.182376056960801 0 0 1
"1358" "TRINITY_DN115013_c0_g1" 0 0 0 0 0 0.641546029087524 3.69944058337237 0.552868871011303 0.786596361890807 0 1.05797006863733 2.4523318565454 0 0 0 0 0 0 3.03192446379876 2.74523733212975 1.06695024392463 0 1.19219416528335 3.22373144513811 1.71633248028799 0.5489297694764 0 0 0 0 TRUE 0.106924338181254 1.42486795690953 0 0.377543708294065 1.87667294171243 0.745648807399198
"1359" "TRINITY_DN115020_c0_g1" 0 0.481298941547565 0 0 0 0 0 0 0 0 0 0 0 0 0 0 0 0 0.0257375614136083 0 0 0 0 0 0 0 0 0 0 0 TRUE 0.0802164902579275 0 0 0 0.00428959356893471 0.986631197790062
"1360" "TRINITY_DN115025_c0_g1" 0.959028218943694 0 0 0 0 0 0 0 0.424384671538097 0 0 0 0 0 0 0 0 0 0 0 0 0 0 0 0 0 0 0 0 0 TRUE 0.159838036490616 0.0707307785896828 0 0 0 0.889371171995979
"1361" "TRINITY_DN115028_c0_g1" 0 0 0 0 0 0 0 0 0 0 0.0426443374084937 0 0 0 0 0.230203013366421 0 0 0 0 0 0 0 0 0 0 0 0 0 0 TRUE 0 0.00710738956808229 0.0383671688944036 0 0 0.95368833710637
"1362" "TRINITY_DN115029_c0_g1" 2.84579110371371 2.54374332276106 2.98477161238542 0 1.97819562968165 1.78993786898019 1.72465027173297 1.61635769699669 1.67129337248158 1.65489375747332 0.151858816727005 1.70088355602827 0 0 0 0 0 0 1.90919706299169 0.0157829972409275 0 0 0 0 0 0 0 0 0 0 TRUE 2.02373992292034 1.4199895785733 0 0 0.320830010038769 0.784950184446132
"1363" "TRINITY_DN115034_c0_g1" 0 0 0 0 0 0 0 0 0 0 0 0 0 0 0 0 0 0 0 0 0 0 0 0 0 0 0 2.21754093986252 0 1.70354371973382 TRUE 0 0 0 0.653514109932723 0 1
"1364" "TRINITY_DN115039_c0_g1" 0 0 0 0 0 0 0 0 0 0 0 0 0 0 0.217851096811131 0 0 0 0 0 0 0 0 0 0 0 0 0 1.88830489520849 0 TRUE 0 0 0.0363085161351886 0.314717482534748 0 0.97115784938069
"1365" "TRINITY_DN115053_c0_g1" 0 0 0 0 0 0 0 0 0 0 0 0 0 0 0 0 0 0 0 0 0 0 0 0 3.49684579012695 3.80446664273278 3.24427819857814 3.1407786557828 3.14665522211947 4.07484791590017 TRUE 0 0 0 3.48464540420672 0 1
"1366" "TRINITY_DN115061_c0_g1" 0 0 0 0 0 0 0 0 0 0.0214797274104514 0 0 0 0 0 0 0 0 0 0 0 0 0 0 0 0 0 0 2.02962956756306 0 TRUE 0 0.00357995456840857 0 0.338271594593844 0 0.997354230575651
"1367" "TRINITY_DN115085_c0_g1" 0 0 0 0 0 0 0 0 0 0 0 0 0 0 0.366252263699564 0 0 0 0 0 0 0 0 0 0 0 0 0 0.454175893185802 0 TRUE 0 0 0.0610420439499273 0.0756959821976337 0 0.79839734495236
"1368" "TRINITY_DN115092_c0_g1" 0 0 0 5.08941340357554 1.49467161164755 0.837539634379403 0 0 0 0 0 0 0 0 0 1.45680614923047 0 0 0 0 0 0 0 0 0 0 0 0 0 0 TRUE 1.23693744160042 0 0.242801024871746 0 0 0.950926979670533
"1369" "TRINITY_DN115099_c0_g1" 0.147957881387101 0 0 0 0 0 0 0 0 0 0 0 0 0 0 0 0 0 0 0 1.06763871687536 0 0 0 0 0 0 0 0 0 TRUE 0.0246596468978502 0 0 0 0.177939786145894 0.965353944398877
"1370" "TRINITY_DN115134_c0_g1" 0 0 0 0 0 0 0 0 0 0.100304905795685 0.935836873684025 0 0 0 0 0 0 0 0 0 0 0 0 0 0 0 0 0 0 0 TRUE 0 0.172690296579952 0 0 0 1
"1371" "TRINITY_DN115144_c0_g1" 0 0 0 0 0 0 0 0 0 0 0 0 0.693319678811575 0 0 0 0 0 0 0 0 0 0 0 0 0 0 0 0.138814468902282 0 TRUE 0 0 0.115553279801929 0.023135744817047 0 0.949945720154581
"1372" "TRINITY_DN115165_c0_g1" 0 0.518031492602169 0 0 0 0 0 0 0 0.325386414659773 0 0 0 0 0 0 0 0 0 0 0 0 0 0 0 0 0 0 0 0 TRUE 0.0863385821003615 0.0542310691099622 0 0 0 0.842969771477938
"1373" "TRINITY_DN115177_c0_g1" 0 0 0 0 0 0 0 0 0 0 0 0 0 0 0 0 0 0 0 0 0 0 0 0 0 0 0.301002256032814 0.31034012061215 0 0 TRUE 0 0 0 0.101890396107494 0 1
"1374" "TRINITY_DN115182_c1_g1" 0 0 0 0 0 0 0 0 0.424384671538097 0 0 0 0 0 0 0 0 0 0 0 0 0 0 0 0 0 0 0 0.329984649758421 0 TRUE 0 0.0707307785896828 0 0.0549974416264034 0 0.805609938406553
"1375" "TRINITY_DN115210_c1_g1" 0 0 0 0 0 0 0 0 0 0 0 0 0 0 0 0 0.601221085584946 0 0 0 0 0 0 0 0 0 0 0 0 0.0229004021100788 TRUE 0 0 0.100203514264158 0.00381673368501314 0 0.990477545340996
"1376" "TRINITY_DN115211_c0_g1" 0 0 0 0 0 0 0 0 0 0 0.922197848396367 0 0 0 0 0 0 0 0 0 0 0 0 0 0 0 0 0.698662999885884 0 0 TRUE 0 0.153699641399394 0 0.116443833314314 0 0.810598397865272
"1377" "TRINITY_DN115218_c0_g1" 0 0 0 0 0 0 0 0 0 0 0 0 0 0 0 0 0 0 0 1.63645061667898 0 0 0 0 0 0 0 0 0.496717987935177 0.543000877402426 TRUE 0 0 0 0.173286477556267 0.272741769446496 0.841162505189491
"1378" "TRINITY_DN115229_c0_g1" 0 0 0.502839758255931 0 0 0 0 0 0 0 0.0426443374084937 0 0 0 0 0 0 0 0 0 0 0 0 0 0 0 0 0 0 0 TRUE 0.0838066263759886 0.00710738956808229 0 0 0 0.978798247001986
"1379" "TRINITY_DN115250_c0_g1" 0 0 0 0 0 0 0 0 0 0 0 0 0.37851162325373 0 0 0.185232254230161 1.0820212693455 0 0 0 0 0 0 0 0 0 0 0 0 0 TRUE 0 0 0.274294191138232 0 0 1
"1380" "TRINITY_DN115251_c0_g1" 0 0 0 0 0 0 0 0 0 0 0 0 0 0 0 1.89025211515707 0 1.99819550315325 0 0 0 0 0 0 0 0 0 0 0 0 TRUE 0 0 0.64807460305172 0 0 1
"1381" "TRINITY_DN115264_c0_g1" 0 0 0 0 0 0 0 0 0.799087306074004 0 0 0 0 0 0 0 0 0 0 0 0 0 0 0 0 0 0 0 0 0.543000877402426 TRUE 0 0.133181217679001 0 0.0905001462337376 0 0.830118413446509
"1382" "TRINITY_DN115295_c0_g1" 0 0 0 0 0 0 0 0 0.14535138557262 0 0 0 1.13158948432814 0 0 0 0 0 0 0 0 0 0 0 0 0 0 0 0 0 TRUE 0 0.02422523092877 0.188598247388023 0 0 0.967887783603141
"1383" "TRINITY_DN115298_c0_g1" 0 0 0 0 0 0 0 0 0 0 0.199122642013601 0 0 0 0 0 0 0 0 0 0 0 0 0 0 0 0.105678077894537 0 0 0 TRUE 0 0.0331871070022668 0 0.0176130129824229 0 0.867320364944586
"1384" "TRINITY_DN115326_c0_g1" 0 0 0 0.3928669162308 4.6190020950748 0 0 0 0 0 2.77251912681255 0 0 0 0 0 3.14290351149252 0 0.0786098346963665 0 0 0 3.19314091914488 0 0 0 0 1.05727696507325 2.97599695761644 0 TRUE 0.835311501884266 0.462086521135425 0.523817251915421 0.672212320448282 0.545291792306874 0.340543054646191
"1385" "TRINITY_DN115331_c0_g1" 0 0 0 0 0 0 0 0 0 0 0 0 0 0 0 0 0 0 0 0 0.124328135002202 0 0 0 0 0 0 0 0 0.625738061908648 TRUE 0 0 0 0.104289676984775 0.0207213558337003 0.950327404320359
"1386" "TRINITY_DN115337_c0_g1" 0 0 0 0 0 0 0 0 0 0 0.0786098346963665 0 0 0 0 0 0 0 0 0 0 0 0 0 0 0 0 1.49005662446431 0 0 TRUE 0 0.0131016391160611 0 0.248342770744052 0 0.986810931644187
"1387" "TRINITY_DN115350_c0_g1" 1.8265993302731 2.28894910458459 0 0 0 0 0 0.825378603892931 0 1.70664105730941 0 0 5.74408034545382 2.79576694778239 0 0 0 0 4.48600636501052 3.77999506573262 0 4.98631991061143 0 0.595503660502742 0 0 0 0 0 0 TRUE 0.685924739142948 0.422003276867057 1.42330788220604 0 2.30797083364289 0.725815870231259
"1388" "TRINITY_DN115368_c0_g1" 0 0 0 0 0 0 0 0 0 0 0 0 0 0 0 0 0 0 0 0 0 0 0 0 0 0 0 2.55262299200928 0 1.28095631383106 TRUE 0 0 0 0.638929884306722 0 1
"1389" "TRINITY_DN115369_c0_g1" 0.633198686374004 0 0 1.23572705983806 0 0.401630466584741 0.158337027167101 0.645240512645265 0 0 0 0 0 1.86393845042397 0 0.785759774427011 0.601221085584946 0.101650076094435 0.412510571249805 3.57009856808917 1.66220549965362 2.92618923436347 2.60122108558495 0 0 0 0.134878054343112 0 0 0 TRUE 0.378426035466134 0.133929589968728 0.558761564421727 0.022479675723852 1.86203749315683 0.853172013238252
"1390" "TRINITY_DN115373_c0_g1" 0 0 0 0 0 0.225274929869569 0 0 0 0.462575888042204 0 0 0 0 0 1.42223300068305 0 0 0 0 0 0.754459973625479 0 0 0 0 0 0 0 0 TRUE 0.0375458216449282 0.0770959813403674 0.237038833447175 0 0.12574332893758 0.746470727573372
"1391" "TRINITY_DN115389_c0_g1" 0 0 0 0 0 0 0 0 0 0 0 0 0 0 0.376290383337052 0 0 0 0 0 0 0 0 0 0 0 0 0 0.464668267003444 0 TRUE 0 0 0.0627150638895086 0.0774447111672407 0 0.797548912817054
"1392" "TRINITY_DN115407_c0_g1" 0 0 0 0 0 0 0 0 0 0 0.0840642647884745 0 0 0 0 0 0 0 0 0 0 0 0 0 0 0 0 0 0.710172748279662 0 TRUE 0 0.0140107107980791 0 0.118362124713277 0 0.970407106935561
"1393" "TRINITY_DN115413_c0_g1" 0 0 0 0 0 0 0 0 0 0 0 0 0 0 0.0786098346963665 0 0 0 0 0 0 0 0 0 0 0 0 0 0.748461233004035 0 TRUE 0 0 0.0131016391160611 0.124743538834006 0 0.973742850253961
"1394" "TRINITY_DN11541_c0_g1" 0 0.452068230223811 0 0 0 0 0 0 0 0 0 0 0 0 0 0.323081789503733 0 0 0 0 0 0 0 0 0 0 0 0 0 0 TRUE 0.0753447050373018 0 0.0538469649172888 0 0 0.821331290332114
"1395" "TRINITY_DN115423_c0_g1" 0 0 0 0 0 0 0 0 0 0 0 0 0 0 0 0 0 0 0 0 0 0 0 0 0 0 0 1.34426039498542 0.848798181244189 0 TRUE 0 0 0 0.365509762704935 0 1
"1396" "TRINITY_DN115431_c0_g1" 0 0 0 0 0 0 0 0 0 0.0510240030244669 0 0 0 0 0 0 0.630405471482323 0.277389698810864 0 0 0 0 0 0.610700062134764 0 0 0 0 0 0 TRUE 0 0.00850400050407781 0.151299195048865 0 0.101783343689127 0.817766141852926
"1397" "TRINITY_DN115433_c0_g1" 0 0 0 0 0 0 0 0 0 0 0 0 0 0 0 0 0 0.260627908126699 0 0 0 0 0.0827025893302493 0 0 0 0 0 0 0 TRUE 0 0 0.0434379846877831 0 0.0137837648883749 0.920669864247572
"1398" "TRINITY_DN115449_c0_g1" 0.791605724704552 0 0 0 0 0 0 0 0 0 0 0 0 0 0 0 0 0 0.243669080966863 0 0 0 0 0 0 0 0 0.272620454662992 1.19597745864259 0 TRUE 0.131934287450759 0 0 0.244766318884263 0.0406115134944771 0.823764762925957
"1399" "TRINITY_DN115452_c0_g1" 0 0 0 0 0 0 0 0.018634174139051 0 1.12300395405482 0 0 0 0 0 0 0 0 0 0 0 0 0 0 0 0 0 0 0 0 TRUE 0 0.190273021365645 0 0 0 1
"1400" "TRINITY_DN115460_c0_g1" 0.195347598322219 0 0 0 0 0 0 0.62854031926276 0 0 0 0 0 0 0 0 0 0 0 0 0 0 0 0 0 0 0 0 0 0 TRUE 0.0325579330537032 0.104756719877127 0 0 0 0.92230108700451
"1401" "TRINITY_DN115480_c0_g1" 0 0 0 0 0 0 0 0 0 0 0 0 0 0 0 0 0 0 0 1.18396283484259 0 0 1.18966644665005 0 0 0 0 0 0 0 TRUE 0 0 0 0 0.395604880248774 1
"1402" "TRINITY_DN115483_c0_g1" 0 0 0 0 0 0 0 0 0 0 0 0 0 0 0 0 0 0 0 0 0 0 0 0 0 0 0 0 0.273814244587037 1.23081784186108 TRUE 0 0 0 0.25077201440802 0 1
"1403" "TRINITY_DN115497_c0_g1" 0 0 0 0 0.794103898559748 0 1.22527492986957 0 3.88410945135923 0 0 0 0.467801156488407 0 0 0 0 0.576280257621355 0.550900664647523 0.490570130446201 0.878921479749851 0 0 0 3.59227762362047 1.80694266457776 1.0621217119078 2.41142624572647 1.32998464975842 2.19187844254636 TRUE 0.132350649759958 0.851564063538133 0.174013569018294 2.06577188968955 0.320065379140596 0.821133002531187
"1404" "TRINITY_DN115498_c0_g1" 0 0 0 0 0 0 0 0 0.144046369616707 0 0 0 0 0 0 0 0 0 0 0 0 2.03597574366513 0 0 0 1.72465027173297 0.429749850800216 0 0 0 TRUE 0 0.0240077282694511 0 0.359066687088864 0.339329290610855 0.747026783641457
"1405" "TRINITY_DN115500_c0_g1" 0 0 0 0 0 0 0 0 0 0 0 0 0 2.0164963198962 0.818850560895434 0 0 0 0 0 0 0 0 0 0 0 0 0 0 0 TRUE 0 0 0.472557813465272 0 0 1
"1406" "TRINITY_DN115508_c0_g1" 0 0.630405471482323 0 0 0 0.91456452349394 0 0 0 0 0 0 0 0 0 0 0 0 0 0 0 0 0 0 0 0 0.181420640280142 0 0 0 TRUE 0.25749499916271 0 0 0.0302367733800236 0 0.970643339212078
"1407" "TRINITY_DN115523_c0_g1" 0 0 0 0 0 0 0 0 0 1.40108430150501 0 0.427606172781899 0 0 0 0 0 0 0.922197848396367 3.18871740920268 0.298658315564515 6.14073776248666 1.85079942312548 5.94857748760474 1.69019357782485 3.61306010689612 1.49620666592348 3.17823658460481 0 2.79701297783614 TRUE 0 0.304781745714484 0 2.12911831884757 3.05828137439674 0.801040211265539
"1408" "TRINITY_DN115526_c0_g1" 0 0 0 0.410341104614087 0 0 0 0 0 0 0 0 0 0 0 0 0 0 0 0.0565835283663675 0 0 0 0 0 0 0 0 1.01149563883783 0 TRUE 0.0683901841023479 0 0 0.168582606472972 0.00943058806106125 0.884595490318442
"1409" "TRINITY_DN115530_c0_g1" 0 0 0 0 0 0 0 0 0 0 0 0 0 0 0 0 0 0 0 0 0 0 0 0 0.412510571249805 0 0.561692721398309 0 0 0 TRUE 0 0 0 0.162367215441352 0 1
"1410" "TRINITY_DN115535_c0_g1" 0 0 0 0 0 0.670840335881562 0 0 0 0 0 0 0 0 0.722466024471091 0 0 0 0 0 0 0 0 0 0 0 0 0 0 0 TRUE 0.111806722646927 0 0.120411004078515 0 0 0.767864400138167
"1411" "TRINITY_DN115537_c0_g1" 0 0 0 0 0 0 0 0 0.745022149037264 0 0.981852653289741 0 0 0 0 0 0 0 0 0 0 0 0 0 0 0 0 0 0 0 TRUE 0 0.287812467054501 0 0 0 1
"1412" "TRINITY_DN115541_c0_g1" 0 0 0 0 0 0 0 0 0 0 0 0 0 0 0 0 0 0 0 0 0 0.617298482840846 0 0.508935661864395 0 0 0 0 0 0 TRUE 0 0 0 0 0.187705690784207 1
"1413" "TRINITY_DN115546_c0_g1" 0 0 0 0 0 0 0 0 0 0 0 0 1.19219416528335 0 0 0 0 0 0 0 0 0 0 0 0 0 1.19597745864259 0 0 0 TRUE 0 0 0.198699027547224 0.199329576440431 0 0.750790837095612
"1414" "TRINITY_DN115554_c0_g1" 0 2.32308178950373 0 2.9297909977186 2.65374794290996 2.99927847208254 2.0799753767206 2.21194668237118 0 0 0.734655433479005 0 0 1.25519856641969 0 3.06729452146853 1.04404433270602 0 0 1.12366619645382 0 1.19093085956261 0 0 1.39011735366633 2.3790663992809 1.53356334821451 1.4662355621504 0 0 TRUE 1.81764986703581 0.837762915428464 0.894422903432374 1.12816377721869 0.385766176002739 0.553528455761397
"1415" "TRINITY_DN115559_c0_g1" 0 0 0 0 0 0 0 0 0 0 0 0 0 0 0 0 0 0 0 0 0 0.260627908126699 0 0 0 0 0 1.13619138628714 1.46780115648841 0 TRUE 0 0 0 0.433998757129259 0.0434379846877831 0.974978047762677
"1416" "TRINITY_DN115562_c0_g1" 0 0 0 0.543000877402426 0 0 0 0.018634174139051 0 0 0 0 0 0 0 0 0 0 0 0 0 0 0 0 0 0 0 0 0 0 TRUE 0.0905001462337376 0.00310569568984183 0 0 0 0.991420744001284
"1417" "TRINITY_DN115570_c1_g1" 0 0.0285691521967709 0 0 0 0 0 0 0 0 0 0 0 0 0 0 0 0.656267534794289 0 0 0 0 0 0 0 0 0 0 0 0 TRUE 0.00476152536612849 0 0.109377922465715 0 0 0.989116804244428
"1418" "TRINITY_DN115576_c0_g1" 0 0 0 0 0 0 0 0 0 0 0 0 0 0 0 0 0 0 0 0.22650852980868 0 0 0 0 0 0 0 0 0 1.78324709737812 TRUE 0 0 0 0.297207849563019 0.03775142163478 0.968244932216389
"1419" "TRINITY_DN115599_c0_g1" 0 0 0 0 1.80364035689067 0 0 2.53256632326751 1.05588975819628 0 0 0 0 3.06746662943663 0 0 0 0 0 0.0989584800881688 0.561692721398309 0 0 0 0 0 0 0 0 1.05519565424212 TRUE 0.300606726148444 0.598076013577299 0.511244438239439 0.175865942373687 0.11010853358108 0.541101124514183
"1420" "TRINITY_DN115615_c0_g1" 0 0 0 0 0 0 0 0 0 0 0 0 0 0 0 0 0.728573602559365 0 0 0 0 0 0.195347598322219 0 0 0 0 0 0 0.113700499164728 TRUE 0 0 0.121428933759894 0.0189500831941214 0.0325579330537032 0.893954400625651
"1421" "TRINITY_DN115625_c0_g1" 0 0.492622328574446 0 0 0 0 0 0 0 0 0.336854639125465 0 0 0 0 0 0 0 0.243669080966863 0 0 0 0 0 0 0 0 0 0 0 TRUE 0.0821037214290743 0.0561424398542442 0 0 0.0406115134944771 0.705391084397122
"1422" "TRINITY_DN115628_c0_g1" 0 0 0 0 0 0 0 0 0 0 0 0 0 0 0 0 0 0 0 0 0 0 1.56900492681818 0.0676387168753633 0 0 0 0 0 0 TRUE 0 0 0 0 0.272773940615591 1
"1423" "TRINITY_DN115676_c0_g1" 0 0 0 0 0 0 0 0 0.745022149037264 0 0 0 0 0.5489297694764 0 0 0 0 0 0 0 0 0 0 0 0 0 0 0 0 TRUE 0 0.124170358172877 0.0914882949127333 0 0 0.815800855657198
"1424" "TRINITY_DN115688_c0_g1" 0.037030730944967 0 0 0 0 0 0 0 0 0 0 0 0 0.282143228781498 0 0 0 0 0 0 0 0 0 0 0 0 0 0 0 0 TRUE 0.00617178849082784 0 0.0470238714635831 0 0 0.967188003142151
"1425" "TRINITY_DN115702_c0_g1" 0 0 0 0 0 0 0 0 0 0 0 0 0 0 0 0 0 0 0 0 0 0 0 0 0.762136169901112 0.994217647405994 0 0 0 0.250961573533219 TRUE 0 0 0 0.334552565140054 0 1
"1426" "TRINITY_DN115714_c0_g1" 0 0 0 0 0 0 0 0 0 0 0 0 0 0 0 0 0 0 0.424384671538097 0 1.6999957436674 0 0 0 0 0 0 0 0 0 TRUE 0 0 0 0 0.354063402534249 1
"1427" "TRINITY_DN115739_c0_g1" 0 0 0 0.37851162325373 0 0.49364733397521 0 0 0 0 0 0 0 0 0 0 0 0 0 0 0 0 0 0 0 0 0 0 0 0 TRUE 0.145359826204823 0 0 0 0 1
"1428" "TRINITY_DN115747_c0_g1" 0 0 0 0 0 0 0 0 0.220329954879556 0 0 0 0 0 0 0 0 0 0.610700062134764 0 0 0 0 0 0 0 0 0 0 0 TRUE 0 0.0367216591465926 0 0 0.101783343689127 0.90980435055575
"1429" "TRINITY_DN115757_c0_g1" 0 0 0 0 0 0 0 0 0 0 0 0 0 0 0 0 0 0 1.21661006874244 0 0 0 0 0 0.953078952612507 0 0 0 0 0 TRUE 0 0 0 0.158846492102085 0.202768344790407 0.804152748464908
"1430" "TRINITY_DN115764_c0_g1" 0 0 0 0 0 0 0.828631581688019 0 2.03068920407114 0 0 0 0 0 0 0 0 0 0 0 0 0 0 0 0 0 0 0 0 0 TRUE 0 0.476553464293193 0 0 0 1
"1431" "TRINITY_DN115777_c0_g1" 0 0 0 0 0 0 0 0 0 0.258217389536018 0.498761465671852 0 0 0 0 0 0 0 0 0 0 0 0 0 0 0 0 0.197865391353738 0 0 TRUE 0 0.126163142534645 0 0.032977565225623 0 0.934652933172287
"1432" "TRINITY_DN115783_c0_g1" 0 0 0 0 0 0 0 0 0.159629185821228 0 0 0 0 0 0 0 0 0 0 0 0 0 0 0 0.978195629681652 0 0 0 0 0 TRUE 0 0.026604864303538 0 0.163032604946942 0 0.959203154006838
"1433" "TRINITY_DN115787_c0_g1" 0 0 0 0 0 0 0 0.61541629726287 0.657182660128423 0 0 0 0 0 0 0 0 0 0 0 0 0 0 0 0 0 0 0 0 0 TRUE 0 0.212099826231882 0 0 0 1
"1434" "TRINITY_DN115797_c0_g1" 0 0 0 0 0 0 0 0 0.273814244587037 0 0 0 0 0 0 0 0 0 0 0.504874589398464 0 0 0 0 0 0 0 0 0 0 TRUE 0 0.0456357074311728 0 0 0.0841457648997441 0.86441472281598
"1435" "TRINITY_DN115810_c0_g1" 0 0 0 0 0 0 0 0 0 0 0 0 0 0.0200576523412535 0 0 0 0 0 0 0 0 0 0.713695814843359 0 0 0 0 0 0 TRUE 0 0 0.00334294205687558 0 0.118949302473893 0.992974019209551
"1436" "TRINITY_DN115819_c0_g1" 0 0 0 0 0 0 0 0 0 0 0 0 0 0 0 0 0 0 0 0 0.59741198755465 1.02076886509457 0 0 0 0 0 0 0 0 TRUE 0 0 0 0 0.26969680877487 1
"1437" "TRINITY_DN115825_c1_g1" 0 0 0 0 0 0 0 0 0 0 0 0 0 0 1.55483439589419 0 0 0 0 1.11303366529989 0 0 0 0 0 0 0 0 0 0 TRUE 0 0 0.259139065982366 0 0.185505610883315 0.821036621610789
"1438" "TRINITY_DN115827_c0_g1" 0 0 0 0 0 0 0 0 0 0 0 0 0 0 0 0 0 0 0 0 0 0 0 0 0 0 0.255802836602718 0.889862881365179 0 0 TRUE 0 0 0 0.190944286327983 0 1
"1439" "TRINITY_DN115833_c0_g1" 0 0.61541629726287 0 0 0 0 0 0 0 0.0510240030244669 0 0 0 0 0 0 0 0 0.258217389536018 0 0 0 0 0 0 0 0 0 0 0 TRUE 0.102569382877145 0.00850400050407781 0 0 0.0430362315893363 0.874377151719954
"1440" "TRINITY_DN115838_c0_g1" 0 0 0 0 0 0 0 0 0 0 0 0 0 0 0.263034405833794 0 0 0 0 0 0 0 0 0.348232419239271 0 0 0 0 0 0 TRUE 0 0 0.0438390676389656 0 0.0580387365398785 0.811164619301956
"1441" "TRINITY_DN115855_c0_g1" 0 0 0 0 0 0 0 0 0 0 0 0 0 0 0 0 0 0 2.46021832866727 2.32826202860941 0 2.35670725293538 1.75274859140713 1.15898325116039 0.609754962172443 0.752748591407134 0 1.97746311123947 0 0 TRUE 0 0 0 0.556661110803174 1.67615324212993 0.916973416151406
"1442" "TRINITY_DN115857_c0_g1" 0 0 0 0 0 0 0 0.117695042669755 0 0 0 0 0 0 0.554834395894193 0 0 0 0 0 0 0 0 0 0 0 0 0 0 0 TRUE 0 0.0196158404449591 0.0924723993156988 0 0 0.946968391135848
"1443" "TRINITY_DN115866_c1_g1" 0 0 0 0 0 0 0 0 0 0 0 0 0 0 0 0 0 0 0 0 0 0 0 0 0 0 0.0299828662157143 0 0.506906554580693 0 TRUE 0 0 0 0.0894815701327346 0 1
"1444" "TRINITY_DN115873_c0_g1" 0 0 0 0 0 0 0 0 0 0 0 0 0 0 0 0.0551956542421246 0 0 0 0 1.12498976997866 0 0 0 0 0 0 0 0 0 TRUE 0 0 0.00919927570702077 0 0.187498294996444 0.987734187519951
"1445" "TRINITY_DN115889_c0_g1" 0 0 0 0 0 0 0 0 0 0 0 0 0 0 0 0 0 0 0 0 0 0 0 0 0 0 0 0.128293401009818 1.63273352595054 0 TRUE 0 0 0 0.293504487826726 0 1
"1446" "TRINITY_DN115915_c0_g1" 0 0 0 0.144046369616707 0 0 0 0 0 0 0 0 0 0 0 0 0.382943869568991 0 0 0 0 0 0 0 0 0 0 0 0 0 TRUE 0.0240077282694511 0 0.0638239782614984 0 0 0.905961172730854
"1447" "TRINITY_DN115915_c1_g1" 0 0 0 0 0 0 0 0 0 0 0 0 0 0 0 0 0.703986603863431 0 0 0 0 0 0.173767067736706 0.684369929013007 0 0 0 0 0 0 TRUE 0 0 0.117331100643905 0 0.143022832791619 0.794908445117197
"1448" "TRINITY_DN115916_c0_g1" 0 0 0 0 0 0 0 0 0 0.0786098346963665 0 0 0 0 0 0 0 0 0 0 0 0 0 0 0 0.729444006833663 0 0 0 0 TRUE 0 0.0131016391160611 0 0.121574001138944 0 0.973058304009655
"1449" "TRINITY_DN11594_c0_g1" 0 0 0 0 0 0 0 0 0 0 0 0 0 0 0 0 0 0 0 0 0 0 0 0 0.469885976274464 2.74437640712083 0 0.565597175854225 0 0 TRUE 0 0 0 0.629976593208253 0 1
"1450" "TRINITY_DN115950_c0_g1" 0 0 0 0 0 4.31672502157875 0 4.12647734018184 0 4.31672502157875 0 3.75242748110995 0 0 0 0 0 3.85489331082096 0 3.79753183957196 0 4.98093926608551 0 4.04413178732011 0 3.8543946777531 0 3.99322146736894 0 2.56144834178548 TRUE 0.719454170263125 2.03260497381176 0.642482218470161 1.73484408115125 2.13710048216293 0.399959725044735
"1451" "TRINITY_DN115950_c1_g1" 0 0 0 0 0 2.2231135885801 0 0.968643755964717 0 1.33342373372519 0 1.24974871508357 0 0 0 0 0 1.8682916687728 0 1.89762767427955 0 0.831877241191673 0 0.448900951145128 0 1.01364091066939 0 0.309176187478515 0 0 TRUE 0.370518931430017 0.591969367462246 0.311381944795466 0.220469516357983 0.529734311102725 0.395194759052492
"1452" "TRINITY_DN115952_c0_g1" 0.466757615726171 0 0 0 0 0 0 0 0 0 0 0 0 0 0.738983954700512 0 0 0.660837367696284 0 0 0 0 0 0 0 0 0 0 0 0 TRUE 0.0777929359543619 0 0.233303553732799 0 0 0.916639786760966
"1453" "TRINITY_DN115957_c0_g1" 0 0 0 0 0 0 0 0 0 0 0 0 0 0.364012053558615 1.52054796810658 0 0 0 0 0 0 0 0 0 0 0 0 0 0 0 TRUE 0 0 0.314093336944199 0 0 1
"1454" "TRINITY_DN115978_c0_g1" 0 0 0 0.558757430373762 0 0 0 0 0 0 0 0 0 0.00575926928868495 0 0 0 0 0 0 0 0 0 0 0 0 0 0 0 0 TRUE 0.093126238395627 0 0.000959878214780825 0 0 0.997423179999221
"1455" "TRINITY_DN116001_c0_g1" 0 0 0 0 0 0 1.49467161164755 0 0 0 0 0 0 0 0 0 0 0 0.31150311546827 0 0 0 0 0 0 0 0 0 0 0 TRUE 0 0.249111935274592 0 0 0.0519171859113783 0.947897733348112
"1456" "TRINITY_DN11600_c0_g1" 0 0 0 0 0 0 0 0.102993993323326 0 0 0.387362540835996 0 0 0 0 0 0 0 0 0 0 0 0 0 0 0 0 0 0 0 TRUE 0 0.0817260890265535 0 0 0 1
"1457" "TRINITY_DN116022_c0_g1" 0 0 0 0 0.732920382108257 0 0 0.0607391578576785 0 0 0 0 0 0 0 0 0 0 0 0 0 0 0 0 0 0 0 0 0 0 TRUE 0.122153397018043 0.0101231929762798 0 0 0 0.97928180217783
"1458" "TRINITY_DN116039_c1_g1" 0 0 0 0 0.325386414659773 0.176322772640463 0 0 0 0 0 0 0 0 0 0 0 0 0 0 0 0 0 0 0 0 0 0 0 0 TRUE 0.0836181978833727 0 0 0 0 1
"1459" "TRINITY_DN116041_c0_g1" 0 0 0 0 0 0 0 0 0 0 0 0 0 0 0.9701173976055 0 0 0.982582946922591 0 0 0 0.133563525741106 0 0 0 0 0 0 0 0 TRUE 0 0 0.325450057421348 0 0.0222605876235176 0.982900150794337
"1460" "TRINITY_DN116048_c0_g1" 0 0 0 0 0 0 0 0 0 0 0.138814468902282 0 0 0 0 0 0.375178479589612 0 0 0 0 0 0 0 0 0 0 0 0 0 TRUE 0 0.023135744817047 0.0625297465982687 0 0 0.907501045199792
"1461" "TRINITY_DN116060_c0_g1" 0 0 0 0 0 0 0 0 0 0.121678556588252 0.453122446595813 0 0 0 0 0 0 0 0 0 0 0 0 0 0 0 0 0 0 0 TRUE 0 0.0958001671973442 0 0 0 1
"1462" "TRINITY_DN116070_c0_g1" 2.5854433189362 2.64339445347989 3.40735275114004 2.03738222200308 0.146655222119465 2.72049737048235 3.75520806544462 0 2.72922645499115 0.341416524478722 0.892196710465485 2.78931192564509 1.22958792274065 0 0 2.41792000781197 0 0 1.6631168673661 1.73378816862518 2.70221425101044 0.795766947782392 1.93809756107409 0 1.74416109557041 4.01292617444427 0.678071905112638 2.52079937440518 0 2.1133671207598 TRUE 2.25678755636017 1.75122661350418 0.607917988425436 1.84488761171538 1.47216396597637 0.371208405990134
"1463" "TRINITY_DN116071_c0_g2" 0 0 0 0 0 0 0 0 0 0 0 0 0 0 0 0 0 0 0 0.9701173976055 0 0 0 0 0 0 0.720716242521131 0 0 0 TRUE 0 0 0 0.120119373753522 0.16168623293425 0.814270869613295
"1464" "TRINITY_DN116073_c0_g1" 0 0.526068811667588 0 0 0 0 0 0 0 0 0 0 0 0 0 0 0 0 0.0662614422687213 0 0 0 0 0 0 0 0.0758748669751276 0 0 0 TRUE 0.0876781352779313 0 0 0.0126458111625213 0.0110435737114535 0.932453556411522
"1465" "TRINITY_DN116087_c0_g1" 0.037030730944967 0 0.852797892818771 0 0 0 0 0 0 0 0 0 0 0 0 0 0 0 0 0 0 0 0 0 0 0 0 0 0 0 TRUE 0.14830477062729 0 0 0 0 1
"1466" "TRINITY_DN116089_c0_g2" 0 0 0 0 0 0 0 0 0 0.181420640280142 0.361768359419153 0 0 0 0.111031312388744 0 0 0 0 0 0 0 0 0 0 0 0 0 0 0 TRUE 0 0.0905314999498825 0.0185052187314573 0 0 0.948898397956232
"1467" "TRINITY_DN116098_c0_g1" 0 0 3.18014786115843 0 0 0 0 0 0 0 0 0 0 0 0 0 0 0 0 0 0 0 0 0.625738061908648 0 0 0 0 0 0 TRUE 0.530024643526405 0 0 0 0.104289676984775 0.950809043381971
"1468" "TRINITY_DN116115_c0_g1" 0 0 0 0 0 0 0 0 0 0 0 0 0 1.60454581636871 0.0758748669751276 0 0 0 0 0 0 0 0 0 0 0 0 0 0 0 TRUE 0 0 0.28007011389064 0 0 1
"1469" "TRINITY_DN116123_c0_g1" 0 0.349365277594213 0 0 0 0 0 0 0 0 0 0 0 0 0 0 0 0 0 0 0 0 0 0 0 0 0 0 0 0.166072675946706 TRUE 0.0582275462657022 0 0 0.027678779324451 0 0.88116114665837
"1470" "TRINITY_DN116142_c0_g1" 0.677169938818245 0 0 0 0 0 4.03254169727004 5.21299725934712 4.2979983955831 5.39300425689832 4.893216574708 3.44731470025318 1.16478627814334 0 0 0 0.910732661902913 0 0 0 0 1.72683121703249 0 0 0 0 0 0 0 0 TRUE 0.112861656469708 4.54617881400996 0.345919823341042 0 0.287805202838749 0.95894427423594
"1471" "TRINITY_DN116167_c0_g1" 0 0 0 0 0 0.500802053057158 0 0 0 0 0 0 0 0 0 0 0 0 0 0 0 0 0 0 0 0 0 0.0731347046302154 0 0 TRUE 0.0834670088428596 0 0 0.0121891174383692 0 0.963491211655502
"1472" "TRINITY_DN116169_c0_g1" 0 0 0 0 0 0 0 0 0 0 0.993493221058416 0 0 0 0 0 0 0 0 0 0 0 0 0 0 0 0 0 0 1.32365829102624 TRUE 0 0.165582203509736 0 0.220609715171041 0 0.812358441035384
"1473" "TRINITY_DN116178_c0_g1" 0 0 0 0 0 0.36289064266586 0 0 0 0.0935601761623378 0 0 0 0 0 0 0 0 0 0 0 0 0 0 0 0 0 0 0 0 TRUE 0.0604817737776434 0.015593362693723 0 0 0 0.935545199322978
"1474" "TRINITY_DN116191_c0_g1" 0 0 1.08882003329859 0 0 0 0 0 0 0 0 0 0 0 0.202887833470143 0 0 0 0 0 0 0 0 0 0 0 0.404903122145131 0 0.54399071966485 0 TRUE 0.181470005549764 0 0.0338146389116906 0.158148973634997 0 0.735543606827568
"1475" "TRINITY_DN116210_c0_g1" 0 0 0 0 0 0 0 0 0 0 0.126972856257766 0 0 0 0.786596361890807 0 0 0 0.01292617444427 0 0 0 0 0 0 0 0 0 0 0 TRUE 0 0.0211621427096276 0.131099393648468 0 0.00215436240737834 0.955536588560571
"1476" "TRINITY_DN116213_c0_g1" 0 0 0 0 0 0 0 0 0 0 0 0 0 0 0 0 0 0.512985334813676 0 0 0 0 0 0 0 0 0.407080775450501 0 0 0 TRUE 0 0 0.0854975558022794 0.0678467959084168 0 0.801611884480889
"1477" "TRINITY_DN116215_c0_g1" 0 0 0 0 0 0 0 0 0 0 0 0 0 0 0 0 0 0 0 0 0 0 0 0 0.345964030342872 0 0 0 0 0.119024103142275 TRUE 0 0 0 0.0774980222475244 0 1
"1478" "TRINITY_DN116219_c0_g1" 0 0 0 0 0 0 0 0 0 0 0 0 0 0 0 0 0 0.177598929327733 0 0 0 0 0.00863030514344006 0 0 0 0 0 0 0 TRUE 0 0 0.0295998215546222 0 0.00143838419057334 0.98785141163842
"1479" "TRINITY_DN116222_c0_g1" 0 0 0 0 0 0 0.792438930064638 0 1.01149563883783 0 0 0 0 0 0 0 0 0 0 0 0 0 0 0 0 0 0 0 0 0 TRUE 0 0.300655761483745 0 0 0 1
"1480" "TRINITY_DN116223_c0_g1" 0 0 0 0 0 0 0 0 0.259423152281415 0 0 0 0 0 0 0 0 0.0285691521967709 0 0 0 0 0 0 0 0 0 0 0 0 TRUE 0 0.0432371920469025 0.00476152536612849 0 0 0.972468578897519
"1481" "TRINITY_DN11622_c0_g1" 0 0 0 0 0 0 0 0 2.0264459803038 0 0.22404027421793 0 0 0 0 0 0 0 0 0 0 0 0 0 0 0 0 0.191562650700756 0 0 TRUE 0 0.375081042420289 0 0.0319271084501259 0 0.978719859950726
"1482" "TRINITY_DN11623_c0_g1" 0 0.0229004021100788 0 0 0 0 0 0 0 0 0 0 0 0 0 0 0.507921464957328 0 0.0813396274519388 0.0285691521967709 0 0 0 0 0 0 0 0 0 0 TRUE 0.00381673368501314 0 0.084653577492888 0 0.0183181299414516 0.93463104489493
"1483" "TRINITY_DN116242_c0_g1" 0 0 0 0 0 0 0 0 0 0 0 0 0 0 1.11169907219742 0 0 0 0 0 0 0 0 0 0 0 0 0 1.23450132056221 0 TRUE 0 0 0.18528317869957 0.205750220093702 0 0.774868796476634
"1484" "TRINITY_DN116265_c0_g1" 0 0 0 0 0 0 0 0 0 0 0.261831658752137 0 0 0 0 0 0.645240512645265 0 0 0 0 0 0 0 0 0 0 0 0 0 TRUE 0 0.0436386097920228 0.107540085440878 0 0 0.898552689415488
"1485" "TRINITY_DN11628_c0_g1" 0 0 0 0 0 0 0 0 1.4125105712498 0 0 0.018634174139051 0 0 0 0 0 0 0 0 0 0 0 0 0 0 0 0 0 0 TRUE 0 0.238524124231476 0 0 0 1
"1486" "TRINITY_DN116290_c0_g1" 0 0.0412429822318813 0 0 0 0 0 0 0 0 0 0 0 0 0 0 1.66721091248087 0 0 0 0 0 0 0 0 0 0 0 0 0 TRUE 0.00687383037198022 0 0.277868485413478 0 0 0.993815572174592
"1487" "TRINITY_DN116313_c0_g1" 0 0 0 0 0 0 0 0 0 0 0 0 0 0 0 0 0 0 0 0.43189034828618 0 2.10198617278574 1.71677145641822 0 0 0 0 0 0 0 TRUE 0 0 0 0 0.70844132958169 1
"1488" "TRINITY_DN116322_c0_g1" 0 0 0 0 0 0 0 0 0 0 0 0 0 0 0 0 0 0 0 0 0 0 0 0 0 0 1.51903860960006 1.03703073094497 0 0 TRUE 0 0 0 0.426011556757504 0 1
"1489" "TRINITY_DN116323_c0_g1" 0 0 0 0 0 0 0 0 0.0412429822318813 0 0 0 0 0 1.52054796810658 0 0 0 0 0 0 0 0 0 0 0 0 0 0 0 TRUE 0 0.00687383037198022 0.253424661351096 0 0 0.993219059329769
"1490" "TRINITY_DN116325_c0_g1" 0 0 0 0 0 0 0 0 0.599317793698226 0 0 0 0 0 0 0 0 0.0172092900322231 0 0 0 0 0 0 0 0 0 0 1.11036324336042 0.570462931026041 TRUE 0 0.0998862989497044 0.00286821500537052 0.280137695731077 0 0.908299993609468
"1491" "TRINITY_DN116338_c0_g1" 0 0 0 0 0 0 0 0 0 0.151858816727005 0 0 0 0 0 0 0 0 0 0 0 0 0 0 0 0 1.27082791555366 0 0 0.946356571633634 TRUE 0 0.0253098027878342 0 0.36953074786455 0 0.982877065755627
"1492" "TRINITY_DN11634_c0_g1" 0 0 0 0 0 1.05241589415114 0 0 0 0.181420640280142 0 0 0 0 0 0 0.763836458890951 0 0 0 0 0 0 0 0 0 0 0 0 0 TRUE 0.17540264902519 0.0302367733800236 0.127306076481825 0 0 0.775455429639458
"1493" "TRINITY_DN116358_c0_g1" 0 0 0 0 0 0 0.063502942306158 0 0.347098670622268 0 0 0 0 0 0 0 0 0 0 0 0 0 0 0 0 0 0 0 0 0 TRUE 0 0.0684336021547377 0 0 0 1
"1494" "TRINITY_DN11635_c0_g1" 0 0 0 0 0 0 0 0 0 0 0 0 0 0 0 0 0.121678556588252 0 0 0 0 0.260627908126699 0 0 0 0 0 0 0 0 TRUE 0 0 0.0202797594313754 0 0.0434379846877831 0.883283262465218
"1495" "TRINITY_DN116360_c0_g1" 0 0 1.30100225603281 0 0 0 0 0 0 0 0 0 0 0 0 0 0 0 0 0 0 0 0 0 0 0 0 0.0745054363636298 0 0 TRUE 0.216833709338802 0 0 0.0124175727272716 0 0.985683069337862
"1496" "TRINITY_DN116374_c0_g1" 0 0 0 0 0 0 0 0 0.785759774427011 0 0.0172092900322231 0 0 0 0 0 0 0 0 0 0 0 0 0 0 0 0 0 0 0 TRUE 0 0.133828177409872 0 0 0 1
"1497" "TRINITY_DN116394_c1_g1" 0 0 0 0 0 0 0 0 0.070389327891398 0 0.261831658752137 0 0 0 0 0 0 0 0 0 0 0 0 0 0 0 0 0 0 0 TRUE 0 0.0553701644405891 0 0 0 1
"1498" "TRINITY_DN116410_c0_g1" 0 0 0 0 0 0 0 0 0 0.92523990548741 0 0 0 0 0 0 0 0.713695814843359 0 0 0 0 0 0 0 0 0 0 0 0 TRUE 0 0.154206650914568 0.118949302473893 0 0 0.807159253883621
"1499" "TRINITY_DN11641_c0_g1" 0 0 0 0 0 0 0 0 1.18966644665005 0 0 0 0 0 0 0 0.763836458890951 0 0 0 0 0 0.237563718317676 0 0 0 0 0 0 0 TRUE 0 0.198277741108342 0.127306076481825 0 0.0395939530529459 0.789562826616561
"1500" "TRINITY_DN116436_c0_g1" 0 0 0 0 0 0 0 0 0 0 0 0 0 0 0 0 0 0 0.563646269484064 0 1.47664090866952 0 0 0 0 0 0 0 0 0 TRUE 0 0 0 0 0.340047863025597 1
"1501" "TRINITY_DN116450_c0_g1" 0 0 0 0 0 0 0 0 0 0 0 0 0 0 0 0 0 0 0 0 0 0 0 0.334568275666133 0 0 0 0 0 0.768078435016455 TRUE 0 0 0 0.128013072502743 0.0557613792776888 0.89110217771608
"1502" "TRINITY_DN116457_c0_g1" 0.718964335759539 0 0 0 0 0 0 0 0 0 0 0 0 0 1.00791308164326 0 0.160920188181103 0 0 0 0 0 0 0 0 0 0 0 1.0962618530584 0 TRUE 0.119827389293256 0 0.194805544970728 0.182710308843067 0 0.611743985288273
"1503" "TRINITY_DN116472_c0_g1" 0 0 0 0 0 0 0 0 0 0.0894981508391026 0 0 0 0.11503324294624 0 0 0 0 0 0 0 0 0 0 0 0 0 0 0 0 TRUE 0 0.0149163584731838 0.0191722071577067 0 0 0.805495027900481
"1504" "TRINITY_DN116486_c0_g1" 0 0 0 1.44042072075677 0 0 0 0.246104009883917 0 0 0.574343753920013 0 0 0 0 0 0 0 0 0 0 0 0 0 0 0 0 0 0 0 TRUE 0.240070120126128 0.136741293967322 0 0 0 0.857602755920353
"1505" "TRINITY_DN116495_c0_g1" 0 0 0 0 0 0 0 0.0607391578576785 1.17440641852975 0 0 0 0 0 0 0 0 0 0.258217389536018 0 0 0 0 0 0 0 0 0 0 0 TRUE 0 0.205857596064571 0 0 0.0430362315893363 0.947735434091248
"1506" "TRINITY_DN11649_c0_g1" 0 0 0 0 0 0 0 0 0 0 0 0 0 0 0 0 0 0 0 0 0 0 0 0.449957483628003 0 0 0 0 0 0.885964756753971 TRUE 0 0 0 0.147660792792328 0.0749929139380006 0.873031776885637
"1507" "TRINITY_DN116509_c0_g1" 0 0 0 0 0 0 0 0 0 0 0 0 0 0 0 0 0 0 0 0 0 0 0 0 0.0313951962755343 0 0.689746438493556 0 0 0 TRUE 0 0 0 0.120190272461515 0 1
"1508" "TRINITY_DN116544_c0_g1" 0 0 0 0 0 0 0 0 0 0.0356239097307212 0 0 0 0 0 0 0 0 0 0 0 0 0 0 0 0 0.150559676575381 0 0 0 TRUE 0 0.00593731828845354 0 0.0250932794292302 0 0.940847525477904
"1509" "TRINITY_DN116546_c0_g1" 0 0 0 0 0 0 0 0 0 0 0 0 0 0 0 0 0 0 0 0 0 0 1.02290040211008 0 0 0.624802765252947 0 0 0 0 TRUE 0 0 0 0.104133794208825 0.17048340035168 0.847296285160295
"1510" "TRINITY_DN11654_c0_g1" 0 0 0 0 0 0 0 0 0 0 0 0 0 0 0 0 0 0 0 0 0.512985334813676 0 0 0 0 0 0 0 1.01149563883783 0 TRUE 0 0 0 0.168582606472972 0.0854975558022794 0.873211184725651
"1511" "TRINITY_DN116551_c0_g1" 0 0 0 0 0 0 0 0 0 0 0 0 0 0.781569544815974 0 0 0.529071299829111 0 0 0 0 0 0 0 0 0 0 0 0 0 TRUE 0 0 0.218440140774181 0 0 1
"1512" "TRINITY_DN116554_c0_g1" 0 0 0 0 0 0 0.377401430785794 0 0 0 0 0 0 0 0 0 0 0 0.276198865032242 0 2.5634022205888 0 0 0 1.80446664273278 0 0 0 0 0 TRUE 0 0.062900238464299 0 0.300744440455463 0.473266847603508 0.807907166558804
"1513" "TRINITY_DN116559_c0_g1" 0 0 0 0 0 0 0 0 0 0 0 0 0 0 0 0 0.981121989794311 0 0 0.479230561206336 0 0 0 0 0 0 0 0 0 0 TRUE 0 0 0.163520331632385 0 0.079871760201056 0.877887111340047
"1514" "TRINITY_DN11655_c0_g1" 1.30567874324229 0 0 0 0 0 0 0 0 0.0935601761623378 0 0 0 0 0 0 0 0 0 0 0 0 0 0 0 0 0.210388864445403 0 0 0 TRUE 0.217613123873715 0.015593362693723 0 0.0350648107409005 0 0.941802483539525
"1515" "TRINITY_DN116567_c0_g1" 0.865522959139964 0 0 0 0 0.502839758255931 0 0 0 0 0 0 0 0 0 0 0 0 0 0 0 0 0 0 0 0 0 0.347098670622268 0 0 TRUE 0.228060452899316 0 0 0.0578497784370447 0 0.936585039512984
"1516" "TRINITY_DN116571_c0_g1" 0 0 0 0 0 0 0 0 0 0 0 0 0 0 0 0.386259141133346 0.529071299829111 0.160920188181103 0 0 0 0 0 0 0 0 0 0 0 0 TRUE 0 0 0.17937510485726 0 0 1
"1517" "TRINITY_DN116591_c0_g1" 0 0 0 0 0 0 0 0 0 0 0 0 0 0.138814468902282 0.763836458890951 0 0 0 0 0 0 0 0 0 0 0 0 0 0 0 TRUE 0 0 0.150441821298872 0 0 1
"1518" "TRINITY_DN116603_c0_g1" 0 0 0.387362540835996 0 0 0 0 0 0 0 0 0 0 0 0 0 0 0 0 0 0 0 0 1.71369581484336 0 0 0 0 0.0799753767205959 0 TRUE 0.0645604234726659 0 0 0.0133292294534326 0.28561596914056 0.931823093470163
"1519" "TRINITY_DN116614_c0_g1" 0 0 0 0 0 0 0 0 0 0 0 0 0 0 0 0 0.779049552837459 0 0.286881147788162 0 0 0 0 0 0 0 0 0 0 0 TRUE 0 0 0.129841592139576 0 0.0478135246313603 0.907938735494013
"1520" "TRINITY_DN11661_c0_g1" 0 0 0 0 0 0 0 0 0 0 0 0 0 1.03773362744651 1.09356017616234 0 0 0 0 0 0 0 0 0 0 0 0 0 0 0 TRUE 0 0 0.355215633934809 0 0 1
"1521" "TRINITY_DN116620_c0_g1" 0 0 0 0 0 0 0.32077347694587 0 0 0 0 0 0 0 0 0 0 0 0 0 0 0 0 0 0 0 0 0.522055749160964 0 0 TRUE 0 0.0534622461576451 0 0.0870092915268274 0 0.846389261366525
"1522" "TRINITY_DN116637_c0_g1" 0 0 0 0 0 0 0 0 0 0 0 0 0 0.669933835668961 0.722466024471091 0 0 0 0 0 0 0 0 0 0 0 0 0 0 0 TRUE 0 0 0.232066643356675 0 0 1
"1523" "TRINITY_DN116641_c0_g1" 0 0 0 0 0.258217389536018 0.265436896049098 0 0 0 0 0 0 0 0 0 0 0 0 0 0 0 0.296310560708092 1.4630992673481 0 0 0 0 0 0 0 TRUE 0.0872757142641861 0 0 0 0.293234971342699 0.925592338232581
"1524" "TRINITY_DN116658_c0_g1" 0 0 0 0 0 0 0.540027269257507 0 0 0 0.3928669162308 0 0 0 0 0 0 0 0 0 0 0 0 0 0 0 0 0 0 0 TRUE 0 0.155482364248051 0 0 0 1
"1525" "TRINITY_DN116689_c0_g1" 0 0 0 0 0 0 0.296310560708092 0 0 0 0 0.717210299019596 0 0 0 0 0 0 1.2424500736777 1.10299399332333 4.26130514143516 0 0 3.36904764345591 2.17664191765689 1.9137989649507 2.70287913851321 0 0 0.997111720675174 TRUE 0 0.168920143287948 0 1.29840529029933 1.66263280864868 0.779367184089815
"1526" "TRINITY_DN11670_c0_g1" 0 0 0 0 0 0 0 0.369606070031838 0 0 0 0 0 2.0232553523003 0 0 0 0 0 0 0 0 0 0 0 0 0 0 0 0 TRUE 0 0.061601011671973 0.337209225383384 0 0 0.954330274029472
"1527" "TRINITY_DN116711_c0_g1" 0 0 0 0 0 0 0 0 0 0 0 0 0 0 0 0 1.25338423580007 0.852797892818771 0 0 0 0 0 0 0 0 0 0 0 0 TRUE 0 0 0.351030354769808 0 0 1
"1528" "TRINITY_DN116734_c0_g1" 0 0 0 0 0 0 0 0 0 0 0 0 0 0 0 0 0 0 0 0 0 0 0.113700499164728 0 0 0 0 0 1.08406426478847 0 TRUE 0 0 0 0.180677377464746 0.0189500831941214 0.973779114657258
"1529" "TRINITY_DN116742_c0_g1" 0 0.0412429822318813 0 1.96753753607086 1.82334176176314 1.08746284125034 0.309176187478515 0.439357178474257 0 0 0 0 0 0 0 0 0 0.339137384919585 0 0 0 0 0 0 0.61541629726287 0.101650076094435 0.576280257621355 0 0 0 TRUE 0.819930853552704 0.124755560992129 0.0565228974865976 0.215557771829777 0 0.879003141365812
"1530" "TRINITY_DN116750_c1_g1" 0 0 0 0 0 0 0 0 0 0 0 0 0 0 0.0935601761623378 0 0 0.415758666522498 0 0 0 0 0 0 0 0 0 0 0 0 TRUE 0 0 0.084886473780806 0 0 1
"1531" "TRINITY_DN116757_c0_g1" 0 0 0 0 0 0 0 0 0.0257375614136083 0 0.22404027421793 0 0 0 0 0 0 0 0 0 0 0 0 0 0 0 0 0 0 0 TRUE 0 0.0416296392719231 0 0 0 1
"1532" "TRINITY_DN116781_c0_g1" 0 0 0 0 0 0 0 0 0 0 0 0 0 0 0 0 0 0 0.26663664251399 0.648925559453121 0 0 0 0 0 0 0 0 0 0 TRUE 0 0 0 0 0.152593700327852 1
"1533" "TRINITY_DN116798_c0_g1" 0 0 0 0 0.18269229751619 0 0 0.422233000683048 0 0 0 0 0 0 0 0 0 0 0 0 0 0 0 0 0 0 0 0 0 0 TRUE 0.0304487162526984 0.070372166780508 0 0 0 0.891829690466728
"1534" "TRINITY_DN116812_c0_g1" 0 0 0 0 0 0 0 0 0 0 0 0 0 0 0 0 0 0 0 0 0.189033824390017 0 0.890641243963444 0 0 0 0 0 0.923719678749389 0 TRUE 0 0 0 0.153953279791565 0.179945844725577 0.786111649276553
"1535" "TRINITY_DN116813_c0_g1" 0 0 0 0 0 0 0 0 0 0 0 0.455228571117139 0 0 0 0 0 0 0 0 0 0 0 0 0 0 0 0 0.805705184838511 0 TRUE 0 0.0758714285195232 0 0.134284197473085 0 0.858748404601498
"1536" "TRINITY_DN116826_c0_g1" 0 0 0 0 0 0 0 0 0 0 0 0 0.622930350920177 0 0 0 0 0 0 0 0 0 0 0 0 0 0 0 0 1.10232219119669 TRUE 0 0 0.103821725153363 0.183720365199448 0 0.858723167351843
"1537" "TRINITY_DN116838_c0_g1" 0 0 0 0 0 0 0 0 0 0 0.422233000683048 0 0 0 0.102993993323326 0 0 0 0 0 0 0 0 0 0 0 0 0 0 0 TRUE 0 0.070372166780508 0.0171656655538876 0 0 0.939018271217129
"1538" "TRINITY_DN116854_c0_g1" 0 0 0 0 0 0 0 0 0.070389327891398 0.0648828515848544 0.261831658752137 0 0 0 0 0 0 0 0 0 0 0 0.113700499164728 0.625738061908648 0 0 0 0 0 0 TRUE 0 0.0661839730380648 0 0 0.123239760178896 0.865741435755004
"1539" "TRINITY_DN116883_c0_g1" 0 0 0 0 0 0 0 0 0 0 0 0 0 0 0.480265122054463 0 0 0 0 0 0 0 0 0 0 0 0 0.6535186707536 0 0 TRUE 0 0 0.0800441870090772 0.108919778458933 0 0.816277199280072
"1540" "TRINITY_DN116887_c0_g1" 0 0 0 0 0 0 0 0 0 0 0 0 0 1.48233202074738 1.48697174437041 0 0 0 0 0 0 0 0 0 0 0 0 0 0 0 TRUE 0 0 0.494883960852964 0 0 1
"1541" "TRINITY_DN116890_c0_g1" 0 0 0.11503324294624 0 0 0 0 0 0 0 0 0 0 0 0.313826296390398 0 0 0 0 0 0 0 0 0 0 0 0 0 0 0 TRUE 0.0191722071577067 0 0.052304382731733 0 0 0.90836232952007
"1542" "TRINITY_DN116898_c0_g1" 0 0 0 0 0 0 0 0 0 0 0 0 0 1.26903314645524 0 0 0 0 0 0 0 0 0 0 0 0 0 0 0.0676387168753633 0 TRUE 0 0 0.211505524409206 0.0112731194792272 0 0.986675147716926
"1543" "TRINITY_DN116902_c0_g1" 0 0 0 0 0 0 0 0 0 0 0.22404027421793 0 0 0 0 0 0.601221085584946 0 0 0 0.529071299829111 0 0.0676387168753633 0 0 0 0 0 0 0 TRUE 0 0.0373400457029884 0.100203514264158 0 0.0994516694507457 0.658715275212
"1544" "TRINITY_DN116932_c0_g1" 0 0 0 0 0 0 0 0 0 0 0 0 0 0 0.00863030514344006 0 0.0398402645317911 0 0 0 0 0 0 0 0 0 0 0 0 0 TRUE 0 0 0.00807842827920519 0 0 1
"1545" "TRINITY_DN116939_c0_g1" 0 0 0 3.75028491735255 0 4.80493122063428 0 0 0 0 0 0 0 0 0 3.97480460969699 0 2.7945198406243 0 0 0 0 0 0 0 0 0 0 0 0 TRUE 1.42586935633114 0 1.12822074172021 0 0 0.802187217098345
"1546" "TRINITY_DN116958_c0_g1" 0 0 0 0 0 0 0 0 0.236339539168374 0 0 0 0 0 0 1.42223300068305 0 0 0 0 0 0 0 0 0 0 0 0 0 0 TRUE 0 0.0393899231947289 0.237038833447175 0 0 0.958456255224202
"1547" "TRINITY_DN116959_c1_g1" 0 0 0 0 0 0 0 0 0 0 0 0 0 0 0 0 0 0 0 0 0 0 0 0 0.727702672837238 0 0 0 0.102993993323326 0 TRUE 0 0 0 0.138449444360094 0 1
"1548" "TRINITY_DN11696_c0_g1" 0 0 0 0 0 0 0 0.126972856257766 0.172487515510134 0 0 0 0 0 0 0 0 0 0 0 0 0 0 0 0 0 0 0 0 0 TRUE 0 0.0499100619613166 0 0 0 1
"1549" "TRINITY_DN116973_c0_g1" 0 0 0 0 0 0 0 0 0 0.976730220677153 0 0 0 0.151858816727005 0 0 0 0 0 0 0 0 0 0 0 0 0 0 0 0 TRUE 0 0.162788370112859 0.0253098027878342 0 0 0.961130818543291
"1550" "TRINITY_DN116979_c0_g1" 0 0 0 0 0 0 0 0 0 0 0 0 0 0 0 0.84639302085236 2.00180224263399 0 0 0 0 0 0 0 0 0 0 0 0 0 TRUE 0 0 0.474699210581058 0 0 1
"1551" "TRINITY_DN116981_c0_g1" 0 0 0 0 0 0 0 0 0 0 0.102993993323326 0 0 0.701327257412941 0 0 0 0 0 0 0 0 0 0 0 0 0 0 0 0 TRUE 0 0.0171656655538876 0.11688787623549 0 0 0.963286043628459
"1552" "TRINITY_DN116991_c1_g1" 0 0 0 0 0 0 0 0 0 0 0 0 0 0.376290383337052 0.409255146684838 0 0 0 0 0 0 0 0 0 0 0 0 0 0.496717987935177 0 TRUE 0 0 0.130924255003648 0.0827863313225295 0 0.841919414931514
"1553" "TRINITY_DN116993_c0_g1" 0 0 0 0.427606172781899 0 0 0 0 0 0 0 0 0 0 0 0 0 0 0.120351940365222 0 0 0 0 0 0 0 0 0 0 0 TRUE 0.0712676954636499 0 0 0 0.020058656727537 0.929636223687884
"1554" "TRINITY_DN11700_c1_g1" 0 0 0 0 0 0.160920188181103 0 0 0 0 0 0 0 0 0 0 0 0.538041453333664 0 0 0 0 0 0 0 0 0 0 0 0 TRUE 0.0268200313635172 0 0.0896735755556106 0 0 0.925228722069622
"1555" "TRINITY_DN117016_c0_g1" 0 0 0 0 0 0.432959407276106 0 0 0 0 0 0 0 1.01934608880481 0.140124223909071 0 0 0 0 0 0 0 0 0 0 0 0 0 0 0 TRUE 0.0721599012126844 0 0.19324505211898 0 0 0.906647155488028
"1556" "TRINITY_DN117019_c0_g1" 0 0 0 0 0 0 0 0 0 0 0 0 0 0 0 0 0 0 0.622930350920177 0 0 0.799087306074004 0.531069492725954 0 0 0 0 0 0 0 TRUE 0 0 0 0 0.325514524953356 1
"1557" "TRINITY_DN117032_c0_g1" 0 0 0 0 0 0 0 0 0 0 0 0 0 0 0.217851096811131 0 0 0 0 0.466757615726171 0.852797892818771 0 0 0 0 0 0 0 1.30334239448733 0 TRUE 0 0 0.0363085161351886 0.217223732414555 0.219925918090824 0.711798124169884
"1558" "TRINITY_DN117037_c0_g1" 0 0 0 0 0 0 0 0 0 0 0 0 0 1.74931972457408 0 0 0.500802053057158 0 0 0 0 0 0 0 0 0 0 0 0 0 TRUE 0 0 0.375020296271873 0 0 1
"1559" "TRINITY_DN117050_c0_g1" 0 0 0 0 0 0 0 0 1.09963185001446 0 0 0 0 0 0 0 1.67400860861722 0 0 0 0 0 0 0 0 0 0 0 0 0 TRUE 0 0.18327197500241 0.279001434769537 0 0 0.835778644692457
"1560" "TRINITY_DN117053_c0_g1" 0 0 0 0 0 0 0 0.01292617444427 0 0 0 0 0 1.14535138557262 0 0 0 0 0 0.717210299019596 0 0 0 0 0 0 0 0 0 0 TRUE 0 0.00215436240737834 0.190891897595437 0 0.119535049836599 0.840630464445016
"1561" "TRINITY_DN11707_c0_g1" 0 0 0 0 0.0799753767205959 0 0 0 0 0 0 0 0 0 0 0 0.26663664251399 0 0 0 0 0 0 0 0 0 0 0 0 0 TRUE 0.0133292294534326 0 0.0444394404189983 0 0 0.925014641680016
"1562" "TRINITY_DN117090_c0_g1" 0 0 0.439357178474257 0 0.153156788061421 0 0 0 0 0 0 0 0 0 0 0 0 0 0 0 0 0 0 0 0 0 0 0 0 0 TRUE 0.0987523277559463 0 0 0 0 1
"1563" "TRINITY_DN117095_c0_g1" 1.06901467791518 0 0 1.11303366529989 0.0384361816561079 1.11769504266975 0 0 0 0 0 0 0 0 0 0 0 0 0 0 0 0 0 0 0 0 0 0 0 0 TRUE 0.556363261256822 0 0 0 0 1
"1564" "TRINITY_DN117099_c0_g1" 1.19849415363908 0 1.64385618977472 3.75060650483559 4.13504228623365 0 0 0 0 1.62527048937469 0 0 0 0 2.14632937343578 5.75290911975782 0 0 0 0 0 3.81383248612881 0 0 0 0 0 4.40973035386445 0 0 TRUE 1.78799985574718 0.270878414895782 1.3165397488656 0.734955058977408 0.635638747688135 0.586407688887813
"1565" "TRINITY_DN117108_c0_g1" 0 0 0 0 0 0 0 0 0 0 0 0 0 0 0 0.68885174386588 0 0 0 0 0 0 0 0 0 0 0 0 0.273814244587037 0 TRUE 0 0 0.114808623977647 0.0456357074311728 0 0.900626569132868
"1566" "TRINITY_DN117115_c0_g1" 0 0 0 0 0 0 0 0 0 0 0 0 0.352758525040637 0 0 0.276198865032242 0 0 0 0 0 0 0 0 0 0 0 0 0 0 TRUE 0 0 0.104826231678813 0 0 1
"1567" "TRINITY_DN117117_c0_g1" 0 1.68436992901301 0 0 0 0 0 0 0 0 0 0 0 1.27082791555366 0 0 0 0 0 0 0 0 0 0 0 0 0 0 0 0 TRUE 0.280728321502168 0 0.211804652592277 0 0 0.811379333354293
"1568" "TRINITY_DN117153_c0_g1" 0 0 0 0 0 0 0 0 0 0 0 0 0 0 0 0 0 0 0 0 0 0 0 0 0 0.10969486482593 0 0 0.911499848861108 0 TRUE 0 0 0 0.17019911894784 0 1
"1569" "TRINITY_DN117156_c0_g1" 0 0 0 0 0 0 0 0 0 0 0.211635253327149 0 0 0 0 0 0 0 0 0 0 0 0 0 0 0 0 0 0 1.00791308164326 TRUE 0 0.0352725422211916 0 0.167985513607211 0 0.947506571454032
"1570" "TRINITY_DN117191_c0_g2" 0 0 0 0.211635253327149 0 0 0 0.0827025893302493 0.00575926928868495 0 0.0854246562526777 0.58111017522555 0 0 0 0 0.259423152281415 0 0 0 0.10701824988212 0.291603558030565 0.345964030342872 0.289244285156642 0 0 0 0 0 0 TRUE 0.0352725422211916 0.12583278168286 0.0432371920469025 0 0.1723050205687 0.703516306030269
"1571" "TRINITY_DN117196_c0_g1" 0 0 0 0 0 0 0 0 0 0 0 0 0 0 1.00504061670053 0 0 0 0 0 0 0 0 0 0 0 0 0 0 0.102993993323326 TRUE 0 0 0.167506769450088 0.0171656655538876 0 0.974380639047841
"1572" "TRINITY_DN117204_c0_g1" 0 0 0 0 0 0.545968369105293 0 0 0 0 0 0 0 0 0 0 0 0 0 0 0 0 0 0 0 0 0 0 0 0.297484915710575 TRUE 0.0909947281842154 0 0 0.0495808192850958 0 0.863781066567062
"1573" "TRINITY_DN117216_c0_g2" 0 0 0 0 0 0 0 0 0 0 0 0 0 0 0 0 0 0 0 0 0 0 0 0 0 0 0 0 0.554834395894193 0.598365205323645 TRUE 0 0 0 0.192199933536306 0 1
"1574" "TRINITY_DN117230_c0_g1" 0 0 0.672651629328385 0 0 0 0 0 0 0 0 0 0 0.91456452349394 0 0 0 0 0 0 0 0 0 0 0 0 0 0 0.0840642647884745 0 TRUE 0.112108604888064 0 0.152427420582323 0.0140107107980791 0 0.793148576541665
"1575" "TRINITY_DN117232_c0_g1" 0 0 0 0 0 0 0 0 0 0 0 0 0 0 0 0 0 0 0 0 0 0 0 0 0 0 0 0.199122642013601 1.12101540096137 0.102993993323326 TRUE 0 0 0 0.237188672716382 0 1
"1576" "TRINITY_DN117246_c0_g1" 0 0 0 0 0 0 0 0 0 0.100304905795685 0 0 0 0 0 0 0.144046369616707 0 0 0 0 0 0 0 0 0 0 0 0 0 TRUE 0 0.0167174842992809 0.0240077282694511 0 0 0.825915595681816
"1577" "TRINITY_DN117249_c0_g1" 0 0 1.64524051264527 0 0.0908534304511135 0 0 0 2.88244741643173 1.04124298223188 0 0 0 0 0 0 0 0 0 0 1.20037879798403 1.38791392438595 0 0 0.683471892855227 0 2.88068552526112 1.21101219348551 0 0 TRUE 0.289348990516063 0.653948399777269 0 0.795861601933644 0.431382120394996 0.568178843109036
"1578" "TRINITY_DN117252_c0_g1" 0 0 0 0 0.465713319595964 0 0 0 0 0 0 0 0 0 0 0 0 0.260627908126699 1.13356352574111 0 0 0 0 0 0 0 0 0 0 0 TRUE 0.0776188865993273 0 0.0434379846877831 0 0.188927254290184 0.839810206656087
"1579" "TRINITY_DN117265_c0_g1" 0.0114956388378294 0 0 0 0 0 0 0 0 0 0 0 0 0 0 0 0 0 0 0 0 0 0 0 0 0 0 0 1.38404980679516 0 TRUE 0.00191593980630491 0 0 0.230674967799193 0 0.997923550369829
"1580" "TRINITY_DN117272_c0_g1" 0 0 1.25035527176305 0 0 0 0 0 0 0 0 0 0 1.36681177312713 0 0 0 0 0 0 0 0 0 0 0 0 0 0 0 0 TRUE 0.208392545293841 0 0.227801962187855 0 0 0.771300756924569
"1581" "TRINITY_DN117275_c0_g1" 0 0 0.820485342986379 0.49364733397521 0 0 0 0 0 0 0 0 0 0 0 0 0 0 0.173767067736706 0 0 0 0 0 0 0 0 0 0 0 TRUE 0.219022112826932 0 0 0 0.0289611779561177 0.966942632432961
"1582" "TRINITY_DN117296_c0_g1" 0 0 0 0 0 0 0 0 0 0 0 0 0 1.13684760419288 1.18396283484259 0 0 0 0 0 0 0 0 0 0 0 0 0 0 0 TRUE 0 0 0.386801739839246 0 0 1
"1583" "TRINITY_DN117297_c0_g1" 0 0 0 0 0 0 0 0 0 0 1.83106651060507 0 0 0 0 0 0 0 0 0 0 0 2.03632749181777 0 0 0 0 0 0.608809242675524 0 TRUE 0 0.305177751767512 0 0.101468207112587 0.339387915302961 0.700456365309075
"1584" "TRINITY_DN117299_c1_g1" 0 0 0 0 0 0 0 0 0 0 0 0.0690146779151805 0 0 0 0 0 0 0 0 0 0 0 0 0 0 0 0 0 0.423309237242387 TRUE 0 0.0115024463191967 0 0.0705515395403978 0 0.959240980444479
"1585" "TRINITY_DN117310_c0_g1" 0 0 0 0 0 0 0 0 0 0 0 0 0 0 0 0 0 0 0 0 0 0 0 0 2.02147972741045 0 0 0 0.0565835283663675 0 TRUE 0 0 0 0.346343875962803 0 1
"1586" "TRINITY_DN117323_c0_g1" 0 0 0 0 0 0 0 0 0 0 0 0 0 0 0 0 0 0 0 0 0 0 0 0.263034405833794 0 0 0 0.0172092900322231 0 0 TRUE 0 0 0 0.00286821500537052 0.0438390676389656 0.983643499053221
"1587" "TRINITY_DN117326_c0_g1" 0 0 0 0 0 0 0 0 0 0 0 0 0 0 0 0 0 0 0 0 0 0 0 0 0 0 0.0468402542029724 0 0 1.5165194976611 TRUE 0 0 0 0.260559958644011 0 1
"1588" "TRINITY_DN117339_c0_g1" 0 0 0 0 0 0 0 0 0 0 0 0 1.22465773412074 0 0 0 0 0 0.20163386116965 0 0 0 0 0 0 0 0 0 0 1.11835972595306 TRUE 0 0 0.204109622353456 0.186393287658843 0.0336056435282751 0.730538265846495
"1589" "TRINITY_DN11733_c0_g1" 0 0 0 0 0 0 0 0 0.473007567916174 0 0.734655433479005 0 0 0 0 0 0 0 0 0 0 0 0 0 0 0 0 0 0 0 TRUE 0 0.201277166899196 0 0 0 1
"1590" "TRINITY_DN117353_c0_g1" 0 0 0 0 0 0 0 0 0 0 0 0 0 0 0 0 0 0 0 0 0 0 0 0.136191386287144 0 0 0 0 2.11069731654493 0 TRUE 0 0 0 0.351782886090822 0.0226985643811907 0.983868910854769
"1591" "TRINITY_DN117362_c0_g1" 0 0 0 0 0 0 0 0 0 0 0 0 0 0 0 0 0 0 0 0 0 0 0 0 0 0 0 2.07484791590017 0.993493221058416 0 TRUE 0 0 0 0.511390189493097 0 1
"1592" "TRINITY_DN117369_c0_g1" 0 0 0 0 0 0 4.02147972741045 0.451013242943973 0.523060061795249 0.535057594894842 2.95158779481475 0 0.574343753920013 0 0 0 0 0 3.45470232816369 0.586884812852185 0 0.822118274729345 1.1414327909293 0 2.7578766597479 0 0 0 4.56882257264479 0 TRUE 0 1.41369973697654 0.0957239589866688 1.22111653873211 1.00085636777909 0.59013629187364
"1593" "TRINITY_DN117378_c0_g1" 0 0 0 0 0 0 0 0 0 0 0 0 0.327687364176047 0 0 0 0 0 0.422233000683048 0 0 0 0 0 0 0 0 0 0 0 TRUE 0 0 0.0546145606960079 0 0.070372166780508 0.805979539942433
"1594" "TRINITY_DN117392_c0_g1" 0 0 0 0 0 0 0 0 0.0114956388378294 0 0 0 0 0.847195186589395 2.22404027421793 0 0 0 0 0 0 0 0 0 0 0 0 0 0 0 TRUE 0 0.00191593980630491 0.511872576801221 0 0 0.999064249633044
"1595" "TRINITY_DN1173_c0_g1" 0 0 0 0 0 0 0 0 0 0.0356239097307212 0 0 0 0 0 0 0 0 1.13356352574111 0 0 0 0 0 0 0 0 0 0 0 TRUE 0 0.00593731828845354 0 0 0.188927254290184 0.992143380383682
"1596" "TRINITY_DN117401_c0_g1" 0 0 0.200378797984026 0 0 0 0 0 0 0 0 0 0 0 0 0 0 0 0 0 0 0 0 0.0813396274519388 0 0 0 0 0 0 TRUE 0.033396466330671 0 0 0 0.0135566045753231 0.898517672191018
"1597" "TRINITY_DN117408_c0_g1" 0 0 0 0 0 0 0 0 0 0 0 0 0 0 0 0 1.28036248997378 0 0 0 0 0 0 1.83430670296291 0 0 0 0 0 0 TRUE 0 0 0.213393748328963 0 0.305717783827151 0.82549776328222
"1598" "TRINITY_DN11741_c0_g1" 0 0 0 0 0 0 0 0 0 0 0 0 0 0 0 0 0 0 0 0 0 0 0 0 0 0.270229907237998 0 1.29160355803056 0 0 TRUE 0 0 0 0.26030557754476 0 1
"1599" "TRINITY_DN117431_c0_g1" 0 0 0 0 0 0 0 0 0 0 0 0 0 0.636914580355878 0 0 0 0 0 0 0 0 0 0 0 0 0 0.408168370708106 0 0 TRUE 0 0 0.106152430059313 0.0680280617846844 0 0.839786847680563
"1600" "TRINITY_DN117432_c0_g1" 0 0 0 0 0 0 0 0 0 0 0 0 0 0.863938450423972 0 0 1.60122108558495 0 0 0 0 0 0 0 0 0 0 0 0 0 TRUE 0 0 0.410859922668153 0 0 1
"1601" "TRINITY_DN117439_c0_g1" 0 0.630405471482323 0 0 0 0 0 0 0 0.0648828515848544 0 0 0 0 0 0 0.334568275666133 0 0 0 0 0 0 0 0 0 0 0 0 0 TRUE 0.105067578580387 0.0108138085974757 0.0557613792776888 0 0 0.841589601724218
"1602" "TRINITY_DN117440_c0_g1" 0 0 0 0 0 0 0 0 0 0 0 0 0 0.935836873684025 0 0 0.728573602559365 0 0 0 0 0 0 0 0 0 0 0 0 0 TRUE 0 0 0.277401746040565 0 0 1
"1603" "TRINITY_DN117446_c0_g1" 0 0 0 0 0 0 0 0 0 1.85279789281877 0.126972856257766 0 0 0 0 0 0 0 0 0 0 0.58111017522555 0 0 0 0 0 0 0 0 TRUE 0 0.329961791512756 0 0 0.0968516958709249 0.926619006834932
"1604" "TRINITY_DN11747_c0_g1" 0 0.571434115876509 0 0 0 0 0 0 0 0 0 0 0 0 0 0 0 0 0 0 0 0 0 0 0 0 0 0 0 0.00863030514344006 TRUE 0.0952390193127515 0 0 0.00143838419057334 0 0.996224278134758
"1605" "TRINITY_DN117480_c0_g1" 0 0 0 0 0 0 0 0 0 0 0 0 0 0 0 0 0 0 0 0 0 0 0 0 0 0 1.0164963198962 0 0 0.901494455047575 TRUE 0 0 0 0.319665129157295 0 1
"1606" "TRINITY_DN117505_c0_g1" 0 0 0 0 0 0 0.717210299019596 0 0.917622701726283 0 0 0 0 0 0 0 0 0 0 0 0 0 0 0 0 0 0 0 0 0 TRUE 0 0.27247216679098 0 0 0 1
"1607" "TRINITY_DN117531_c0_g1" 0 0 0 0 0.353887836284907 1.27202318906105 0 0 0 0 0 0 0 0 0 0 0 0 0 0 0 0 0 0 0 0 0 0 0 0 TRUE 0.270985170890993 0 0 0 0 1
"1608" "TRINITY_DN117532_c0_g1" 0 0 0 0 0 0 0 0 0 0 0 0 0 0 0 0 0 0 0 0 0 0 0 0 0.241230035515445 0.989865622866287 0 1.85638817681409 0 0 TRUE 0 0 0 0.514580639199304 0 1
"1609" "TRINITY_DN117560_c0_g1" 0 0 0 1.633198686374 0 1.15445359267987 0 0 0 0 0 0 0 0 0 0 0 0 0 0 0 0 0 0 0 0 0 0 0 0 TRUE 0.464608713175646 0 0 0 0 1
"1610" "TRINITY_DN117574_c0_g1" 0 0 0 0 0 0 0 0 0 0 0 0 0 1.5165194976611 0 0 0 0.31150311546827 0 0 0 0 0 0 0 0 0 0 0 0 TRUE 0 0 0.304670435521561 0 0 1
"1611" "TRINITY_DN117597_c0_g1" 0 0 0 0 0 0 0 0 0 0 0 0 0 2.03245353722596 1.71808758396052 0 0 0 0 0 0 0.552868871011303 0 0.867105729502655 0 0 0 0 0 0 TRUE 0 0 0.625090186864413 0 0.236662433418993 0.905348684720943
"1612" "TRINITY_DN117609_c0_g1" 0 0 0 0 0 0 0 0 0 0 0 0 0 1.03773362744651 0 0 0 0 0 0 0 0 0.221567788538409 0 0 0 0 0 0 0 TRUE 0 0 0.172955604574419 0 0.0369279647564016 0.946622191215966
"1613" "TRINITY_DN117626_c0_g1" 0 0 0 5.59678609594453 0 0 0 0 0 0 0 0 0 0 0 0 0 0.454175893185802 0 0 0 0 0 0 0 0 0 0 0 0 TRUE 0.932797682657421 0 0.0756959821976337 0 0 0.979712647339028
"1614" "TRINITY_DN117651_c0_g1" 0 0 0.916858764699754 0 0 0 0 0 0 0 0 0 0 1.46152855947288 0 0 0 0 0 0 0 0 0 0 0 0 0 0 0 0 TRUE 0.152809794116626 0 0.24358809324548 0 0 0.84316783295866
"1615" "TRINITY_DN117660_c0_g1" 0 0 0 0 0 0 0 0 0 0 0.617298482840846 3.46152855947288 0 0 0 0 0 0 0 0 0 1.58159227883601 0 0 0 0 0 0 0 0 TRUE 0 0.679804507052287 0 0 0.263598713139336 0.903060839401341
"1616" "TRINITY_DN117689_c0_g1" 0 0 0 0 0 0 0 0 0 0 0 0 0 1.74931972457408 0 0 0 0.473007567916174 0 0 0 0 0 0 0 0 0 0 0 0 TRUE 0 0 0.370387882081709 0 0 1
"1617" "TRINITY_DN117706_c0_g1" 0 0 0 0 0 0 0 0 0 0 0 0 0 0 0 0 0 0 0 0 0 0 0 0 0.503857532577429 0 0 0 0.526068811667588 0 TRUE 0 0 0 0.171654390707503 0 1
"1618" "TRINITY_DN117715_c0_g1" 0 0 0 0 0 0 0 0 1.6406209280357 0 0.248534836138679 0 0 0 0 0.499782120147312 0 0 1.14665522211947 0 0 0 0 0.610700062134764 0 0 0 2.14535138557262 1.6507645591169 1.05519565424212 TRUE 0 0.314859294029063 0.083297020024552 0.808551933155275 0.292892547375705 0.786331331021439
"1619" "TRINITY_DN11771_c0_g1" 2.01149563883783 0.585923976958601 0 0 0 0 0 0 0 0 0 0 0 0 0 0 0 0 0 0 0 0 0 0 0 0 0 0 0 0 TRUE 0.432903269299405 0 0 0 0 1
"1620" "TRINITY_DN117723_c0_g1" 0 0 0 0 0 0 0 0 0 0 0 0 0 1.01792190799726 1.06488285158485 0 0.212880566344385 0 0 0 0 0 0 0 0 0 0 0 0 0.611644543373662 TRUE 0 0 0.38261422098775 0.101940757228944 0 0.933391944393902
"1621" "TRINITY_DN117725_c0_g1" 1.41305242854853 0 0 0 0 0 0 0 0 0 0 0 0 0 0.111031312388744 0 0 0 0 0 0 0 0 0 0 0 0 0 0 0 TRUE 0.235508738091421 0 0.0185052187314573 0 0 0.98035612300267
"1622" "TRINITY_DN117725_c1_g1" 0 0 0 0 0 0 0 0 0 0 0 0 0.158337027167101 0 0 0.119024103142275 0 0 0 0 0 0 0 0 0 0 0 0 0 0 TRUE 0 0 0.0462268550515625 0 0 1
"1623" "TRINITY_DN117728_c0_g1" 0 0 0 0 0 0 0 0 0.675364312749146 0.594548549550354 0 0 0 0 0 0 0 0 0 0 0 0 0 0.11503324294624 0.0894981508391026 0 0 0 0 0 TRUE 0 0.211652143716583 0 0.0149163584731838 0.0191722071577067 0.95973515194283
"1624" "TRINITY_DN117737_c0_g2" 0 0 0 0 0 0 0.587845009254278 0 0.799087306074004 0 0 0 0 0 0 0 0 0 0 0 0 0 0 0 0 0 0 0 0 0 TRUE 0 0.231155385888047 0 0 0 1
"1625" "TRINITY_DN117742_c0_g1" 0.0772429989324604 0 0 0 0 0 0 0 0 0 0 0 0 0 0 0 0 0 0 0 0 0 0 0 0 0 0 0 0.444667066841908 0 TRUE 0.0128738331554101 0 0 0.0741111778069846 0 0.956572565919345
"1626" "TRINITY_DN117757_c0_g1" 0 0 0 0 0 0 0 0.0468402542029724 0 0 0 0 0 0 0 0 0 0 0 0 0 0 0.205392512989685 0 0 0 0 0 0 0 TRUE 0 0.00780670903382873 0 0 0.0342320854982808 0.942986901614417
"1627" "TRINITY_DN117767_c0_g1" 0 0 0 0 0 0 0 0 0 0 0 0 0 0 0 0 0 0 0 0 0 0 0 0 0 0 0 0 0.606915941825205 0.0786098346963665 TRUE 0 0 0 0.114254296086929 0 1
"1628" "TRINITY_DN117770_c0_g1" 0.235114320376357 0 0 0 0 0 0 0 0 0 0 0 0 0 0 0 1.25338423580007 0 0 0 0 0 0 0 0 0 0 0 0 0 TRUE 0.0391857200627262 0 0.208897372633346 0 0 0.953104101348004
"1629" "TRINITY_DN117781_c1_g1" 0 0 0 0 0 0 0 0 0 0 0 0 0 0 0.0786098346963665 0 0 0 0 0 0 0 0.298658315564515 0 0 0 0 0 0 0 TRUE 0 0 0.0131016391160611 0 0.0497763859274192 0.934197517196382
"1630" "TRINITY_DN117783_c0_g1" 0 0 0 0 0 0 0 0 0 0 0 0 0 0 0 0 0.718087583960517 0 0 0 0 0 0 0 0 0 0 0 0 1.14990966753492 TRUE 0 0 0.119681263993419 0.191651611255821 0 0.843881740402294
"1631" "TRINITY_DN117789_c0_g1" 0 0 0 0 0 0 0 0 0 0 0.248534836138679 0 0 0 0 0 0.630405471482323 0 0 0 0 0 0 0.610700062134764 0 0 0 0 2.38791392438595 0 TRUE 0 0.0414224726897798 0.105067578580387 0.397985654064325 0.101783343689127 0.844043753572605
"1632" "TRINITY_DN117802_c0_g1" 1.4662355621504 0 0 0 0 0 0 0 0 0 0 0 0 0 0 0 0 0 0 0 0 0 0 0 0 0 0 0 0.855989697308481 0 TRUE 0.244372593691734 0 0 0.142664949551413 0 0.854049765364258
"1633" "TRINITY_DN117814_c0_g1" 0 0 0 0 0 0 0 0 0 0 0 0 0.367371065648529 0 1.30801131455218 0 0 0 0 0 0 0 0 0 0 0 0 0 0 0 TRUE 0 0 0.279230396700118 0 0 1
"1634" "TRINITY_DN117819_c0_g1" 0 0 0.11503324294624 0 0.430820496519772 0 0 0 0 0 0.734655433479005 0 0 0 0 0 0 0 0 0 0 0 0 0 0 0 0 0 0 0 TRUE 0.0909756232443353 0.122442572246501 0 0 0 0.81424838278229
"1635" "TRINITY_DN117831_c0_g1" 0 0 0 0 0 0 0.979659551715824 0 0 0 0.375178479589612 0 0 0 0 0 0 0 0 0 0 0 0 0 0 0 0 0 0 0 TRUE 0 0.225806338550906 0 0 0 1
"1636" "TRINITY_DN117832_c0_g1" 0 0 0 0 0 0 0 0 1.08474462086847 0 0 0 0 0 0 0 0 0 0 0 0 0 0 0 0 0 0 0 0 1.08678376614207 TRUE 0 0.180790770144745 0 0.181130627690344 0 0.750469077965904
"1637" "TRINITY_DN117865_c0_g1" 0 0 0 0 0 0 0 0 0 0 0 0 0.876566058751721 0 0 0 0.375178479589612 0 0 0 0 0 0 0 0 0 0 0 0 0 TRUE 0 0 0.208624089723556 0 0 1
"1638" "TRINITY_DN117875_c0_g1" 0 0 0.0867837661420667 0 0 0 0 0 0.255802836602718 0 0 0 0 0 0 0 0 0.643394453479892 0 0 0 0 0 0 0 0 0 0 0 0 TRUE 0.0144639610236778 0.042633806100453 0.107232408913315 0 0 0.866883137983295
"1639" "TRINITY_DN117885_c0_g1" 0 0 0 0 0 0 0 0 0 0 0.0172092900322231 0 0 0 0 0 0 0 0 0 0.269033146455237 0 0 0 0 0 0 0 0 0 TRUE 0 0.00286821500537052 0 0 0.0448388577425395 0.984008206554683
"1640" "TRINITY_DN117886_c0_g1" 0 0 0.855192407959154 0 0 0 0 0 0 0 0 0 0 0 0.0229004021100788 0 0 0 0 0 0 0 0 0 0 0 0 0 0 0 TRUE 0.142532067993192 0 0.00381673368501314 0 0 0.993305482515704
"1641" "TRINITY_DN117896_c0_g1" 0 0 0.470927257475127 0 0 0 0 0 0 0 0 0 0 0 0 0 0 0 0 0 0 0 0 0 0 0 0 0 0.740711733399101 0 TRUE 0.0784878762458544 0 0 0.123451955566517 0 0.841055826362417
"1642" "TRINITY_DN117899_c0_g1" 0 0.32077347694587 0 0 0 0 0 0 0 0 0 0 0 0 0 0.770617646656203 0 0 0 0 0 0 0 0 0 0 0 0 0 0 TRUE 0.0534622461576451 0 0.128436274442701 0 0 0.89593624077461
"1643" "TRINITY_DN117908_c0_g1" 0 0 0 0 0 0 0 0 0 0 0 0 0 0 0 0 0 0 0.202887833470143 0 0 0 0.440420720756767 0 0 0 0 0 0 0 TRUE 0 0 0 0 0.107218092371152 1
"1644" "TRINITY_DN117924_c0_g1" 0 0 0 0 0 0 0 0 0 0 0 0 0 0 0 0 0 0 0 0 0.01292617444427 0 0 0 0 0 0 0 0.467801156488407 0 TRUE 0 0 0 0.0779668594147345 0.00215436240737834 0.993092057242172
"1645" "TRINITY_DN117935_c0_g1" 0 0 0 0 0 0 0 0 0 0 0.324234562270531 0.755314904045098 0 0 0 0 0 0 0 0 0 0 0 0 0 0 0 0 0 0 TRUE 0 0.179924911052605 0 0 0 1
"1646" "TRINITY_DN117942_c0_g2" 0 0 0 0 0 0 0 0 0 0 0 0 0 0 0 0 0 0 0 0 0 0 0 0 0.605968358841458 0 0 0 0 0.0328061450832415 TRUE 0 0 0 0.106462417320783 0 1
"1647" "TRINITY_DN117952_c0_g1" 0 0 0 0 0 0 0 0 0 0 0 0 0 0.831066510605073 0.885183866320351 0 0 0 0 0 0 0 0 0 0 0 0 0 0 0 TRUE 0 0 0.286041729487571 0 0 1
"1648" "TRINITY_DN117955_c0_g1" 0 0 0 0 0 0 0 0 0 0 0 0 0 0 0 0.618238655595455 0 0 0 0 0 0 0.205392512989685 0 0 0 0 0 0 0 TRUE 0 0 0.103039775932576 0 0.0342320854982808 0.916944487727049
"1649" "TRINITY_DN117973_c0_g1" 0 0 0 0 0 0 0 0 0.506906554580693 0 0 0 0 0 0 0 0 0 0 0 0.818032474658094 0 0 0 0 0 2.74049587418707 0 0 0 TRUE 0 0.0844844257634489 0 0.456749312364512 0.136338745776349 0.879133276415549
"1650" "TRINITY_DN117994_c0_g1" 0 0 0 0 0 0 0 0 0 0 0 0 0 0 0 0 0 0 0 0 0 0 0 0 0.0772429989324604 0.324234562270531 0 0 0 0 TRUE 0 0 0 0.0669129268671653 0 1
"1651" "TRINITY_DN117997_c0_g1" 0 0 0 2.66402765972015 0 0 0 0 0 0 0 0 0 0 0 5.31360865703049 0 0 0 0 0 0 0 0 0 0 0 0 0 0 TRUE 0.444004609953358 0 0.885601442838415 0 0 0.874660149454395
"1652" "TRINITY_DN118002_c1_g1" 0 0 0 0 0 0 0 0 0.189033824390017 0 0 0 0 0 0 0.6535186707536 0 0 0 0 0 0 0 0 0 0 0 0 0 0 TRUE 0 0.0315056373983361 0.108919778458933 0 0 0.927686142397418
"1653" "TRINITY_DN118008_c0_g1" 0 0 0 0 0 0 0 0 0 0 0 0 0 0.190298791626595 0 0 0.68885174386588 0.762986564880576 0.908428650168787 0 0 0 0 0 0 0 0 0 0 0 TRUE 0 0 0.273689516728842 0 0.151404775028131 0.861700242634672
"1654" "TRINITY_DN118009_c0_g1" 0 0.541019153133559 0 0 0 0 0 0 0 0 0 0 0 0 0 0 0 0 0.0786098346963665 0 0 0 0 0 0 0 0 0 0 0 TRUE 0.0901698588555932 0 0 0 0.0131016391160611 0.963675114715874
"1655" "TRINITY_DN118013_c0_g1" 0 0 0 0 0 0 1.36345145707171 1.47664090866952 0 0 0 0 0 0 0 0 0 0 0 0 2.08236196955747 0 0 0 0.843983844048327 0 3.27590100293954 0 0.993493221058416 0 TRUE 0 0.473348727623539 0 0.852229678007713 0.347060328259579 0.759334520653805
"1656" "TRINITY_DN118033_c0_g1" 0 0 0 0 0 0 0 0 0 0 0 0 0 0 0.0229004021100788 0 0 0 0 0 0 0 0 0 0 0 0 0 0 1.70354371973382 TRUE 0 0 0.00381673368501314 0.283923953288969 0 0.996639299325752
"1657" "TRINITY_DN118060_c1_g1" 0 0 0 0 0 0 0 0 0 0 0 0 0 0 1.11169907219742 0 0 0 0.272620454662992 0 0 0 0 0 0 0 0 0 0 0 TRUE 0 0 0.18528317869957 0 0.045436742443832 0.938692839303149
"1658" "TRINITY_DN118062_c0_g1" 0 0 0 0 0 0 0.603121869839996 0.207892851641333 0 0 0.484395962502666 0 0 0 0 0 0 0 0 0 0 0.528071164578735 0 0 0 0.747602230274943 1.81762325751143 2.9865929673059 4.6981629033851 2.80776706176642 TRUE 0 0.215901780663999 0 2.17629140337397 0.0880118607631226 0.965088126415889
"1659" "TRINITY_DN118068_c0_g1" 0 0 0 0 0 0 0 0 0 0 0 0 0 0 0 0 0 0 0 0 0 0 0 0 0.678071905112638 0 0 0 1.34141652447872 0 TRUE 0 0 0 0.336581404931893 0 1
"1660" "TRINITY_DN118082_c0_g1" 0 0 0 0.711935356978922 0 0.00719550140420377 0 0 0 0 0 0 0 0 0 0 0 0 0 0 0 0 0 0 0 0 0 0 0 0 TRUE 0.119855143063854 0 0 0 0 1
"1661" "TRINITY_DN118083_c0_g2" 0 0 0 0 0 0 0 0 0 0 0 0.595503660502742 0 0 0 0.2904244038653 0 0 0 0 0 0 0 0 0 0 0 0 0 0 TRUE 0 0.0992506100837903 0.0484040673108833 0 0 0.878076146660411
"1662" "TRINITY_DN118096_c0_g1" 0 0 0 0 0 0 0 0 0 0.137503523749935 0 0 0 0 0 0 0 0 0.230203013366421 0 0 0 0 0 0 0 0 0 0 0 TRUE 0 0.0229172539583225 0 0 0.0383671688944036 0.850671455448037
"1663" "TRINITY_DN118117_c0_g1" 0 0 0 0 0 0 0 0 0 0 0 0 0 0 0 0 0.334568275666133 0 0 0 0 0 0 0 0 0 0 0 0 1.32365829102624 TRUE 0 0 0.0557613792776888 0.220609715171041 0 0.936809923313603
"1664" "TRINITY_DN118121_c0_g1" 0 0 0 0 0 0 0 0 0 0 0 0 0 0 0 0 0 0.210388864445403 0.0922074380970889 0 0 0 0 0 0 0 0 0 0 0 TRUE 0 0 0.0350648107409005 0 0.0153679063495148 0.890432131068162
"1665" "TRINITY_DN118133_c0_g1" 0 0 0 0 0 0 0 0 0 0 0 0.0565835283663675 0 0 0 0 0 0 1.2060180040209 0 0 0 0 0 0 0 0 0 0 0 TRUE 0 0.00943058806106125 0 0 0.201003000670149 0.988270587964335
"1666" "TRINITY_DN118134_c0_g1" 0 0 0 0 0 0 0 0 0 0 0 0 0 0 0 0 0 0 0 0 0.529071299829111 0 0 0 0 0 0 0 0.0299828662157143 0 TRUE 0 0 0 0.00499714436928572 0.0881785499715185 0.985832313042968
"1667" "TRINITY_DN118136_c0_g1" 0 0 0 0 0 0.814755482809874 0 0 0 0 0 0 0 0 0 0 0 0 0 0 0.481298941547565 0 0 0 0 0 0 0 0 0 TRUE 0.135792580468312 0 0 0 0.0802164902579275 0.852317980147954
"1668" "TRINITY_DN118159_c1_g1" 0 0 0 0 0 0.037030730944967 0 0 0 0 0 0 0 0 0 0 0.998556583130331 0 0 0 0 0 0 0 0 0 0 0 0 0 TRUE 0.00617178849082784 0 0.166426097188389 0 0 0.990728935252502
"1669" "TRINITY_DN11816_c0_g1" 0 0 0 0 0 0 0 0 0 0 0 0 0 0 0.0172092900322231 0.176322772640463 0 0 0 0 0 0 0 0 0 0 0 0 0 0 TRUE 0 0 0.032255343778781 0 0 1
"1670" "TRINITY_DN118200_c0_g1" 0 0 0 0 0 0 0.397255345594427 0 0 0.609754962172443 0 0 0 0 0 0 0 0 0.133563525741106 0 0 0 0.0299828662157143 0 0 0 0 0 0 0 TRUE 0 0.167835051294478 0 0 0.0272577319928034 0.959398034286387
"1671" "TRINITY_DN118204_c0_g1" 0 0 0 0 0 0 0 0 0 0 0 0.482332020747376 0 0 0 0 0 0 0 0.919912088677308 0 0 0 0 0 0 0 0 0 0 TRUE 0 0.0803886701245627 0 0 0.153318681446218 0.86891899055243
"1672" "TRINITY_DN118210_c0_g1" 0 0 0 2.90804429022489 2.80095165486788 5.7652960454521 3.8149605130157 0 0 0.784085142734757 0 0 3.12366619645382 0 0 1.56315813040281 0 1.33742566428269 3.80033047292464 0 0 0 0 0 2.24853483613868 0 0 0 0 0 TRUE 1.91238199842414 0.766507609291743 1.00404166518989 0.374755806023113 0.633388412154106 0.636749679856252
"1673" "TRINITY_DN118220_c1_g1" 2.74523733212975 0 0 0 0 0 4.5916195826226 5.01028752010075 0 0 0 0 4.66243339556135 0 0 0 0 0 5.61621064377499 5.30589758208092 0 0 0 0 5.16896288400693 4.57301089820435 0 0 0 0 TRUE 0.457539555354958 1.60031785045389 0.777072232593558 1.62366229703521 1.82035137097598 0.387674269027641
"1674" "TRINITY_DN118233_c0_g1" 0 2.11069731654493 0.282143228781498 1.30742852519225 1.89219671046549 2.05797006863733 1.36289064266586 0 1.01792190799726 0.53605290024021 0.591679416935737 0.901494455047575 2.19786539135374 0 1.00575926928868 2.31585601540396 0 2.59931779369823 1.34084707705041 2.12134701687844 2.60430858952597 1.68840418839746 2.21132375704161 0.647084212628954 0.265436896049098 0.413594082409175 0.276198865032242 0 0 0.907659827853289 TRUE 1.27507264160358 0.735006553814441 1.35313307829077 0.310481611890634 1.76888580692047 0.48078984646342
"1675" "TRINITY_DN118235_c0_g1" 0 0 0 0 0 0 0.289244285156642 0 1.30100225603281 0 0 0 0 0 0 0 0 0 0 0 0 0 0 0 0 0 0 0 0 0 TRUE 0 0.265041090198243 0 0 0 1
"1676" "TRINITY_DN118239_c0_g1" 0 0 0 0.36289064266586 0 0 0 0 0 0 0 0 0 0 0 0 0 0 0 0 0 0 0 0 0 0 0.0758748669751276 0.0398402645317911 0 0 TRUE 0.0604817737776434 0 0 0.0192858552511531 0 0.920282367535813
"1677" "TRINITY_DN11824_c0_g1" 0 0 0 0 0 0 0 0 0 0 0 0 0 1.5165194976611 1.57240464739033 0 0 0 0 0 0 0 0 0 0 0 0 0 0 0 TRUE 0 0 0.514820690841905 0 0 1
"1678" "TRINITY_DN118253_c0_g1" 0 0 0 0 0 0 0 0 0 0 0 0 0 0 0 0 0 0 0 0 0 0 0 0 0 0 2.63737839487229 0 1.33227828305693 0.732920382108257 TRUE 0 0 0 0.78376284333958 0 1
"1679" "TRINITY_DN118263_c0_g1" 0 0 0 0 0 0 0 0 0 0 0 0 0 0 0 0 0 0 0 0 0 0 0 0 0 0 0 0.331131922217202 0.835924074254375 0 TRUE 0 0 0 0.194509332745263 0 1
"1680" "TRINITY_DN118270_c0_g1" 0 0 0 0 0 0 0 0 0 0 0.551885103471725 0 0 0 0 0 0 0 0 0 0 0 0 0 0.209141397838592 0 0 0 0 0 TRUE 0 0.0919808505786208 0 0.0348568996397653 0 0.905260444373769
"1681" "TRINITY_DN118283_c0_g1" 0 0 0 0 0 0 0 0 0 0 0 0 0 0.717210299019596 0 0 0 0 0 0 0 0 0 0 0 0 0 1.54002726925751 0 0 TRUE 0 0 0.119535049836599 0.256671211542918 0 0.883571818282578
"1682" "TRINITY_DN118288_c0_g1" 0 0 0 0 1.01792190799726 0 3.01238988980608 3.58436125251871 2.80136562762277 4.0457050645108 4.17360718575717 3.88849973551412 2.55016189444743 0 1.86473092231475 1.92751724619848 1.29395897902869 0 4.16204886834889 3.7327033538956 3.9137989649507 4.46871363587606 3.82588736541772 4.39519993131188 0.250961573533219 0 0 0 0.635986503745623 0.994941710176971 TRUE 0.169653651332877 3.58432145928827 1.27272817366489 0.313648297909302 4.08305868663348 0.673017706084056
"1683" "TRINITY_DN118302_c0_g1" 0 0 0 0 0 0.91456452349394 0 0 0 0 0 0 0 0 0 0 0 0 0 0 0 0 0 0.625738061908648 0 0 0 0 0 0 TRUE 0.152427420582323 0 0 0 0.104289676984775 0.828951909396693
"1684" "TRINITY_DN118305_c2_g1" 0 0 0 0 0 0 0 0 0 1.02219023963407 0 0 0 0 0 0 0 0 0 0 0 0 0 0 0 0 0 0.10969486482593 0 0 TRUE 0 0.170365039939011 0 0.0182824774709883 0 0.973171612148928
"1685" "TRINITY_DN118355_c0_g1" 0 0 0 2.06004738366994 0 0.925999418556223 0 0 0 0 0 0 0 0 0 0 0 0 0 0 0 0 0 0 0 0.217851096811131 0 0 0 0 TRUE 0.497674467037694 0 0 0.0363085161351886 0 0.981760910725786
"1686" "TRINITY_DN118357_c0_g1" 0 0.639695233399582 0 1.67671874411843 0 2.00504061670053 1.32077347694587 0.451013242943973 0 0 0 1.75317662732212 0 2.47871300244172 0 1.72377696962344 0 0.587845009254278 0.791605724704552 0 0 0.237563718317676 0 0 0 0 0 0 0 0 TRUE 0.720242432369758 0.587493891201994 0.79838916355324 0 0.171528240503705 0.5367971436724
"1687" "TRINITY_DN118362_c0_g1" 0 0 0 0 0 0 0 0 0 0.685267406516842 0 0 0 0 0 0 0 0 0 0 0 0 0.105678077894537 0 0 0 0 0 0 0 TRUE 0 0.114211234419474 0 0 0.0176130129824229 0.961446408770669
"1688" "TRINITY_DN118366_c0_g1" 0 0 0 0 0 0 0 0 0 0 0 0 0 0 0 0 0 0 0 0 0.641546029087524 0 0 0 0 0 0 0.235114320376357 0.158337027167101 0 TRUE 0 0 0 0.0655752245905763 0.106924338181254 0.846678441723399
"1689" "TRINITY_DN118370_c0_g1" 0 0 0 0 0 0 0 0 0 0.0786098346963665 0 0.568518597792544 0 0.623866861852698 0 0 0 0 0 0 0 0 0 0 0 0 0 0 0 0 TRUE 0 0.107854738748152 0.103977810308783 0 0 0.758986458277975
"1690" "TRINITY_DN118374_c0_g1" 0 0 0.578214165472454 0 0 0 0 0 0 0 0 0 0 0.138814468902282 0 0 0 0 0 0 0 0 0 0 0 0 0 0 0 0 TRUE 0.0963690275787424 0 0.023135744817047 0 0 0.93998137835794
"1691" "TRINITY_DN11837_c0_g1" 0 0 0 0 0 0 0 0 0 0 0 0 0 1.55139296802745 0 0 0 0 0 0 0 0 0 0 0 0 0 0.217851096811131 1.14012422390907 0 TRUE 0 0 0.258565494671242 0.226329220120034 0 0.781168384041533
"1692" "TRINITY_DN118400_c0_g1" 0 1.3684890006451 0 0 0 0 0 0 0 0 0.387362540835996 0 0 0 0 0 0 0 0 0 0 0 0 0 0 0 0 0 0 0 TRUE 0.228081500107517 0.0645604234726659 0 0 0 0.929235357271159
"1693" "TRINITY_DN118429_c0_g1" 0 0 0 0 0 0 0 0 0 0 0 0 0 0 0 0 0 0 0 0.183962834842595 0 0 0 0 0 0 0 0 1.76256143004889 0 TRUE 0 0 0 0.293760238341482 0.0306604724737658 0.973906890320769
"1694" "TRINITY_DN118432_c0_g1" 0 0 0 0 0 0 0 0 0 0 0 0 0 0 0.486456955768731 0 0 0 0 0 0 0 0 0.590721770009841 0 0 0 0 0 0 TRUE 0 0 0.0810761592947885 0 0.0984536283349735 0.794126024947148
"1695" "TRINITY_DN118462_c1_g1" 0 0 0 0 0 0 0.781569544815974 0 0 0 0 0 0.410341104614087 0.738983954700512 0 0 0.529071299829111 0 0 0 0 0 0 0 0 0 0 0 0 0 TRUE 0 0.130261590802662 0.279732726523952 0 0 0.883583883425677
"1696" "TRINITY_DN118469_c0_g1" 0 0 0 0 0.168642035558839 0 0 0 0 0 0 0 0 1.16349873228288 0 0 0 0 0 0 0 0 0 0 0 0 0 0 0 0 TRUE 0.0281070059264732 0 0.19391645538048 0 0 0.963764026792717
"1697" "TRINITY_DN11846_c0_g1" 0 0 0.24000896473507 0 0 0 0 0 0 0 0 0 0 0 1.59311469648462 0 0 0 0 0 0 0 0 0 0 0 1.91341603328531 0 0 0 TRUE 0.0400014941225117 0 0.265519116080769 0.318902672214218 0 0.760490710157759
"1698" "TRINITY_DN118476_c0_g1" 0 0 0 0 0 0 0 1.75060650483559 0 0 0 0 0 0 0 0 0 0 0 2.57046293102604 0 0 0 0 0 0 0 0 0 0 TRUE 0 0.291767750805932 0 0 0.42841048850434 0.829738207493153
"1699" "TRINITY_DN118479_c0_g1" 0.220329954879556 0.206643223983395 0 0 0 0 0 0 0 0 0 0 0 0.461528559472877 0 0 0 0 0 0 0 0 0 0 0 0 0 0 0 0 TRUE 0.0711621964771585 0 0.0769214265788129 0 0 0.76871789941309
"1700" "TRINITY_DN118482_c0_g1" 0 0 0 0 0 0 0 0 0 0 0 0 0 0 0.271425676092934 0 1.01863417413905 0 0 0 0 0 0 0 0 0 0 0 0 0 TRUE 0 0 0.215009975038664 0 0 1
"1701" "TRINITY_DN118485_c0_g1" 0 0 0 0 0 0 0 0 0 0 0 0 0 0.228972569760161 1.27082791555366 0 0 0 0 0 0 0 0 0 0 0 0 0 0 0 TRUE 0 0 0.249966747552304 0 0 1
"1702" "TRINITY_DN118491_c0_g1" 0 0 0 0 0 0 0 0 0 0 0 0 0 0 1.12961273813047 0 0 0 0 1.24123003551545 0 0 0 0 0 0 0 0 0 0 TRUE 0 0 0.188268789688412 0 0.206871672585908 0.772481186845157
"1703" "TRINITY_DN118495_c0_g1" 0 0 0 0 0 0 0 0 0 0 0 0 0 1.4157586665225 0 0 0 0 0.0922074380970889 0 0 0 0 0 0 0 0 0 0 0 TRUE 0 0 0.23595977775375 0 0.0153679063495148 0.983717663137536
"1704" "TRINITY_DN118522_c0_g1" 0 0 0 0 0 0 0 0 0 0 0 0 0 1.57821416547245 1.21412480535285 0 0 0 0 0 0 0 0 0 0 0 0 0 0 0 TRUE 0 0 0.465389828470884 0 0 1
"1705" "TRINITY_DN118524_c0_g1" 0 0 0 0.252173413202027 0.273814244587037 0 0 0 0 0 0.0908534304511135 0 0 0 0 0 0 0 0 0 0 0 0 0 0 0 0 0 0 0 TRUE 0.0876646096315106 0.0151422384085189 0 0 0 0.956817698521194
"1706" "TRINITY_DN11853_c0_g1" 0 0 1.41034110461409 0 0 0 0 0 0 0 0 0 0 0 0 0 0 1.99891757275836 0 0 0 0 0 0 0 0 0 0 0 0.217851096811131 TRUE 0.235056850769015 0 0.33315292879306 0.0363085161351886 0 0.796365765200309
"1707" "TRINITY_DN118558_c0_g1" 0 0 0 0 0 0 0 0 0 0 0 0.0565835283663675 0 0 0 0 0.018634174139051 0 0 0 0 0 0 0 0 0 0 0 0 0 TRUE 0 0.00943058806106125 0.00310569568984183 0 0 0.917669617479497
"1708" "TRINITY_DN118562_c0_g1" 0 0 0.855192407959154 0 0 0 0 0 0 0 0 0 0 0 0 0 0 0 0 0 0 0 0 0 0 0 0 0 0.140124223909071 0 TRUE 0.142532067993192 0 0 0.0233540373181784 0 0.959037222908858
"1709" "TRINITY_DN118609_c0_g1" 0 0 0 2.53580413827031 1.83390207666916 2.45601757580779 0 0 0 0 0 0 0 0 0 3.57094860517333 0 3.43895814789755 0 0 0 0 0 0 0 0 0 0 0 0 TRUE 1.13762063179121 0 1.16831779217848 0 0 0.756568666631797
"1710" "TRINITY_DN118614_c0_g1" 0 0 0 0 0 0 0 0 1.12961273813047 0.12300395405482 0 0 0.246104009883917 0 0 0 0 0 0 0 0 0 0 0 0 0 0 0 0 0 TRUE 0 0.208769448697548 0.0410173349806528 0 0 0.950882019332153
"1711" "TRINITY_DN118615_c0_g1" 0 0 0 0 0 0 0 0.126972856257766 0 0 0 0.0976107966264223 0 0 0 0 0 0 0 0 0 0 0 0 0 0 0 0 0 0 TRUE 0 0.0374306088140313 0 0 0 1
"1712" "TRINITY_DN118632_c0_g1" 0 0 0 0 0 0 0 0 0 0 0 0 0 0 0 0 0 0.210388864445403 0 0 0 0 0 0 0 0 0.105678077894537 0 0 0 TRUE 0 0 0.0350648107409005 0.0176130129824229 0 0.87442529554367
"1713" "TRINITY_DN118643_c0_g1" 0 0 0 0 0 0 0 0 0 0 0 0 0 0 0 0 0 0 0 0 0 0 0 0 0 0.999278472082541 0 0 0.402722176845605 0 TRUE 0 0 0 0.233666774821358 0 1
"1714" "TRINITY_DN118655_c0_g1" 0 0 0 0 0 0 0 0 0 0 0 0 0 0 0 0 0 0 0 0.141432790929296 0 0 0.144046369616707 0 0 0 0 0 0 0.102993993323326 TRUE 0 0 0 0.0171656655538876 0.0475798600910004 0.909806031790253
"1715" "TRINITY_DN118668_c0_g1" 0 0 0 0 0 0 0.5489297694764 0 0 0 0 0 0 0 0 0 0 0 0 0.814755482809874 0 0 0 0 0 0 0 0 0 0 TRUE 0 0.0914882949127333 0 0 0.135792580468312 0.831566101407723
"1716" "TRINITY_DN118675_c0_g1" 0 0 0 0 0 0 0 0 0 0 0 0 0 0 1.00504061670053 0 0 0.913798964950696 0 0 0 0 0 0 0 0 0 0 0 0 TRUE 0 0 0.319806596941871 0 0 1
"1717" "TRINITY_DN118693_c0_g1" 0 0 0 0 0 0 0 0 0 0 0 0 0 0.00144197417390632 0 0 0 0.964953052900799 0 0 0 0 0 0 0 0 0 0 0 0 TRUE 0 0 0.161065837845784 0 0 1
"1718" "TRINITY_DN118695_c0_g1" 0 0 0 0 0 0 2.24914190328035 0 0 1.78492270156286 0 0 0 0 0 0 0 0 1.57482812358744 0 0 1.75317662732212 0 0 0 0 0 0 0 0 TRUE 0 0.672344100807202 0 0 0.554667458484928 0.793756107245157
"1719" "TRINITY_DN118696_c0_g1" 0.0243196791954129 2.01471235152137 0 0.413594082409175 0.859969548221026 1.68077442549246 1.28451413324425 3.93988476298329 3.39245481576404 1.49927188316909 1.74631276642546 2.90207357931074 0 0 0 0 0 0 0 0 0 0 0 2.013998146041 0 0 0 0 0 0 TRUE 0.832228347806575 2.46075199014948 0 0 0.3356663576735 0.881347784116886
"1720" "TRINITY_DN118706_c0_g1" 0 0 0 0 0 0 0 0 0 0 0.11503324294624 0 0.298658315564515 0 0 0 0 0 0 0 0 0 0 0 0 0 0.00144197417390632 0 0 0 TRUE 0 0.0191722071577067 0.0497763859274192 0.000240329028984387 0 0.902501277337626
"1721" "TRINITY_DN118707_c0_g1" 0 0 0 0 0 0 0 0 0.0214797274104514 0 0 0 0 0 0 0 0 0 0 0 0 0 0 0 0 0 0 0.449957483628003 0 0 TRUE 0 0.00357995456840857 0 0.0749929139380006 0 0.988065690541882
"1722" "TRINITY_DN118707_c0_g2" 0 0 0 0 0 0 0 0 0 0 0 0 0.525066592078211 0 0 0 0 0 0 0 0 0 0 0 0 0 0 0 0 0.00863030514344006 TRUE 0 0 0.0875110986797018 0.00143838419057334 0 0.995890852096835
"1723" "TRINITY_DN118711_c0_g1" 0 0 0 0 0 0 0 0 0 0 0 0 0 1.36681177312713 0 0 0 0 0 0 0 0 0 0 0 0 0.0607391578576785 0 0 0 TRUE 0 0 0.227801962187855 0.0101231929762798 0 0.988890358012005
"1724" "TRINITY_DN118712_c0_g1" 0 0 0 0 0 0 0 0 0 0 0 0 0 0 0 0 0 0 0 0 0 0 0 0 0.43616183931445 0.116364756691785 0 0.522055749160964 0 0 TRUE 0 0 0 0.179097057527866 0 1
"1725" "TRINITY_DN118726_c0_g1" 0 0 0 0 0 0 0 0 0 0 0.387362540835996 0 0 0 0 0 0 0 0.301002256032814 0 0 0 0 0 0 0 0 0 0 0 TRUE 0 0.0645604234726659 0 0 0.0501670426721357 0.805736084222806
"1726" "TRINITY_DN118749_c0_g1" 0 0 0 0 0.2904244038653 0 0 0 0 0 0 0 0 0 0 0 0 0 0 0 0 0 0 0 0 1.1036654827657 0 0 0 0 TRUE 0.0484040673108833 0 0 0.183944247127616 0 0.934213670627462
"1727" "TRINITY_DN11878_c0_g1" 0 0 0 0 0 0 0 0 0 0 0 0 0 0 0 0 1.04404433270602 0 0 0 0 0 0 0 0 0 0 0 0 0.43722773891291 TRUE 0 0 0.174007388784337 0.0728712898188183 0 0.89530431677655
"1728" "TRINITY_DN118791_c0_g1" 0 0 0 1.55924706046191 0 0.441483479582645 0 0 5.00049584120248 1.25398926623079 0 1.41737997597302 0.26663664251399 0 0 0 0 0 0 2.8676988209975 0 0 0.264236151043547 1.73941609340103 3.36820959809927 0.360645202460216 0 0 0 0.185232254230161 TRUE 0.333455090007426 1.27864418056772 0.0444394404189983 0.652347842464942 0.811891844240346 0.639826652885987
"1729" "TRINITY_DN118818_c0_g1" 3.95633549692718 2.96458346277686 1.55139296802745 4.40012801480873 3.09811632546681 4.65809720535137 0 0 0 0 0 0.116364756691785 2.4625758880422 2.98367769469807 0 6.01069033876619 1.38956681176273 3.92324427918635 3.34525442674739 3.35769274848834 0.576280257621355 2.86987140617771 1.74931972457408 0 3.23756371831768 3.12068370880198 3.56535345678263 4.39430834156462 4.39691297984117 4.07433416610274 TRUE 3.4381089122264 0.0193941261152974 2.79495916874259 3.79819272856847 1.98306976060148 0.457930879485036
"1730" "TRINITY_DN11881_c0_g1" 0 0 0 0 0 0 0 0 0 0 0.16349873228288 0 0 0 0 0 0 0 0 0 0 0 0 0 0 0 0 1.02290040211008 0 0 TRUE 0 0.0272497887138133 0 0.17048340035168 0 0.960040407661976
"1731" "TRINITY_DN118821_c0_g1" 0 0 0 0 0 0 0.601221085584946 0 0.813114191346289 0 0 0 0 0 0 0 0 0 0 0 0 0 0 0 0 0 0 0 0 0 TRUE 0 0.235722546155206 0 0 0 1
"1732" "TRINITY_DN118831_c0_g1" 0 0 0 0 0.259423152281415 0 0 0 0 0 0 0 0 0 0 0 0.430820496519772 0.0496307677246004 0 0 0 0 0 0 0 0 0 0 0 0.841570637395517 TRUE 0.0432371920469025 0 0.0800752107073953 0.140261772899253 0 0.780210245091386
"1733" "TRINITY_DN118840_c0_g1" 0 0.72159139877538 0 0 0 0 0 0 0 0 1.33685463912547 0 0 0 0 0 0 0 0.243669080966863 0 0 0 0 1.71369581484336 0 0 0 0 0 0.166072675946706 TRUE 0.12026523312923 0.222809106520911 0 0.027678779324451 0.326227482635037 0.71587838340603
"1734" "TRINITY_DN118856_c0_g1" 0 0 0 0 0 0 0 0 0 0 0 0.204140716780225 0 0 0 0 0 0 0 0 0.573374526445944 0 0 0 0 0 0 0 0 0 TRUE 0 0.0340234527967042 0 0 0.0955624210743241 0.910991547686296
"1735" "TRINITY_DN118857_c0_g1" 0 0 0 0 0 0 0 0 0 0 0 0 0 0 0 0 0 0 0 0.304511041809953 0 0 0 0 0 0 0 0 0 0.379620962055708 TRUE 0 0 0 0.0632701603426181 0.0507518403016589 0.799463759745394
"1736" "TRINITY_DN118863_c0_g1" 0 0 0 0 0 0 0 0 0 0 0 0 0 0 0 0 0 0 0 0 0 0 0 1.32423456227053 0 0 0 0.204140716780225 0 0 TRUE 0 0 0 0.0340234527967042 0.220705760378422 0.961460619856084
"1737" "TRINITY_DN11887_c0_g1" 0 0 0 0 0.416839741912829 0 0 0 0 0 0 0 0 0 0 0 0 0 0 0 0 0.6535186707536 0 0 0 0 0 0 0 0 TRUE 0.0694732903188049 0 0 0 0.108919778458933 0.840540232220086
"1738" "TRINITY_DN118892_c0_g1" 0.319617934200161 0 0 0 0 0 0 0.159629185821228 0 0 0 1.80859098813998 0 0 0 0 0 0.353887836284907 0 0 0 0 0.826192536236601 0 0 0.332278283056929 0.232660756790275 0 2.68840418839746 2.86175690551042 TRUE 0.0532696557000269 0.328036695660201 0.0589813060474846 1.01918335562585 0.137698756039434 0.858223152326643
"1739" "TRINITY_DN118896_c0_g1" 0 0 0 0 0 0 0 0 1.10835717809042 0 0 0 0 0 0 0 0 0 0 0 0 0 0 0 0 0 0 0 2.02467428041162 0 TRUE 0 0.184726196348403 0 0.337445713401937 0 0.863143767269928
"1740" "TRINITY_DN118897_c0_g1" 0 0 0.642470537315822 0.376290383337052 0.395062799517578 0 0 0 0.599317793698226 0 0 0 0 0 0.43722773891291 0.905350899580958 0.173767067736706 1.50283975825593 0 2.24610400988392 0 0 0 0 0 0.788268082866837 0 0.608809242675524 3.4325586029838 1.57046293102604 TRUE 0.235637286695075 0.0998862989497044 0.503197577414418 1.0666831432587 0.374350668313986 0.715690681192526
"1741" "TRINITY_DN118902_c0_g1" 0 0 0 0 0 0 0 0 0 0 0 0 0 0 0 0.369606070031838 0 0 0 0 0 0 0 0 0 0 0 0.0496307677246004 0 0 TRUE 0 0 0.061601011671973 0.00827179462076674 0 0.966429956277284
"1742" "TRINITY_DN118914_c0_g1" 0 0 0 0 0 0 0 0 0 0 0 0 0 0 0 0 0 0 0 0 0.641546029087524 0 0 0 0 0 0 0.235114320376357 0 0 TRUE 0 0 0 0.0391857200627262 0.106924338181254 0.908379792830001
"1743" "TRINITY_DN118917_c0_g1" 0 0 0 0 1.16671544496642 0 0 0 0 0 0 0 0 0 0 0.6959938131099 0 0 0 0 0 0 0.144046369616707 0 0 0 0 0 0 0 TRUE 0.19445257416107 0 0.11599896885165 0 0.0240077282694511 0.8199989152559
"1744" "TRINITY_DN118921_c0_g1" 0 0 0 0 0 0 0 0 0 0 0 0 0 0 0.802400040114839 0 0 0 0 0 2.00468115611791 0 0 0 0 0 0 0 0 0 TRUE 0 0 0.13373334001914 0 0.334113526019651 0.899934206785694
"1745" "TRINITY_DN118923_c0_g1" 0 0 0 0 0 0 0 0 0 0 1.32365829102624 0 0 0 0 0 0 0 0 0 0 0.778208576398088 0 0 0 0 0 0 0 0 TRUE 0 0.220609715171041 0 0 0.129701429399681 0.853019358985253
"1746" "TRINITY_DN118928_c0_g1" 0 0 0 0 0 0 0 0.0538064436957938 0 0 0 0 0 0 0 0 0 0 0 0 0 0 0 0 0 0 0 0.0607391578576785 0 0 TRUE 0 0.00896774061596564 0 0.0101231929762798 0 0.778534780553466
"1747" "TRINITY_DN118930_c0_g1" 0 0 0 0 0 0 0 0 0 0 0 0 0 0 0 0 0 0 0 0 0 0 0 0 0 0 0 0.191562650700756 0.11503324294624 0 TRUE 0 0 0 0.0510993156078326 0 1
"1748" "TRINITY_DN118946_c0_g1" 0 0 0 0 0 0 0 0 0 0 0 0 0 0 0 0 0 0 0 0 0 0 0 1.65489375747332 0.929033478645856 0 0 0 0.121678556588252 0 TRUE 0 0 0 0.175118672539018 0.275815626245554 0.841271980378014
"1749" "TRINITY_DN118948_c0_g1" 0 0 0 0 0 0 0 0 0 0 0 0 0 0 0 0 0 0 0 1.0703893278914 0 0 0 0 0 0 0 0 0 1.02361021518265 TRUE 0 0 0 0.170601702530441 0.178398221315233 0.760925723820721
"1750" "TRINITY_DN118959_c0_g1" 0 0 0 0 0 0 0 0 0 0 0 0 0 0 0 0 0 0 0 0.173767067736706 0 0 0 0 0 0.61541629726287 0 0 0 0 TRUE 0 0 0 0.102569382877145 0.0289611779561177 0.92941076288134
"1751" "TRINITY_DN118960_c0_g1" 0 0 0 0.924479992359022 0 0 0 0 0.22404027421793 0 0 0 0 0 0 0 0 0 0 0 0 0 0 0 0 0 0 0 0 0 TRUE 0.154079998726504 0.0373400457029884 0 0 0 0.939414515168078
"1752" "TRINITY_DN118979_c0_g1" 0 0 0 0 0 0 0 0 0 0 0 0 0 0 0 0 0 0 0 0 0 0 0 0 0 1.41899946543127 0 0 0 0.361768359419153 TRUE 0 0 0 0.29679463747507 0 1
"1753" "TRINITY_DN118986_c0_g1" 0 0 0 0 0 0 0 0.91226662806645 0 0 0.601221085584946 0 0 0 0 0 0 0 0 0 0 0 0 0 0 0 0 0 0 0 TRUE 0 0.252247952275233 0 0 0 1
"1754" "TRINITY_DN118_c0_g1" 0 0 0 0 0 0 0 0 0.92523990548741 0 0 0 0 0 0 0 0 0 0 0 0 0 0 0 0 0 0.0313951962755343 0 0 0 TRUE 0 0.154206650914568 0 0.00523253271258905 0 0.991517011942163
"1755" "TRINITY_DN119024_c0_g1" 0 0 0 0 0 0 0 0 0 0 0 0 0 0 0 0 0 0 0 0 0 0 0 0 0 0 0.166072675946706 0.14535138557262 0.0662614422687213 0 TRUE 0 0 0 0.0629475839646745 0 1
"1756" "TRINITY_DN11902_c1_g1" 0.58207422139633 0 0 0 0 0 0 0 0 0 0 0 0 0.814755482809874 0 0 0 0 0 0 0 0 0 1.53754457196457 0 0 0 0 0 0 TRUE 0.0970123702327216 0 0.135792580468312 0 0.256257428660762 0.772879803019072
"1757" "TRINITY_DN119044_c0_g1" 0 0 0 0 0 0 0 0 0 0 0 0 0 0 0 0 1.57240464739033 0 0.0922074380970889 2.04229412620617 3.08236196955747 0 0 0.551885103471725 0 0.639695233399582 1.10567807789454 0 0 0 TRUE 0 0 0.262067441231722 0.290895551882353 0.961458106222076 0.856217605963386
"1758" "TRINITY_DN119046_c0_g1" 0 0 0 0 0 0 0 0 0.498761465671852 0 0 0 0 0 0 0 0 0 0 0 0 0.228972569760161 0 0 0 0 0 0 0 0 TRUE 0 0.0831269109453087 0 0 0.0381620949600268 0.885229420514812
"1759" "TRINITY_DN119059_c0_g1" 0 0 0 0 0 0 0 0 0 0 0.236339539168374 0 0 0 0 0 0 0 0 0 0.167357927738514 0 0 0 0 0 0 0 0 0 TRUE 0 0.0393899231947289 0 0 0.027892987956419 0.82296875892264
"1760" "TRINITY_DN119062_c1_g1" 0 0 0 0 0 0 0 0 0 0 0 0 0 0 0 0 0 0 0 0 0 0 0.0676387168753633 0 0 0 0 0 0 0.0229004021100788 TRUE 0 0 0 0.00381673368501314 0.0112731194792272 0.915357641422009
"1761" "TRINITY_DN119088_c0_g1" 0 0 0 0 0 0 0 0 0 0 0 0 0 0 0 0 0.733788168625182 0 0 0 0 0 0 0 0 0 0 0 0.196607044094818 0 TRUE 0 0 0.122298028104197 0.0327678406824696 0 0.933016416555483
"1762" "TRINITY_DN119114_c0_g1" 0 0 0 0 0 0 0 0 0 0 0 0 0 0.242450073677701 0 0 0 0 0 0 1.65260121759652 0 0 0 0 0 0 0 0 0 TRUE 0 0 0.0404083456129502 0 0.275433536266087 0.96332296153843
"1763" "TRINITY_DN119139_c0_g1" 0 0 0 0 0 0 0 0.0745054363636298 0 0 0 0 0 0.0551956542421246 0 0 0 0 0 0 0 0 0 0 0 0 0 0 0 0 TRUE 0 0.0124175727272716 0.00919927570702077 0 0 0.814793198536756
"1764" "TRINITY_DN119141_c0_g1" 0 0 0 0 0 0 0 0 0 0 0 0 0 0.91456452349394 0.9701173976055 0 0 0 0 0 0 0 0 0 0 0 0 0 0 0 TRUE 0 0 0.314113653516573 0 0 1
"1765" "TRINITY_DN119158_c1_g1" 0 0 0 0 0 0 0 0 0 0 0 0 0 0 0 0 0 0 0 0 0 0 0 0 0.0157829972409275 1.43242497680476 0 0 0 0 TRUE 0 0 0 0.241367995674282 0 1
"1766" "TRINITY_DN119182_c0_g1" 0 0 0 0 0 0 0 0 0 0 0.578214165472454 0 0 0 0 0 0.284514133244245 0 0 0 0 0 0 0 0 0 0 0 0 0 TRUE 0 0.0963690275787424 0.0474190222073742 0 0 0.876985834041366
"1767" "TRINITY_DN119199_c0_g1" 0 0 0 0 0 0 0 0 0 0 0.273814244587037 0 0.606915941825205 0 0 0 0 0 0 0 0 0 0 0 0 0 0 0 0 0 TRUE 0 0.0456357074311728 0.101152656970868 0 0 0.887210803952693
"1768" "TRINITY_DN119234_c0_g1" 0 0 0 0 0 0 0 0 0 0 0 0 0 0 0 0 0 0 0.264236151043547 0 0 0 0 0 0 0 0 0.094911647025467 0 0 TRUE 0 0 0 0.0158186078375778 0.0440393585072579 0.910201871838285
"1769" "TRINITY_DN119237_c0_g1" 0 0 0 0 0 0 0 0 0 0 0 0 0 1.17823658460481 0 0 0 0 0 0 1.26963165094044 0 0 0 0 0 0 0 0 0 TRUE 0 0 0.196372764100801 0 0.21160527515674 0.767996374434257
"1770" "TRINITY_DN119238_c0_g1" 0 0 0 0 0 0 0 0 0 0 0 0 0 0 0 0 0 0 0 0.169925001442312 2.22620022869822 0 0 1.68436992901301 0 0 0.24000896473507 0 0 0 TRUE 0 0 0 0.0400014941225117 0.680082526525591 0.985295352930595
"1771" "TRINITY_DN119258_c0_g1" 0 0 0 0 0 0 0 0 0 0 0 0 0 0.0524158941511385 0.675364312749146 0 0 0 0 0 0 0 0 0 0 0 0 0 0 0 TRUE 0 0 0.121296701150047 0 0 1
"1772" "TRINITY_DN119265_c0_g1" 0 0 0 0 0 0 0 0 0 0 0 0 2.15898325116039 0 0 0 0 0 0 0 0 0 0 0 0 0 0.166072675946706 0 0 0 TRUE 0 0 0.359830541860064 0.027678779324451 0 0.980769573379339
"1773" "TRINITY_DN119268_c0_g1" 0 0 0 0 0 0 1.73855168652023 0 0.586884812852185 0 0 0 0 0 0 0 0 0 0.822934048028371 0 0 0 0 0 0 0 0 0 0 0 TRUE 0 0.387572749895403 0 0 0.137155674671395 0.911529077632257
"1774" "TRINITY_DN119270_c0_g1" 0 0 0 0 0 0 0 0 0 0 0 0 0 1.01934608880481 0 0 0 0 0 0 0.604071323668861 0 0 0 0 0 0 0 0 0 TRUE 0 0 0.169891014800802 0 0.10067855394481 0.851848324552572
"1775" "TRINITY_DN119288_c0_g1" 0 0 0 0 0 0 0 0 0 0 0 0 0 0 0 0 0 0 0 0 0 0 0 0 0.990591872587583 0 0 0 2.21536797220348 0 TRUE 0 0 0 0.53432664079851 0 1
"1776" "TRINITY_DN119310_c0_g1" 0 0 0 0 0 0 0 0 0 0 0 1.52306006179525 0 0 0.687956494044482 0 0 0 0 0 0 0 0 0 0.220329954879556 0 0 0 0 0 TRUE 0 0.253843343632542 0.11465941567408 0.0367216591465926 0 0.85091092733181
"1777" "TRINITY_DN119327_c0_g1" 0 0 0 0 0 0 0 0.0607391578576785 0 0 0 0 0 0 0 0 0 0 0 0 0 0 0 0 0 0 0 0 0 0.18269229751619 TRUE 0 0.0101231929762798 0 0.0304487162526984 0 0.916883253038766
"1778" "TRINITY_DN119339_c0_g1" 0 0 0.11503324294624 0 0 0.252173413202027 0 0 0 0 0 0 0 0 0 0.863145542989399 0 0 0 0 0 0 0 0 0 0 0 0 0 0 TRUE 0.0612011093580445 0 0.143857590498233 0 0 0.893642891650552
"1779" "TRINITY_DN119344_c0_g1" 0 0 0 0 0 0 0 0 0 0 0 0 0 1.76213616990111 0 0 0.313826296390398 0 0 0 0 0 0 0 0 0 0 0 0 0 TRUE 0 0 0.345993744381918 0 0 1
"1780" "TRINITY_DN119383_c0_g1" 0 0 0 0 0 0 0 0 0 0.333423733725192 0 0 0 0.0894981508391026 0 0 0 0 0 0 0 0 0 0 0 0 0 0 0 0 TRUE 0 0.055570622287532 0.0149163584731838 0 0 0.932894585937854
"1781" "TRINITY_DN119404_c0_g1" 0 0 0 0 0 0.91456452349394 0 0 0 0 0 0 0 0 0 0 0.645240512645265 0 0 0 0 0 0 0 0 0 0 0 0 0 TRUE 0.152427420582323 0 0.107540085440878 0 0 0.823620833721979
"1782" "TRINITY_DN119410_c0_g1" 0 0 0 0 0 0 1.88440255298369 1.64200835725712 1.08814159686902 1.42974985080022 1.92447999235902 2.47326739592964 1.67446065156026 0 0 0 1.24123003551545 0 0.212880566344385 0.746742715777736 1.08406426478847 2.74588268890226 0.715454127115718 0.554834395894193 0.601221085584946 0.596458139558986 2.42787430679269 0 0 2.22218630732211 TRUE 0 1.74034162436645 0.485948447845951 0.974623306543122 1.00997645980379 0.64510585456286
"1783" "TRINITY_DN119427_c1_g1" 0 0 0 0 0 0 0 0 0 0 0 0 0 0 0 0 1.67400860861722 0 0 0 0 0 0 0 0 0.74416109557041 0 0 0 0 TRUE 0 0 0.279001434769537 0.124026849261735 0 0.888865401925097
"1784" "TRINITY_DN119439_c0_g1" 0 0 0 0 0 0 0 0 0 0 0 0 0 1.53406160242112 0 0 0 0.496717987935177 0 0 0 0 0 0 0 0 0 0 0 0 TRUE 0 0 0.338463265059383 0 0 1
"1785" "TRINITY_DN119475_c0_g1" 1.67807190511264 0 0 0 0 0 0 0 0 1.37462220619121 0 0 0 0 0 1.52205574916096 0 0 0 0 0 0 0 0 0 0 0 1.40925514668484 0 0 TRUE 0.279678650852106 0.229103701031868 0.253675958193494 0.234875857780806 0 0.358499911577391
"1786" "TRINITY_DN119503_c0_g1" 0 0 0 0 0 0 0 0 0 0.181420640280142 0 0 0 0 0 0 0 0 0 0 0 0 1.23695175858808 0 0 0 0 0 0 0 TRUE 0 0.0302367733800236 0 0 0.206158626431347 0.96333312131606
"1787" "TRINITY_DN119533_c0_g1" 0 0 0 0 0.43722773891291 0 0 0 0 0 0 0 0 0 0 0 0 0 0 0 0 0 0 0 0.0100636833446975 0 0 0 0 0 TRUE 0.0728712898188183 0 0 0.00167728055744958 0 0.994245742865195
"1788" "TRINITY_DN119544_c0_g1" 0 0.977463111239467 0 0 0 0 0 0 1.42545930476536 0 0 0 0 0 0 0 0 0 0 0 0 0 0 0 0 0 0 0 0 0 TRUE 0.162910518539911 0.237576550794226 0 0 0 0.828570498650544
"1789" "TRINITY_DN119555_c0_g1" 0 0.511973981781801 0 0 0 0.449957483628003 0 0 0 0 0 0 0 0 0 0 0 0 0 0 0 0 0 0 0 0 0 0 0 0 TRUE 0.160321910901634 0 0 0 0 1
"1790" "TRINITY_DN119567_c0_g1" 0 0 0 0 0 0 0 0 0 0 0 0 0 0 0 0 0 0 0 0.241230035515445 0 0 0 0 0.0157829972409275 0 0 0 0 0 TRUE 0 0 0 0.00263049954015458 0.0402050059192409 0.983643208849177
"1791" "TRINITY_DN119574_c0_g1" 0 0 0 0 0 0 0 0 0 0 0 0 0 0 0 0 0 0 0 0.892973815273334 0 0 0 0 0 0 0 0 0.773152397014052 0 TRUE 0 0 0 0.128858732835675 0.148828969212222 0.783545613603072
"1792" "TRINITY_DN119587_c0_g1" 0 0 0.317304068361915 0 0 0 0 0 1.23633953916837 0 0 0 0 0 0 0 0.22650852980868 0 0 0 0 0 0 0 0 0 0 0 0 0 TRUE 0.0528840113936525 0.206056589861396 0.03775142163478 0 0 0.890035750507423
"1793" "TRINITY_DN119592_c0_g1" 0 0 0 0 0 0 0 0 0 0 0 0 0 0 0 0 0.121678556588252 0 0 0 0 1.2606279081267 0 0 0 0 0 0 0 0 TRUE 0 0 0.0202797594313754 0 0.21010465135445 0.975869454459193
"1794" "TRINITY_DN119593_c0_g1" 0 0 0 0.630405471482323 0 0 0 0 0 0 0 0 0 0 0 0 0 0 0 0 0 0 0 0 0 0 0 0.32883646422954 0 0 TRUE 0.105067578580387 0 0 0.05480607737159 0 0.869593270083649
"1795" "TRINITY_DN119597_c0_g1" 0 0 0 0 0 0 0 0 0 0 0 0 0 0 0 0 0 0 0.0662614422687213 0 1.4662355621504 0 0 0 0 0 0 0 0 0 TRUE 0 0 0 0 0.255416167403188 1
"1796" "TRINITY_DN119598_c0_g1" 0 0 0 0 0 0 0 0 0 0 0.387362540835996 0 0 0 0 0 0 0 0 0 0 0 0 0 0 0 0 0.347098670622268 0 0 TRUE 0 0.0645604234726659 0 0.0578497784370447 0 0.775985908528243
"1797" "TRINITY_DN119599_c0_g1" 0 0 0 0 0.669933835668961 0 5.242373851512 1.68840418839746 1.22032995487956 0.211635253327149 0.387362540835996 0 0 0 0 0 0 0 3.10785522562114 0.255802836602718 0.738119288782576 0 0 0 0 0 0 0 0 0 TRUE 0.11165563927816 1.45835096482536 0 0 0.683629558501073 0.863667042954494
"1798" "TRINITY_DN11959_c0_g1" 0 0 0 0 0 0.295135249000818 0 0 0 0 0 0 0 0 0 0 0 0 0 0 0.544979883255804 0 0 0 0 0 0 0 0 1.16027483140859 TRUE 0.049189208166803 0 0 0.193379138568099 0.090829980542634 0.818983591319328
"1799" "TRINITY_DN119614_c0_g1" 0 0.282143228781498 0 0.630405471482323 0 0 0 0 0 0 0 0 0 0 0 0 0 0 0 0.241230035515445 0 0 0 0 0 0 0 0 0 0 TRUE 0.15209145004397 0 0 0 0.0402050059192409 0.933913106378404
"1800" "TRINITY_DN119616_c0_g1" 0 0 0 0 0 0 0 0 0 0 0 0 0 0 0 0 0 0 0 0 0 0 0 0 1.13158948432814 1.54151483946068 3.34525442674739 0 0 2.95680011805158 TRUE 0 0 0 1.4958598114313 0 1
"1801" "TRINITY_DN119625_c0_g1" 0 1.30392683648069 0 1.59645813955899 0.175045486110914 1.00791308164326 0 0.745022149037264 0 0 2.06935846322382 1.61588707391606 0.242450073677701 0.566571640626761 0 0 1.36064520246022 0 0 0 0 0.942608336111663 1.31034012061215 0 0 0 0 0 0 0 TRUE 0.680557257298977 0.738377947696191 0.361611152794113 0 0.375491409453969 0.520008748917038
"1802" "TRINITY_DN119626_c0_g1" 0 0 0 0 0 0 0 0 0 0 0 0 0 0 0.0758748669751276 0 0 0 0 0.197865391353738 0 0 0 0 0 0 0 0 0 0 TRUE 0 0 0.0126458111625213 0 0.032977565225623 0.904133226058365
"1803" "TRINITY_DN119634_c0_g1" 0 0 0 0 0 0 0 0 1.68481873755322 0 0 0 0 0 0.00432160595009347 0 0 0 0 0 0 0 0 0 0 0 0 0 0.121678556588252 0 TRUE 0 0.280803122925537 0.000720267658348911 0.0202797594313754 0 0.981303602617613
"1804" "TRINITY_DN119639_c0_g1" 0 0 0 0 0 0 0 0 0 0 0 0.372952097911829 0 0 0 0 0 0 0 0 0 0 0 0.306845500314283 0 0 0 0 0 0 TRUE 0 0.0621586829853049 0 0 0.0511409167190471 0.79431306189701
"1805" "TRINITY_DN119655_c0_g1" 0 0 0 0 0 0 0 0 0 0 0 0 0 1.53406160242112 0.00432160595009347 0 0 0 0 0 0 0 0 0 0 0 0 0 0 0 TRUE 0 0 0.256397201395202 0 0 1
"1806" "TRINITY_DN119670_c0_g1" 0 0 0 0 0 0 0 0 0 0 0 0 0 0.386259141133346 0 0 0 0 0 0 0 0 0 0 0 0 0 0 0.295135249000818 0 TRUE 0 0 0.0643765235222244 0.049189208166803 0 0.808978469651978
"1807" "TRINITY_DN119673_c0_g1" 0 0 0 0 0 0 0 0 0.070389327891398 0 0 0 0 0 0 0 0.645240512645265 0 0 0 0 0 0 0 0 0 0 0 0 0 TRUE 0 0.0117315546485663 0.107540085440878 0 0 0.972727484359737
"1808" "TRINITY_DN119686_c0_g1" 0 0 0 0 0 0 0 0 0 0 0 0 0 0 0.602171790753379 0 0 0 0 0 0 0.528071164578735 0 0 0 0 0 0 0 0 TRUE 0 0 0.100361965125563 0 0.0880118607631226 0.780763906294056
"1809" "TRINITY_DN119703_c0_g1" 0 0 0 0 0 0 0 0 0 0 0 0 0 0 0 0 0 0 0.457331625485014 0 0 0 0 0 0 0 0.366252263699564 0 0 0 TRUE 0 0 0 0.0610420439499273 0.0762219375808356 0.799788466787562
"1810" "TRINITY_DN119708_c1_g1" 0 0 0 0 0.583037623796664 0 0 0 0 0 0 0 0 0 0 0 0 0 0 0 0 0 0 0 0 0 0 1.25398926623079 0 0 TRUE 0.097172937299444 0 0 0.208998211038464 0 0.883763434126285
"1811" "TRINITY_DN119747_c0_g1" 0 0 0 0 0 0 0 0 0 0 0 0 0.0867837661420667 0 0 0 0 0 0 0 0 0 0 0 0 0 0 1.20851725980554 0 0 TRUE 0 0 0.0144639610236778 0.201419543300924 0 0.982047470684028
"1812" "TRINITY_DN11974_c0_g1" 0 0 0 0 0 0 0 0 0 0 0 0 0 0 0 0 0 0 0 0 0 0 0.221567788538409 0.728573602559365 0.990591872587583 0 0 0 0 0 TRUE 0 0 0 0.165098645431264 0.158356898516296 0.760208664791522
"1813" "TRINITY_DN119762_c0_g1" 0 0 0 0.205392512989685 0 0 1.41953889151378 0.820485342986379 1.29395897902869 1.73161772284062 0 1.21536797220348 0 0 0 0.259423152281415 0 0 2.00180224263399 0 1.32365829102624 2.1243281350022 1.90727526299938 1.53505759489484 0 0 0 0 0 0 TRUE 0.0342320854982808 1.08016148476216 0.0432371920469025 0 1.48202025442611 0.804720826377029
"1814" "TRINITY_DN119767_c0_g1" 0 0 0 0 0 0 0 0 0 0 0 0 0 0 0 0 0 0 0 0 0 0 0.190298791626595 0 0 0 0 0.254594043033141 0 0 TRUE 0 0 0 0.0424323405055235 0.0317164652710991 0.813135070483736
"1815" "TRINITY_DN119774_c0_g1" 0 0 0 0 0 0 0 0 0 0 0 0 0 0 0 0 0 0 0.0593552776164212 0 0 0 0 0 0 0.414676780426886 0 0 0 0 TRUE 0 0 0 0.0691127967378144 0.00989254626940354 0.964215938522457
"1816" "TRINITY_DN119777_c0_g1" 0 0 0 0 0 0 0 0 1.53555533339931 0 0 0 0 0 0 0 0 0 0 0 0 0 0.568518597792544 0 0 0 0 0 0 0 TRUE 0 0.255925888899885 0 0 0.0947530996320906 0.907440880600832
"1817" "TRINITY_DN119778_c0_g1" 0 0 0 0.859969548221026 0 0 0 0 0.933572638261024 0 0 0 1.53804145333366 0 0 0 0 0 0.0593552776164212 0 0 0 0 0 0 0 1.71677145641822 0 0 0 TRUE 0.143328258036838 0.155595439710171 0.256340242222277 0.286128576069704 0.00989254626940354 0.506204086636727
"1818" "TRINITY_DN119829_c0_g1" 0 0 0.302172799740752 0 0 0 0 0 0 0 0 0 0 1.01792190799726 0 0 0 0 0 0 0 0 0 0 0 0 0 0 0 0 TRUE 0.0503621332901254 0 0.169653651332877 0 0 0.925786841464275
"1819" "TRINITY_DN119830_c0_g1" 1.36008329591333 0 0 0 1.1947174628936 0 0 0 0 0 0.757876659747896 0 1.77019475495132 0 0 0 0.0690146779151805 0 0 0 0.343692069179019 0 0 0 0 0 0 0 0 0 TRUE 0.425800126467822 0.126312776624649 0.30653490547775 0 0.0572820115298365 0.712230185499208
"1820" "TRINITY_DN119850_c0_g1" 0 0 0 0 0 0 0 0 0 0 0.0908534304511135 0 0 0 0 0 0 0 0 0.919912088677308 0 0 0 0 0 0 0 0 0 0 TRUE 0 0.0151422384085189 0 0 0.153318681446218 0.975309208464217
"1821" "TRINITY_DN119875_c1_g1" 0 0 0 0 0 0 0 0 0 0 0 0 0 0 0 0 0 0 0 0 0 0.461528559472877 0 0.32077347694587 0 0 0 0 0 0 TRUE 0 0 0 0 0.130383672736458 1
"1822" "TRINITY_DN119880_c0_g1" 0 1.00144197417391 0 0 0 0 0 0 0 0 0 0 0 0 0 0 0 0 0 0 0 0 0 0 0 0 0 0.776525151421912 0 0 TRUE 0.166906995695651 0 0 0.129420858570319 0 0.806148241374027
"1823" "TRINITY_DN119892_c0_g1" 0.340277404766254 0 0 0 0 0 0 0 0 0 0 0 0 0 0 0 0 0 0 0 0 0 0 0 0 0 0 0.808179083771471 0 0 TRUE 0.0567129007943757 0 0 0.134696513961912 0 0.894739479281527
"1824" "TRINITY_DN119939_c0_g1" 0 0 0 0 0 0 0 0.0894981508391026 1.13356352574111 0 0 0 0 0 0 0 0 0 0.303342394487331 0 0 0 0 0 0 0 0 0 0 0 TRUE 0 0.203843612763368 0 0 0.0505570657478885 0.937995278509686
"1825" "TRINITY_DN119946_c0_g1" 0 0 0 0 0 0 0 0 0 0 0 0 0 1.39944456458946 1.45364926604329 0 0 0 0 0 0 0 0 0 0 0 0 1.05727696507325 0 0 TRUE 0 0 0.475515638438791 0.176212827512208 0 0.907356975634519
"1826" "TRINITY_DN119949_c0_g1" 0.387362540835996 0 0 0.190298791626595 1.53505759489484 0 1.18650055764449 0.72159139877538 0 0.816394909169121 1.04194382997017 0.427606172781899 1.89180800103544 0 0 0 0.389566811762726 0 0.922197848396367 2.45180455572049 1.88401173758352 3.08185088906294 2.6583257511009 2.94860084749336 0 0 0.911499848861108 0 0 0 TRUE 0.352119821226239 0.69900614472351 0.380229135466361 0.151916641476851 2.3244652715596 0.829716562959159
"1827" "TRINITY_DN119951_c0_g1" 0 0 0 0 0 0 0 0 0 0 0 0 0 0 0 0 0.334568275666133 0 0 0 0 0 0 0.306845500314283 0 0 0 0 0 0 TRUE 0 0 0.0557613792776888 0 0.0511409167190471 0.770715334782305
"1828" "TRINITY_DN119961_c0_g1" 0 0 0 0 0 0 0 0 0 0 0 0 0 0 0.987684677566761 0 0.236339539168374 0 0 0 0 0 0 0.639695233399582 0 0 0 0 0 0 TRUE 0 0 0.204004036122522 0 0.106615872233264 0.869345878812379
"1829" "TRINITY_DN119976_c0_g1" 0 0 0 0 0 0 0 0 0 0 0 0.578214165472454 0 0.74931972457408 0 0 0 0 0 0 0 0 0 0 0 0 0 0 0 0 TRUE 0 0.0963690275787424 0.124886620762347 0 0 0.807086966180853
"1830" "TRINITY_DN119979_c0_g1" 0 0 0 0 0 0 0 0 0 0 0 0 1.39889757120247 0 0 0 0 0 0 0 0 0 0 0 0 0 0.00144197417390632 0 0 0 TRUE 0 0 0.233149595200412 0.000240329028984387 0 0.999742301687488
"1831" "TRINITY_DN120009_c0_g1" 0 0 0 0 0 0 0 0 0.0854246562526777 0 0 0 0 0 0 0 0 0 0 0.126972856257766 0 0 0 0 0 0 0.195347598322219 0 0 0 TRUE 0 0.0142374427087796 0 0.0325579330537032 0.0211621427096276 0.72818003096191
"1832" "TRINITY_DN120013_c0_g1" 0 0 0 0 0 0 0 0 0 0 0.126972856257766 0.133563525741106 0 0 0 0 0 0 0 0 0 0 0 0 0 0 0 0 0 0 TRUE 0 0.0434227303331452 0 0 0 1
"1833" "TRINITY_DN120014_c0_g1" 0 0 0.272620454662992 0 0 0 0 0 0.651683180632109 0 0 0 0 0 0 0 0 0 0 0 0 0 0 0 0 0 0 0 0 0 TRUE 0.045436742443832 0.108613863438685 0 0 0 0.895416798083326
"1834" "TRINITY_DN120015_c0_g1" 0 0 0 0 0 0 0 0 0 0 0 0 0 0 0 0 0 0.094911647025467 0 0 0 0 0 0 0 0 0 0 0 0.410341104614087 TRUE 0 0 0.0158186078375778 0.0683901841023479 0 0.942175152599733
"1835" "TRINITY_DN120021_c0_g1" 0 0 0 0 0 0 0 0 1.77019475495132 0 0 0 0 0 0 0 0.763836458890951 0 0 0 0 0 0 0 0 0 0 0 0.235114320376357 0 TRUE 0 0.295032459158553 0.127306076481825 0.0391857200627262 0 0.858920780259743
"1836" "TRINITY_DN120028_c0_g1" 0 0 0 0 0 0 0 0 0 0 0.0426443374084937 0 0 0 0 0 0 0 0 0 0 0 0 0 0 0 0 0.855989697308481 0 0 TRUE 0 0.00710738956808229 0 0.142664949551413 0 0.987545312302653
"1837" "TRINITY_DN120040_c0_g1" 2.17951105027151 2.97379492965261 2.47664090866952 2.68728469191784 0.552868871011303 2.50207595604579 0 0 0 0 1.91149984886111 0 0.708407983483596 0.434027674663597 1.37072227514817 0 0 0 0 0 0 0 0 0 5.02724253597374 4.95391705206277 3.98686597232911 5.01934608880481 4.06471043508738 3.95438245257678 TRUE 2.2286960679281 0.318583308143518 0.418859655549227 4.50107742280577 0 0.835253942945294
"1838" "TRINITY_DN120059_c0_g1" 0.235114320376357 0 0 0 0 0 0 0 0 0 0 0 0 0 0 0 0 0 0 0 0 0 0 0 0 0.219091058246197 0 0 0 0.585923976958601 TRUE 0.0391857200627262 0 0 0.134169172534133 0 0.926984494048442
"1839" "TRINITY_DN120076_c0_g1" 0 0 0 0 0 0 0 0 0 0 0 0 0 1.26843439357638 0 0 0 0 0 0 0 0 0 0 0 0 0 0.480265122054463 0 0 TRUE 0 0 0.211405732262731 0.0800441870090772 0 0.905342932104604
"1840" "TRINITY_DN120077_c1_g1" 0 0 0 0 0 0 0 0 0 0 0 0 0 0 0.885183866320351 0 0.572404647390332 0 0 0 0 0 0 0 0 0 0 0 0 0 TRUE 0 0 0.24293141895178 0 0 1
"1841" "TRINITY_DN120081_c0_g1" 0 0 0 0 0 0 0 0 0 0 0 0 0 0 0 0 0 0 0 0 0 0 1.18650055764449 1.62620548295304 0 0 0 0 0 0 TRUE 0 0 0 0 0.468784340099589 1
"1842" "TRINITY_DN120082_c0_g1" 0 0 0 0 0 0 0.918386234446348 1.04823618565285 0 0 0.793271654498083 0 0 0 0 0 0 0 0 0 0 0 0 0 0 0 0 0 0 0 TRUE 0 0.459982345766213 0 0 0 1
"1843" "TRINITY_DN120092_c1_g1" 0 0 0 0 0 0 0 0 0.220329954879556 0 0 0 0 0 0.147957881387101 0 0 0 0 0 0 0 0 0 0 0 0 0 0 0 TRUE 0 0.0367216591465926 0.0246596468978502 0 0 0.832117832697802
"1844" "TRINITY_DN120111_c1_g1" 0 0 0 0 0 0 0 0 0 0 0 0 0 0 0 0 0 0 0 0 0 0.842375488206288 0 2.35727047567956 0 0 0 0 0 0 TRUE 0 0 0 0 0.533274327314308 1
"1845" "TRINITY_DN120119_c0_g1" 0 0 0 0 0 0 0 0 0.412510571249805 0 0 0 0 0 0 0 0 0 0 0 0 0 0 0 0 0 0.0908534304511135 0 0 0 TRUE 0 0.0687517618749674 0 0.0151422384085189 0 0.944938725948374
"1846" "TRINITY_DN120156_c0_g1" 0 0 0 0 0.10969486482593 0 0 0 0 0 0 0 0 1.84116804354865 0 0 0 0 0 0 0 0 0 0 0 0 0 0 0 0 TRUE 0.0182824774709883 0 0.306861340591442 0 0 0.98510526168289
"1847" "TRINITY_DN120157_c0_g1" 0 0 0 0 0 0 0 0 0 0 0 0 0 0.897627674279551 0 0 0 0.277389698810864 0 0 0 0 0 0 0 0 0 0 0 0 TRUE 0 0 0.195836228848402 0 0 1
"1848" "TRINITY_DN120160_c0_g1" 0 0 0 0 0 0 0 0 0 0 0 0 0 0 1.32365829102624 0 0.444667066841908 0 0 0 0 0 0 0 0 0 0 0 0 0 TRUE 0 0 0.294720892978025 0 0 1
"1849" "TRINITY_DN120163_c2_g1" 0 0 0 0 0 0.312665173558394 0 0 0 0 0 0 0 0 0 0 0 0 0 0.0989584800881688 0 0 0 0 0 0 0 0 0 0 TRUE 0.0521108622597324 0 0 0 0.0164930800146948 0.920875037854442
"1850" "TRINITY_DN120172_c0_g1" 0 0 0 0 0 0 0 0 0 0 0 0 0 0 0 0 0 0 0 0.750177705593057 0 0 0 0.235114320376357 0 0 0 0 0 0 TRUE 0 0 0 0 0.164215337661569 1
"1851" "TRINITY_DN120181_c0_g1" 0 0 0 0 0 0 0 0 0 1.81598522720104 0 0 0 0 0 0.230203013366421 0 0 0 0 0 0 0 0 0 0 0 0 0 0 TRUE 0 0.302664204533507 0.0383671688944036 0 0 0.968308798728331
"1852" "TRINITY_DN120182_c1_g1" 0 0 0 0 0 0 0 0 0 0 0 0 0 0 0 0 0 0 0 0 0 0 0 0 0 0.740711733399101 0.316145742293356 0 0 0.214124805352847 TRUE 0 0 0 0.211830380174217 0 1
"1853" "TRINITY_DN120217_c0_g1" 0 0 0 0 0 0 0 0 0 0 0 0 0 0.228972569760161 0 0 0 0 0 0.51500591643373 0 0 0 1.17632277264046 0 0 0 0 0 0 TRUE 0 0 0.0381620949600268 0 0.281888114845699 0.966154927300752
"1854" "TRINITY_DN120223_c0_g1" 0 0 0 0 0 0 0 0 0 0 0 0 0 0.781569544815974 0 0 0 0.160920188181103 0 0 0 0 0 0 0 0 0 0 0 0 TRUE 0 0 0.15708162216618 0 0 1
"1855" "TRINITY_DN120253_c0_g1" 0 0 0 0 0 0 0 0.16349873228288 0 0 0 0 0 0 0 0 0 0 0 0 0 0 0 0 0 0.62854031926276 0 0 0 0 TRUE 0 0.0272497887138133 0 0.104756719877127 0 0.934968876589073
"1856" "TRINITY_DN120253_c1_g1" 0 0 0 0 0 0 0 0 0 0 0 0 0 0 0 0 0 0.476122419880152 0 0 0 0.237563718317676 0 0 0 0.116364756691785 0 0 0 0.489542935642474 TRUE 0 0 0.079353736646692 0.100984615389043 0.0395939530529459 0.705530171003295
"1857" "TRINITY_DN120254_c0_g1" 0.498761465671852 0 0 0 0 0 0.695102985640479 0 0 0 0 0 0 0 0 0 0 0 0 0 0 0 0 0 0 0 0 0 0 0 TRUE 0.0831269109453087 0.115850497606746 0 0 0 0.820615982100737
"1858" "TRINITY_DN120257_c0_g1" 0 0 0 0 0 0 0 0 0 0 0 0 0 0.847195186589395 0 0 0 0 0 0 0 0 0 0 0 0 0 0 1.01149563883783 0 TRUE 0 0 0.141199197764899 0.168582606472972 0 0.790608294771594
"1859" "TRINITY_DN120282_c0_g1" 0 0 0 0 0 0 0 0 0 0 0 0 0 0 1.47040671081933 0 0 0 0 0 0 0 0 0 0 0 0.105678077894537 0 0 0 TRUE 0 0 0.245067785136555 0.0176130129824229 0 0.982032508911148
"1860" "TRINITY_DN120283_c0_g1" 0 0 0 0 0 0 0 0 1.67129337248158 0 0.12565110166152 0.0243196791954129 0 0 0 0 0 0 0 0.524063675777211 0 0.177598929327733 0 0 0 0 0.413594082409175 0 0.333423733725192 1.60122108558495 TRUE 0 0.303544025556418 0 0.391373150286552 0.116943767517491 0.731402248234173
"1861" "TRINITY_DN120286_c0_g1" 0 0 0 0 0 0 0 0 0 0 0 0 0.754459973625479 0.0772429989324604 0 0 0 0 0 0 0 0 0 0 0 0 0 0 0 0 TRUE 0 0 0.13861716209299 0 0 1
"1862" "TRINITY_DN120290_c0_g1" 0 0 0 0 0 0 0 0 0 0 0 0.386259141133346 0 0 0 0 0 0 0 0 0 0 0 0 0 0 0 0 0.724213686757358 0 TRUE 0 0.0643765235222244 0 0.120702281126226 0 0.866662578947241
"1863" "TRINITY_DN120294_c0_g1" 0 0 0.604071323668861 0 0 0 0 0 0 0 0 0 0 0 1.4630992673481 0 0 0 0 0 0 0 0 0 0 0 0 0 0 0 TRUE 0.10067855394481 0 0.243849877891351 0 0 0.896782238712389
"1864" "TRINITY_DN120312_c0_g1" 0 0 0 0 0 0 0 0 0 2.29895151646805 0.491596594410448 0 0 0 0 0 0 0 0 0 0 0 0 0 0 0 0 0 0 0 TRUE 0 0.465091351813083 0 0 0 1
"1865" "TRINITY_DN120317_c0_g1" 0 0 0 0 0 0 0 0 0 0 0 0 0 0 0 0 0 0 0 0 0 0 0 0 0 0 0.24000896473507 0 0 0.137503523749935 TRUE 0 0 0 0.0629187480808342 0 1
"1866" "TRINITY_DN120319_c0_g1" 0 0 0.0299828662157143 0 0 0 0 0 0 0 0 0 0 0.194087052116302 0.214124805352847 0 0 0 0 0 0 0 0 0 0 0 0 0 0 0 TRUE 0.00499714436928572 0 0.0680353095781916 0 0 0.981637680491692
"1867" "TRINITY_DN120324_c0_g1" 0 0 0 0 0 0 0 0 0 0 0 0 0 0 0 0 0 0 0 0 0 0 0.950841637549149 0.464668267003444 0 0 0 0 0 0 TRUE 0 0 0 0 0.235918317425432 1
"1868" "TRINITY_DN120406_c0_g1" 0 0 0 0 0 0 0 0 0 0 0 0 0 0 0 0 0 0 0.492622328574446 0 0 0 0 0 0 0 0 0 1.67265162932838 0 TRUE 0 0 0 0.278775271554731 0.0821037214290743 0.926371050621544
"1869" "TRINITY_DN120415_c0_g1" 0 0 0 0.440420720756767 0 0.0662614422687213 0 0 0 0 0 0 0 0 0 0 0 0 0 0 0 0 0 0 0 0 0 0 0 0 TRUE 0.0844470271709147 0 0 0 0 1
"1870" "TRINITY_DN120421_c0_g1" 0 0 0 0 0 1.89607805539706 0 0 0 0 0 5.92919921993398 0 0 0 0 0 0 0 0 0 0 0 3.17823658460481 0 0 0 0 0 0.327687364176047 TRUE 0.316013009232844 0.988199869988997 0 0.0546145606960079 0.529706097434134 0.772228854023981
"1871" "TRINITY_DN120422_c0_g1" 0 0 0 0 0 0 0 0 0 0 0 0 0.187767747046025 0.504874589398464 0 0 0 0 0 0 0 0 0 0 0 0 0 0 0 0 TRUE 0 0 0.115440389407415 0 0 1
"1872" "TRINITY_DN120440_c0_g1" 0 0 0 0 0 0 1.21971063954878 0 0 0 0 0 0 0 0 0 0 0 0 0 1.52205574916096 0 0 0 0 0 0 0 0 0 TRUE 0 0.203285106591463 0 0 0.253675958193494 0.799660649713201
"1873" "TRINITY_DN12044_c0_g1" 0 0 0 0 0 0 0 0 0 0 0 0 0 0 0 0 0 0 0 0 0 0 0.55581615506164 0 0 0 0 0 0 0.489542935642474 TRUE 0 0 0 0.0815904892737456 0.0926360258436066 0.779808965975367
"1874" "TRINITY_DN120463_c0_g1" 0 0 1.37016428054021 0 0 0 0 0 0 0 0 0 0 0 0 0 0 0 0 0 0 0 0.0976107966264223 0 0 0 0 0 0 0 TRUE 0.228360713423368 0 0 0 0.0162684661044037 0.982189946488034
"1875" "TRINITY_DN120518_c0_g1" 0 0 0 0 0 0.327687364176047 0 0 0 0 0 0 0 0 0 0 0 0.666302128173095 0 0 0 0 0 0 0 0 0 0 0 0 TRUE 0.0546145606960079 0 0.111050354695516 0 0 0.877050008426913
"1876" "TRINITY_DN120526_c0_g1" 0 0 0 0 0 0 0 0 0 0 0 0 0.13224779829844 0 3.54510348103192 0 0 0.24000896473507 0 0 0 0 0 0 0 0 0 0 0 0 TRUE 0 0 0.652893374010906 0 0 1
"1877" "TRINITY_DN120544_c0_g1" 0.864730922314751 0 0 0 0 0 0 0 0 0 0 0 0 0 0 0 0.293958979028694 0 0 0 0 0 0 0 0 0 0 0 0 0 TRUE 0.144121820385792 0 0.0489931631714491 0 0 0.915014320801143
"1878" "TRINITY_DN120551_c0_g1" 0 0 0 0 0 0 0 0 0 0 0 0 0 0 0 0 0 0 0 0 0 0.740711733399101 0 0 0 0 0 0 1.05311133645956 0 TRUE 0 0 0 0.175518556076594 0.123451955566517 0.824161105346827
"1879" "TRINITY_DN120555_c0_g1" 0 0 0 0 0 0 0.9061209529971 0 0 0 0 0 0 0 0 0 0 0 0 0 0 0 0 0 0 0 0 0 0.158337027167101 0 TRUE 0 0.15102015883285 0 0.0263895045278501 0 0.956314599435268
"1880" "TRINITY_DN120564_c0_g1" 0 0 0 0 0 0 0 0 0.259423152281415 0.276198865032242 0 0 0 0 0 0 0 0 0 0 0 0 0 0 0 0 0 0 0 0 TRUE 0 0.0892703362189428 0 0 0 1
"1881" "TRINITY_DN120569_c0_g1" 0 0 0 0 0 0 0 0 0 0 0 0 0 0 0 0 0 0 0 0.762986564880576 0 0 0 0 0 0 0 0 0 0.681674141792833 TRUE 0 0 0 0.113612356965472 0.127164427480096 0.776642809595366
"1882" "TRINITY_DN120571_c0_g1" 0 0 0 0.235114320376357 1.48026512205446 1.56657164062676 0 0 1.50131174924366 2.36765063062196 1.03562390973072 0 0 0 0 0 0 0 0 0 0 0 0 0 0.10969486482593 0.707524790899608 1.19345636574959 0 0 0 TRUE 0.546991847176263 0.817431048266057 0 0.335112670245854 0 0.730220512392682
"1883" "TRINITY_DN120607_c0_g1" 0 0 0 0 0 0 0 0 0 0 0 0 0 0 0 0 0 0 0 1.33514020631421 0 0 0 0.235114320376357 0 0.892973815273334 0 0 0 0 TRUE 0 0 0 0.148828969212222 0.261709087781762 0.857829765796736
"1884" "TRINITY_DN120618_c0_g1" 0 0 0 0 0 0 0 0 0.32883646422954 0 0.685267406516842 0 0 0 0 0 0 0 0 0 0 0 0 0 0 0 0 0 0 0.283329168051641 TRUE 0 0.169017311791064 0 0.0472215280086069 0 0.930152823535938
"1885" "TRINITY_DN120644_c0_g1" 0.434027674663597 0 0.550900664647523 0 0 0 3.22604605343322 0.759581973233555 0.854394677753101 0 0 1.79118894150336 3.20084957463721 0 0 0 0 0 1.96125288405821 2.22835695420105 1.34369206917902 0 0 1.40653667020517 3.42572783804503 3.50677964056778 4.20351441113076 0 0 3.16333770822547 TRUE 0.16415472321852 1.10520194098721 0.533474929106202 2.38322659966151 1.15663976294057 0.689552038749395
"1886" "TRINITY_DN120647_c0_g1" 0 0 0 0 0 0 0 0 0 0 0 0 0 0 0 0 0 0.468843942974637 0 1.25640685379424 0 0 0 0 0 0 0 0 0 0 TRUE 0 0 0.0781406571624396 0 0.209401142299041 0.906709370941672
"1887" "TRINITY_DN120651_c0_g1" 0 0 0 0 0 0 0 0 2.06626144226872 0 0 0 0 0 0 0 0 0 0 0 0 0 0.286881147788162 0 0 0 0 0 0 0 TRUE 0 0.344376907044787 0 0 0.0478135246313603 0.965289829505654
"1888" "TRINITY_DN120652_c0_g1" 0 0 0 0 0 0 0 0 0 0 0 0 0 0 0.352758525040637 0 0 0 0 0 0 0 0 0 0 0 0 0 1.02431967919541 0 TRUE 0 0 0.0587930875067728 0.170719946532569 0 0.913904191190166
"1889" "TRINITY_DN120658_c0_g1" 1.32308178950373 0 0 0.58207422139633 0 0 0 0 0 0 0 0 0 0 0 0 0 0 0 0 0 0 0 0 0 0 0 0 0 0 TRUE 0.317526001816677 0 0 0 0 1
"1890" "TRINITY_DN120661_c0_g1" 0 0 0 0.144046369616707 0 0 2.06695024392463 0 0 0 0 0 0 0 0 0 0 0 1.88362081628567 0 0 0 0 0 0 0 0 0 0 0 TRUE 0.0240077282694511 0.344491707320771 0 0 0.313936802714279 0.754751330872346
"1891" "TRINITY_DN120675_c0_g1" 0 0 0 0 0 0 0 0.0894981508391026 0 0 0 0 0 0 1.12961273813047 0 0 0 0 0 0 0 0 0 0 0 0 0 0 0 TRUE 0 0.0149163584731838 0.188268789688412 0 0 0.980192736010745
"1892" "TRINITY_DN120686_c0_g1" 0 0 0 0 0 0 0 0 0 0 0 0 0 2.20288783347014 0 0 0 0 0 0 0 0 0 0 0 0 0 0.411426245726465 0 0 TRUE 0 0 0.367147972245024 0.0685710409544108 0 0.953308307454951
"1893" "TRINITY_DN120693_c0_g1" 0 0 0 0 0 0 0 0 0 0 0.0538064436957938 0 0 0 0 0 0 0 0 0 0 0 0 0 0 0 0 0 0.333423733725192 0 TRUE 0 0.00896774061596564 0 0.055570622287532 0 0.959656108538946
"1894" "TRINITY_DN120704_c0_g1" 0 0 0 0 0 0 0 0 0 0 0 0 0 0 0 0 0 0 0.160920188181103 0 0 0 0 0 0 0 0 0 0.0840642647884745 0 TRUE 0 0 0 0.0140107107980791 0.0268200313635172 0.869400685925953
"1895" "TRINITY_DN120705_c0_g1" 0 0 0 0 0 0 0 0 0 0 0 0 0 0.0200576523412535 0.0758748669751276 0 0 0 0 0 0 0 0 0 0 0 0 0 0.196607044094818 0 TRUE 0 0 0.0159887532193969 0.0327678406824696 0 0.878014900536682
"1896" "TRINITY_DN120709_c0_g1" 0 0 0 0 0 0 0 0 0 0 0 0 3.18237448827581 0 3.15267018564828 0 0 0 0 0 0 0 0 0 0 0 0 0 0 0 TRUE 0 0 1.05584077898735 0 0 1
"1897" "TRINITY_DN120716_c0_g1" 0 0 0 0 0 0 0 0 0.305678743242287 0 0 0 0 0 0 0 0 0 0 0.374065718222538 0 0 0 0 0 0 0 0 0 0 TRUE 0 0.0509464572070479 0 0 0.062344286370423 0.795705187383388
"1898" "TRINITY_DN120734_c0_g1" 0 0 0 0 0 0 0 0 0 0 0 0 0 0 0 0 0 0 0 0 0 0 0 0 0.727702672837238 0 0 0 0.102993993323326 0 TRUE 0 0 0 0.138449444360094 0 1
"1899" "TRINITY_DN120735_c0_g1" 0 0 0 0 0 0 0 0 0 0.0648828515848544 0 0 0 0 0 0 0 0 0 0 0.577247535593151 0 0 1.62527048937469 0 0 0 0 0 0 TRUE 0 0.0108138085974757 0 0 0.367086337494641 0.992635377911856
"1900" "TRINITY_DN120788_c0_g1" 0 0 0 0 0 0 0 0 0 0.0243196791954129 0 0 0 0 0.387362540835996 0 0 0 0 0 0 0 0 0 0 0 0 0 0 0 TRUE 0 0.00405327986590215 0.0645604234726659 0 0 0.984304316608075
"1901" "TRINITY_DN120804_c0_g1" 0.0114956388378294 0 0 0 0 0 0 0 0 0 0 0 0 0 0.0172092900322231 0 0 0 0 0 0 0 0 0 0 0 0 0 0 0 TRUE 0.00191593980630491 0 0.00286821500537052 0 0 0.833002424616229
"1902" "TRINITY_DN120807_c1_g1" 0 0 0 0 0 0 0 0 0 0 0 0 0 2.16928366111573 0 0 0 0 0 0 0.512985334813676 0 0 0 0 0 0 0 0.0114956388378294 0 TRUE 0 0 0.361547276852622 0.00191593980630491 0.0854975558022794 0.93955597151115
"1903" "TRINITY_DN12081_c0_g1" 0.0510240030244669 0 0 0 0 0 0 0 0 0 0 0 0 0 0 0 0.0827025893302493 0 0 0 0 0 0 0 0 0 0 0 0 0 TRUE 0.00850400050407781 0 0.0137837648883749 0 0 0.845760563733026
"1904" "TRINITY_DN120821_c0_g1" 0 0 0 0 0 0.715454127115718 1.74889054264591 0.869476633965402 0 0 0 1.35558014737736 1.70619898742978 0 0 0 0 0 0 0.572404647390332 0 0 0 1.71852602646226 0 0 0 0 0 3.25972443557391 TRUE 0.119242354519286 0.662324553998113 0.284366497904963 0.543287405928986 0.381821778975432 0.498464148238247
"1905" "TRINITY_DN120855_c1_g1" 0 0 0 0 0 0 0 0 0 0 0.0662614422687213 0 0 0 0 0 0 0.619178216059069 0 0 0 0 0 0 0 0 0 0 0 0 TRUE 0 0.0110435737114535 0.103196369343178 0 0 0.973246215487659
"1906" "TRINITY_DN120856_c0_g1" 0 0 0.583037623796664 0 0 0 0 0 0 0 0 0 0 0 0 0 0 0 0 0 0 0 0 0 0 0 0 0 0.855989697308481 0 TRUE 0.097172937299444 0 0 0.142664949551413 0 0.829718270666712
"1907" "TRINITY_DN120859_c0_g2" 0 0 0 0 0 0 0 0 0.159629185821228 0.151858816727005 0 0 0 0 0 0 0.733788168625182 0 0 0 0 0 0 0 0 0 0 0 0 0 TRUE 0 0.0519146670913721 0.122298028104197 0 0 0.89387672905253
"1908" "TRINITY_DN120868_c0_g1" 0 0 0 0 0 0 0 0 0.882838655767251 0 0 0 0 0 0 0 0 0 0 0 1.37406571822254 0 0 0 0 0 0 0 0 0 TRUE 0 0.147139775961209 0 0 0.22901095303709 0.839374739494034
"1909" "TRINITY_DN120878_c0_g1" 0 0 0 0 0 0 0 0 0 0 0 0 0 0 0 0 0.303342394487331 0 0 0 0 0.483364360713349 0 0 0 0 0 0 0 0 TRUE 0 0 0.0505570657478885 0 0.0805607267855582 0.843108833034536
"1910" "TRINITY_DN120884_c0_g1" 0 0 0 0 0 0 0 0 0.0257375614136083 0 0 0 0 0 0 0 0 0 0 0 0 0 0 0 0 0 0 0 0 1.60833615034766 TRUE 0 0.00428959356893471 0 0.268056025057944 0 0.995999349792634
"1911" "TRINITY_DN120885_c0_g1" 2.04718936371245 0.637842060324105 0.541019153133559 4.92153154249027 1.81680447483288 3.88537912855803 0 0.902266569083071 0 1.16156525639703 0.794935662803536 1.33170521649889 0.375178479589612 1.02927618237063 0 0.11503324294624 0.496717987935177 0 0 0.603121869839996 0 0 0.551885103471725 0 0 0 0 0 1.63552224145975 0 TRUE 2.30829428717522 0.698412117463755 0.33603431547361 0.272587040243292 0.19250116221862 0.837592779684697
"1912" "TRINITY_DN120895_c0_g2" 0 0 0 0 0 0 0 0 0 0 0 0 0 0 0 0 0 0 0 0 0 0 0 0 0 0 0 0 0.150559676575381 0.181420640280142 TRUE 0 0 0 0.0553300528092538 0 1
"1913" "TRINITY_DN120903_c0_g1" 0 0 0 0 0 0 0 0 0 0 0 0 0 0 0 0 0.334568275666133 0.449957483628003 0 0 0 0 0 0 0 0 0 0 0 0.738983954700512 TRUE 0 0 0.130754293215689 0.123163992450085 0 0.764512526852719
"1914" "TRINITY_DN120912_c0_g1" 0 0 0 0 0 0 0 0 0 0 0 0 0 0 0 0 0 0.160920188181103 0 0 0 0 0 0 0 0 0.0607391578576785 0 0 0 TRUE 0 0 0.0268200313635172 0.0101231929762798 0 0.905637759711477
"1915" "TRINITY_DN120920_c0_g1" 0 0 0 0 0 0 0 0 0 0 0 0 0 0.0524158941511385 0 0 0 0 0 0 0.725959234509188 0 0 0 0 0 0 0 0 0 TRUE 0 0 0.00873598235852309 0 0.120993205751531 0.981949436118622
"1916" "TRINITY_DN120922_c0_g1" 0 0 0 0 0.708407983483596 0 0 0 0 0 0 0 0 0 0.584000383285773 0 0 0 0 0 0 0 0 0 0 0 0 0 0 0 TRUE 0.118067997247266 0 0.0973333972142954 0 0 0.793903937807861
"1917" "TRINITY_DN120932_c0_g1" 0 0.496717987935177 0 0 0.352758525040637 0 0 0 0 0 0 0 0 0 0 0 0 0 0 0 0 0 0 0 0 0 0 0 0 0 TRUE 0.141579418829302 0 0 0 0 1
"1918" "TRINITY_DN120940_c0_g1" 0 0 0 0 0.474046599319306 0 0 0 0 1.51146803927587 0 0 0 0 0 0 0 0 0 0 0 2.02147972741045 0 0 0 0 0 1.07929276727285 0 0 TRUE 0.0790077665532176 0.251911339879311 0 0.179882127878809 0.336913287901742 0.620969806880763
"1919" "TRINITY_DN120943_c0_g1" 0 0 0 0.789937868980195 0 0 0 0 0 0 0 0 0 0 0.0935601761623378 0 0 0 0 0 0 0 0 0 0 0 0 0 0 0 TRUE 0.131656311496699 0 0.015593362693723 0 0 0.970390020583795
"1920" "TRINITY_DN120982_c0_g1" 0 0 0 0 0 0 0 0 0 0 0 0 0 1.00144197417391 0 0 0 0 0 0 0 0 0 0 0 0 0 0 0.177598929327733 0 TRUE 0 0 0.166906995695651 0.0295998215546222 0 0.955664198748451
"1921" "TRINITY_DN120985_c0_g1" 0 0 0 0 0 0 0 0 0 0 0 0 0 0 0 0 0 0 0 0 0 0 0 0 0 0.776525151421912 2.47456583453847 0 0 1.38349694415537 TRUE 0 0 0 0.772431321685959 0 1
"1922" "TRINITY_DN121008_c0_g1" 0.340277404766254 0 0 0 0 0 0 0 0 0 0 0 0 0.578214165472454 0 0 0 0 0 0 0 0 0 0 0 0 0 0 0 0 TRUE 0.0567129007943757 0 0.0963690275787424 0 0 0.85287570545413
"1923" "TRINITY_DN121010_c0_g2" 0 0.00144197417390632 0 0 0 0 0 0 0 0 0 0 2.88713530046191 1.25519856641969 0 0 0 0 0 0.539034702970754 0 0 0 0 0 0 0 0 0.968643755964717 0 TRUE 0.000240329028984387 0 0.6903889778136 0.161440625994119 0.0898391171617924 0.908920883636701
"1924" "TRINITY_DN121041_c0_g1" 0 0.486456955768731 0 0 0 0 0 0 0.205392512989685 0 0 0 0 0 0 0 0 0 0 0 0 0 0 0 0 0 0 0 0 0 TRUE 0.0810761592947885 0.0342320854982808 0 0 0 0.894444662290258
"1925" "TRINITY_DN121042_c0_g1" 0 1.15574923267794 0 0 0 0 0 0 0 0 0 0 0 0 0 0 0 0.812292844873271 0 0 0 0 0 0 0 0 0 0 0 0 TRUE 0.192624872112991 0 0.135382140812212 0 0 0.824293016619371
"1926" "TRINITY_DN121053_c0_g1" 0 0 0 0 0 0 0 2.11503324294624 0 0 0 0 0 0 0 0 0 0 0 0.75702324650746 0 0 0 0 0 0 0 0 0 0 TRUE 0 0.35250554049104 0 0 0.126170541084577 0.910518753188375
"1927" "TRINITY_DN121057_c0_g1" 0 0 0 0 0 0 0 0 0 0 0 0 0 0 0 0 0 0 0 0.217851096811131 0 0.425459304765355 0 0 0 0 0 0 0 0 TRUE 0 0 0 0 0.107218400262748 1
"1928" "TRINITY_DN12106_c0_g1" 0 0 0 0 0 0 0 0 0 0 0 0 0 0 0 0 0 0 3.12763327972587 2.40789654874953 0 0 0 0 3.02183502726224 2.57434375392001 0 0 0 0 TRUE 0 0 0 0.932696463530375 0.9225883047459 0.752709391313175
"1929" "TRINITY_DN121078_c1_g1" 0 0 0 0 0 0 0 0 0.693319678811575 0.286881147788162 0 0 0 2.22434903720271 0 0 0.236339539168374 0 0 0 0 0 0 0 0 0 0 0 0 0.0482361856528476 TRUE 0 0.163366804433289 0.410114762728514 0.00803936427547461 0 0.89551329025052
"1930" "TRINITY_DN121080_c0_g1" 0 2.0064775640712 0 2.64385618977472 1.20414071678023 3.3769848882563 0.243669080966863 0 0 0 0.711935356978922 1.05588975819628 1.09895848008817 0 0 3.88420715851723 1.6631168673661 5.21116798367419 0 1.09963185001446 0 0.770617646656203 1.87026607039598 1.56315813040281 0 0 0 0 0 0.410341104614087 TRUE 1.53857655981374 0.335249032690345 1.97624174827428 0.0683901841023479 0.883945616244909 0.642482834486312
"1931" "TRINITY_DN121085_c0_g1" 0 0 0 0 0 0 0 0 0 0 0 2.09389816258555 0 0 0 0 0 0 0 0 0 0 0 3.99086412200639 0 0 0 0 0 3.07519031415522 TRUE 0 0.348983027097592 0 0.51253171902587 0.665144020334399 0.676192403530014
"1932" "TRINITY_DN121109_c0_g1" 0 0 0 0 0 0 0 0 1.68481873755322 0 0 0 0 0 0 0 0 0 0 0 0 0 0.144046369616707 0 0 0 0 0.199122642013601 0 0 TRUE 0 0.280803122925537 0 0.0331871070022668 0.0240077282694511 0.94907923861758
"1933" "TRINITY_DN121114_c0_g1" 0 0 0 0 0 0 0 0 0 0 0 0 0 0 0 0 0 0 0.158337027167101 0 0.0813396274519388 0 0 0 0 0 0 0 0 0 TRUE 0 0 0 0 0.0399461091031732 1
"1934" "TRINITY_DN121137_c0_g1" 0 0 0 0 0 0 0 0 0 0 0 0 0 1.10433665981474 0 0 0 0 0 0 0.196607044094818 0 0 0 0 0 0 0 0 0 TRUE 0 0 0.184056109969123 0 0.0327678406824696 0.955492049832023
"1935" "TRINITY_DN121142_c0_g1" 0 0 0 0 0 0 0 0 0 0 0 0 0 0 0 0 0.160920188181103 0 0 0 0 0 0 0.815575428862573 0 0 0 0 0 0 TRUE 0 0 0.0268200313635172 0 0.135929238143762 0.950672806436332
"1936" "TRINITY_DN121153_c0_g1" 0 0 0 0 0 0 0 0 0 0 0 0 0 0.961993677420255 1.00791308164326 0 0 0 0 0 0 0 0 0 0 0 0 0 0 0 TRUE 0 0 0.328317793177253 0 0 1
"1937" "TRINITY_DN121157_c0_g1" 0 0 0 0 0 0 0 0 0 0 0 0 0 0 0.51500591643373 0 0 0 0 0 0 0.0299828662157143 0 0 0 0 0 0 0 0 TRUE 0 0 0.0858343194056216 0 0.00499714436928572 0.98544537778161
"1938" "TRINITY_DN121163_c0_g1" 0 0 0 0 0 0 0 0 0 0 0 0 0 0 0 0 0 0 0 0 2.05137210172103 0 0.00863030514344006 0 0 0 0 0 0 0 TRUE 0 0 0 0 0.343333734477411 1
"1939" "TRINITY_DN121176_c0_g1" 0 0 0 0 0 0 1.85996954822103 0 0 0 0 0 0 0 0 0 0 0 0 0 0 0 0 0.348232419239271 0 0 0 0 0 0 TRUE 0 0.309994924703504 0 0 0.0580387365398785 0.953193800999008
"1940" "TRINITY_DN121206_c0_g1" 0 0 0 0 0 0 0 0 0 0 0 0 0 0 0 0 0 0.293958979028694 0 0 0 1.30100225603281 0 0 0 0 0 0 0 0.070389327891398 TRUE 0 0 0.0489931631714491 0.0117315546485663 0.216833709338802 0.929986995558503
"1941" "TRINITY_DN121209_c0_g1" 0 0 0 0 0 0 0 0 0 0 0 0.183962834842595 0 0 0 0 0 0 1.01435529297707 0 0 0 0 0 0 0 0 0 0 0 TRUE 0 0.0306604724737658 0 0 0.169059215496178 0.954660158004727
"1942" "TRINITY_DN121221_c0_g1" 0 0 0 0 0 0 0 0 0 0 0 0 0 0 0 0 0 0 0 0 0 0 0 0.508935661864395 0 0 0.0607391578576785 1.02290040211008 0 0 TRUE 0 0 0 0.18060659332796 0.0848226103107326 0.882586498161912
"1943" "TRINITY_DN121226_c0_g1" 0 0 0 0 0 0 0 0 0 0.0648828515848544 0 0 0 0 0 0 1.64477921926295 0 0 0 0 0 0 0 0 0 0 0 0 0 TRUE 0 0.0108138085974757 0.274129869877159 0 0 0.990138060655045
"1944" "TRINITY_DN121258_c0_g1" 0 0 0 0 0 0 0 0 0 0.751035176667862 0 0 0 0 0 0 0.32077347694587 0 0 0 0 0 0 0 0 0 0 0 0 0 TRUE 0 0.125172529444644 0.0534622461576451 0 0 0.89322288525517
"1945" "TRINITY_DN121272_c0_g1" 0 0 0 0 0 0 0 0 0 0 0 0 0 0 0 0 0 0 0 0 0 1.12234140752612 0 0 0 0 0.173767067736706 0 0 0 TRUE 0 0 0 0.0289611779561177 0.187056901254353 0.961293625413027
"1946" "TRINITY_DN121283_c0_g1" 0 0 0 0 0 0 0 0 0.53605290024021 0 0 0 0 0 0 0 0.108357178090419 0 0 0 0 0 0 0 0 0 0 0 0 0 TRUE 0 0.0893421500400349 0.0180595296817364 0 0 0.949465258912944
"1947" "TRINITY_DN121323_c0_g1" 0 0 0 0 0 0 0 0 0 0.0786098346963665 0 0 0 0 0 0 0 0.31150311546827 0 0 0 0 0 0 0 0 0 0 0 0 TRUE 0 0.0131016391160611 0.0519171859113783 0 0 0.936910876013073
"1948" "TRINITY_DN121327_c0_g1" 0 0 0 0.0840642647884745 0 0 0 0 0 0 0 0 0 0 0 0 0 0.482332020747376 0 0 0 0 0 0 0 0 0 0 0 0 TRUE 0.0140107107980791 0 0.0803886701245627 0 0 0.956428216885634
"1949" "TRINITY_DN121333_c0_g1" 0 0 0 0.0551956542421246 0 0 0 0 0 0 0 0 0 0 0.539034702970754 0 0 0 0 0 0 0 0 0 0 0 0 0 0 0 TRUE 0.00919927570702077 0 0.0898391171617924 0 0 0.97440069538291
"1950" "TRINITY_DN121333_c0_g2" 0 0 0 0 0.990591872587583 0 0 0.246104009883917 0 0 0 0 0 0 0 0 0 0 0 0 0 0 0 0 0 0 0 0 0 0 TRUE 0.165098645431264 0.0410173349806528 0 0 0 0.937889655494282
"1951" "TRINITY_DN121339_c0_g1" 0 0 0.3928669162308 0 0 0 0 0 0 0 0 0 0 1.84116804354865 0 0 0 0 0 0 0 0 0 0 0 0 0 0 0 0 TRUE 0.0654778193718 0 0.306861340591442 0 0 0.946655206513145
"1952" "TRINITY_DN12133_c0_g1" 0 0 0 0 0 0 0 0 0 0 0 0 0 0 0 0 0 0 0 0 0 0 0 0 0 0.323081789503733 0 0.729444006833663 0 0 TRUE 0 0 0 0.175420966056233 0 1
"1953" "TRINITY_DN121349_c0_g1" 0 0 0 0 0 0 0 0 0 0 0.0172092900322231 0 0 0.593592805864596 0 0 0 0 0 0 0 0 0 0 0 0 0 0 0 0 TRUE 0 0.00286821500537052 0.098932134310766 0 0 0.992752064267711
"1954" "TRINITY_DN121351_c0_g1" 0 0 0 0 0.0229004021100788 0 0 0 1.22342254993494 0 0 0 0 0 0 0 0 0 0 0 0 0 0 0 0 0 0 0 0 0 TRUE 0.00381673368501314 0.20390375832249 0 0 0 0.995320422590033
"1955" "TRINITY_DN121356_c0_g1" 0 0 0 0 0 0 0 0 0 0 0 0 1.24427819857814 0 0 0 0.0313951962755343 0 0 0 0 0 0 0 0 0 0 0 0 0 TRUE 0 0 0.212612232475613 0 0 1
"1956" "TRINITY_DN121362_c0_g1" 0 0 0 0 0 0 0 0 0 0 0 0 0 0 1.35558014737736 0 0 0 0 0 0 0.259423152281415 0 0 0 0 0 0 0 0 TRUE 0 0 0.225930024562893 0 0.0432371920469025 0.952156434132035
"1957" "TRINITY_DN121375_c0_g1" 0.147957881387101 0 0 0 0 0 0 0 0.189033824390017 0 0 0 0 0 0 0 0 0 0 0 0 0 0 0 0 0 0 0 0.158337027167101 0.197865391353738 TRUE 0.0246596468978502 0.0315056373983361 0 0.0593670697534731 0 0.763483002742861
"1958" "TRINITY_DN121382_c0_g1" 0 0 0 0 0 0 0 0 1.24974871508357 0 0 0 0 0 0 0 0 0 0 0 0 0 0 0 0 0 0 0 0.600269753509005 0 TRUE 0 0.208291452513928 0 0.100044958918167 0 0.879921910248
"1959" "TRINITY_DN121388_c0_g1" 1.64846544302731 4.94495212426223 3.7261772795547 3.25459404303314 3.87460026604958 3.77810341986603 3.64593217628179 4.07081863753328 3.27991696162368 3.81905500999106 3.57700577689281 3.52894632083298 3.12581638722519 2.49595093694278 1.41899946543127 2.27649666564036 3.73790304130546 2.09963185001446 2.5933537709803 2.72224741775185 3.11869195279181 2.16221003631431 3.10450440529959 2.8742067858778 3.7679725374834 4.5528688710113 4.20194745644116 0.557777671394926 1.62480276525295 3.78167444901823 TRUE 3.53781542929883 3.65361248052593 2.52579972442658 3.08117395843366 2.76253572816927 0.185236194054829
"1960" "TRINITY_DN121391_c0_g1" 0 0 0 0 0 0 0 0 0 0 0.248534836138679 0 0 0 0 0 0 0 0 0.0989584800881688 0 0 0 0 0 0 0 0 0 0 TRUE 0 0.0414224726897798 0 0 0.0164930800146948 0.900458139364263
"1961" "TRINITY_DN121396_c0_g1" 0 0 0 0 0 0 0 0 0.854394677753101 0 0 0 0 0 0 0 0 0 0 0.9061209529971 0 0 0 0 0 0 0 0 0 0 TRUE 0 0.14239911295885 0 0 0.15102015883285 0.764271349501661
"1962" "TRINITY_DN121398_c0_g1" 0 0 0 0 0 0 0 0 0.388465097283154 0 0 0 0 0 0.204140716780225 0 0 0 0 0 0 0 0 0 0 0 0 0 0 0 TRUE 0 0.0647441828805256 0.0340234527967042 0 0 0.868623514565437
"1963" "TRINITY_DN121405_c0_g1" 0 0 0 0.0398402645317911 0 0 0 0 0 0 0 0 0 0 0 0 0.253384235800074 0 0 0 0 0 0 0 0 0 0 0 0 0 TRUE 0.00664004408863185 0 0.0422307059666791 0 0 0.960691847693293
"1964" "TRINITY_DN121409_c0_g1" 0.261831658752137 0 0 0 2.60312186984 0 0.54794331129035 0 0.15704371014558 3.34568023078636 0 0 0 0 0 0 0 0 1.14012422390907 3.32221660504549 2.39971798353103 7.81273566004927 2.21567859660793 4.04858495757305 1.89452677025739 1.69732902379372 0.168642035558839 8.10278408876156 1.36681177312713 0.687060688339892 TRUE 0.477492254765356 0.675111208703715 0 2.31952572997309 3.48984300445264 0.751268954720017
"1965" "TRINITY_DN121411_c0_g1" 0 0 0 0 0 0 0 0 0 0 1.23633953916837 0 0 0 0 0 0 0 0.133563525741106 0 0 0 0 0 0 0 0 0 1.04753838876336 0 TRUE 0 0.206056589861396 0 0.17458973146056 0.0222605876235176 0.76116959033379
"1966" "TRINITY_DN121415_c1_g1" 0 0 0 0 0 0 0.681674141792833 0 0 0 0.11503324294624 0 0 0 0 0 0 0 0 0 0 0 0 0 0 0 0 0 0 0 TRUE 0 0.132784564123179 0 0 0 1
"1967" "TRINITY_DN121424_c0_g1" 0 0 0 0 0 0 0 0 0 0 0 1.71808758396052 0 0 0 0 0 0 0 0 0 0 0 3.51412226017071 0 0 0 0 0 1.81188199621867 TRUE 0 0.286347930660086 0 0.301980332703111 0.585687043361785 0.748872597562406
"1968" "TRINITY_DN12142_c0_g1" 0 0 0 0 0 0.101650076094435 0 0 0 0 1.09085343045111 0 0 0 0 0 0 0 0 0 0 0 0 0 0 0 0 0 0 0 TRUE 0.0169416793490725 0.181808905075186 0 0 0 0.976704002284615
"1969" "TRINITY_DN121439_c0_g1" 0 0 0 0 0 0 0 0 0 0 0 0 0 0 0 0 0 0 0.0894981508391026 0.788268082866837 0 0 0 0 0 0 0 0 0 0 TRUE 0 0 0 0 0.146294372284323 1
"1970" "TRINITY_DN121440_c0_g1" 0 0 0 0 0 0 0 0 0 0 0 0 0 0 0 0 0.794103898559748 0 0 1.25640685379424 0 0 0 0 0 0 0 0 0 0 TRUE 0 0 0.132350649759958 0 0.209401142299041 0.841989102462785
"1971" "TRINITY_DN121448_c0_g1" 0 0 0 0 0 0 0 0 0 0 0 0 0 0 0 0 0 0 0 0 0 0 0 0 0 0 0.782408564927373 0 0 0.622930350920177 TRUE 0 0 0 0.234223152641258 0 1
"1972" "TRINITY_DN121450_c0_g1" 0.510961919277379 0.380729448503549 0 0 0 0 0 0 0 0 0 0.401630466584741 0 0 0 0 0 0 0 0.818850560895434 0 0 0 0 0 0 0 0 0 0 TRUE 0.148615227963488 0.0669384110974568 0 0 0.136475093482572 0.657818536889766
"1973" "TRINITY_DN121451_c0_g1" 0 0 0 0 0 0 0 0 0 0 0 0 0 0 0 0 0 0 0 0 0 0 0 0 0 0 1.09558690799772 0.921436330806298 0 0 TRUE 0 0 0 0.33617053980067 0 1
"1974" "TRINITY_DN121462_c0_g1" 0 0 0 0 0 0 0 0 0 0 0 0 0 0 0 0 0 0 0 0 1.0820212693455 0 0 0.150559676575381 0 0 0 0 0 0 TRUE 0 0 0 0 0.205430157653481 1
"1975" "TRINITY_DN121468_c0_g1" 0 0 0 0 0 0 0 0 0 0 0.387362540835996 0 0 0 0 0 0.794103898559748 0 0 0 0 0 0 0 0 0 0.331131922217202 0 0 0 TRUE 0 0.0645604234726659 0.132350649759958 0.055188653702867 0 0.773803382543418
"1976" "TRINITY_DN121473_c0_g1" 0 0 0.541019153133559 0 0 0 0 0 0 0 0 0 0 2.59311469648462 0 0 0 0 0 0 1.35558014737736 0.349365277594213 0 0 0 0 0 0.58207422139633 0 0 TRUE 0.0901698588555932 0 0.432185782747436 0.0970123702327216 0.284157570828595 0.727351165440607
"1977" "TRINITY_DN121475_c0_g1" 0 0 0 0 0 0 0 0 0 0 0 0 0 0 0 0 0 0 0 0.183962834842595 0 0 0 0 0 0 0 1.25398926623079 0 0 TRUE 0 0 0 0.208998211038464 0.0306604724737658 0.963324479762983
"1978" "TRINITY_DN121479_c0_g1" 0 0 0 0 0 0 0 0 0 0 0 0 0 2.58904435676777 0 0 0.529071299829111 0 0 0 0 0 0 0 0 0 0 0 0 0 TRUE 0 0 0.519685942766146 0 0 1
"1979" "TRINITY_DN121482_c0_g1" 0 0 0 0 0 0 0 0 2.15315678806142 0 0 0 0 0 0 0 0 0 0 0.716332480287987 0.818850560895434 0 0 0 3.66993383566896 2.02076886509457 0 0 0 0 TRUE 0 0.358859464676903 0 0.948450450127255 0.255863840197237 0.837966415432756
"1980" "TRINITY_DN121497_c0_g1" 0 0 0 0 0.273814244587037 0 0 0 0 0 0 0 0 0 0 0 0.444667066841908 0 0 0 0 0 0 0 0 0 0 0 0 0 TRUE 0.0456357074311728 0 0.0741111778069846 0 0 0.846056597730687
"1981" "TRINITY_DN121505_c0_g1" 0 0 0 0 0 0 0.654435540845399 0 0 0 0 0 0 0 0 0 0 0 0 0 0 0 0 0 0 1.5033487351675 0 0 0 0 TRUE 0 0.1090725901409 0 0.250558122527917 0 0.891170370929856
"1982" "TRINITY_DN121514_c0_g1" 0 1.3684890006451 0 0.648005179810493 0 0 0 0 0 0 0 0 0 0 0 0 0 0 0 0 0 0 0 0 0 0 0 0 0 0 TRUE 0.336082363409266 0 0 0 0 1
"1983" "TRINITY_DN121520_c0_g1" 0 0 0 0 0 0 0 0 0 0 0 0 0 0.366252263699564 0 0 0 0 0 0.973794929652606 0 0 0 0 0 0 0 0 0 0 TRUE 0 0 0.0610420439499273 0 0.162299154942101 0.905972948578038
"1984" "TRINITY_DN121521_c0_g1" 0 0.100304905795685 0 1.73855168652023 2.12498976997866 1.10902617649837 0 0 0 0 0 0 2.75574217934539 0 0 0 0 0 0 0 0 0 0 0 0 0 0 0 0 0 TRUE 0.845478756465491 0 0.459290363224232 0 0 0.864192222539013
"1985" "TRINITY_DN121525_c0_g1" 0 0 0 0.252173413202027 0 0 0 0 0 0 0 1.48284828306847 0 0 0 0 0.444667066841908 0 0 0 0 0 0 0 0 0 0 0 0 0 TRUE 0.0420289022003378 0.247141380511411 0.0741111778069846 0 0 0.882516558167037
"1986" "TRINITY_DN121526_c0_g1" 0 0 0 0 0 0 0 0 0 0 0 0 0 0 0 0 0 0 0 0 0 0 0 0 2.26122990898705 3.38418798935749 2.95865710767711 3.23695175858808 0.22650852980868 2.6000318224388 TRUE 0 0 0 2.4445945194762 0 1
"1987" "TRINITY_DN121529_c0_g1" 0 0 0 0 0 0 0 0 0 0 0 0 0 0 1.53804145333366 0 0 0.277389698810864 0 0 0 0 0 0 0 0 0 0 0 0 TRUE 0 0 0.302571858690755 0 0 1
"1988" "TRINITY_DN121530_c0_g1" 0 0 0 0 0 0 0 0 0 0 0 0 0.622930350920177 0 0 0 0 0.0854246562526777 0 0 0 0 0 0 0 0 0 0 0 0 TRUE 0 0 0.118059167862142 0 0 1
"1989" "TRINITY_DN121531_c0_g1" 0.191562650700756 0 0 0 0 0 0 0 0 0 0 0 0 0 0 0 0 0 0 0 0 0 0 0 0 0 0 0.6535186707536 0 0 TRUE 0.0319271084501259 0 0 0.108919778458933 0 0.92671875369687
"1990" "TRINITY_DN121537_c0_g1" 0 0 0 0 0 0 0 0 0 0 0 0 0 0 0 0 0.306845500314283 0 0 0 0 0 0.598365205323645 0 0 0 0 0 0 0 TRUE 0 0 0.0511409167190471 0 0.0997275342206074 0.871798402721163
"1991" "TRINITY_DN12153_c0_g1" 0 0 0 0 0 0 0.0412429822318813 0 0 0.253384235800074 0 0 0 0 0 0 0 0 0 0 0 0 0 0 0 0 0 0 0 0 TRUE 0 0.0491045363386593 0 0 0 1
"1992" "TRINITY_DN121554_c0_g1" 0 0 0 0 0 0 0 1.06073915785768 0 0 0 0 0 0 0 0 0 0 0 0 0 0 0.221567788538409 0 0 0 0 0 0 0 TRUE 0 0.176789859642946 0 0 0.0369279647564016 0.947779860181202
"1993" "TRINITY_DN121557_c0_g1" 0 0 0 0 0 0.230203013366421 0 0 0 0 0 0 0 0 0 0 0 0 0 0 0 0 0.0229004021100788 0 0 0 0 0 0 0 TRUE 0.0383671688944036 0 0 0 0.00381673368501314 0.975130210313942
"1994" "TRINITY_DN121565_c0_g1" 0 0 0 0.905350899580958 0 0 0 0 0 0 0 0 0 0 0 0 0 0 0.973794929652606 0 0.701327257412941 0 0 0 0 0 0 0 0 0 TRUE 0.150891816596826 0 0 0 0.279187031177591 0.864882856520613
"1995" "TRINITY_DN121572_c1_g1" 0 0 0 0 0 0 0 0 0 0 0 0 0 0 0 0 0 0 0.243669080966863 0 0 0 0 0 0 0.802400040114839 0 0 0 0 TRUE 0 0 0 0.13373334001914 0.0406115134944771 0.924081172487233
"1996" "TRINITY_DN121585_c0_g1" 0.807354922057604 0 0 0.159629185821228 0 0 0 0 0 0 0 0 0 0 0 0 0 0 0 0 0 0 0 0 0 0 0 0 0 0 TRUE 0.161164017979805 0 0 0 0 1
"1997" "TRINITY_DN121586_c0_g1" 0 0 0 0 0 0 0.432959407276106 0.559736524432983 0 0 0 0 0 0 0 0 0 0 0 0 0 0 0 0 0 0 0 0 0 0 TRUE 0 0.165449321951515 0 0 0 1
"1998" "TRINITY_DN121617_c0_g1" 0 0 0 0 0 0 0 0 0 0 0 0 0 0 0 0 0.458382004156013 0.0813396274519388 0 0 0 0 0 0 0 0 0 0 0 0 TRUE 0 0 0.089953605267992 0 0 1
"1999" "TRINITY_DN121624_c0_g1" 0 0 0 0 0 0 0 0 1.24974871508357 0 0 0 0 0 0 0 0 0 0 0 0 0.531069492725954 0 0 0 0 0.74931972457408 0 2.18491500408245 0 TRUE 0 0.208291452513928 0 0.489039121442756 0.0885115821209924 0.848272345901849
"2000" "TRINITY_DN121628_c0_g1" 0 0 0 0 0 0 0.147957881387101 0 0 0 0 0 2.60786290283124 0 0 0 0 0 0 0 0 0 0 0 0 0 0 0 0 0 TRUE 0 0.0246596468978502 0.434643817138539 0 0 0.985816175264958
"2001" "TRINITY_DN121632_c0_g1" 0 0 0 0 0 0 0 0 0 0 0 0 0 0 0 0 0 0 0 0 0 0 0 0 0 1.35839626195665 0 1.23572705983806 0 0 TRUE 0 0 0 0.432353886965785 0 1
"2002" "TRINITY_DN121650_c0_g1" 0 0 0 0 0 0 0 0 0 0 0 0 0 0 0 0 0 0 0 0 0 0 0 0 0 0 0 1.16349873228288 1.08406426478847 0 TRUE 0 0 0 0.374593832845226 0 1
"2003" "TRINITY_DN121651_c0_g1" 0 0 0 0 0 0 0 0.0328061450832415 0 0 0 0 0 0 0 0 0 0 0 0 0 0 0 0.698662999885884 0 0 0 0 0 0 TRUE 0 0.00546769084720691 0 0 0.116443833314314 0.988261098308985
"2004" "TRINITY_DN121658_c0_g1" 0 0 0 0 0 0 0 0 0 0 0 0 0 0 0 0 0 0 0 0 0 1.21412480535285 0 0 0 0 0.561692721398309 0 0 0 TRUE 0 0 0 0.0936154535663848 0.202354134225475 0.884342054679652
"2005" "TRINITY_DN121671_c0_g1" 0 0 0 0 0 0 0 0 0 0 0 0 0 1.58688481285218 0 0 0 0.380729448503549 0 0 0 0 0 0 0 0 0 0 0 0 TRUE 0 0 0.327935710225956 0 0 1
"2006" "TRINITY_DN121690_c1_g1" 0 0 0 0 0 0 0 0 0 1.16671544496642 0 0 0 0 0 0 0 0 0 0 0 0 0 0 0 0 0 0 0.215367972203479 0 TRUE 0 0.19445257416107 0 0.0358946620339132 0 0.953851649703309
"2007" "TRINITY_DN121695_c0_g1" 0 0 0 0 0 0 0 0 0 0.414676780426886 0 0 0 0 0 0 0 0 0 0 0 0.126972856257766 0 0 0 0 0 0 0 0 TRUE 0 0.0691127967378144 0 0 0.0211621427096276 0.923450707725271
"2008" "TRINITY_DN121700_c0_g1" 0 0 0 0 0 0 0 0 0 0 0 0 0.276198865032242 0 2.64477921926295 0 0 0 0 0 0 0 0 0 0 0 0 0 0 0 TRUE 0 0 0.486829680715866 0 0 1
"2009" "TRINITY_DN121729_c0_g1" 0 0 0 0 0 0 0.00719550140420377 0 1.20163386116965 0 0 0 0 0 0 0 0 0 0 0 0 0 0 0 0 0 0 0 0 0 TRUE 0 0.201471560428976 0 0 0 1
"2010" "TRINITY_DN121743_c0_g1" 0 0 0 0 0 0 0 0 0 0 0 0 0 0 0 0 0 0 0 0 1.60928217991657 0 0 0 0 0 0.210388864445403 0 0 0 TRUE 0 0 0 0.0350648107409005 0.268213696652762 0.967316349632308
"2011" "TRINITY_DN121744_c0_g1" 0 0 0 0 0 0 0 0 0 0 0 0 0 0 0 0 1.64477921926295 0 0 0 0 0 0 0 0 0 0 0 0 1.0703893278914 TRUE 0 0 0.274129869877159 0.178398221315233 0 0.837305014047561
"2012" "TRINITY_DN121754_c0_g1" 0 0 0 0 0 0 0 0 0 0 0 0 0 0 0 0 0 0 0 0 0 0 0 0 0.273814244587037 0 0 0 0.279768421593595 0 TRUE 0 0 0 0.0922637776967719 0 1
"2013" "TRINITY_DN121766_c0_g1" 0 0 0 0 0 0 0 0 0 0 0 0 0 0.0772429989324604 0 0 0 0 0 0 0 0 0 0 0 0 0 0 1.20100646605609 0 TRUE 0 0 0.0128738331554101 0.200167744342682 0 0.983921194199288
"2014" "TRINITY_DN12177_c0_g1" 0 0 0 0 0 0 0 0 1.39780296186249 0 0 0 0 0 0 0 0 0 0 0 0.298658315564515 0 0 0 0 0 0 0 0 0 TRUE 0 0.232967160310415 0 0 0.0497763859274192 0.946584332035151
"2015" "TRINITY_DN121786_c0_g1" 0 0 0 0 0 0 0 0 0 0 1.30801131455218 0 0 0 0 0 0 0.20163386116965 0 0 0 0 0 0 0 0 0 0 0 0 TRUE 0 0.218001885758696 0.0336056435282751 0 0 0.961461751338389
"2016" "TRINITY_DN121792_c0_g1" 0 0 0 0 0 0 0 0 0 0 0 0 0 0.726831217032493 0 0 0 0 0 0 0 0 0 0 0 0 0 0 0.595503660502742 0 TRUE 0 0 0.121138536172082 0.0992506100837903 0 0.795171269977209
"2017" "TRINITY_DN121800_c0_g1" 0 0 0 0 0 0 0 0 0 0 0 1.13553486976119 0 0 0 0 0 0 0 0 0 0 0 0.168642035558839 0 0 0 0 0 0 TRUE 0 0.189255811626865 0 0 0.0281070059264732 0.962871673946414
"2018" "TRINITY_DN121825_c0_g1" 0 0 0 0 0 0 0 0 0 0.181420640280142 1.36232961017157 0 0 0 0 0 0 0 0 0 0 0 0 0 0 0 0 0 0 0 TRUE 0 0.257291708408618 0 0 0 1
"2019" "TRINITY_DN121846_c0_g1" 0 0 0 0 0 0 0 0 1.42545930476536 0 0 0 0 0 0 0 0 0 0 1.89297381527333 0.32883646422954 0 0 0 0.713695814843359 0.474046599319306 0 0 0 0 TRUE 0 0.237576550794226 0 0.197957069027111 0.370301713250479 0.70596029923933
"2020" "TRINITY_DN12184_c0_g1" 0 0 0 0 0 0 0 0 0.827006009638977 0 0 0 0 0 0 0 0 0 0 0 1.89878879711155 0 0 0 0 0 0 0 0 0 TRUE 0 0.137834334939829 0 0 0.316464799518592 0.89111400766412
"2021" "TRINITY_DN121857_c0_g1" 0 0 0 0 0 0.137503523749935 0 0 0 0 0 0 0 0 0 0 1.44307615136267 0 0 0 0 0 0 0 0 0 0 0 0 0 TRUE 0.0229172539583225 0 0.240512691893779 0 0 0.976178747805497
"2022" "TRINITY_DN121861_c0_g1" 0 0 0 0 0 0 0 0.302172799740752 0 0 0 0 0 0 0 0 0 0 0 0 0 0 0 0 0 0 0 0 0.264236151043547 0 TRUE 0 0.0503621332901254 0 0.0440393585072579 0 0.781386551610331
"2023" "TRINITY_DN121861_c1_g1" 0 0.094911647025467 0 0 0 0 0 0 0 0 0 0 0 0 0 0 0 0 0 0.623866861852698 0 0 0 0 0 0 0 0 0 0.530070742225084 TRUE 0.0158186078375778 0 0 0.0883451237041806 0.103977810308783 0.749552978581624
"2024" "TRINITY_DN121864_c0_g1" 0 0 0 0 0 0 0 0 0 0 0 0 0 1.43295940727611 0 0 0 0 0 0.698662999885884 0 0 0 0 0 0 0 0 0 0 TRUE 0 0 0.238826567879351 0 0.116443833314314 0.878108375516728
"2025" "TRINITY_DN121864_c1_g1" 0 0 0 0 0 0 0 0 0 0 0 0 0 0 0 0 0 0 0 0 0 0 0 0 0 0 1.19597745864259 0 1.10299399332333 0.0867837661420667 TRUE 0 0 0 0.397625869684663 0 1
"2026" "TRINITY_DN121870_c0_g1" 0 0 0 0 0 0 0 0 0.12961273813047 0 0 0 0 0 0 0 0 0 0 0 0 0 0 0 0.953078952612507 0 0 0 0 0 TRUE 0 0.0216021230217449 0 0.158846492102085 0 0.966001573695656
"2027" "TRINITY_DN121878_c0_g1" 0 0 0 0 0 0 0 0 0 0 0 0 0 0 0 0 0 0 0 0 0 0 0 0 0 0 0.316145742293356 0 0 0.214124805352847 TRUE 0 0 0 0.0883784246077006 0 1
"2028" "TRINITY_DN121881_c0_g1" 0.648005179810493 0 0 0 0 0 0 0 0 0 0.0299828662157143 0 0 0.701327257412941 0 0 0 0.927517246198476 0 0 0 0 0 0 0 0 0 0 0 0 TRUE 0.108000863301749 0.00499714436928572 0.271474083935236 0 0 0.895940336151948
"2029" "TRINITY_DN121884_c0_g2" 0 0 0 0 0 0 0 0 0.070389327891398 0 0 0 0 0 0 0 0.645240512645265 0 0 0 0 0 0 0 0 0 0 0 0 0 TRUE 0 0.0117315546485663 0.107540085440878 0 0 0.972727484359737
"2030" "TRINITY_DN121888_c0_g1" 0 0 0 0 0 0 0 0 0 0 0 0 0 0 0 0 0 0 0 0 0.529071299829111 0 0 0 0 0 0 0 0.0299828662157143 0.0229004021100788 TRUE 0 0 0 0.00881387805429886 0.0881785499715185 0.975011275255871
"2031" "TRINITY_DN121895_c0_g1" 0 0.0690146779151805 0 0 2.88674522474211 1.32019582126613 0 0 0 0 0 0 0 0.321928094887362 1.68840418839746 0 0.950095094173686 0.282143228781498 0 0 0 0 0.568518597792544 0 0 0 0 0 0 1.08814159686902 TRUE 0.712659287320569 0 0.540428434373334 0.181356932811503 0.0947530996320906 0.713559311811216
"2032" "TRINITY_DN121895_c0_g2" 0 0 0 0 0 0 0 0 0.159629185821228 0 0 0 0 0 0 0 0 0 0 0 0 0 0 0 0 0 0 0 1.19597745864259 0 TRUE 0 0.026604864303538 0 0.199329576440431 0 0.966632066376401
"2033" "TRINITY_DN121896_c0_g1" 0 0 0 0 0 0 0 0 0 0 0 0 0 0 0 0 0 0 0 1.12697285625777 0 1.3138262963904 0 0 0 0 0 0 0 0 TRUE 0 0 0 0 0.406799858774694 1
"2034" "TRINITY_DN121909_c0_g1" 0 0 0 0 0 0 0 0 0 0 0 0 0 0 0 0 0 0 0 0 0 0 0 0 0 0 0 2.16317666619361 1.66902676550963 0 TRUE 0 0 0 0.63870057195054 0 1
"2035" "TRINITY_DN121910_c0_g1" 0 0 0 0.151858816727005 4.70154905694307 0 0 0 0 0 1.2862897581341 0 0 0 0 0 3.42330923724239 0.511973981781801 0 0 0 0 1.71325590173097 0 0 0 0 0 2.42250213510056 0 TRUE 0.808901312278346 0.214381626355683 0.655880536504031 0.403750355850093 0.285542650288496 0.518002027773428
"2036" "TRINITY_DN121912_c0_g1" 2.30567874324229 2.24853483613868 3.16414264884831 4.57881798042326 5.19853344218475 0 0 2.32538641465977 1.6915341649192 2.68054940871888 3.47183776242229 3.52356195605701 1.96051171011902 3.8613599063222 4.00620824543549 5.20668229123609 4.84609209367431 2.35304093573761 0 4.79602662613882 0.608809242675524 2.74329952788826 3.6046644151637 2.98804839748319 0.936590829823938 2.55188510347172 1.80529245560071 3.37086174008528 4.44665324728625 1.10433665981474 TRUE 2.91595127513955 2.28214495112953 3.70564919708745 2.36927000601377 2.45680803489158 0.323723473672766
"2037" "TRINITY_DN121918_c0_g1" 0 0 0 0 0 0 0.386259141133346 0 1.39451414195596 0 0 0 0 0 0 0 0 0 0 0 0 0 0 0 0 0 0 0 0 0 TRUE 0 0.296795547181551 0 0 0 1
"2038" "TRINITY_DN121924_c0_g1" 0 0 0 0 0 0 0 0 0 0 0 0 0 0 0 0 0 0 0 0 0 0 0 0 0 0.878136766626948 0 0.698662999885884 0 0 TRUE 0 0 0 0.262799961085472 0 1
"2039" "TRINITY_DN121946_c1_g1" 0 0.67626740826589 0 0 0 0 0 0 0 0 0 0 0 0 0 0 0 0.345964030342872 0 0 0 0 0 0 0 0 0 0 0 0 TRUE 0.112711234710982 0 0.057660671723812 0 0 0.872105314364474
"2040" "TRINITY_DN121950_c0_g1" 0 0 0 0 0 0 0 0 0 0.0786098346963665 0 0 0 1.5165194976611 0 0 0 0 0 0 0 0 0 0 0 0 0 0 0 0 TRUE 0 0.0131016391160611 0.252753249610183 0 0 0.987041077477473
"2041" "TRINITY_DN121965_c0_g1" 0 0 0 0 0 0 0 0 0 0 0 0 0 0 0 0 0 0 0 0.350497247084133 0 0 0 0 0 0 0 0 0.761285273361619 0 TRUE 0 0 0 0.126880878893603 0.0584162078473555 0.884899505038224
"2042" "TRINITY_DN121978_c0_g1" 0 0 0 0 0 0 0 0 0 0 0 0 0 0 0 0 0 0 0 0 0 2.99620794626681 2.36289064266586 0 0 0 0 0 0 0 TRUE 0 0 0 0 0.893183098155445 1
"2043" "TRINITY_DN12198_c0_g1" 0 0 0 0 0 0 0 0 0 0 0 0 0 0.931304843650669 0 0 0 0.31150311546827 0 0 0 0 0 0 0 0 0 0 0 0 TRUE 0 0 0.207134659853156 0 0 1
"2044" "TRINITY_DN122018_c0_g1" 0 0 0 0 0 0 0 0 0 1.91149984886111 0 0 0 0 0 0 0 0 0 0 4.13183638727079 3.16559041117842 0 0 0.773152397014052 1.32308178950373 2.11036324336042 0 1.88947354253111 1.04893364519792 TRUE 0 0.318583308143518 0 1.19083410293454 1.21623779974153 0.689736371579878
"2045" "TRINITY_DN122026_c0_g1" 0 0 0 0 0 0 0 0 0 0 0 0 0 0 0 0 0 0 1.80281359753229 0 0 0.661749599810705 0 1.45259543470287 0 0 3.09389816258555 0 0 0 TRUE 0 0 0 0.515649693764259 0.652859772007644 0.802541940906178
"2046" "TRINITY_DN122034_c0_g1" 0 0 0 0 0 0 0 0 0 0 0 0 0 0 0 0 0 0 0 0 0 0 0 0 0 0 0.366252263699564 0 1.22589186169034 0 TRUE 0 0 0 0.265357354231651 0 1
"2047" "TRINITY_DN122041_c0_g1" 0 0 0 0 0.386259141133346 0 0 0 0 0 0.752748591407134 0 0 0 0 0 0 0 0 0 0 0 0 0 0 0 0 0 0.758729568457863 0 TRUE 0.0643765235222244 0.125458098567856 0 0.12645492807631 0 0.62469904301491
"2048" "TRINITY_DN122048_c0_g1" 0.987684677566761 0.963474123974886 0 0 0 0 0 0 0 0 0 0 0 0 0 0 0 0 0 0 0 0 0 0 0 0 0 0 0 0 TRUE 0.325193133590274 0 0 0 0 1
"2049" "TRINITY_DN122055_c0_g1" 0 0 0 0 0 0 0 0 0.932061171343424 0 0 0 0 0 0 0 0 0 0 0 1.30684550031428 0.805705184838511 1.44678556214312 1.31324585178756 2.1534810985137 1.47196778766152 0.570462931026041 0 0 2.88322978903273 TRUE 0 0.155343528557237 0 1.17985693437233 0.812097016513913 0.795008929284758
"2050" "TRINITY_DN122057_c0_g1" 0 0 0 0 0 0 0 0 0 0 0 0 0 0 0 0.483364360713349 0 0 0 0 0 0 0 0 0 0 0 0 0.0676387168753633 0 TRUE 0 0 0.0805607267855582 0.0112731194792272 0 0.96501670252667
"2051" "TRINITY_DN122063_c0_g1" 0 0 0 0 0 0 0.00863030514344006 0 0.827006009638977 0 0 0 0 0 0 0 0 0 0 0 0 0 0 0 0.0412429822318813 0 0 0.87263179113525 0 0 TRUE 0 0.139272719130403 0 0.152312462227855 0 0.771402948430355
"2052" "TRINITY_DN122084_c0_g1" 0 0 0 0 0 0 0 0 0 0 0 0 0 0 0 0 0 0 0 0 0.12961273813047 0 0 0.751035176667862 0 0 0 0 0 0 TRUE 0 0 0 0 0.146774652466389 1
"2053" "TRINITY_DN122094_c0_g1" 0 0 0 0 0 0 0 0 0 0 0 0 0 0.7982579326445 0 0 0 0 0 0.0143552929770701 0.466757615726171 0 0 0 0 0 0 0 0 0 TRUE 0 0 0.133042988774083 0 0.0801854847838736 0.849324106586266
"2054" "TRINITY_DN122096_c0_g1" 0 0 0 0 0 0 0 0 0 0 0 0 0 2.28835856219366 0.0229004021100788 0 0 0 0 0 0 0 0 0.669933835668961 0 0 0 1.80240004011484 0 0 TRUE 0 0 0.385209827383957 0.300400006685807 0.11165563927816 0.732577145836124
"2055" "TRINITY_DN122104_c0_g1" 1.26483664846778 0 0 0 0 0 0 0 0 0 0 0 0 0.504874589398464 2.13881446890228 0 0 0 0 0 1.18142064028014 0 0 0 0.596458139558986 0.323081789503733 0 0 1.64570165857883 0 TRUE 0.210806108077963 0 0.440614843050124 0.427540264606926 0.19690344004669 0.526088472786333
"2056" "TRINITY_DN122106_c0_g1" 0 0 0 0 0 0 0 0 0 0 0 0 0 0 0.284514133244245 0 0 0 0.586884812852185 0 0 0 0 0 0 0 0 0 0 0 TRUE 0 0 0.0474190222073742 0 0.0978141354753641 0.878803247667313
"2057" "TRINITY_DN122109_c0_g1" 0 0 0 0 0 0 3.10332977711185 2.30975827142464 1.9061209529971 0.259423152281415 1.00432160595009 0 0 0 0 0 0 0 2.44837239461205 1.83349733685984 4.06617531893402 0 2.14274017211608 0 2.64477921926295 1.8471951865894 2.13881446890228 0 1.2654368960491 1.85598969730848 TRUE 0 1.43049229329418 0 1.62536924468537 1.74846420375366 0.563064898409255
"2058" "TRINITY_DN122117_c1_g1" 0 0 0 0 0 0 0 0 0 0 0.375178479589612 0 0 1.6585542606509 2.12961273813047 0 0 0.451013242943973 0 0 0 0 0 0 0 0 0 0 0 0 TRUE 0 0.0625297465982687 0.706530040287557 0 0 0.977874349626797
"2059" "TRINITY_DN122122_c2_g1" 0 0 0 0.452068230223811 9.86568378850124 8.74182761508466 0 0 0.0731347046302154 0 6.57476758627166 8.20514321833619 0 0 0 0 8.90060420151153 9.33942247434664 0 0 0 0 6.36640964765943 7.34176342132152 0 0 0 0 6.42552644277132 6.75786332904762 TRUE 3.17659660563495 2.47550758487301 3.04000444597636 2.19723162863649 2.28469551149682 0.213195723903984
"2060" "TRINITY_DN122122_c2_g2" 6.13463167144765 3.34369206917902 0.22650852980868 4.18213608539319 0.728573602559365 1.79576694778239 2.8375396343794 4.4445345575384 2.80549883497892 4.09676785471469 0.416839741912829 0 5.40983216361298 0 1.28924428515664 3.95782175812709 1.28865386360517 0.357270475679559 1.71984055506427 3.8174186054023 1.89141918684608 1.94747914596667 0.93432777831537 0 0.822934048028371 2.0894981508391 0.58880456701555 0 0 0 TRUE 2.73521815102838 2.43353010392071 2.05047042436357 0.583539460980504 1.71841421193245 0.379761153726818
"2061" "TRINITY_DN122122_c3_g1" 0 0 0 0.0840642647884745 0.10969486482593 0.519038609600059 0 0 0 0 0 0 0.20163386116965 0 0 0 0 0 0 0 0 0 0 0 0 0 0 0 0 0 TRUE 0.11879962320241 0 0.0336056435282751 0 0 0.929280828881465
"2062" "TRINITY_DN122192_c0_g1" 0 0 0 0 0 0 0.863145542989399 0 0 0 0 0 0 0 0 0 1.57240464739033 0 0 0 0 0 0 0 0 0 0 0 0 0 TRUE 0 0.143857590498233 0.262067441231722 0 0 0.862766631919154
"2063" "TRINITY_DN122199_c0_g1" 0 0 0 0 0 0 0 0 0 0 0 0 0.158337027167101 0 0 0 0.253384235800074 0 0 0 0 0 0 0 0 0 0 0 0 0 TRUE 0 0 0.0686202104945292 0 0 1
"2064" "TRINITY_DN1221_c0_g1" 0 0 0 0 0 0 0 0 0 0 0 0 0.216610068742442 0 0 0 1.30742852519225 0 0 0 0 0 0 0 0 0 0 0 0 0 TRUE 0 0 0.254006432322448 0 0 1
"2065" "TRINITY_DN122225_c0_g1" 0 0 0 0 0 0 0 0.312665173558394 0 0 0 0 0.831066510605073 0.73638840070346 0 0 0 0 0 0 0 0 0 0 0 0 0 0 0 0 TRUE 0 0.0521108622597324 0.261242485218089 0 0 0.950131711715813
"2066" "TRINITY_DN122229_c0_g1" 0 0 0 0 0 0 0 0 0.388465097283154 0.40381306161659 0 0 0 0 0 0 0 0 0 0 0 0 0 0 0 0 0 0 0 0 TRUE 0 0.132046359816624 0 0 0 1
"2067" "TRINITY_DN122246_c0_g1" 0 0 0 0 0.185232254230161 0 0 0 0 0 0 0 0 0 0 0 0 0 0 0 0 0 0 0.263034405833794 0 0 0 0 0 0 TRUE 0.0308720423716935 0 0 0 0.0438390676389656 0.823946744112246
"2068" "TRINITY_DN122255_c0_g1" 0 0 0 0 0 0 0 0 0 0 0 0 0 0 0 0 0 0.779049552837459 0 0 0 0 0.0229004021100788 0 0 0 0 0 0 0 TRUE 0 0 0.129841592139576 0 0.00381673368501314 0.992651172821205
"2069" "TRINITY_DN122278_c0_g1" 0 1.24914190328035 0 0 0 0 0 0 0 0.711935356978922 0 0 0 0 0 0 0 0 0 0 0 0 0 0 0 0 0 0 0 0 TRUE 0.208190317213391 0.11865589282982 0 0 0 0.857515115954936
"2070" "TRINITY_DN122287_c0_g1" 0.987684677566761 0 2.80508604669545 0.789937868980195 0.227741075839128 1.37684601401632 2.19943678355886 2.54151483946068 2.41169740352087 2.41467678042689 2.86155841957203 2.0264459803038 0.321928094887362 0 1.6915341649192 1.24610400988392 0 0 0 0 0.313826296390398 0 0.864730922314751 0 0 0 0 1.87263179113525 2.37406571822254 0 TRUE 1.03121594718298 2.40922170114052 0.543261044948413 0.707782918226298 0.196426203117525 0.742791820248236
"2071" "TRINITY_DN122288_c0_g1" 0 0 0 0 0 0 0 0 0 0 0 0 0.757876659747896 1.09220743809709 0 0 0 0 0 0 0 0 0 0 0 0 0 0 0 0 TRUE 0 0 0.308347349640831 0 0 1
"2072" "TRINITY_DN122293_c0_g1" 0 0 0 0 0 0 0 0 0 0 0 0 0 0 1.43669488755288 0 0.54399071966485 0 0 0 0 0 0 0 0 0 0 0 0 0 TRUE 0 0 0.330114267869621 0 0 1
"2073" "TRINITY_DN12229_c0_g1" 0 0 0 0 0 0 1.34936527759421 0 0 0 0.187767747046025 0 0 0 0 0 0 0 0 0 0 0 0 0 0 0 0 0 0 0 TRUE 0 0.25618883744004 0 0 0 1
"2074" "TRINITY_DN122315_c0_g1" 0 0 0 0 0 0 0 0 0.100304905795685 0 0 0 0 0 0 0 0 0.32883646422954 0 0 0 0 0 0 0 0 0 0 0 0 TRUE 0 0.0167174842992809 0.05480607737159 0 0 0.923742561495804
"2075" "TRINITY_DN122327_c0_g1" 0 0 0 0 0 0 0 0 0 0 0 0 0 0 0 0 0 0 0 0 0 0 0 0 0 0 0.787432464516868 0 1.27738969881086 0 TRUE 0 0 0 0.344137027221289 0 1
"2076" "TRINITY_DN122331_c0_g1" 0 0 0 0 0 0 0 0 0 0 0 0 0 1.00934717225925 0 0 0 0 0 0 0 0 0 0 0 0 0 0 0.808179083771471 0 TRUE 0 0 0.168224528709875 0.134696513961912 0 0.799826287232148
"2077" "TRINITY_DN122333_c0_g1" 0 0 0 0 0 0 0 0 0 0 0 0 0 0.364012053558615 0 0 0 0 0 0 0.0398402645317911 0.869476633965402 0 0 0 0 0 0 2.52807116457874 0 TRUE 0 0 0.0606686755931024 0.421345194096456 0.151552816416199 0.874080982183507
"2078" "TRINITY_DN122334_c0_g1" 0 0 0 0 0 0 0 0 0 0 0 0 0 0 0 0 0 0 0.301002256032814 0 0 0 0 0 0 0 0 0.10969486482593 0 0 TRUE 0 0 0 0.0182824774709883 0.0501670426721357 0.908891991150084
"2079" "TRINITY_DN122335_c0_g1" 0 0 0 0 0 0 0.420078115979374 0 0 0 0 0 0 0 0 0 0 0 0 2.63343121035563 0.0962618530584035 0.331131922217202 0 1.16478627814334 0 0.232660756790275 0.706641057309408 0 0.554834395894193 0 TRUE 0 0.0700130193298957 0 0.249022701665646 0.70426854396243 0.886749264988981
"2080" "TRINITY_DN122345_c0_g1" 0 0 0 0 0 0 0 0 0 0 0 0 0 1.72683121703249 0 0 0 0 0 0 1.0820212693455 0 0 0 0 0 0 0 0 0 TRUE 0 0 0.287805202838749 0 0.18033687822425 0.843351617304423
"2081" "TRINITY_DN122363_c0_g1" 0 0.206643223983395 0 0 0 0 0 0 0 0 0 0 0 2.46126660848879 0 0 0 0 0 0 0 0 0 0 0 0 0 0.683471892855227 0 0 TRUE 0.0344405373305659 0 0.410211101414798 0.113911982142538 0 0.909587698284223
"2082" "TRINITY_DN122365_c0_g1" 0 0 0 0 0 0 0 0 0 0 0 0 0 0 0 0 0 0 0 1.13553486976119 0 0 0.518031492602169 0.0143552929770701 0 0 0 0 0 0 TRUE 0 0 0 0 0.277986942556738 1
"2083" "TRINITY_DN122368_c0_g1" 0 0 0 0 0 0 0 0 0 0 0 0 1.22465773412074 0 1.02219023963407 0 0 0 0 0 0 0 0 0 0 0 0 0 0 0 TRUE 0 0 0.374474662292467 0 0 1
"2084" "TRINITY_DN122369_c0_g1" 0.5489297694764 0 0 0 0 0 0 0 0 0 0 0 0 1.36681177312713 0 0 0 0 0 0 0 0 0 0 0 0 0 0 0 0 TRUE 0.0914882949127333 0 0.227801962187855 0 0 0.899596678147477
"2085" "TRINITY_DN122378_c0_g1" 0 0 0 0 0 0 0 0 0 0 0 0.185232254230161 0 0 0 0 0 0 0 0 0 0 0.607862902831235 0 0.481298941547565 0 0 0 0 1.12829340100982 TRUE 0 0.0308720423716935 0 0.26826539042623 0.101310483805206 0.876817387842238
"2086" "TRINITY_DN122388_c0_g1" 0 0 0 0 0 0 0 0 0.108357178090419 0 0 0 0.166072675946706 0 0 0 0 0 0 0 0 0 0 0 0 0 0 0 0 0 TRUE 0 0.0180595296817364 0.027678779324451 0 0 0.836882892575912
"2087" "TRINITY_DN122396_c0_g1" 0 0 0 0 0 0 0 0 0 0 0 0 0 0 0 1.22094900446678 0 0 0 0 0 0 0 0 0 0 0 0 0 0.18269229751619 TRUE 0 0 0.203491500744463 0.0304487162526984 0 0.962592152324172
"2088" "TRINITY_DN122399_c0_g1" 0 0 0 0 0 0 3.13158948432814 3.35318212035786 1.66402765972015 4.53412387209939 3.64593217628179 4.20053574060489 0 0 0 0 0 0 3.70884937710518 2.55090066464752 3.3142614766383 3.05519565424212 3.4778068275915 3.40844014146164 0 0.303342394487331 1.03773362744651 0 0 1.05658352836637 TRUE 0 3.42156517556537 0 0.399609925050036 3.25257569028105 0.733149492415587
"2089" "TRINITY_DN12239_c0_g1" 0 0 0 0 0 0 0 0 0 0 0 0 0 0 0 0 0 0 0 0 0 0 0.537047519404657 0.67626740826589 0 0 0 0 0 0 TRUE 0 0 0 0 0.202219154611758 1
"2090" "TRINITY_DN122417_c0_g1" 0 0 0 0 0 0 2.14371993109492 0 0 0 0 0 0 0 0 0 0 0 0 0 0 0 0 0 2.43536189749141 0 0 0 0 0 TRUE 0 0.357286655182486 0 0.405893649581902 0 0.779938257502602
"2091" "TRINITY_DN122431_c0_g1" 0 0 0 0 0 0 0 0 0 0 0 0 0 0 0 0 0 0 0 0 0 0 0 0 0 0.818032474658094 1.1991226420136 0 0 0.312665173558394 TRUE 0 0 0 0.388303381705015 0 1
"2092" "TRINITY_DN122437_c0_g1" 0 0 0 0 0 0 0 0.62105550329974 0 0 0 0 0 0 0 0 0 0 0 0 0 0 0 0.249748715083569 0 0 0 0 0 0 TRUE 0 0.103509250549957 0 0 0.0416247858472615 0.899466024470991
"2093" "TRINITY_DN122444_c0_g1" 0 0 0 0 0 0 0 0 0 0.953823953941167 0 0 0 0 0 0 0 0 0 0 0 0 0 0 0 0 0.393965275660243 0 0 0 TRUE 0 0.158970658990194 0 0.0656608792767071 0 0.896740568835477
"2094" "TRINITY_DN122445_c0_g1" 0 0 0 0 0.273814244587037 0.101650076094435 0 0 0 0 0 0 0 0 0 0 0 0 0 0 0 0 0 0 0 0 0 0 0 0 TRUE 0.0625773867802452 0 0 0 0 1
"2095" "TRINITY_DN122452_c0_g1" 0 0.291603558030565 0 0.108357178090419 0.73638840070346 0.965691949224705 0 0 0 0 0 0 0 0 0 0 0 0 0 0 0 0 0 0 0 0 0 0 0 0 TRUE 0.350340181008191 0 0 0 0 1
"2096" "TRINITY_DN122457_c0_g1" 0 0 0 0 0 0 0 0 0 0 0 0 0 0 0 0.670840335881562 0 0 0 0 0 0 0.252173413202027 0 0 0 0 0 0 0 TRUE 0 0 0.111806722646927 0 0.0420289022003378 0.906023311467012
"2097" "TRINITY_DN12245_c0_g1" 0 0 0 0 0 0 0 0 0 0 0 0 0 0.966430467306298 0 0 0 0.345964030342872 0 0 0 0 0 0 0 0 0 0 0 0 TRUE 0 0 0.218732416274862 0 0 1
"2098" "TRINITY_DN122460_c0_g1" 0 0 0 0 0 0 0.260627908126699 0 0 0 0 1.06901467791518 0 0 0 0 0.0313951962755343 0 0 0 0 0 0 0 0 0.0426443374084937 0 0 0.955312803444705 1.7454524831317 TRUE 0 0.221607097673647 0.00523253271258905 0.457234937330816 0 0.875972059511436
"2099" "TRINITY_DN122467_c0_g1" 0 0 0 0 0 0 0 0 0 0 0 0 0 0 0.284514133244245 0 0 0 0 0 0 0.180147861158429 0 0 0 0 0 0 0 0 TRUE 0 0 0.0474190222073742 0 0.0300246435264048 0.841705700957412
"2100" "TRINITY_DN122469_c0_g1" 0.64984535230601 0 0 0 0 0 0 0 0 0 0 0 0 0 1.52054796810658 0 0 0 0 0 0 0 0 0 0 0 0 0 0 0 TRUE 0.108307558717668 0 0.253424661351096 0 0 0.893156058549864
"2101" "TRINITY_DN122471_c0_g1" 0 0.410341104614087 0 0 0 0 0 0 0 0 0 0 0 0 0 0 0 0 0 0 0 0 0 0 0 0.471967787661516 2.30217279974075 0 0 0 TRUE 0.0683901841023479 0 0 0.462356764567045 0 0.963020880549683
"2102" "TRINITY_DN122474_c0_g1" 0 0 0 0 0 0 0 0 0 0 0 0 0 0 0.770617646656203 0 0 0 0 0 0 0 0 0 0 0 0 0 2.19440229193857 0 TRUE 0 0 0.128436274442701 0.365733715323096 0 0.912206429800136
"2103" "TRINITY_DN122506_c0_g1" 0 0 0 0 0 0 0 0.102993993323326 0.220329954879556 0 0 0 0 0.0922074380970889 0 0 0 0 0 0 0 0 1.25277895152818 0 0 0 0 0 0 0 TRUE 0 0.0538873247004802 0.0153679063495148 0 0.208796491921364 0.917078071555822
"2104" "TRINITY_DN122522_c0_g1" 0 0 0 0 0 0 0 0 0 0 0 0 0 0 0 0 0 0 0 0 0 0 0 0 0 0 0 0.0717626693000913 0.999278472082541 0 TRUE 0 0 0 0.178506856897105 0 1
"2105" "TRINITY_DN122531_c0_g1" 0 0.277389698810864 0.408168370708106 0 0 0 0 0 0 0 0 0.345964030342872 0 0 0 0 0 0 0 0 0 0 0 0 0 0 0 0 0 0 TRUE 0.114259678253162 0.057660671723812 0 0 0 0.87383853909501
"2106" "TRINITY_DN122534_c0_g1" 0 0 0 0 0 0 0 0 0 0.439357178474257 0 0.0313951962755343 0 0 0 0 0 0 0 0 0 0 0 0 0 0 0 0 0 0 TRUE 0 0.0784587291249652 0 0 0 1
"2107" "TRINITY_DN122536_c0_g1" 0 0 0 0 0 0 0 0 0.14535138557262 0 0 0 0 0.497740088609093 0 0 0 0 0 0 0 0 0 0 0 0 0 0 0 0 TRUE 0 0.02422523092877 0.0829566814348489 0 0 0.926994334543759
"2108" "TRINITY_DN122544_c0_g1" 0 0 0 0 0 0 0.0908534304511135 0 0 0 0 0 0 0 0 0 0.246104009883917 0 0 0 0 0 0 0 0 0 0 0 0.591679416935737 0 TRUE 0 0.0151422384085189 0.0410173349806528 0.0986132361559561 0 0.857626684869271
"2109" "TRINITY_DN122628_c0_g1" 0 0 0 0 0 0.36289064266586 0 0 0 0 0 0 0 0 0 1.13487805434311 0 0.32883646422954 0 0 0 0 0.144046369616707 0.655351828612554 0 0 0 0 2.92865456990017 0.102993993323326 TRUE 0.0604817737776434 0 0.243952419762109 0.50527476053725 0.13323303303821 0.783450876255625
"2110" "TRINITY_DN122629_c0_g2" 0 0 0 0 0 0 0 0 0 0 0 0 0 0 0 0 1.64477921926295 0 0 0 0 0 0 0 0 0 0 0 0 0.070389327891398 TRUE 0 0 0.274129869877159 0.0117315546485663 0 0.989301097821059
"2111" "TRINITY_DN122670_c0_g1" 0 0 0 0 0 0 0 0 0 0.108357178090419 0 0 0 0 0 0 0 0 0 0 0 0 0.158337027167101 0 0 0 0 0 0 0 TRUE 0 0.0180595296817364 0 0 0.0263895045278501 0.828913710158168
"2112" "TRINITY_DN122676_c0_g1" 0 0 0 0 0 0 0 0 1.04124298223188 0.0356239097307212 0 0 0 0 0 0 0 0 0.133563525741106 0 0 0 0 0 0 0 0 0 0 0 TRUE 0 0.1794778153271 0 0 0.0222605876235176 0.968992563812208
"2113" "TRINITY_DN122682_c0_g1" 0 0 0 0 0 0 0 0 0.882838655767251 0 0.102993993323326 0 0 0 0 0 0 0 0 0 0 0 0 0 0 0 0 0 0 0 TRUE 0 0.164305441515096 0 0 0 1
"2114" "TRINITY_DN122690_c1_g1" 0 0 0 0 0 0 0 0.0328061450832415 0 0 0.324234562270531 0 0 0 0 0 0 0 0 0 0 0 0 0 0 0 0 0 0 0 TRUE 0 0.0595067845589621 0 0 0 1
"2115" "TRINITY_DN122694_c0_g1" 0 0 0 0 0 0 0 0 0 0 0 0 0 0 0.602171790753379 0 0 0 0 0 0 0 0 0 0 0 0 0 0.102993993323326 0 TRUE 0 0 0.100361965125563 0.0171656655538876 0 0.957240610194281
"2116" "TRINITY_DN122707_c0_g1" 0 0 0 0 0 0 0 0 0 0 0 0 0 0 0 0 0 0 0 0 0 0 0 0 0 0.669933835668961 0 0 1.6144742828377 0 TRUE 0 0 0 0.380734686417777 0 1
"2117" "TRINITY_DN122712_c0_g1" 0 0 0 0 0 0 0 0.00432160595009347 0 0.108357178090419 0 0 0 0 0 0 0 0 0 0 0 0 0 0 0 0 0 0 0 0 TRUE 0 0.0187797973400853 0 0 0 1
"2118" "TRINITY_DN122715_c1_g1" 0 0 0 0 0 0 0 0 0 0 0.0662614422687213 0 0 0 0 0 0 0.034215715337913 0 0 0 0 0 0 0 0 0 0 0 0 TRUE 0 0.0110435737114535 0.0057026192229855 0 0 0.870906389272542
"2119" "TRINITY_DN122720_c0_g1" 0 0 0 0 0 0 0 0 0 0 0 0 1.29160355803056 0 0 0 0 0 0 0 0 0 0 0.349365277594213 0 0 0 0 0 0 TRUE 0 0 0.215267259671761 0 0.0582275462657022 0.932377610099084
"2120" "TRINITY_DN122732_c1_g1" 0 0 0 0 0.532067552289031 0 0 0 0 0 0 0 0 0 0 0 0 0 0 0.141432790929296 0 0 0 0 0 0 0 0 0 0 TRUE 0.0886779253815051 0 0 0 0.0235721318215493 0.933545660545906
"2121" "TRINITY_DN122748_c0_g1" 0 0 0 0 0 0 0 0 0 0.444667066841908 0 0 0 0 0 0 0 0 0 0 0 0 0 0 0 0 0 2.25217341320203 0 0 TRUE 0 0.0741111778069846 0 0.375362235533671 0 0.950640227764511
"2122" "TRINITY_DN122749_c0_g1" 0 0 0 0 0 0 1.86354205117958 0 0.0854246562526777 0 0 0 0 0 0 0 0 0 0 0 0 0 0.128293401009818 0 0 0 0 0 0 0 TRUE 0 0.324827784572043 0 0 0.0213822335016363 0.983543407832394
"2123" "TRINITY_DN122751_c0_g1" 0 0 0.802400040114839 0 0 0 0 0 0 0 0 0 0 0 0 0 0 0 0 0 2.16221003631431 0 0 0 0 0 0 0.16349873228288 0 0 TRUE 0.13373334001914 0 0 0.0272497887138133 0.360368339385718 0.888320427227761
"2124" "TRINITY_DN122789_c0_g1" 0 0 0 0 0 0.070389327891398 0 0 0 0 0.0662614422687213 0 0 0 0.706641057309408 0 0 0.189033824390017 0 0 0 0 0 0 0 0 0 0 0 0 TRUE 0.0117315546485663 0.0110435737114535 0.149279146949904 0 0 0.961858154964432
"2125" "TRINITY_DN122797_c0_g1" 0 0 0 0 0 0 0 0 0 0 0 0 0 0 0 0 0 0 0 0 0.167357927738514 0 0 0 0.584962500721156 0 0 0 0 0 TRUE 0 0 0 0.0974937501201927 0.027892987956419 0.928474933208457
"2126" "TRINITY_DN122802_c0_g1" 0 0 0 0 0 0 0 0 0 0 0 0 0 0 0.49467161164755 0 0 0.409255146684838 0 0 0 0 0 0 0 0 0 0 0 0 TRUE 0 0 0.150654459722065 0 0 1
"2127" "TRINITY_DN122807_c1_g1" 0 0 0 0 0 0 0 0 0 0 0 0 0 0.0922074380970889 1.1479578813871 0 0 0 0 0 0 0 0 0 0 0 0 0 0 0 TRUE 0 0 0.206694219914032 0 0 1
"2128" "TRINITY_DN122833_c0_g1" 0 0 0 0 0 0 0 0 0 0 0 0 0 2.39944456458946 2.1906148602095 0 0 0 0 1.61353165291793 2.06660588420444 0 0 0 0 0 0 0 0 0 TRUE 0 0 0.765009904133159 0 0.613356256187061 0.799559374044294
"2129" "TRINITY_DN122852_c0_g1" 0 0 0.802400040114839 0 0 0 0 0 0 0.0648828515848544 0 0 0 0 0 0 0 0 0 0 0 0 0 0 0 0 0 0 0 0 TRUE 0.13373334001914 0.0108138085974757 0 0 0 0.979784755626518
"2130" "TRINITY_DN122870_c0_g1" 0 0 0 0 0 0 0 0 0 0 0 0 0 0 0 0 0 0 0 0.562669826102702 0 0 0 0 0.116364756691785 0 0 0 0 0 TRUE 0 0 0 0.0193941261152974 0.0937783043504504 0.948297939886977
"2131" "TRINITY_DN122885_c0_g1" 0 1.3928669162308 0 0 0 0 0 0 0 0 0.0662614422687213 0 0 0 0 0 0 0 0 0 0 0 0 0 0 0 0 0 0 0 TRUE 0.232144486038467 0.0110435737114535 0 0 0 0.988107004068984
"2132" "TRINITY_DN122904_c0_g1" 0 0.781569544815974 0 0 0 0 0 0 0 0 0.0299828662157143 0 0 0 0 0 0 0 0 0 0 0 0 0 0 0 0 0 0 0 TRUE 0.130261590802662 0.00499714436928572 0 0 0 0.990409405530645
"2133" "TRINITY_DN122908_c0_g1" 0 0 0 0 0 0 0 0 0 0 0 0 0 0 0 0 0 0 0 0 0 0 0 0 1.77568270173906 0 2.66811912468643 0 1.12961273813047 0 TRUE 0 0 0 0.928902427425994 0 1
"2134" "TRINITY_DN122924_c0_g1" 0 0 0 0 0 2.59979385212224 0 0 0 0 0 0 0 0 0 0 0 2.9656919492247 0 0 0 0 0 0 0 0 0 0 0.61541629726287 0.67897330785417 TRUE 0.433298975353707 0 0.494281991537451 0.21573160085284 0 0.671730617684576
"2135" "TRINITY_DN122937_c0_g1" 0 0 0 0 0 0 0 0 0 0 0 0 0 0 0.855989697308481 0 0 0 0 0 0 0 0 0 0 0 0 0 1.67852267688349 0 TRUE 0 0 0.142664949551413 0.279753779480582 0 0.872508469933544
"2136" "TRINITY_DN12293_c0_g1" 0 0 0 0 0 0 0 0 0 0 0 0 0 0 0 0 0.586884812852185 0.812292844873271 0 0 0 0 0 0 0 0 0 0 0 0 TRUE 0 0 0.233196276287576 0 0 1
"2137" "TRINITY_DN122940_c0_g1" 0 0 0 0 0 0 0 0 0 0 0 0 0 0 0 0 0 0 0 0 0 0 0 0 0.767231037023876 5.0133729260785 5.38463699130104 6.02962956756306 4.85559110771045 5.20960932423035 TRUE 0 0 0 4.54334515898455 0 1
"2138" "TRINITY_DN122955_c0_g1" 0 0 0 0 0 0 0 0 0.954568570752994 0 0 0 0 0 0 0 0.529071299829111 0 0 0 0 0 0 0 0 0 0 0 0 0 TRUE 0 0.159094761792166 0.0881785499715185 0 0 0.8614370627634
"2139" "TRINITY_DN122959_c0_g1" 0 0 0 0 0 0 0 0 0 0 0 1.30451104180995 0 0 0 0 0 0 0 0 0 0 0 0 0 0 0 0 0 0.209141397838592 TRUE 0 0.217418506968326 0 0.0348568996397653 0 0.959919580759467
"2140" "TRINITY_DN122962_c0_g1" 0 0 0 0 0 0 0 0 0 0 0 0 0 0 0 0 0 0 0 0 0 0 0 0 0 0 0 1.73031388629378 0.0662614422687213 0 TRUE 0 0 0 0.299429221427083 0 1
"2141" "TRINITY_DN122969_c1_g1" 0 0.49467161164755 0 0 0 0 0 0 0 0 0 0 0 0 0 0 0 0 0 0 0 0 0 0 0 0 0 0 1.21225804420273 0 TRUE 0.0824452686079249 0 0 0.202043007367122 0 0.897985496154641
"2142" "TRINITY_DN123016_c0_g1" 0 0 0 0 0 0 0 0 0 0.211635253327149 0 0 0 0 0 0 0 0 0 0 0 0 0 0 0 0 0 0 0 0.231432408447965 TRUE 0 0.0352725422211916 0 0.0385720680746608 0 0.771385461152113
"2143" "TRINITY_DN123021_c0_g1" 0 0 0 0 0 0 0 0 0 0 0 0 0 0 0 0 0 0 0 0 0 0 0 0 0 0 0 1.27262045466299 2.19629228571223 0 TRUE 0 0 0 0.57815212339587 0 1
"2144" "TRINITY_DN123028_c0_g1" 0 0 0 0 0 0 0 0 0 0 0 0 0 0.897627674279551 0 0 0 0 0 0 0 0 0 0 0 0 0 0 1.6507645591169 0 TRUE 0 0 0.149604612379925 0.275127426519484 0 0.864058797888212
"2145" "TRINITY_DN123031_c0_g1" 0 0 0 0 0 0 0 0 0 0 0 0 0 0 0 0 0 0 0 0 1.0820212693455 0 0 0.150559676575381 0 0 0 0 0 0 TRUE 0 0 0 0 0.205430157653481 1
"2146" "TRINITY_DN123032_c1_g1" 0 0 0 0 0 0 0 0 2.50411186400883 0 0 0 0 1.05519565424212 0.00288250853312137 0.745882688902259 0 0 0 0 0 0 0 0.349365277594213 0 0 0 0 0 0 TRUE 0 0.417351977334805 0.300660141946251 0 0.0582275462657022 0.785020972882531
"2147" "TRINITY_DN123033_c0_g1" 0.773996325111173 0 0 0 0 0 0 0 0 0 0 0 0 0 0 0 0 0 0 0 2.2424500736777 0 0 0 0 0 0 0 0 0 TRUE 0.128999387518529 0 0 0 0.373741678946284 0.913710863154047
"2148" "TRINITY_DN123034_c0_g1" 0 0 0 0 0 0 0 0 0 0 0 0 0.412510571249805 0 0 0 1.19849415363908 0 0 0 0 0 0 0 0 0 0 0 0 0 TRUE 0 0 0.268500787481481 0 0 1
"2149" "TRINITY_DN123069_c0_g1" 0 0 0 0.236339539168374 0 0 0 0 0 0 0 0 0 0 0 0 0 1.13815914522947 0 0 0 0 0 0 0 0 0 0 0 0 TRUE 0.0393899231947289 0 0.189693190871578 0 0 0.948087325889579
"2150" "TRINITY_DN123074_c0_g1" 0 0 0 0 0 0 0 0 0 0 0 0.094911647025467 0 0 0 0 0 0 0 0 0.944858445807539 0 0 0 0 0 0 0 0 0 TRUE 0 0.0158186078375778 0 0 0.15747640763459 0.974887336974495
"2151" "TRINITY_DN123076_c0_g1" 0 0 0 0 0 0 0 0 0 0 0 0 0 0 0 0 0 0 0 0 0 0.678071905112638 0 0 0 0 0 0 0 0.0229004021100788 TRUE 0 0 0 0.00381673368501314 0.11301198418544 0.991556794368927
"2152" "TRINITY_DN123096_c0_g1" 0 0.977463111239467 0 3.17440641852975 1.89569039046369 2.72334012025117 1.21288056634438 0 0 1.84317989025717 0 1.77736710945041 3.53953107147415 0 0 3.70553562852121 0 3.51954190457844 1.62667275260599 0 0 1.57337452644594 0 1.97709671249695 1.71369581484336 0 0 0 0 0.827006009638977 TRUE 1.46181667341401 0.805571261008662 1.79410143409563 0.423450304080389 0.862857331924815 0.504808437403204
"2153" "TRINITY_DN123098_c0_g1" 0 0 0 0 0 0 0 0 0 0.553851968181126 0.519038609600059 0 0 0 0 0 0 0 0 0 0 0 0 0 0 0 0 0 0 0 TRUE 0 0.178815096296864 0 0 0 1
"2154" "TRINITY_DN123108_c1_g1" 0 0 0 0 0 0 0 0 0 0 0 0 0 0 1.90188056371866 0 0 0 0 0 0 0 0 0 0 0 0 0 0 0.00863030514344006 TRUE 0 0 0.31698009395311 0.00143838419057334 0 0.998865556372456
"2155" "TRINITY_DN123110_c0_g1" 0.738119288782576 0 0 0 0 0 0 0 0 0 0.298658315564515 0 0 0 0 0 0 0 0 0 0 0 0 0 0 0 0 0 0 0 TRUE 0.123019881463763 0.0497763859274192 0 0 0 0.898844834397598
"2156" "TRINITY_DN123123_c0_g2" 0 0 0 0 0 0 0 0 0 0 0 0 0 0 0 0.141432790929296 0 0.911499848861108 0 0 0 0 0 0 0 0 0 0 0 0 TRUE 0 0 0.175488773298401 0 0 1
"2157" "TRINITY_DN123124_c0_g1" 0 0 0 0 0 0 0 0 0 0 0 0 0 0 0.539034702970754 0 0 0 0 0 0 0 0 0 0 0 0 0 2.21536797220348 0 TRUE 0 0 0.0898391171617924 0.369227995367247 0 0.939170974107451
"2158" "TRINITY_DN123131_c0_g1" 0 0 0 0 0 0 0 0 1.19723635491871 0 0 0.809825996097451 0.273814244587037 0 0 0.144046369616707 1.18713429147454 0 0 0 0.0813396274519388 0 0 0 0 0 0 0 0 0 TRUE 0 0.334510391836026 0.26749915094638 0 0.0135566045753231 0.789949907102233
"2159" "TRINITY_DN123132_c0_g1" 0 0 0 0 0 0 0 0 0 0.196607044094818 0 0 0 0 2.12961273813047 0 0 0 0 0 0 0 0 0 0 0 0 0 0 0 TRUE 0 0.0327678406824696 0.354935456355078 0 0 0.976919859585901
"2160" "TRINITY_DN123135_c0_g1" 0 0 0 0 0 0 0 0 0.0412429822318813 0 0 0 0 0 0 0 0 0.845590408847855 0 0 0 0 0 0 0 0 0 0 0 0 TRUE 0 0.00687383037198022 0.140931734807976 0 0 0.987806453987553
"2161" "TRINITY_DN123160_c0_g1" 0 0 0 0 0 0 0 0 0 0 0 0 0 0 0 0 0 0 0 0 0 0 0 0 0 0.518031492602169 0 1.52306006179525 0 0 TRUE 0 0 0 0.340181925732903 0 1
"2162" "TRINITY_DN123162_c1_g1" 0 0 0 0 0 0 0 0 0 0 0 0 0 0.0524158941511385 0.0908534304511135 0 0 0 0 0 0 0 0 0 0 0 0 0 0.176322772640463 0 TRUE 0 0 0.023878220767042 0.0293871287734105 0 0.796864973172821
"2163" "TRINITY_DN123170_c0_g1" 0 0 0 0 0 0 0 0 0 0 0 0 0 0.7982579326445 0 0 0 0 0 0 0.466757615726171 0 0 0 0 0 0 0 0 0 TRUE 0 0 0.133042988774083 0 0.0777929359543619 0.85381992566617
"2164" "TRINITY_DN123185_c0_g1" 0 0 0 0 0 0 0 0 0 0 0 0 0 0 0 0 0.416839741912829 0.034215715337913 0 0 0 0 0 0 0 0 0 0 0 0 TRUE 0 0 0.0751759095417904 0 0 1
"2165" "TRINITY_DN123190_c0_g1" 0 0 0 0 0 0 0 0 0 0 0 0 0 0.335711910320462 0 0 0 0 0 0 0 0 0 0.0813396274519388 0 0 0 0 0.467801156488407 0 TRUE 0 0 0.0559519850534103 0.0779668594147345 0.0135566045753231 0.777121362363105
"2166" "TRINITY_DN123191_c0_g1" 0 0 0 0 0 0 0 0 0 0 0 0 0 1.91532967601301 0 0 0.361768359419153 0 0 0 0 0 0 0 0 0 0 0 0 0 TRUE 0 0 0.379516339238694 0 0 1
"2167" "TRINITY_DN123197_c0_g1" 0 0 0 0 0 0 1.99638874644762 0 0 3.30961277245412 0 2.33199177823206 0 0 0 0 0 0 2.44784364436209 4.46740991715289 0.196607044094818 1.53455968460832 0 3.50677964056778 4.12763327972587 5.67601346978567 0 6.95307895261251 3.37781785308365 4.23825186287682 TRUE 0 1.27299888285563 0 4.06213256968075 2.02553332179765 0.796995042131742
"2168" "TRINITY_DN12319_c0_g1" 0 0 0 0 0 0 0 1.68840418839746 0 0 0.387362540835996 0 0 0 0 0 0 0 0 0 0 0 0 0 0 0 0 0 0 0 TRUE 0 0.345961121538909 0 0 0 1
"2169" "TRINITY_DN123201_c0_g1" 0 0 0 0 0 0 0 0 0 1.08882003329859 2.14698099722323 0 0 0 0 0 0 0 0 0 0 0 0 0 0 0 0 0 0 0 TRUE 0 0.539300171753636 0 0 0 1
"2170" "TRINITY_DN123202_c0_g1" 0 0 0 1.00791308164326 0 0 0 0.0607391578576785 0 0 0 0 0 0 0 0 0 0 0 0 0 0 0 0 0 0 0 0 0 0 TRUE 0.167985513607211 0.0101231929762798 0 0 0 0.984934425655372
"2171" "TRINITY_DN123203_c0_g1" 0.279768421593595 0 0 0 0 0 0 0 0 0 0 0 0 0 0 0 0 0 0 0 1.19597745864259 0 0 0 0 0 0 0 0 0 TRUE 0.0466280702655992 0 0 0 0.199329576440431 0.941518876553257
"2172" "TRINITY_DN123206_c0_g1" 0 0 0 0 0 0 0 0 0 0 0 0 0 0 0 0 0 0 0 0 0 0 0 0.0676387168753633 0 0.130930869826449 0 0 0.24731993497982 0.324234562270531 TRUE 0 0 0 0.1170808945128 0.0112731194792272 0.975928780852467
"2173" "TRINITY_DN123207_c0_g1" 0 0 0 0 0 0 0 0 0 0 0 0 0 0 0 0 0 0 0 0 0 0 0 0 0 0 0.698662999885884 0 0 0.102993993323326 TRUE 0 0 0 0.133609498868202 0 1
"2174" "TRINITY_DN123233_c0_g1" 0 0 0 0 0 0 0 0 0 0 0 0 0 0 0 0 0.018634174139051 0 0 0 0 0 0 0 0 0 0 0 0 0.995665409736109 TRUE 0 0 0.00310569568984183 0.165944234956018 0 0.995321175678888
"2175" "TRINITY_DN123245_c0_g1" 0 0 0 0 0 0 0 0 1.15962918582123 0 0 0 0 0.0200576523412535 0 0 0 0 0 0.197865391353738 0 0 0 0.925999418556223 0 0 0 0 0 0 TRUE 0 0.193271530970205 0.00334294205687558 0 0.18731080165166 0.753386152177364
"2176" "TRINITY_DN123276_c0_g1" 0 0 0 0 0 0 0 0 0 0 0 0 0 0.503857532577429 0 0 0.284514133244245 0 0 0 0 0 0 0 0 0 0 0 0 0 TRUE 0 0 0.131395277636946 0 0 1
"2177" "TRINITY_DN123289_c0_g1" 0 0 0 0 0 0 0 0 0 0 0 0 0 0.364012053558615 0 0.55581615506164 0.146655222119465 0.738983954700512 0 0 0 0 0 0 0 0 0 0 0 0 TRUE 0 0 0.300911230906705 0 0 1
"2178" "TRINITY_DN123320_c0_g1" 0 0.43722773891291 0 0 0 0 0 0 0 0 0 0 0 0 0 0 0 0 0 0 0 0 0 0 0 0 0.270229907237998 0 0 0 TRUE 0.0728712898188183 0 0 0.0450383178729996 0 0.845486754848928
"2179" "TRINITY_DN123328_c0_g1" 0 0 0 0 0 0 0 0 0 0 0.187767747046025 0 0 0 0 0 0 0 1.07929276727285 0 0 0 0 0 0 0 0 0 0 0 TRUE 0 0.0312946245076708 0 0 0.179882127878809 0.956506762405053
"2180" "TRINITY_DN123337_c0_g1" 0 0 0 0 0 0 0 0 0 0 0 0 0 0.0799753767205959 0.10969486482593 0 0 0 0 0 0 0 0 0 0 0 0 0 0.901494455047575 0 TRUE 0 0 0.031611706924421 0.150249075841262 0 0.947401162457367
"2181" "TRINITY_DN123353_c0_g1" 0 0 0 0 0 0 0 0 0 0 0 0 0 0 0 0 0 0.36289064266586 1.21661006874244 0 0 0 0 0 0 0 0 0 0 0 TRUE 0 0 0.0604817737776434 0 0.202768344790407 0.925429960677342
"2182" "TRINITY_DN123354_c0_g1" 0 0 0 0 0 0 0 0 0 0 0 0 0 0 1.91876784932515 0 0 0 0 0 0.529071299829111 0 0 0 0 0 0 0 0 0 TRUE 0 0 0.319794641554191 0 0.0881785499715185 0.931066269948291
"2183" "TRINITY_DN123358_c0_g1" 0 0 0 0 0 0 0 0 0 0 0.469885976274464 0 0 0 0 0 0.180147861158429 0 0 0 0 0 0 0 0 0 0 0 0 0 TRUE 0 0.0783143293790773 0.0300246435264048 0 0 0.904153416863625
"2184" "TRINITY_DN123364_c0_g1" 0 0 0 0 0 0 0 0 0 0 0 0.172487515510134 0 0 0 0 0 0 0 0 0 0 0 0 0 0 0 0 0 0.530070742225084 TRUE 0 0.028747919251689 0 0.0883451237041806 0 0.918648822803311
"2185" "TRINITY_DN123371_c0_g1" 0 0.902266569083071 0 0 0 0 0 0 0 0 0 0 0 0.263034405833794 0 0 0 0 0 0 1.33628338786443 1.42007811597937 0 0 0 0 0 0 0 0 TRUE 0.150377761513845 0 0.0438390676389656 0 0.459393583973968 0.894308042206018
"2186" "TRINITY_DN123374_c0_g2" 0 0 0 0 0.465713319595964 0 0 0 0 0 0 0 0 0 0 0 0 0 0 0.0840642647884745 0 0 0 0 0 0 0 0 0 0 TRUE 0.0776188865993273 0 0 0 0.0140107107980791 0.954873383876262
"2187" "TRINITY_DN123375_c0_g1" 0 0.222804561045261 0 0 1.51954190457844 0.356143810225275 1.26903314645524 1.07107616201096 2.12796337812358 2.45443913468656 2.21007709890321 1.71193535697892 0.172487515510134 0 0 0 0 0 0 0.197865391353738 0.559736524432983 0 0.138814468902282 1.61964776693088 0 0 0 0 0 2.07313470463022 TRUE 0.349748379308162 1.80742071285974 0.028747919251689 0.345522450771703 0.41934402526998 0.841851600119089
"2188" "TRINITY_DN123385_c0_g2" 0 0 0 0 0 0 0 0 0.159629185821228 0 0 0 0 0 0.0758748669751276 0 0 0 0 0 0 0 0 0 0 0 0 0 0 0 TRUE 0 0.026604864303538 0.0126458111625213 0 0 0.881170121577733
"2189" "TRINITY_DN123388_c0_g1" 0 0 0 0 0 0 0 0 0 0 0 0 0 0 0 0 0 0 0 0.22650852980868 0 0 0 0.742437445376266 0 0 0 0 0 0 TRUE 0 0 0 0 0.161490995864158 1
"2190" "TRINITY_DN123397_c0_g1" 0 0 0 0 0 0 0 0 0 0 0 0 0 0 0 0 0 0 0 0.987684677566761 0 0 0 0.49467161164755 0 0 0 0 0 0 TRUE 0 0 0 0 0.247059381535718 1
"2191" "TRINITY_DN123400_c0_g1" 0 0 0 0 0.565597175854225 0.397255345594427 0 0 0 0 0 0 0 0 0 0 0 0 0 0 0 0 0 0 0 0 0 0 0 0 TRUE 0.160475420241442 0 0 0 0 1
"2192" "TRINITY_DN123419_c0_g1" 0 0 0 0 0 0 0 0 0 0 0 0 0 0 0 0 0 0 0 0 0 0 0 0 0.181420640280142 0 0 0 0.801572569463598 0 TRUE 0 0 0 0.163832201623957 0 1
"2193" "TRINITY_DN123424_c0_g1" 0 0 0 0 0 0 0 0 0 0 0 0 0 1.7819891158647 0 0 0 0 0 0 0.451013242943973 0 0 0 0 0 0 0 0 0 TRUE 0 0 0.296998185977451 0 0.0751688738239955 0.936726150719905
"2194" "TRINITY_DN123450_c0_g1" 0 0 0 0 0 0 0 0 0 0 0 0 0 0 0 0 0 0 1.88362081628567 0 0 0 1.80900277493909 0 0 0 0 0 0 0 TRUE 0 0 0 0 0.615437265204126 1
"2195" "TRINITY_DN12345_c0_g1" 0 0 0 0 0 0 0 0 0 0 0 0 0 0 0 0 0 0 0 0.126972856257766 0 0 0 0 0 0 0 0 2.34283916046905 0 TRUE 0 0 0 0.390473193411509 0.0211621427096276 0.98645096317321
"2196" "TRINITY_DN123467_c0_g1" 0 0 0 0 0 0 0 0 0 0 0 0.595503660502742 0 0 0 0 0 0 0 0 0 0 0 0 0 0 0 0 0.975996957616443 0 TRUE 0 0.0992506100837903 0 0.162666159602741 0 0.847462726226866
"2197" "TRINITY_DN123468_c0_g2" 0 0 0 0 0 0 0 0.102993993323326 0.220329954879556 0 0 0 0 0 0 0 0 0 0 0 0 0 0 0 0 0 0 0 0 0 TRUE 0 0.0538873247004802 0 0 0 1
"2198" "TRINITY_DN123472_c0_g1" 0 0 0 0 0 0 0 0 0 0 0 0.925999418556223 0 0 0 0 0 0 0 0 0 0 0 0 0 0 0.150559676575381 0 0 0 TRUE 0 0.154333236426037 0 0.0250932794292302 0 0.959352113630339
"2199" "TRINITY_DN123497_c0_g1" 0 0.507921464957328 0 0 0 0 0 0 0 0 0 0 0 0 0 0 0.306845500314283 0 0 0 0 0 0 0 0 0 0 0 0 0 TRUE 0.084653577492888 0 0.0511409167190471 0 0 0.848970007430154
"2200" "TRINITY_DN123520_c0_g1" 0 0 0 0 0 0 0 0 0 0 0 0.250961573533219 0 0 0 0 0 0 0 0 0 0 0 0 0 0 0 0 1.1551015581257 0 TRUE 0 0.0418269289222031 0 0.192516926354284 0 0.945684089037929
"2201" "TRINITY_DN123526_c0_g1" 0 0 0 1.44837239461205 0 0 0 0 0 0 0 0 2.72137265947682 0 0 0.477159211186641 0.589763486984977 0.243669080966863 0 0 0 0 0 0.566571640626761 0 0 0 0 0 0 TRUE 0.241395399102009 0 0.67199407310255 0 0.0944286067711268 0.875064372099794
"2202" "TRINITY_DN123542_c0_g1" 0 0 0 0 0 0 0 0 0 0 0 0 0 0 0 0 0.22404027421793 0.0454429707611671 0 0 0 0 0 0 0 0 0 0 0 0 TRUE 0 0 0.0449138741631829 0 0 1
"2203" "TRINITY_DN123545_c0_g1" 0 0 0 0 0 0 0 0 0 0 0 0 0 1.09220743809709 0.147957881387101 0 0 0 0 0 0 0 0 0 0 0 0 0.347098670622268 0 0.231432408447965 TRUE 0 0 0.206694219914032 0.0964218465117056 0 0.88337621807735
"2204" "TRINITY_DN123555_c0_g1" 0 0 0 0 0 0 0 0 0 0 0 0 0 0 0.614474282837701 0 0 0 0 0 0 0 0 0 0 0 0 0.792438930064638 0 0 TRUE 0 0 0.10241238047295 0.132073155010773 0 0.806144593758292
"2205" "TRINITY_DN123569_c0_g2" 0 0 0 0 0 0 0 0 0 0 0.361768359419153 0 0 0 0 0 0 0 0 0 0 0 0 0 0 0 0.0922074380970889 0 0 0 TRUE 0 0.0602947265698589 0 0.0153679063495148 0 0.936280056218062
"2206" "TRINITY_DN123572_c0_g1" 0 0 0.486456955768731 0 0 0 0 0 0 0 0 0 0 0 0 0 0 0 0 0 0 0 0 0.349365277594213 0 0 0 0 2.07860983469637 0 TRUE 0.0810761592947885 0 0 0.346434972449394 0.0582275462657022 0.899473410135549
"2207" "TRINITY_DN123573_c0_g1" 0 0 0 0 0 0 0 0 0 0.0648828515848544 0 0 0 0 0 0 0 0 0 0 0 0 0 0 0 0 0 0 0 0.070389327891398 TRUE 0 0.0108138085974757 0 0.0117315546485663 0 0.769557212973533
"2208" "TRINITY_DN123579_c0_g1" 0 0 0 0 0 0 0 0 0 0 0 0.225274929869569 0.671746266863223 0 1.03632749181776 0 0 0 0 0 0 0 0 0 0 0 0 0 0 0 TRUE 0 0.0375458216449282 0.284678959780165 0 0 0.967027927113122
"2209" "TRINITY_DN123593_c0_g1" 0 0 0 0 0 0 0 0 0 0 0 0 0 0 0 0 0 0 0 0 0 0 0 0 0 0 0 1.14535138557262 1.6507645591169 0 TRUE 0 0 0 0.46601932411492 0 1
"2210" "TRINITY_DN123597_c0_g1" 0 0 0 0 0 0 0.822118274729345 0 0 0 0 0 0 0 0 0 0 0 0 0 0.891419186846079 0 0 0 0 0 0 0 0 0 TRUE 0 0.137019712454891 0 0 0.148569864474346 0.769435556565124
"2211" "TRINITY_DN123610_c0_g1" 0 0 0 0 0 0 0 0 0 0 0.146655222119465 0 0 0 0 0 0 0 0 0 0 0.935082523318661 0 0 0 0 0 0 0 0 TRUE 0 0.0244425370199109 0 0 0.155847087219777 0.960790834374976
"2212" "TRINITY_DN123612_c0_g1" 0.205392512989685 0 0 0 0.037030730944967 0 0 0 0 0 0 0 0 0 0 0 0 0 0 0 0 0 0 0 0 0 0 0 0 0 TRUE 0.0404038739891086 0 0 0 0 1
"2213" "TRINITY_DN123625_c0_g1" 3.7578766597479 0 0 0 0 0 0 0 0 0 0 0 0 0 0 0 0 0 1.52054796810658 0.142740172116082 0.498761465671852 0 0 0 0 0 0 0 0 0 TRUE 0.626312776624649 0 0 0 0.360341600982419 0.856165475768997
"2214" "TRINITY_DN123642_c0_g1" 0.663572335417523 0 0 0 0 0 0 0 0 0 0 0 0 0 0 0 0 0 0 0 0 0 0 0 0 0 0 0 1.03843618165611 0 TRUE 0.110595389236254 0 0 0.173072696942685 0 0.84024720364634
"2215" "TRINITY_DN123659_c0_g1" 0 0 0 0 0 0 0 0 0 0 0 0 0 0 0 0 0 0 0 0 0 0.932061171343424 0 0 0 0 0 0 0.0922074380970889 0 TRUE 0 0 0 0.0153679063495148 0.155343528557237 0.97526786842644
"2216" "TRINITY_DN123662_c0_g1" 0 0.768078435016455 0 0 0 0 0 0 0 0 0 0 0 0 1.71457523885163 0 0 0 0 0 0 0 0 0 0 0 0 0 0 0 TRUE 0.128013072502743 0 0.285762539808604 0 0 0.888007475902473
"2217" "TRINITY_DN123665_c0_g1" 0 0.00144197417390632 0 0 0 0 0 0 0 0 0 0 0 0 0 0 0 0 0.599317793698226 0 0 0 0 0 0 0 0 0 0 0 TRUE 0.000240329028984387 0 0 0 0.0998862989497044 0.99939849350834
"2218" "TRINITY_DN123668_c0_g1" 0 0 0 0 1.15055967657538 0 0 0 2.12928301694497 0 0 0 0 0 0.0398402645317911 0 0 0 0 0 0 0 0 0 0 0 0 0 0 0 TRUE 0.191759946095897 0.354880502824161 0.00664004408863185 0 0 0.860234650392421
"2219" "TRINITY_DN123679_c0_g1" 0 0 0 0 0 0 0 0 0 0 0 0 0 0 0 0 0 0 0 0 0 0 1.4931349223055 0 0 0 0 0 0 0.423309237242387 TRUE 0 0 0 0.0705515395403978 0.248855820384251 0.929124081334062
"2220" "TRINITY_DN123686_c1_g1" 0 0.0690146779151805 0 0 0 0 0 0 0 0 0 0 0 0 0 0 0 0 0 0.280956313831056 0 0 0 0 0 0 0 0 0 0 TRUE 0.0115024463191967 0 0 0 0.0468260523051761 0.938589493706235
"2221" "TRINITY_DN123688_c0_g1" 0 0 0 0 0 0 0 0 0 0.40381306161659 0 0 0 0 0.204140716780225 0 0 0 0 0 0 0 0 0 0 0 0 0 0 0 TRUE 0 0.0673021769360983 0.0340234527967042 0 0 0.873616819152044
"2222" "TRINITY_DN123697_c0_g1" 0 0 0 0 0 0 0 0 0 0 0 0 0 0 0 0 0 0 0 2.19566256285592 2.14208662961753 1.44519698238171 0 0 0 0 0 0.0976107966264223 0 0 TRUE 0 0 0 0.0162684661044037 0.963824362475859 0.995780230626612
"2223" "TRINITY_DN123707_c0_g1" 0 0 0 0 0 0 0 0 0 0 0.248534836138679 0 0 0 0 0 0 0 0 0 0 0 0 0 0 0.700439718141092 0 0 0 0 TRUE 0 0.0414224726897798 0 0.116739953023515 0 0.911293281312534
"2224" "TRINITY_DN123708_c0_g1" 0 0 0 0 0 0 0.722466024471091 0 0 0 0 0 0 0 0 0 0 1.14469902515414 0 0 0 0 0 0 0 0 0 0 0 0 TRUE 0 0.120411004078515 0.190783170859023 0 0 0.842214851110359
"2225" "TRINITY_DN123720_c0_g1" 0 0 0 0 0 0 0 0 0.820485342986379 0 0 0 0 0 0 0 0 0 0 0 0 0 0 0 0 0 0 0.204140716780225 0 0 TRUE 0 0.136747557164396 0 0.0340234527967042 0 0.937798792347344
"2226" "TRINITY_DN123721_c0_g1" 0 0 0 0 0 0 0 0 0 0 0 0 0 0 0.111031312388744 0 0 0 0 0.22650852980868 0 0 0 0 0 0 0 0 1.23450132056221 0 TRUE 0 0 0.0185052187314573 0.205750220093702 0.03775142163478 0.931644495519109
"2227" "TRINITY_DN123722_c0_g1" 0 0 0 0 0 0 0 0 0.574343753920013 0 0.828631581688019 0 0 0 0 0 0 0 0 0 0 0 0 0 0 0 0 0 0 0 TRUE 0 0.233829222601339 0 0 0 1
"2228" "TRINITY_DN123728_c0_g1" 0 0 0 0 0 0 0 0 0 0 0 0 0 0.563646269484064 0.614474282837701 0.169925001442312 0 0 0 0 0 0 0 0 0 0 0 0 0 0 TRUE 0 0 0.224674258960679 0 0 1
"2229" "TRINITY_DN123730_c0_g1" 0 0 0 0 0 0 0 0 0 0 0 0 0 0 0 0 0 0 0 0 0 0 0 0 1.20914139783859 0 0 1.25338423580007 0 0 TRUE 0 0 0 0.410420938939778 0 1
"2230" "TRINITY_DN123755_c0_g1" 0 0 0 0 0 0 0 0 0 0 0.261831658752137 0 0 0 0 0 0 0 0 0 0 0 0.113700499164728 0 0 0 0 0 0 0 TRUE 0 0.0436386097920228 0 0 0.0189500831941214 0.891437403228267
"2231" "TRINITY_DN123764_c0_g1" 0 0 0 0 0 0 0 0 0 0 0 0 0 0 0 0 0 0 0.258217389536018 0 0 0 0 0.728573602559365 0 0 0 0 0 0 TRUE 0 0 0 0 0.16446516534923 1
"2232" "TRINITY_DN123799_c0_g1" 0 0 0 0 0 0.952333566369686 0 0 0 0 0 0 0 1.17696099208944 0 0 0 0 0 0 0 0 0 0 0 0 0 0 0 0 TRUE 0.158722261061614 0 0.19616016534824 0 0 0.79771343893925
"2233" "TRINITY_DN123824_c0_g1" 0 0 0 0 0 0 0 0 0 0 0 0 0 0 0 0 0 0 0 0 0 0 0 0 0 0 0 0.796597754048306 0.424384671538097 0 TRUE 0 0 0 0.203497070931067 0 1
"2234" "TRINITY_DN123832_c0_g1" 0 0 0 0 0 0 0 0 1.70796645477598 0 0 0 0 0 0 0 0 0 0 0 0.158337027167101 0 0 0 0 0 0 0 0 0 TRUE 0 0.284661075795996 0 0 0.0263895045278501 0.976823750442471
"2235" "TRINITY_DN123835_c0_g1" 0 0 0 0 0.567545447643747 0 0 0 0 0 0 0 0 0 0 0 1.81147103052984 0 0 0 0 0 0 0 0 0 0 0 0 0 TRUE 0.0945909079406245 0 0.301911838421639 0 0 0.921673402709931
"2236" "TRINITY_DN123836_c0_g1" 0 0 0 0 0 0 0 0 0 0 0 0 0 0 0 0 0 0 0 0 0 0 0 0 0 0 1.30100225603281 0 0 0.197865391353738 TRUE 0 0 0 0.249811274564425 0 1
"2237" "TRINITY_DN123844_c0_g1" 0 0 0 0 0 0 0 0 0 0 0 0 0 0 0 0 0 0 0 0 0 0 0 0 0 0 0 0.608809242675524 0.0454429707611671 0 TRUE 0 0 0 0.109042035572782 0 1
"2238" "TRINITY_DN123857_c0_g1" 0 2.33399611819645 0 0 0 0 0 0 0 0 0 0 0 0 0 0 0 0 0 2.01471235152137 4.16679577096187 0 0 0 0 0 0 0 0 0 TRUE 0.388999353032742 0 0 0 1.03025135374721 0.905605716600643
"2239" "TRINITY_DN123861_c0_g1" 0 0 0 0 0 0 0 0 0 0.535057594894842 0 0 0 0 0 0 0.094911647025467 0 0 0 0 0 0 0 0 0 0 0 0 0 TRUE 0 0.0891762658158071 0.0158186078375778 0 0 0.955653537146725
"2240" "TRINITY_DN12387_c0_g1" 0 0 0 0 0 0 0 0 0 0 0 0 0 0 0 0 0 0 0.565597175854225 0 0 0 0 0 0 0 0 0 0 0.0229004021100788 TRUE 0 0 0 0.00381673368501314 0.0942661959757042 0.989877777379505
"2241" "TRINITY_DN123913_c0_g1" 0 0 0 0 0 0 0 0.812292844873271 0 0 0 0 0 0 0 0 0 0.112366523072563 0 0 0 0.58111017522555 0 0 0 0 0 0 0 0 TRUE 0 0.135382140812212 0.0187277538454272 0 0.0968516958709249 0.786568137748922
"2242" "TRINITY_DN123925_c0_g1" 0 0 0 0 0 0 0 0 0 0 0 0 0 0.733788168625182 0 0 0 0 0 0 0 0 0 0 0 0 0 1.97158953553006 0 0 TRUE 0 0 0.122298028104197 0.328598255921677 0 0.906954749530573
"2243" "TRINITY_DN123931_c0_g1" 0 0 0 0 0 0 0 0 1.72900887033786 0 0 0 0 0 0 0 0 0 0 0 0 0 0 0 0 0 0 0 2.76234881564413 0 TRUE 0 0.28816814505631 0 0.460391469274022 0 0.843520045283031
"2244" "TRINITY_DN123954_c0_g1" 0 0 0 0 0 0 0 0 0 0 0 0 0 0 0 0 0 0 0 0 0 0 0 0 0 0.74416109557041 0 0 1.12101540096137 0 TRUE 0 0 0 0.310862749421963 0 1
"2245" "TRINITY_DN123956_c0_g1" 0.972325041557152 0 0 0 0 0 0 0 0 0 0 0 0 0.461528559472877 0 0 0 0 0 0 0 0 0 0 0 0 0 0 0 0 TRUE 0.162054173592859 0 0.0769214265788129 0 0 0.881333777351411
"2246" "TRINITY_DN123969_c0_g1" 0 0 0 0 0 0 0 0 0 0 0 0 0 0 0 0 0 0 0 0 0 0.892973815273334 0 0 0 0 0 1.60928217991657 0.526068811667588 0 TRUE 0 0 0 0.355891831930693 0.148828969212222 0.895453508721433
"2247" "TRINITY_DN123970_c0_g1" 0 0 0 0 0 0 0 0 0 0 0 0 0 0 0 0 0.458382004156013 0 0 0 0 0 0 0.566571640626761 0 0 0 0 0 0 TRUE 0 0 0.0763970006926689 0 0.0944286067711268 0.79773872742336
"2248" "TRINITY_DN123983_c0_g1" 0 0 0 0 0 0 0 0 0 0 0 0 0.35501626421955 0 0 0 0 0 0 0 0 0 0 0.391767719955997 0 0 0 0 0 0 TRUE 0 0 0.059169377369925 0 0.0652946199926661 0.773452325105151
"2249" "TRINITY_DN124002_c0_g1" 0.397255345594427 0 0 0 0 0 0 0 0 0 0 0 0 1.29395897902869 0.819668183496456 0 0.253384235800074 0 0 1.32192809488736 2.47482538208634 0.249748715083569 0 0 0 0 0 0 0 0 TRUE 0.0662092242657379 0 0.394501899720871 0 0.674417032009544 0.829218754079416
"2250" "TRINITY_DN124005_c0_g1" 0 0 0 0 0 0 0 0 0 0 0 0 0 0 0 0.0989584800881688 0 0 0 0 0 0 0 0 0 0 0 0 0 0.675364312749146 TRUE 0 0 0.0164930800146948 0.112560718791524 0 0.96336848193631
"2251" "TRINITY_DN124036_c0_g1" 0 0 0 0 0 0 0 0 0 0 0.11503324294624 0 0 0.434027674663597 0.818850560895434 0.882838655767251 2.05762355847813 0 0 0 1.9741621677966 0.554834395894193 0 0 0 1.83875011833314 1.00144197417391 0 0 0 TRUE 0 0.0191722071577067 0.698890074967402 0.473365348751174 0.421499427281799 0.67303978982914
"2252" "TRINITY_DN124045_c0_g1" 0 0 0 0 0 0 0 0 0 0 0 0 0 0 1.1479578813871 0 0 0 0 0 0.738119288782576 0 0 0 0 0 0 0 0 0 TRUE 0 0 0.191326313564517 0 0.123019881463763 0.839253839197765
"2253" "TRINITY_DN124057_c0_g1" 0 0 0 0 0.448900951145128 0 0 0 0 0 0 0 0 0 0 0.466757615726171 0.601221085584946 0 0 0 0 0 0 0 0 0 0 0 0 0 TRUE 0.0748168251908546 0 0.17799645021852 0 0 0.894918093733042
"2254" "TRINITY_DN124090_c0_g1" 0 0 0 0 0.882056070968626 0 0 0 0 0 1.31961793420016 0 0 0 0 0 0 0.214124805352847 0 0 0 0 0 0 0 0 0 0 0 0 TRUE 0.147009345161438 0.219936322366694 0.0356874675588079 0 0 0.792329876718089
"2255" "TRINITY_DN124091_c0_g2" 0 0 0 0 0 0 0 0 0 0 0 0 0 0 0 0 0 0 0.838346736521231 0.216610068742442 0 0 0 0 0 0 0 0 0 0 TRUE 0 0 0 0 0.175826134210612 1
"2256" "TRINITY_DN124097_c0_g1" 0 0 0 0 0 0 0 0 0 0 0.387362540835996 0 0 0 0 0 0 0.468843942974637 0 0 0 0 0 0 0 0 0 0 0 0 TRUE 0 0.0645604234726659 0.0781406571624396 0 0 0.793448040312558
"2257" "TRINITY_DN124110_c0_g1" 0 0 0 0 0 0 0 0 0 0 0 0 0 0 0 0 0 0.0496307677246004 0 0 0 0 0 0 0 0 0 0 0.822118274729345 0 TRUE 0 0 0.00827179462076674 0.137019712454891 0 0.984907655853734
"2258" "TRINITY_DN124115_c0_g1" 0 0 0 0 0 0 0 0 0.625738061908648 0 0 0 0 0 0 0 0 0 0 0 0 0 0 0 0 0 0 1.63876894441695 0 0 TRUE 0 0.104289676984775 0 0.273128157402825 0 0.904541444960797
"2259" "TRINITY_DN124130_c0_g1" 0 0 0 0 0 0 0 0 0 0 0 0.237563718317676 0 0 0 0 0 0 0 0 0 0 0 0 0 0 0 0 0 2.1833277060448 TRUE 0 0.0395939530529459 0 0.363887951007467 0 0.972797977410817
"2260" "TRINITY_DN124135_c0_g1" 0 0 0 0 0 0 0.369606070031838 0 0 0 0 0 0 0.364012053558615 0 0 0 0 0 0 0 0 0 0 0 0 0 0 0 0 TRUE 0 0.061601011671973 0.0606686755931024 0 0 0.753783769347147
"2261" "TRINITY_DN124140_c0_g1" 0 0 0 0 0 0 0 0 0 0 0 0 0 0.504874589398464 0 0 0.279768421593595 0 0 0 0 0 0 0 0 0 0 0 0 0 TRUE 0 0 0.130773835165343 0 0 1
"2262" "TRINITY_DN124162_c0_g1" 0 0 0 0 0 0 0 0 0 0 0 0 0 0 0 0 0.870266070395983 0 0 0 0 0 0 0 0 0 0 0 0.785759774427011 0 TRUE 0 0 0.145044345065997 0.130959962404502 0 0.77427599410216
"2263" "TRINITY_DN124183_c0_g1" 0 0 0 0 0 0 0 0 0 0 0.0908534304511135 0 0 0 1.73855168652023 0 0 0.0648828515848544 0 0 0 0 0 0 0 0 0 0 0 0 TRUE 0 0.0151422384085189 0.300572423017514 0 0 0.987405499266614
"2264" "TRINITY_DN124185_c0_g1" 0 0 0 0 0 0 0 0 0 0.211635253327149 0 0 0 0 0 0 0 0 0 0 0 0 0 0 0 0 0 0 1.85837892508207 0 TRUE 0 0.0352725422211916 0 0.309729820847012 0 0.971529588170803
"2265" "TRINITY_DN124194_c0_g1" 0 1.59931779369823 0 1.699107384624 0 0 0 0 0 0 0 0 0 0 0 0 0 0 0.512985334813676 0 0 0 0 0 0 0 0 0 0 0 TRUE 0.549737529720371 0 0 0 0.0854975558022794 0.961118919857187
"2266" "TRINITY_DN124201_c0_g1" 0 0 0 0 0 0 0 0 0 0 0 0 0 0 0 0 0 0 0.0786098346963665 0 0 0 0 0.538041453333664 0 0 0 0 0 0 TRUE 0 0 0 0 0.102775214671672 1
"2267" "TRINITY_DN124210_c0_g1" 0 0 0 0.37851162325373 0 0 0 0 0 0 0 0 0 0 0 0 0 0 0 0 0 0 1.02290040211008 0 0 0 0 0 0 0 TRUE 0.0630852705422883 0 0 0 0.17048340035168 0.907490596720629
"2268" "TRINITY_DN124211_c0_g1" 0 0 0 0 0 0 0 0 0 0 0 0 0 1.98404242609702 0 1.16928366111573 0 0.878921479749851 0 0 0 0 0 0 0 0 0 0 0 0 TRUE 0 0 0.672041261160434 0 0 1
"2269" "TRINITY_DN124233_c0_g1" 0 0 0 0 0 0 0 0 0.178873958169795 0 0 0 0 0 0 0 0 0 0 0 0 0 0 0 0.10969486482593 0 0 0 0.652601217596519 0 TRUE 0 0.0298123263616325 0 0.127049347070408 0 0.941337112214534
"2270" "TRINITY_DN124249_c0_g1" 0 0 0 0 0 0 0 0 0 0 0 0 0 0 0.11503324294624 0 0 0 0.230203013366421 0 0 0 0 0 0 0 0 0 0 0 TRUE 0 0 0.0191722071577067 0 0.0383671688944036 0.875074134278232
"2271" "TRINITY_DN124251_c0_g1" 0 0 0 0 0 0.734655433479005 0 0 0 0 0 0 0 0 0 0 0 0 0 0 0 0.248534836138679 0 0 0 0 0 0 0 0 TRUE 0.122442572246501 0 0 0 0.0414224726897798 0.915424692715561
"2272" "TRINITY_DN124271_c0_g1" 0 0 0 0 0 0 0 0 0 0 0 0 0 0 0 0 1.68885174386588 0 0 0 0 0 0 0 0 0 0.225274929869569 0 0 0 TRUE 0 0 0.281475290644313 0.0375458216449282 0 0.966652648657913
"2273" "TRINITY_DN124278_c0_g1" 0.220329954879556 0 0 0 0 0 0 0 0 0 0 0 0 0 0 0.0690146779151805 0 0 0 0 0 0 0 0 0 0 0 0 0 0 TRUE 0.0367216591465926 0 0.0115024463191967 0 0 0.921691676067256
"2274" "TRINITY_DN124283_c0_g1" 0 0 0 0 0 0 0 0 0 0 0 0 0 0 0 0 0 0 0 0 0.111031312388744 0 0 0 0.538041453333664 0 0 0 0 0 TRUE 0 0 0 0.0896735755556106 0.0185052187314573 0.948409499072608
"2275" "TRINITY_DN124284_c0_g1" 0 0 0 0 0 0 0 0 0 0 0 0 0.398350370345965 0 0 0 0 0 0 0 0 0.568518597792544 0 0 0 0 0 0 0 0 TRUE 0 0 0.0663917283909941 0 0.0947530996320906 0.824829666130234
"2276" "TRINITY_DN124293_c0_g1" 0 0 0 0 0 0 0 0.257010618206024 0 0 0 0 0 0 0.128293401009818 0 0 0 0 0 0 0 0.345964030342872 0 0 0 0 0 0 0 TRUE 0 0.0428351030343373 0.0213822335016363 0 0.057660671723812 0.721572197235373
"2277" "TRINITY_DN124305_c0_g1" 0 0 0.890641243963444 0 0 0 0 0 0 0 0 0 0 0 0 0 0 0 0 0 0 0 0 0 0 0.788268082866837 0 0.254594043033141 0 0 TRUE 0.148440207327241 0 0 0.173810354316663 0 0.786491132949423
"2278" "TRINITY_DN124309_c0_g1" 0 0 0 0 0 0 0 0 0 0.572404647390332 0 0 0 0 0 0 0 0 0 0 0 0 0 0.094911647025467 0 0 0 0 0 0 TRUE 0 0.0954007745650553 0 0 0.0158186078375778 0.95854696172621
"2279" "TRINITY_DN12430_c0_g1" 0 0 0 0 0.327687364176047 0 0 0.989865622866287 0 0 0 0 0 0 0 0 0 0 0 0.141432790929296 0 0 0 0 0 0 0 0 0 0 TRUE 0.0546145606960079 0.164977603811048 0 0 0.0235721318215493 0.881519232442141
"2280" "TRINITY_DN124314_c0_g1" 0 0 0 0 0 0 0 0 0 0 0 0 0 0 0 0 0 0 0 0 0 0 0 0 0 0 0.964953052900799 0.318461465167583 0 0 TRUE 0 0 0 0.213902419678064 0 1
"2281" "TRINITY_DN124315_c0_g1" 0 0 0 0 0 0 0 0 0 0 0 0 0 1.56900492681818 0 0 0 0 0 0 0 0 0.173767067736706 0 0 0 0 0 0 0 TRUE 0 0 0.261500821136363 0 0.0289611779561177 0.972312536314164
"2282" "TRINITY_DN124329_c0_g1" 0 0 0 0 0 0 0 0 0 0 0 0.482332020747376 0 0 0 0.291603558030565 0 0 0 0 0 0 0 0 0 0 0 0 0 0 TRUE 0 0.0803886701245627 0.0486005930050941 0 0 0.848857454260074
"2283" "TRINITY_DN124342_c0_g1" 0 0 0 0 0 0 0 0 0 0 0 0 0 0.623866861852698 0 0 0.389566811762726 0 0 0 0 0 0 0 0 0 0 0 0 0 TRUE 0 0 0.168905612269237 0 0 1
"2284" "TRINITY_DN124348_c0_g1" 0 0 0 0 0 0 0 0 0 0 0 0 0 0 1.11169907219742 0 0 0 0 0 0 0 0 0 0 0 0 0 1.23450132056221 0 TRUE 0 0 0.18528317869957 0.205750220093702 0 0.774868796476634
"2285" "TRINITY_DN124349_c0_g1" 0 0 0 0 0.124328135002202 0 0 0 0 0 0 0 0 0 0.584000383285773 0 0 0 0 0 0 0 0 0 0 0 0 0 0 0 TRUE 0.0207213558337003 0 0.0973333972142954 0 0 0.946777374398844
"2286" "TRINITY_DN124350_c0_g1" 0 0 0 0 0 0 0 0 0 0 0 0 0 0 0.111031312388744 0 0 0.432959407276106 0 0 0 0 0 0 0 0 0 0 0 0 TRUE 0 0 0.0906651199441417 0 0 1
"2287" "TRINITY_DN124360_c0_g1" 0 0 0 0 0 0 0 0 0 0 0 0 0 0 0 0.601221085584946 1.71852602646226 0 0 0 0 0 0 0 0 0 0 0 0 0 TRUE 0 0 0.386624518674535 0 0 1
"2288" "TRINITY_DN124375_c0_g1" 0 0 0 4.52844629655248 2.09153059312062 1.54101915313356 0 0 0 0.776525151421912 0 0 0.413594082409175 0 0 4.3912178076029 0 0.0731347046302154 0 0 0 0 0 0 0 0 0 0 0 0 TRUE 1.36016600713444 0.129420858570319 0.812991099107048 0 0 0.826783651272316
"2289" "TRINITY_DN124380_c0_g1" 0 0 0 0 0 0 0 0 0 0 0 0 0 0 0 0 0 0 0 0 0 0 0 0 0 0 0.259423152281415 0 0.126972856257766 0 TRUE 0 0 0 0.0643993347565301 0 1
"2290" "TRINITY_DN124381_c0_g1" 0 0 0 0 0 0 0 0 0 0 0 0 0 0 0 0 0 0 0 0 3.33127526714661 2.1811025507538 0 5.31918436694194 1.05380644369579 0 0 3.20648694439261 0 0 TRUE 0 0 0 0.710048898014735 1.80526036414039 0.901669461076209
"2291" "TRINITY_DN124393_c0_g1" 0 0 0 2.25096157353322 0 0 0 0 0 0 0 0 0 0 0 1.06832686143451 0 0 0 0 0 0 0 0 0 0 0 0 0 0 TRUE 0.375160262255537 0 0.178054476905751 0 0 0.881347723346782
"2292" "TRINITY_DN124395_c0_g1" 1.34084707705041 0.6915341649192 0 2.35078010073486 1.15055967657538 0.397255345594427 0 0 0 1.12300395405482 0 0 0 0 0 0 0 0 0.216610068742442 3.33956499793686 2.64131480943147 2.57676397767313 0.173767067736706 2.26933242973416 0 0 0 0 0 0 TRUE 0.98849606081238 0.187167325675803 0 0 1.86955889187579 0.842788666407214
"2293" "TRINITY_DN124396_c0_g1" 0 0 0 0 3.00342233830215 0 0 0 0 0 1.74588268890226 0 0 0 0 0 0.51500591643373 0.191562650700756 0 0 0 0 0 0 0 0 0 0 0 0 TRUE 0.500570389717024 0.290980448150377 0.117761427855748 0 0 0.795861938499205
"2294" "TRINITY_DN124399_c0_g1" 0 0 0 0 0 0 0 0 0 0 0 0 0 0 1.12961273813047 0 0 0 0 0 0 0 0 0 0 0 0 0.32883646422954 0 1.7995018140616 TRUE 0 0 0.188268789688412 0.354723046381856 0 0.867312829255995
"2295" "TRINITY_DN124400_c0_g1" 0 0 0 0 0 0 0 0 0 0 0 0 0 0 0 0 0 0 0 0 0 0 0 0 0.00575926928868495 0 0 1.8949147479499 0 0 TRUE 0 0 0 0.316779002873098 0 1
"2296" "TRINITY_DN124401_c0_g1" 0 0 0 0 1.3790663992809 0 0 0.358396261956654 1.53555533339931 1.02431967919541 0 1.13750352374994 0 0.202887833470143 0 0 0 0 0 0 0 0.14535138557262 0 0 0 0 0 0 0 1.70664105730941 TRUE 0.229844399880151 0.675962466383552 0.0338146389116906 0.284440176218235 0.02422523092877 0.788329798472087
"2297" "TRINITY_DN124411_c0_g1" 0 0 0 0 0 0 0 0 0 0 0 0 0 0 0 0 1.36176835941915 0 0 0.840765337323874 0 0 0 0 0 0 0 0 0 0 TRUE 0 0 0.226961393236526 0 0.140127556220646 0.845648246357682
"2298" "TRINITY_DN124415_c0_g1" 0 0 0 0 0 0 0 0 0 0 0 0 0 0 0 0 0 0 0 0 0 0 0 0 0 2.60430858952597 1.61917821605907 0 0 0 TRUE 0 0 0 0.703914467597506 0 1
"2299" "TRINITY_DN124417_c0_g1" 0 0 0 0 0 0 0 0 0 0 0 0 0 0 0 0 0 0 0 0 0 0 0 0.348232419239271 0 0 0 0 0 0.681674141792833 TRUE 0 0 0 0.113612356965472 0.0580387365398785 0.872287799298282
"2300" "TRINITY_DN124427_c0_g1" 0 0 0 0 0 0.32883646422954 0 0 0 0.0648828515848544 0 0 0 0 0 0 0 0 0 0 0 0 0 0 0 0 0 0 0 0 TRUE 0.05480607737159 0.0108138085974757 0 0 0 0.950672402057909
"2301" "TRINITY_DN124476_c0_g1" 0 0 0 0.100304905795685 0 0 0 0 0 0 0 0 0 0 0 0 0.473007567916174 0 0 0 0 0 0 0 0 0 0 0 0 0 TRUE 0.0167174842992809 0 0.0788345946526956 0 0 0.946985570316783
"2302" "TRINITY_DN124489_c0_g1" 0 0 0 0 0 0 0.882056070968626 0 0 0 0 0 0 0 0 0 0 0 0 0 0 0 0 0 0 0 0 0.49467161164755 0 0 TRUE 0 0.147009345161438 0 0.0824452686079249 0 0.859795871280516
"2303" "TRINITY_DN124495_c0_g1" 0 0 0 0 0 0 0 0 0 0 0 0 0 1.00144197417391 0 0 0 0.323081789503733 0 0 0 0 0 0 0 0 0 0 0 0 TRUE 0 0 0.22075396061294 0 0 1
"2304" "TRINITY_DN124510_c0_g1" 0 0 0 0 0 0 0 0 0 0 0 0 0 0 0 0 0.293958979028694 0 0 0 0 0.0157829972409275 0 0 0 0 0 0 0 0 TRUE 0 0 0.0489931631714491 0 0.00263049954015458 0.986577211135821
"2305" "TRINITY_DN124539_c0_g1" 0 0 0 0 0 0 0 0 0 0 0 0 0 1.73335434061383 0 0 0 0 0 0 0 0 0 0 0 0 0 0.971589535530062 0 0 TRUE 0 0 0.288892390102305 0.16193158925501 0 0.859868592248427
"2306" "TRINITY_DN124551_c0_g1" 0 0 0 0 0 0 0 0 0 0 0 0 0 0 0.602171790753379 0 0 0 0 0 0.651683180632109 0 0 0 0 0 0 0 0 0 TRUE 0 0 0.100361965125563 0 0.108613863438685 0.768993658019034
"2307" "TRINITY_DN124561_c0_g1" 0 0 0 0 0 0 0 0 0 0 1.23020301336642 0 0 0.0200576523412535 0 0 0 0 0 0 0 0 0 0 0 0 0 0 0 0 TRUE 0 0.20503383556107 0.00334294205687558 0 0 0.995923914158207
"2308" "TRINITY_DN124565_c0_g1" 0 1.67129337248158 0 0 0 0 0 0 0 0 0 0 0 0 0 0 0 0 0 0.12565110166152 0 0 0 0 0 0 0 0 0 0 TRUE 0.278548895413596 0 0 0 0.02094185027692 0.981204511468422
"2309" "TRINITY_DN124580_c0_g1" 0 0 0 0 0 0 4.78445163455456 1.97819562968165 2.26843439357638 4.05996088856869 2.72312164595063 2.52832126339897 0 0 0 0 0 0 1.17184731357334 2.52656966049778 0.917622701726283 3.57191946324556 0 1.9869569625244 0 0.0426443374084937 1.10433665981474 0 0.370722275148167 0 TRUE 0 3.05708090928848 0 0.252950545395233 1.69581935026123 0.84063474655386
"2310" "TRINITY_DN124603_c0_g1" 0 0 0 0 0 0 0 0 0 0 0 0 0 0 0 0 0.68885174386588 0 0 0 0 0 0 0 0 0 0 0 2.461790462903 0 TRUE 0 0 0.114808623977647 0.410298410483834 0 0.930045656378329
"2311" "TRINITY_DN124610_c0_g1" 0 0 0 0 0 0 0 0 0 0 0 0 0 0.404903122145131 1.03632749181776 0 0 0 0 0 0 0 0 0 0 0 0 0 0 0 TRUE 0 0 0.240205102327149 0 0 1
"2312" "TRINITY_DN124634_c0_g1" 0 0 0 0 0 0 0 0 0 0 0 0 0 2.7737853893639 0.0229004021100788 0 0 0 0 0 0 0 0 0 0 0 0 0 0 0 TRUE 0 0 0.466114298578997 0 0 1
"2313" "TRINITY_DN124645_c0_g1" 0 0 0 0 0 0 0 0 0 0 0 1.29631056070809 0 0 0 0 0 0 0.187767747046025 0 0 0 0 0 0 0 0 0 0 0 TRUE 0 0.216051760118015 0 0 0.0312946245076708 0.963788047259397
"2314" "TRINITY_DN124646_c0_g1" 0 0 0 0 0 0 0 0 0 0 0 0 0 0.765534746362977 0 0 0 0 0 0 0 0 0 0 0 0 0 0.00575926928868495 0 0 TRUE 0 0 0.127589124393829 0.000959878214780825 0 0.998119200560116
"2315" "TRINITY_DN12464_c0_g1" 0 0 0 0 0 0 0.849599011151452 0 1.65535182861255 0 0 0 0 0 0 0 0 0 0 0 0 0 0 0 0 0 0 0 0 0 TRUE 0 0.417491806627334 0 0 0 1
"2316" "TRINITY_DN124672_c0_g1" 2.16253231824146 0 0.857582955384148 0 0 0 0 0 0 0 0 0 0 0 0 0 0 0 0 0 0 0 0 0 0 0 0 0 0 0 TRUE 0.503352545604268 0 0 0 0 1
"2317" "TRINITY_DN124680_c0_g1" 0 0 0 0 0 0 0 0 0 0 0 0 0 0 0 0 0 0 0 0 0 0 0 0 1.19786539135374 0 0 2.12664253111817 2.33885223914518 0.0676387168753633 TRUE 0 0 0 0.955166479748742 0 1
"2318" "TRINITY_DN124683_c0_g1" 0 0 0 0 0 0 0 0 0 0 0 0 0 0 0 0 0 0 0 0 0 0 0 0 0 0.10969486482593 0 0 1.49671798793518 0 TRUE 0 0 0 0.267735475460185 0 1
"2319" "TRINITY_DN12468_c0_g1" 1.41305242854853 0 0 0 0.635057829725214 0 0 0 0 0 0 0 0 0 0 0 0 0 0 0 0 0 0 0 0 0 0 0 0 0 TRUE 0.34135170971229 0 0 0 0 1
"2320" "TRINITY_DN124708_c0_g1" 0 0 0 0 0 0 0 0 0 0 0 0 0 0.0551956542421246 0 0 0 0 0 0 0.704871964456353 0 0.237563718317676 0 0 0 0 0 0 0 TRUE 0 0 0.00919927570702077 0 0.157072613795671 0.985358243737212
"2321" "TRINITY_DN12470_c0_g1" 0 0 0 0 0 0 0 0 0 0 0 0.441483479582645 0 1.25519856641969 0 0 0 0 0 0 0 0 0 0 0 0 0 0 0 0 TRUE 0 0.0735805799304408 0.209199761069948 0 0 0.912068996214295
"2322" "TRINITY_DN124726_c0_g1" 0 0 0 0 0 0 0 0 0 0 0.16349873228288 0 0 0 0 0 0 0 0 0 0 0 0 0 0 0 0.0607391578576785 0 0 0 TRUE 0 0.0272497887138133 0 0.0101231929762798 0 0.907125949832152
"2323" "TRINITY_DN124727_c0_g1" 0.556797246592743 0 1.34709867062227 0 0 0 1.81516551408758 0.708407983483596 1.24366908096686 1.4276061727819 1.47040671081933 0.570462931026041 1.29924465779607 2.29748491571057 1.91188328940579 0 1.77652515142191 0.591679416935737 3.71182525700246 4.07081863753328 3.73595535401226 4.11236652307256 3.7160031605131 3.24153514179572 0 0 1.14469902515414 0.386259141133346 1.06557231159362 0 TRUE 0.317315986202502 1.20595306552755 1.31280290521168 0.432755079646851 3.76475067898823 0.782932037516288
"2324" "TRINITY_DN124748_c0_g1" 0.517023672064581 1.39341620047154 0.637842060324105 0 1.41845983758099 0.903038270112912 2.10232219119669 1.61070006213476 2.99331205761988 2.31730406836191 1.98002530023873 1.87617311443746 0 0 0 0 0 0 1.01506932171765 0 0.209141397838592 1.49210955265261 0.27500704749987 0 0 0 0 0 0 0 TRUE 0.811630006759022 2.14663946566491 0 0 0.498554553284787 0.847414460951645
"2325" "TRINITY_DN124752_c0_g1" 0 1.94448367114875 0 0 1.95977015521147 0 0 0 1.28392177230762 0 0 0 2.08031656036671 0 1.03351110236132 0 0 0 0 0 0 0 0 0 0 0.747602230274943 0 0 0 0 TRUE 0.650708971060036 0.21398696205127 0.51897127712134 0.124600371712491 0 0.670529127065785
"2326" "TRINITY_DN124755_c0_g1" 0 0 0 0 0 0 0 0 0 0 0 0 0 0 0 0 1.38956681176273 0 0 0 0 0 0 0 0 0.641546029087524 0 0 0 0 TRUE 0 0 0.231594468627121 0.106924338181254 0 0.884578052732546
"2327" "TRINITY_DN124782_c0_g1" 0 0 0 0 0 0 0 0 0 0 0 0 0 0 0 0 0 0 0 0.77568270173906 0 0.998556583130331 0 0.263034405833794 0 0 0 0 0 0 TRUE 0 0 0 0 0.339545615117197 1
"2328" "TRINITY_DN124783_c0_g1" 0 0 1.4756037446846 0 0 0 0 0 0 0 0 0 0 0 0 0 0.718087583960517 0 0 0 0 0 0 0 0 0 0 0 0 0 TRUE 0.245933957447433 0 0.119681263993419 0 0 0.878340037671495
"2329" "TRINITY_DN124797_c0_g1" 0 0 0 0 0 0 0 0 0 0 0 0 0 0 0 0 0 0 0 0 0 0 0 0 0.773152397014052 0 0 0 0 0.901494455047575 TRUE 0 0 0 0.279107808676938 0 1
"2330" "TRINITY_DN124800_c0_g1" 0 0 0 0 0 0 0 0 0 0 0 0 0 1.32019582126613 0 0 0 0 0 0 0 0 0 0 0 0 0 0 0.711935356978922 0 TRUE 0 0 0.220032636877688 0.11865589282982 0 0.86518375806247
"2331" "TRINITY_DN12482_c0_g1" 0 0 0 0 0 0 0.587845009254278 0 0 0 0.0299828662157143 0 0 0 0 0 0 0 0 0 0 0 0 0 0 0 0 0 0 0 TRUE 0 0.102971312578332 0 0 0 1
"2332" "TRINITY_DN124844_c0_g1" 0 0 0 0 0.400537929583729 0 0 1.4630992673481 0 0 1.18776774704602 0.595503660502742 0 0 0 0 0 0 0.0786098346963665 2.02821550713044 0.481298941547565 0 1.02290040211008 0 0 0 0.0908534304511135 0 0 0 TRUE 0.0667563215972881 0.541061779149478 0 0.0151422384085189 0.601837447580741 0.741225665809159
"2333" "TRINITY_DN124844_c0_g2" 1.23878685958712 0 0 0 0 0 0.735522177296537 2.98641093525204 2.14045147695366 0.352758525040637 0 0.970853654340484 0 0.700439718141092 0 0 0 0 0.562669826102702 3.34255474547732 0 2.07826824713921 1.02219023963407 0.171206827418142 0 1.07176266930009 0 0.897627674279551 1.00791308164326 0 TRUE 0.206464476597853 1.19766612814723 0.116739953023515 0.496217237537151 1.19614831429524 0.57927131483383
"2334" "TRINITY_DN124847_c0_g1" 0 0 0 0 0 0.0243196791954129 0 0 0 0 0 0 0 0 0 0 0 0.723340120251171 0 0 0 0 0 0 0 0 0 0 0 0 TRUE 0.00405327986590215 0 0.120556686708528 0 0 0.991594659789171
"2335" "TRINITY_DN124852_c0_g1" 0 0 0 0 0 0 0 0 0 0 0 0 0 0 0 0 0 0 0 0 0 0 0 0.16478627814334 0 0 0 0 1.14012422390907 0 TRUE 0 0 0 0.190020703984845 0.0274643796905566 0.963866595699031
"2336" "TRINITY_DN124883_c0_g1" 0 0 0 1.52656966049778 0 0.380729448503549 0 0.00432160595009347 0 0 0 0 0 0 0 0 0 0 0 0 0 0 0 0 0 0 0 0 0 0 TRUE 0.317883184833555 0.000720267658348911 0 0 0 0.99943354375702
"2337" "TRINITY_DN124898_c0_g2" 0 0 0 0 0 0.36289064266586 0 0 0 0 0 0 0 0 0 0 0 0 0.187767747046025 0 0 0 0 0 0 0 0 0 0 0 TRUE 0.0604817737776434 0 0 0 0.0312946245076708 0.870644400151345
"2338" "TRINITY_DN12490_c0_g1" 0 0 0 0 0 0 0 0 0.7311832415722 0 0 0 0 1.11902410314227 1.16864203555884 0 0 0 0 0 0 0 0 0 0 0 0 0 0 0 TRUE 0 0.121863873595367 0.381277689783519 0 0 0.920095066626795
"2339" "TRINITY_DN124976_c0_g1" 0 0 0 0 0 0 0 0 0 0 0 0 0 0 0 0 0 0 0 0 0 0 0 0 0.3928669162308 0 0 0 0.352758525040637 0 TRUE 0 0 0 0.124270906878573 0 1
"2340" "TRINITY_DN124977_c0_g1" 0 0 0 0.308011314552178 0 0 0 0 0 0 0 0 0 0 0 0 0 0 0 0 0 0 0 0 0 0 0 0.10701824988212 0 0 TRUE 0.0513352190920296 0 0 0.0178363749803534 0 0.91313772836745
"2341" "TRINITY_DN124984_c0_g1" 0 0 0 0 0 0 3.14339341869319 0.902266569083071 0 1.76934859947786 1.99819550315325 0 0 0 0 0 0 0 2.39231742277876 2.67265162932838 0 0 0 0 0 0 0 0.480265122054463 0 0 TRUE 0 1.30220068173456 0 0.0800441870090772 0.844161508684524 0.822568497187673
"2342" "TRINITY_DN124985_c0_g1" 0 0 0 0.36289064266586 0 0 0 0 0 0 0 0 0 0 0 0 0 0 0 0 0 0 0 0.523060061795249 0 0 0 0 0 0 TRUE 0.0604817737776434 0 0 0 0.0871766769658749 0.826554028317348
"2343" "TRINITY_DN125007_c0_g1" 0 0 0 0.595503660502742 0 0 0 0.0607391578576785 0 0 0 0 0 0 0 0 0 0 0 0 0 0 0 0 0 0 0 0 0 0 TRUE 0.0992506100837903 0.0101231929762798 0 0 0 0.974500930100748
"2344" "TRINITY_DN125014_c0_g1" 0 0 0 0 0 0 0 0 0 0 0 0 0 1.06488285158485 0 0 0 0 0 0 0 0 0 0 0 0 0 0.26663664251399 0 0 TRUE 0 0 0.177480475264142 0.0444394404189983 0 0.937402353198486
"2345" "TRINITY_DN125019_c1_g1" 0 0 0 0 0 0 0 0 0 0 0 0 0 0 0 0 0 0 0 0.212880566344385 0 0 0 0.728573602559365 0 0 0 0 0 0 TRUE 0 0 0 0 0.156909028150625 1
"2346" "TRINITY_DN125020_c0_g1" 0 0 0 0 0 0 0 0 0 0 0 0 0 0.64984535230601 0.102993993323326 0 0 0 0 0 0 0 0 0 0 0 0 0 0 0 TRUE 0 0 0.125473224271556 0 0 1
"2347" "TRINITY_DN125024_c0_g1" 0 0.094911647025467 0 0 0 0 0 0 0 0 0 0 0 0 0 0 0.133563525741106 0 0 0 0 0 0 0 0 0 0 0 0 0 TRUE 0.0158186078375778 0 0.0222605876235176 0 0 0.822347368978863
"2348" "TRINITY_DN125062_c0_g1" 0 0 0 0 0 0 0 0 0.586884812852185 0 0 0 0 0 0 0 0 0.752748591407134 0 0 0 0 0 0 0 0 0 0 0 0 TRUE 0 0.0978141354753641 0.125458098567856 0 0 0.805086047469347
"2349" "TRINITY_DN125073_c0_g1" 0 0 0 0 0 0 0 0 0.236339539168374 0 0 0 0 0.00575926928868495 0 0 0 0 0 0 0 0 0 0 0 0 0 0 0 0 TRUE 0 0.0393899231947289 0.000959878214780825 0 0 0.99390784408213
"2350" "TRINITY_DN125076_c0_g1" 0.865522959139964 0 0 0 0 0 0 0 0 0 0 0 0 0 0 0 0 0 0 0 0 0 0 0 0.0285691521967709 1.44731470025318 0 0 0 0 TRUE 0.144253826523327 0 0 0.245980642074991 0 0.853389045875255
"2351" "TRINITY_DN125079_c0_g1" 0 0 0 0 0 0 0 0 0.159629185821228 0 0 0 0.36513259345253 0 0 0 0 0 0 0 0 0 0 0 0 0 0 0 0 1.16607267594671 TRUE 0 0.026604864303538 0.0608554322420883 0.194345445991118 0 0.887493766448194
"2352" "TRINITY_DN125081_c0_g1" 0.372952097911829 0.329984649758421 2.44784364436209 0 0 0 0 0 0 0 0 0 0 0 0 0 0 0 0 0 0 0 0 0 0 0 0 0 0 0 TRUE 0.525130065338723 0 0 0 0 1
"2353" "TRINITY_DN125086_c0_g1" 0 0 0 0 0 0 0 0 0.12961273813047 0 0 0 0 0 0 0 0 0 0 0 0 0 1.17440641852975 0 0 0 0 0.254594043033141 0 0 TRUE 0 0.0216021230217449 0 0.0424323405055235 0.195734403088292 0.918212559318987
"2354" "TRINITY_DN125091_c0_g1" 0 0 0 0 0 0 0 0 0 0 0 0 0 0 0 0 0 0 0 0 0 0 0 0 0 0.374065718222538 0 0 0 0.196607044094818 TRUE 0 0 0 0.0951121270528926 0 1
"2355" "TRINITY_DN125099_c0_g1" 0 0.585923976958601 0 0 0 0 0 0 0 0 0 0 0 0 0 0 0.0440443327060212 0 0 0 0 0 0 0 0 0 0 0 0 0 TRUE 0.0976539961597669 0 0.0073407221176702 0 0 0.98120731765636
"2356" "TRINITY_DN12509_c0_g1" 0 0 0 2.55851255300054 3.64731450954714 3.57809337215042 0 0 0 0 0 0 0 0 0 0 0 0 0 0 0 0 0 0 0 0 0 0 0 0 TRUE 1.63065340578302 0 0 0 0 1
"2357" "TRINITY_DN125106_c0_g1" 0 0 0 0 0 0 0 0 0 0 0 0.318461465167583 0 0 0 0 0 0 0 0 0 0 0 0 0 0 0 0 1.23081784186108 0 TRUE 0 0.0530769108612639 0 0.205136306976847 0 0.935315069716968
"2358" "TRINITY_DN125111_c0_g1" 0 0 0 0 0 0 0 0 0 0 0 0 0 0 0 0 0 1.24366908096686 0 0 0 0 0 0 0 0 0 0.10969486482593 0 0 TRUE 0 0 0.207278180161144 0.0182824774709883 0 0.977949346312314
"2359" "TRINITY_DN125119_c0_g1" 0 0.452068230223811 0 0 0 0 0 0 0 0 0 0 0 0 0 0 0.718087583960517 0 0 0 0 0 0 0 0 0 0 0 0 0 TRUE 0.0753447050373018 0 0.119681263993419 0 0 0.842613825833581
"2360" "TRINITY_DN125138_c0_g1" 0 1.40762467556661 0 0 0 0.670840335881562 0 0 0 0 0 0 0 0 0 0 0 0 0 0 0 0 0 0 0 0 0 0 0 0 TRUE 0.346410835241362 0 0 0 0 1
"2361" "TRINITY_DN125147_c0_g1" 0 0 0 0 0 0 0 0 0 0 0.0786098346963665 0 0 0 0 0 0 0 0 0 0 0 0 0.405992359675837 0 0 0 0 0 0 TRUE 0 0.0131016391160611 0 0 0.0676653932793061 0.951594018444625
"2362" "TRINITY_DN125150_c0_g1" 0 0 0 0 0 0 0 0 0 0 0 0 0 0 0 0 0 0 0.120351940365222 0 0 0 0 0 1.46100460993347 0 0 0 0 0 TRUE 0 0 0 0.243500768322246 0.020058656727537 0.979405961564573
"2363" "TRINITY_DN125164_c0_g1" 0 0 0 0 0 0 0 0 0 0 0 0 0 0 0 0 0 0 0 0 0 0 0 0 0 0 0 1.10969486482593 1.02927618237063 0 TRUE 0 0 0 0.35649517453276 0 1
"2364" "TRINITY_DN125179_c0_g1" 0 0 0 0 0 0 0 0 0 0 0.00575926928868495 0 0 0 0 0 0 0 0 0 0.254594043033141 0 0 0 0 0 0 0 0 0 TRUE 0 0.000959878214780825 0 0 0.0424323405055235 0.994344654317054
"2365" "TRINITY_DN125202_c0_g1" 0 0 0 0 0 0 0 0 0 0 0 0 0 0 0 0 0 0 0 0 0.544979883255804 0 0 0 0 0 0 0 1.63273352595054 0 TRUE 0 0 0 0.272122254325089 0.090829980542634 0.916554067979567
"2366" "TRINITY_DN125208_c0_g2" 0 0 0 0 0 0 0.470927257475127 0.595503660502742 0 0 0 0 0 0 0 0 0 0 0 0 0 0 0 0 0 0 0 0 0 0 TRUE 0 0.177738486329645 0 0 0 1
"2367" "TRINITY_DN125221_c0_g1" 0 0.137503523749935 0 0 0 0 0 0 0 0 0 0 0 0 0 0 0 0 0 0 0 0 0 0.0676387168753633 0 0 0 0 0 0 TRUE 0.0229172539583225 0 0 0 0.0112731194792272 0.877023666320051
"2368" "TRINITY_DN125233_c0_g1" 0.0922074380970889 0 0 0 0 0 0 0 0 0 0 0.159629185821228 0 0 0 0 0 0 0 0 0 0 0 0 0 0 0 0 0 0 TRUE 0.0153679063495148 0.026604864303538 0 0 0 0.855591197777025
"2369" "TRINITY_DN125235_c0_g1" 0 0 0 0 0 0 0 0 0 0.965691949224705 0 0 0 0 0 0 0 0 0 0 0 0.629473196786948 0 0 0 0 1.0765590951316 0 0 0 TRUE 0 0.160948658204117 0 0.179426515855267 0.104912199464491 0.62956860584215
"2370" "TRINITY_DN125238_c0_g1" 3.26648672875681 0 2.02431967919541 1.28332916805164 0 2.01863417413905 0 0 0 0 0 0 2.78303750995262 0 0 2.06143060049775 0 3.91341603328531 2.36876834909033 0 0 0 0 2.96513781246318 2.17696099208944 0 0 2.56827537178828 0 0 TRUE 1.43212829169049 0 1.45964735728928 0.790872727312953 0.888984360258919 0.46699705176707
"2371" "TRINITY_DN125240_c0_g1" 0 0 0 0 0 0 0 0 0.175045486110914 0 0 0 0 0 0 0 0 0 0 0 0 0 1.22094900446678 0 0 0 0 0 0 0 TRUE 0 0.0291742476851523 0 0 0.203491500744463 0.964157903919304
"2372" "TRINITY_DN125243_c0_g1" 0 0 0 0.283329168051641 0 0 0 0 0 0 0 0 0 0 0 0 0 0 0 0 0 0 0 0 0 0 0.00144197417390632 0 0 0 TRUE 0.0472215280086069 0 0 0.000240329028984387 0 0.99872765114176
"2373" "TRINITY_DN125252_c0_g1" 0 1.11169907219742 0 0 0 0 0.751035176667862 0 0 0 0 0 0 0 0 0 0 0 0 0 0 0 0 0 0 0 0 0 0 0 TRUE 0.18528317869957 0.125172529444644 0 0 0 0.831106457797221
"2374" "TRINITY_DN125257_c0_g1" 0 0 0 0 0 0 0 0 0 0.738983954700512 0 0 0 0 0 0 0 0 0 0 0 0 0 0 0 0 0.142740172116082 0 0 0.663572335417523 TRUE 0 0.123163992450085 0 0.134385417922267 0 0.770875452198752
"2375" "TRINITY_DN125272_c0_g1" 0 0 0 0 0 0 0 0 0 0 0 0 0 0 0 0 0 0 0 0 0.298658315564515 0 0 0 0 0 0 0.855989697308481 0 0 TRUE 0 0 0 0.142664949551413 0.0497763859274192 0.912773974820142
"2376" "TRINITY_DN125272_c0_g2" 0 0 0 0 0 0 0 0 0 0 0 0 0 0 0 0 0 0 0 0 0.284514133244245 0.485426827170242 0 0 0 0 0 0 0 0 TRUE 0 0 0 0 0.128323493402415 1
"2377" "TRINITY_DN125284_c0_g1" 0 0 0 0 0 0 0 0 0.0412429822318813 0.0356239097307212 0 0 0 0 0 0 0 0 0 0 0 0 0 0 0 0 0 0 0 0 TRUE 0 0.0128111486604338 0 0 0 1
"2378" "TRINITY_DN125285_c0_g1" 0 0 0 0 0 0 0 0 0 0 0 0 0 0 0 0 0 0 0 0 1.73768676140986 0 0 0 0.0285691521967709 0 0 0.347098670622268 1.85837892508207 0 TRUE 0 0 0 0.372341124650185 0.289614460234977 0.805544941814398
"2379" "TRINITY_DN125294_c0_g1" 0 0 0 0 0 0 0 0 0 0 0 0 0.374065718222538 0 0 0 0 0 0 0.892196710465485 0 0 0 0 0 0 0 0 0 0 TRUE 0 0 0.062344286370423 0 0.148699451744248 0.895184068200785
"2380" "TRINITY_DN125301_c0_g1" 0 0 0 0 0 0 0 0 0 0 0 0 0 0 1.15380533607904 0 0 0 0 0 0 0 0 0 0 0 0.60502015306241 0 0 0 TRUE 0 0 0.192300889346506 0.100836692177068 0 0.868907662726183
"2381" "TRINITY_DN125329_c1_g1" 0 0 0 0 0 0 0 0 0 0 0 0.185232254230161 0 0 0 0 0 0 0 0 0.0398402645317911 0 0 0 0 0 0 0 0 0 TRUE 0 0.0308720423716935 0 0 0.00664004408863185 0.94622930993124
"2382" "TRINITY_DN125331_c0_g1" 0 0 0 0 0 0 0 0 0 0 0 0 0 0 0 0 0 0 0 0 0 0 0 0 0 0 0 0.230203013366421 1.81885056089543 0 TRUE 0 0 0 0.341508929043642 0 1
"2383" "TRINITY_DN125345_c0_g1" 0 0 0 0 0 0 0 0 0 0 0 0 0 0.255802836602718 0.297484915710575 0 0 0 0 0 0 0 0 0 0 0 0 0 0 0 TRUE 0 0 0.0922146253855488 0 0 1
"2384" "TRINITY_DN125358_c0_g1" 0 0 0 0 0.583037623796664 0 0 0 0 0 0 1.3311319222172 0 0 0 0 0 0 0 0 0 0 0.158337027167101 0 0 0 0 0 0 1.11835972595306 TRUE 0.097172937299444 0.221855320369534 0 0.186393287658843 0.0263895045278501 0.650723127836355
"2385" "TRINITY_DN125366_c0_g1" 0 0 0 0 0 0 0 0 0 1.13750352374994 0 0 0 0 0 0 0 0 0 0.183962834842595 0 0 0 0 0 0 0 0 0 0 TRUE 0 0.189583920624989 0 0 0.0306604724737658 0.959568732974968
"2386" "TRINITY_DN125367_c0_g1" 0 0 0 0 0 0 2.11835972595306 0 0 1.31672502157875 1.85479359799369 0.278579550458423 0 0 0 0 0 0 7.74987612979726 6.89699834233891 5.9656919492247 7.56562763784346 11.2851334225116 10.0730931875517 8.35097011188956 6.5669977620791 5.28251393953742 5.39125218326657 4.98016243203304 5.03478796009458 TRUE 0 0.92807631599732 0 5.93444739815004 8.25607011154461 0.79219763091185
"2387" "TRINITY_DN125370_c0_g1" 0 0 0 0 0 0 0 0 0 0 0 0 0 0 0 0 0 0 0.197865391353738 0 0 0 0 0 0 0 0 0 0 0.0100636833446975 TRUE 0 0 0 0.00167728055744958 0.032977565225623 0.987284684709331
"2388" "TRINITY_DN125375_c0_g1" 0 0 0 1.57773093149008 0 0 0 0 0 0 0 1.35558014737736 0 0 0 0 0 0 0 0 0 0 0 0 0 0 0 0 0 0.166072675946706 TRUE 0.262955155248347 0.225930024562893 0 0.027678779324451 0 0.758885879563927
"2389" "TRINITY_DN125400_c0_g1" 0 1.85159914323515 0 0.911499848861108 1.28983446517751 1.59598097896562 2.19597745864259 1.54250570147826 0 0.591679416935737 0.831877241191673 2.23358133219589 1.49825086752783 0 0 0.31034012061215 0 1.45890690685087 4.72383156649532 4.2829586667422 3.1597906243086 5.4024152168244 4.43522853072072 3.87489530576721 3.13815914522947 2.09322211053902 3.8703647195834 2.7826182437361 1.94185751900344 2.96328915121473 TRUE 0.941485739373231 1.23260352507403 0.544582982498474 2.79825181488436 4.31318665180974 0.680229230311927
"2390" "TRINITY_DN125415_c0_g1" 0 0 0 0 0 0 0 1.37517847958961 0.271425676092934 0 0 0 0 0 0 0 0 0 0 0 0.623866861852698 0 0 0 0 4.69387719902599 3.28894910458459 1.76213616990111 0 3.25368678273227 TRUE 0 0.274434025947091 0 2.16644154270733 0.103977810308783 0.956332558622493
"2391" "TRINITY_DN125416_c0_g1" 0 0 0 0 0 0 0 0 1.22342254993494 0.137503523749935 0 0 0 0 0.480265122054463 0 0 0 0 0 0 0 0 0 0 0 0 0 0 0 TRUE 0 0.226821012280812 0.0800441870090772 0 0 0.911776045124537
"2392" "TRINITY_DN125423_c0_g1" 0 0 0 0 0 0 0.949348164288563 0 0 0 0 0 0 0 0 0 0 0.967906370290147 0 0 0 0 0 0 0 0 0 0 0 0 TRUE 0 0.158224694048094 0.161317728381691 0 0 0.754793388743795
"2393" "TRINITY_DN12542_c0_g1" 0 0 0 0 0 0 0 0 0 0 0 0 0 0.0551956542421246 0 0 0 0 0 0 0 0 0 0 0 0 0 0 0.235114320376357 0 TRUE 0 0 0.00919927570702077 0.0391857200627262 0 0.941309769909197
"2394" "TRINITY_DN125447_c0_g1" 0 2.43349363984688 1.97782941695196 0 2.85159914323515 0 0 1.633198686374 0 2.72465027173297 2.27976842159359 0 0 2.51929027903653 0 0 0 0 0 0.9701173976055 0 0.998556583130331 0.753604536279995 0 0 0.922197848396367 0 3.06712239296616 2.98313042465007 0 TRUE 1.210487033339 1.10626956328343 0.419881713172754 1.1620751110021 0.453713086169304 0.351100138396178
"2395" "TRINITY_DN125467_c0_g1" 0 0 0 0 0 0 0 0 1.2103888644454 0 0 0 0 0 0 0 0 0 0 2.27112682678252 0.0962618530584035 0.331131922217202 0 0 0.52707033551266 0 0 0 0 0 TRUE 0 0.201731477407567 0 0.0878450559187767 0.449753433676354 0.839035951899633
"2396" "TRINITY_DN125470_c0_g1" 0 0 0 0 0 0 0 0 0 0 0 0 0 0 0 0 0 0 0 0 0 0 0 0 0 0.913798964950696 0 0.331131922217202 0 0 TRUE 0 0 0 0.20748848119465 0 1
"2397" "TRINITY_DN12547_c0_g1" 0 0 0 0 0 0 0 0 0 0 0.361768359419153 0 0 0 0 0 0 0 0 0 0 0 0 0 0 0.832687516439532 0.301002256032814 0 0 0 TRUE 0 0.0602947265698589 0 0.188948295412058 0 0.920223246208217
"2398" "TRINITY_DN12549_c0_g1" 0 0 0 0 0 0 0 0 0 0.31034012061215 0 0 0 0 0.687956494044482 0 0 0 0 0 0 0 0 0 0 0 0 0 0 0 TRUE 0 0.0517233534353584 0.11465941567408 0 0 0.887223929384085
"2399" "TRINITY_DN125500_c0_g1" 0 0 0 0 0 0 0 0 0 0 0 0 0 0.0731347046302154 0 0 0 0 0 0 0 0 0 0 0 0 0.316145742293356 1.32883646422954 0 0 TRUE 0 0 0.0121891174383692 0.274163701087149 0 0.988885183022009
"2400" "TRINITY_DN125505_c0_g1" 0 0 0 0 0 0 0 0 0 0 0.31150311546827 0 0 0 0.0398402645317911 0 0 0 0 0 0 0 0 0 0 0 0 0 0 0 TRUE 0 0.0519171859113783 0.00664004408863185 0 0 0.968025789668347
"2401" "TRINITY_DN125545_c1_g1" 0 0 0 0 0 0 0 0 0 0 0 0.482332020747376 0 0 0 0 0 0.64984535230601 0 0 0 0 0 0 0 0 0 0 0 0 TRUE 0 0.0803886701245627 0.108307558717668 0 0 0.81444353682157
"2402" "TRINITY_DN125547_c0_g1" 0 0 0 0 0 0 0.0524158941511385 0 1.56949109195872 0 0 0 0 0 0 0 0 0 0 0 0 0 0 0 0 0 0 0 0 0 TRUE 0 0.270317831018309 0 0 0 1
"2403" "TRINITY_DN125567_c0_g1" 0 0 0.171206827418142 0 0 0 0 0.451013242943973 0 0 0 0 0 0 0 0 0 0 0 0 0 0 0 0 0 0 0 0 0 0 TRUE 0.0285344712363571 0.0751688738239955 0 0 0 0.905098780303769
"2404" "TRINITY_DN125606_c0_g1" 0 0 0 0 0 0 0 0 0 0 0 0 0 0.0200576523412535 0 0 0 0.397255345594427 0 0 0 0 0 0 0 0 0 0 0 0 TRUE 0 0 0.0695521663226135 0 0 1
"2405" "TRINITY_DN125613_c0_g1" 0 0 0 0 0 0 0 0 0.0114956388378294 0 0 0 0 0 0 0 0.586884812852185 0 0 0 0 0 0 0 0 0 0.120351940365222 0 0 0 TRUE 0 0.00191593980630491 0.0978141354753641 0.020058656727537 0 0.943835836131843
"2406" "TRINITY_DN125621_c0_g1" 0 0 0 0 0 0 0.0200576523412535 0 0.551885103471725 0.186500557644495 0.801572569463598 0.559736524432983 0 0 0 0 0 0 0 0 0 0.22650852980868 0 0 0 0 0 1.00575926928868 1.45785691041377 1.29513524900082 TRUE 0 0.353292067892342 0 0.626458571450545 0.03775142163478 0.843946787805268
"2407" "TRINITY_DN125625_c0_g1" 0 0 0 0 0 0 0 0 0 0 0 0 0 0 0.128293401009818 0 0.293958979028694 0 0 0 0 0 0 0 0 0 0 0 0 0 TRUE 0 0 0.0703753966730853 0 0 1
"2408" "TRINITY_DN125629_c0_g1" 0 0 0 3.29513524900082 0 0 0 0 2.34653146202802 1.7578766597479 0 0 0 0 0 0 0 0 0 0 1.47092725747513 1.04893364519792 0 0 0 0 1.0064775640712 0 0 0 TRUE 0.549189208166803 0.684068020295986 0 0.167746260678534 0.419976817112175 0.584503202815421
"2409" "TRINITY_DN125635_c0_g1" 0 0 0 0 0 0 0 0 0 0 0 0 0 0 0 0 0 0.964953052900799 0 0 0.657182660128423 0 0 0 0 0 0 0 0 0 TRUE 0 0 0.1608255088168 0 0.109530443354737 0.82973714157574
"2410" "TRINITY_DN125649_c0_g1" 4.22589186169034 0 0 0 3.8873302987782 0 0 0 0 0 0 0 0 0 0 0.367371065648529 0 0 0 0 0 0 0 0 0 0 0 0.657182660128423 0 0 TRUE 1.35220369341142 0 0.0612285109414216 0.109530443354737 0 0.968429506011524
"2411" "TRINITY_DN125665_c1_g1" 0 0 0 0 0 0 0 0 0 0 0 0.146655222119465 0 0 0 0 0.108357178090419 0 0 0 0 0 0 0 0 0 0 0 0 0 TRUE 0 0.0244425370199109 0.0180595296817364 0 0 0.815285851188185
"2412" "TRINITY_DN125697_c0_g1" 0 0 0 0 0 0 0 0 0 0 0 0 0 0 0 0 1.45838200415601 0.0813396274519388 0 0 0 0 0 0 0 0 0 0 0 0 TRUE 0 0 0.256620271934659 0 0 1
"2413" "TRINITY_DN125716_c0_g1" 0 0 0 0 0 0 0 0 0 0 0 0 0 0 0 0 0 0 3.23741075271918 0 0 0 0 2.04649106019403 0 0 0 0 0 0 TRUE 0 0 0 0 0.880650302152202 1
"2414" "TRINITY_DN125731_c0_g1" 0 0.484395962502666 0 0 1.13750352374994 0 2.14371993109492 0.347098670622268 0.341416524478722 0 0 0 2.73074862941621 0 0.738119288782576 0 0 0 1.07792657868507 0.993493221058416 0.788268082866837 0.0648828515848544 0.412510571249805 0 1.28806320032532 0 0.379620962055708 0 0 0 TRUE 0.2703165810421 0.472039187699318 0.578144653033132 0.277947360396837 0.556180217574163 0.318300645676785
"2415" "TRINITY_DN125735_c0_g1" 0 0 0 0 0 0 0 0 0 0 0 0 0 0 0.0758748669751276 0 0.733788168625182 0 0 0 0 0 0 0 0 0 0 0 0 0 TRUE 0 0 0.134943839266718 0 0 1
"2416" "TRINITY_DN125741_c0_g1" 0 0 0 0 0 0 0 0 0 0.0214797274104514 0 0 0 0 0 0 0 0 0 0 0 0 0.0676387168753633 0 0 0 0 0 0 0.0229004021100788 TRUE 0 0.00357995456840857 0 0.00381673368501314 0.0112731194792272 0.835966249913091
"2417" "TRINITY_DN125764_c0_g1" 0 0 0 0 0 0 0 0 0 0 0 0 0 0.762136169901112 0 0 0 0 0 0 0 0 0 0 0 0 0 0 1.30334239448733 0 TRUE 0 0 0.127022694983519 0.217223732414555 0 0.853811213936439
"2418" "TRINITY_DN125784_c0_g1" 0 0 0 0 0 0 0 0 0.0412429822318813 0 0 0 0 0.880489626687819 0 0 0 0 0 0 0 0 0 0 0 0 0 0 0 0 TRUE 0 0.00687383037198022 0.146748271114637 0 0 0.988289759191421
"2419" "TRINITY_DN125785_c0_g1" 0 0 0 0 0 0 0 0 0 1.03632749181776 0 0 0 0 0 0 0.61541629726287 0 0 0 0 0 0 0 0 0 0 0 0 0 TRUE 0 0.172721248636294 0.102569382877145 0 0 0.851539136488746
"2420" "TRINITY_DN125788_c0_g1" 0 0 0 0 0 0 0 0 0 0 0 0 0 0 0 0 0 0 0 0 0 0 0 0 0 0 0 0.181420640280142 1.68750866072073 0 TRUE 0 0 0 0.311488216833478 0 1
"2421" "TRINITY_DN125807_c0_g1" 0 0 0 0 0 0 0 0 0 0 0 0 0 0 0 0 0 0 0 0 0 0 0 0 0 0 0.166072675946706 0 0 1.05519565424212 TRUE 0 0 0 0.203544721698138 0 1
"2422" "TRINITY_DN125829_c0_g1" 0 0 0 1.69064057861569 0 0.734655433479005 0 0 0 0 0 0 0 0 0 3.90226656908307 0 0.512985334813676 0 0 0 0 0 1.65306001710456 0 0 0 0.537047519404657 0 0.9061209529971 TRUE 0.404216002015783 0 0.735875317316125 0.240528078733626 0.275510002850761 0.687360731517498
"2423" "TRINITY_DN125833_c0_g1" 0 0 0 0.345964030342872 0 0 0 0 0 0 0 0 0 0 0 0 0 0 0 0 0 0 0.994217647405994 0 0 0 0 0 0 0 TRUE 0.057660671723812 0 0 0 0.165702941234332 0.913005962214228
"2424" "TRINITY_DN125844_c0_g1" 0 0 0 0 0 0 0 0 0 0 0 0 0.475084882948783 0 0.885183866320351 0 0 0 0 0 0 0 0 0 0 0 0 0 0 0 TRUE 0 0 0.226711458211522 0 0 1
"2425" "TRINITY_DN125849_c0_g1" 0 0 0 0 0 0 0 0 0 0 0 0 3.03984026453179 1.09220743809709 1.91418179500227 3.01596136097249 2.07004578817293 3.49927188316909 0 0 0 0 0 0 0 0 0 0 0 0 TRUE 0 0 2.43858475499094 0 0 1
"2426" "TRINITY_DN125855_c0_g1" 1.67762099245359 0 0 0 0 0 0 0 0 0 0 0 0 0.335711910320462 0 0 0 0 0 0 0 0 0 0.0813396274519388 0 0 0 0 0 0 TRUE 0.279603498742264 0 0.0559519850534103 0 0.0135566045753231 0.937850751205365
"2427" "TRINITY_DN125881_c0_g1" 0 0 0 0 0 0 0 0 0 0 0 0 0 1.07519031415522 0 0.0976107966264223 0 0 0 0 0 0 0 0 0 0 0 0 0 0 TRUE 0 0 0.19546685179694 0 0 1
"2428" "TRINITY_DN125885_c1_g1" 0 0 0 0 0 0 0 0 0 0 0 0.0565835283663675 0 0 0 0 0 0 0 0 0 0 0 0 0 0 0 0 0 0.410341104614087 TRUE 0 0.00943058806106125 0 0.0683901841023479 0 0.965526529191133
"2429" "TRINITY_DN125889_c0_g1" 0 0.00144197417390632 0 0 0 0 0 0 0 0 0 0 0 0 0 0 0.416839741912829 0 0 0 0 0 0 0 0 0 0 0 0 0 TRUE 0.000240329028984387 0 0.0694732903188049 0 0 0.999135174727289
"2430" "TRINITY_DN125933_c0_g1" 0 0 0 0 0 0 0 0 0 0 0 0 0 0 0 0 0 0 0 0 0 0 0 0.136191386287144 0 0 0 0 0.526068811667588 0 TRUE 0 0 0 0.0876781352779313 0.0226985643811907 0.935278720546353
"2431" "TRINITY_DN125935_c0_g1" 0 0 0 0 0 0 0 0 0 0 0 0 0 0 0 0.353887836284907 0.500802053057158 0 0 0 0 0 0 0 0 0 0.0313951962755343 0 0 0 TRUE 0 0 0.142448314890344 0.00523253271258905 0 0.990816787273656
"2432" "TRINITY_DN125935_c2_g1" 0 0 0 0 0 0 0 0 0 0.0214797274104514 0 0 0 0 0 0 0 0 0 0 0 0 0 0 0 0 0 0 0 0.0229004021100788 TRUE 0 0.00357995456840857 0 0.00381673368501314 0 0.765509276789098
"2433" "TRINITY_DN12594_c0_g1" 0 0 0 0 0 0 0 0 0 0 0 0 0 0.0257375614136083 0 0 0 0 0 0 0 0 0 0 0 0 0 0.621993231666123 0 0 TRUE 0 0 0.00428959356893471 0.103665538611021 0 0.989655208407708
"2434" "TRINITY_DN125951_c0_g1" 0 0.00144197417390632 0 0 0 0 0 0 0 0 0 0 0 1.25519856641969 0 0 0 0 0 0 0 0 0 0 0 0 0 0 0 0 TRUE 0.000240329028984387 0 0.209199761069948 0 0 0.999712799589546
"2435" "TRINITY_DN125965_c0_g1" 0 0 0 0 0 0 0 0 0 0 0 0 0 2.90958111597968 0.944108799107955 0 0 0 0 0 0 0 0 0 0 0 0 0.0579700686373299 0 0 TRUE 0 0 0.642281652514606 0.00966167810622166 0 0.996239314143415
"2436" "TRINITY_DN125982_c0_g2" 0 0 0 0 0 0 0 0 0 0 0 0 0 0.9701173976055 0.00575926928868495 0 0 0 0 0 0 0 0 0 0 0 0 0 0.67626740826589 0 TRUE 0 0 0.162646111149031 0.112711234710982 0 0.826753873924926
"2437" "TRINITY_DN125993_c0_g1" 0 0 0 0 0 0 0 0 0 0 0 0.120351940365222 0 0 0 0 0 0 0 0 0.971589535530062 0 0 0 0 0 0 0 0 0 TRUE 0 0.020058656727537 0 0 0.16193158925501 0.969032205482853
"2438" "TRINITY_DN125994_c0_g1" 0 0 0 0 0 0 0 0 0.36513259345253 0 0 0 0 0 0 0 0 0 0 0 0.972325041557152 0 0 0 0 0 0 0 0 0 TRUE 0 0.0608554322420883 0 0 0.162054173592859 0.906118690292142
"2439" "TRINITY_DN125999_c0_g1" 0 0 0 0 0 0 0 0 0 0 0 0 0 0 0 0 0 0 0 0 0 0 0 0 0 0 0 0.824564212089827 0 0.768078435016455 TRUE 0 0 0 0.26544044118438 0 1
"2440" "TRINITY_DN126033_c0_g1" 8.23102432702643 9.26906588358797 8.42343110405453 8.85223298130371 7.71656570298804 9.1918439061798 6.87571863911783 8.12508795556234 7.85704791648716 7.94375140850587 8.07172513437554 8.28031144682913 8.91112230001374 9.28074989497095 9.85410165043832 10.0370128795047 10.3245158610979 11.4436139030553 10.5802585674998 10.3678373411134 11.2782699813697 11.9953039587041 10.563349782821 11.7289914451476 9.98942430435325 9.12866716388345 10.2644027203003 10.1257182512056 8.74344091412317 9.74030865762513 TRUE 8.61402731752341 7.85894041681298 9.97518608151348 9.66532700191515 11.0856685127759 0.185581799235985
"2441" "TRINITY_DN126042_c0_g1" 0 0 0 0 0 0 0 0 0 0.0935601761623378 0 0 0 0 0 0 0 0 0 0 0 0 0 0 0 0 0.210388864445403 0.199122642013601 0.121678556588252 0 TRUE 0 0.015593362693723 0 0.0885316771745427 0 0.955966713860565
"2442" "TRINITY_DN12604_c0_g1" 0 0 0 0 0 0 0 0 0.119024103142275 0 0 0 0 0 0 0 0 0 0 0 0 0 0 0 0 0 1.80653028925957 0 0 0 TRUE 0 0.0198373505237124 0 0.301088381543261 0 0.983528631674499
"2443" "TRINITY_DN12605_c0_g1" 0 0 0 0 0 0 0 0 0 0 0.211635253327149 0 0 0 0 0 0 0.22650852980868 0 0 0 0 0 0 0 0 0 0 0 0 TRUE 0 0.0352725422211916 0.03775142163478 0 0 0.766415801751586
"2444" "TRINITY_DN126062_c0_g1" 0.464668267003444 0 0 0 0 0 0 0 0 0 0 0 1.31208426151475 0 0 0 0 0 0 0 0 0 0 0 0 0 0 0 0 0 TRUE 0.0774447111672407 0 0.218680710252459 0 0 0.911463714520323
"2445" "TRINITY_DN126065_c0_g1" 0 0 0 0 0 0 0 0 0 0.12300395405482 0 0 0 0 1.03984026453179 0 0 0 0 0 0 0 0 0 0 0 0 0 0 0 TRUE 0 0.0205006590091366 0.173306710755298 0 0 0.97042719967422
"2446" "TRINITY_DN126066_c0_g1" 0 0 0 0 0 0 0 0.734655433479005 0 0 0 0.441483479582645 0 0 0 0 0 0 0 0 0 0 0 1.37795663381011 0 0 0 0 0 0 TRUE 0 0.196023152176942 0 0 0.229659438968352 0.786615397719453
"2447" "TRINITY_DN126106_c0_g1" 0 0 0 0 0 0 0 0 0 0 0 0 0 0 0 0 0 0 0 0 0 0 0 0 0 0 0 1.78408514273476 1.12101540096137 0 TRUE 0 0 0 0.484183423949354 0 1
"2448" "TRINITY_DN126118_c0_g1" 0 0 0 0 0.482332020747376 0 0 0 0 0 1.24914190328035 0 0 0 0 0 0 0 0 0 0 0 0 0 0 0 0 0 1.06557231159362 0 TRUE 0.0803886701245627 0.208190317213391 0 0.177595385265604 0 0.690206467280443
"2449" "TRINITY_DN126125_c0_g1" 0 0 0 0 0 0 0 0 0.317304068361915 0.333423733725192 0.585923976958601 0 0 0 0 0 0 0 0 0 0 0 0 0 0 0 0 0 0 0 TRUE 0 0.206108629840951 0 0 0 1
"2450" "TRINITY_DN12612_c0_g1" 0 0 0 0 0 0 0 0 0 0.803227036434928 0 0 0 0 0 0 0 0 0 0 0 0 0 0 0 1.30742852519225 1.4425454561053 0 0 0 TRUE 0 0.133871172739155 0 0.458328996882925 0 0.926978669443999
"2451" "TRINITY_DN126143_c0_g1" 0.31034012061215 0.590721770009841 0 0 0 0 0 0 0 0 0 0 0 0 0 0 0 0 0 0 0 0 0 0 0 0 0 0 0 0 TRUE 0.150176981770332 0 0 0 0 1
"2452" "TRINITY_DN126145_c0_g2" 0 0 0 0 0 0 0 0 0 0 0 0 0 1.9664304673063 0 0 0 0 0 0 0 0 0.158337027167101 0 0 0 0.225274929869569 0 0 0 TRUE 0 0 0.327738411217716 0.0375458216449282 0.0263895045278501 0.951229910818795
"2453" "TRINITY_DN126147_c0_g1" 0 0 0 0 0 0 0 0 0 0 0.154453592679872 0 0 0 0 0 0 0.538041453333664 0 0 0 0 0.659924558402378 0 0 0 0 0 0 0 TRUE 0 0.0257422654466454 0.0896735755556106 0 0.109987426400396 0.737661283704152
"2454" "TRINITY_DN126166_c0_g1" 0 0 0 0 0 0 0 0 0 0 0 0 0 0 0 0 0 0 0 0.112366523072563 0 0.716332480287987 0 0 0 0 0 0 0 0 TRUE 0 0 0 0 0.138116500560092 1
"2455" "TRINITY_DN126180_c1_g1" 0 0 0 0 0 0 0 0 0 0 0 0 0 0 0 0 0.0440443327060212 0 0 0 0 0 0 0 0 0.0565835283663675 0 0 0 0 TRUE 0 0 0.0073407221176702 0.00943058806106125 0 0.805401262621683
"2456" "TRINITY_DN126186_c0_g1" 0 0 0 0.324234562270531 0 0 0 0 0 0 0 0 0.3928669162308 0.686164326061359 0 2.13389227019756 0 0 0 0 0 0 0 0 0 0 0 0 0 0 TRUE 0.0540390937117552 0 0.535487252081619 0 0 0.974771064342948
"2457" "TRINITY_DN126187_c0_g1" 0 0 0 0 0 0 0 0 0 0 0 0 0 0.269033146455237 0 0 0 0 0 0 0.944858445807539 0 0 0 0 0 0 0 0 0 TRUE 0 0 0.0448388577425395 0 0.15747640763459 0.92881654716403
"2458" "TRINITY_DN126191_c0_g1" 0 0 0 0 0 0 0 0 0 0 0 0 0 0 0 0 0 0 0 0 0 0 0 0 0.978195629681652 0 0 0 0 0.166072675946706 TRUE 0 0 0 0.190711384271393 0 1
"2459" "TRINITY_DN126202_c1_g1" 0 0.639695233399582 0 0 0 0 0 0 0 0 0 0 0 0 0.352758525040637 0 0 0 0 0 0 0 0 0 0 0 0 0 0 0 TRUE 0.106615872233264 0 0.0587930875067728 0 0 0.862138051597655
"2460" "TRINITY_DN126203_c0_g1" 0 0 0.901494455047575 0 0 0 0 0 0 0 0 0 0 0 0 0 0 0 0 0 0.124328135002202 0 0 0 0 0 0 0 0 0 TRUE 0.150249075841262 0 0 0 0.0207213558337003 0.96552165842339
"2461" "TRINITY_DN126222_c0_g1" 0 0 0 0 0 0 0 0 2.86611670153433 0.0510240030244669 0.0510240030244669 0 0 0 0 0 0.631337144127481 0 0 0.102993993323326 0 0 0 0 0.897627674279551 0 0.166072675946706 0.146655222119465 0.0827025893302493 0.0565835283663675 TRUE 0 0.494694117930545 0.10522285735458 0.224940281673723 0.0171656655538876 0.824472946011986
"2462" "TRINITY_DN126222_c1_g1" 0 0 0 0 0 0 0 0 0 0.475084882948783 0 0 0 0 0 0 0 0.474046599319306 0 0 0 0 0 0 0 0 0 0 0 0 TRUE 0 0.0791808138247971 0.0790077665532176 0 0 0.75054636743177
"2463" "TRINITY_DN126231_c0_g1" 0 0 0 0 0 0 0 0 0 0 0 0 0 0 0 0 0 0 0 0 0 0 0 0 0.787432464516868 0 0.74931972457408 0.063502942306158 0 0.142740172116082 TRUE 0 0 0 0.290499217252198 0 1
"2464" "TRINITY_DN126237_c0_g1" 0 0 0.768078435016455 0 0 0 0 0 0.0412429822318813 0 0 0 0 0 0 0 0 0 0 0 0 0 0 0 0 0 0 0 0 0 TRUE 0.128013072502743 0.00687383037198022 0 0 0 0.986575921041515
"2465" "TRINITY_DN126280_c0_g1" 0 0 0 0 0 0 0 0 0 0.196607044094818 0.324234562270531 0 0 0 1.12961273813047 0 0 0.964953052900799 0 0 0 0 0 0.757876659747896 0 0 0 0 0 0 TRUE 0 0.0868069343942248 0.349094298505212 0 0.126312776624649 0.847376688811997
"2466" "TRINITY_DN126290_c0_g1" 0 0 0 0 0 0 0 0 0 0 0 0 0 0 0.102993993323326 0 0 0 0 0 0 0 0 0 0 0 0 0 0.189033824390017 0 TRUE 0 0 0.0171656655538876 0.0315056373983361 0 0.863788936112794
"2467" "TRINITY_DN126301_c0_g1" 0 0 0 0 0 0 0 0 0 0 0 0 0 1.14860877020522 0.614474282837701 0 0.334568275666133 0 0 0 0 0 0 0 0 0 0 0 0 0 TRUE 0 0 0.349608554784842 0 0 1
"2468" "TRINITY_DN126304_c0_g1" 0 0 0 0 0 0.417920007811965 0 0 0 0 0 0 0.686164326061359 0 0 0 0 0 0 0 0 0 0 0 0 0 0 0 0 0.598365205323645 TRUE 0.0696533346353275 0 0.114360721010227 0.0997275342206074 0 0.62972236586199
"2469" "TRINITY_DN126308_c0_g1" 0 0 0 0 0 0 0.979659551715824 0 0 0 0 0 0 0 0 0.670840335881562 0 0 0 0 0 0 0 0 0 0 0 0 0 0 TRUE 0 0.163276591952637 0.111806722646927 0 0 0.828807789729958
"2470" "TRINITY_DN126330_c0_g1" 0 0 0 0 0 0 0 0 0 0 0 0 0 0 0 0 0 0 0 0.0384361816561079 1.70973175942069 0 0 0 0 0 0 0 0 0 TRUE 0 0 0 0 0.2913613235128 1
"2471" "TRINITY_DN126338_c0_g1" 0 0 0 0 0 0 0 0 0 0 0 0 0 0 0.376290383337052 0 0 0 0 0 0 0 0 0.473007567916174 0 0 0 0 0 0 TRUE 0 0 0.0627150638895086 0 0.0788345946526956 0.80111820145141
"2472" "TRINITY_DN126348_c0_g1" 0 0 0 0 0 0 0 0 0 0 0 0 0 0.273814244587037 0.302172799740752 0 0 0 0 0 0 0 0 0 0 0 0 0 0 0 TRUE 0 0 0.0959978407212981 0 0 1
"2473" "TRINITY_DN126351_c0_g1" 0.140124223909071 0 0 0 0 0 0 0 0 0 0 0 0 0 0.420078115979374 0 0 0 0 0 0 0 0 0 0 0 0 0 0 0 TRUE 0.0233540373181784 0 0.0700130193298957 0 0 0.916608233933834
"2474" "TRINITY_DN12635_c0_g1" 0 0 0 0 0 0 1.54942274574666 0 0 1.76680715130292 0 0 0 0 0 0 0 0 0 0 0 0 0 0 0 0 0 0 0 0 TRUE 0 0.552704982841597 0 0 0 1
"2475" "TRINITY_DN126370_c0_g1" 0 0 0 0 0 0 0 0 0 0 0 0.304511041809953 0 1.49005662446431 0 0 0 0 0 0 0 0 0 0 0 0 0 0 0 0 TRUE 0 0.0507518403016589 0.248342770744052 0 0 0.948909484913127
"2476" "TRINITY_DN126373_c0_g1" 0 0 0 0 0 0 0 0 0 0 0 0.219091058246197 0.070389327891398 0 0 0 0 0 0 0 0 0 0 0 0 0 0 0 0 0 TRUE 0 0.0365151763743661 0.0117315546485663 0 0 0.919680282190818
"2477" "TRINITY_DN126378_c0_g1" 0 0 0 0 0.138814468902282 0 0 0 0 0 0 0 0 0 0.599317793698226 0 0 0 0 0 0 0 0 0 0 0 0 0 0 0 TRUE 0.023135744817047 0 0.0998862989497044 0 0 0.942094799135824
"2478" "TRINITY_DN126388_c0_g1" 0 0 0 0 0 0.197865391353738 0 0 0 0 0.16349873228288 0 0 0 0 0 0 0 0 0 0 0 0 0 0 0 0 0 0 0 TRUE 0.032977565225623 0.0272497887138133 0 0 0 0.79342176622669
"2479" "TRINITY_DN126394_c0_g1" 0 0 0 0 0 0 0 0 0 0 0 0 0 0.00575926928868495 0 0 0 0 0 0 0 0 0 0 0 0 0 0 0.126972856257766 0 TRUE 0 0 0.000959878214780825 0.0211621427096276 0 0.988660432122214
"2480" "TRINITY_DN126400_c1_g1" 0 0 0 0 0 0 0 0 0.586884812852185 0 0 0 0 0.377401430785794 0 0 0 0 0 0 0 0 0 0 0 0 0 0 0 0 TRUE 0 0.0978141354753641 0.062900238464299 0 0 0.839235305412117
"2481" "TRINITY_DN126402_c0_g1" 0 0 0 0 0 0 0 0 0 0 0 0 0 0 0 0 0 0 0 0 0 0 0 0.479230561206336 0 0 0 0.988412025724788 0 0 TRUE 0 0 0 0.164735337620798 0.079871760201056 0.878787755325285
"2482" "TRINITY_DN126409_c0_g1" 1.12035194036522 1.69421160776789 0 0.92523990548741 3.08983709011962 0.361768359419153 0 0 2.74373037604463 3.43162295971329 1.41359408240918 3.27262045466299 0 0 0 0 0 0 0 0.635986503745623 0.0398402645317911 0 0 3.2871767517316 0 0 0 0 0 0 TRUE 1.19856815052655 1.81026131213835 0 0 0.660500586668169 0.743259616066324
"2483" "TRINITY_DN126415_c0_g1" 0 0 0.544979883255804 0 0 0.0989584800881688 0 0 0 0 0 0 0.368489000645104 0 0 0 0 0 0 0 0 0 0 0 0 0 0 0 0 0 TRUE 0.107323060557329 0 0.0614148334408506 0 0 0.856939335493408
"2484" "TRINITY_DN126422_c0_g1" 0 0 0 0 0 0 0 0 0 0 0 0 0 0.800744623936777 0 0 0.00575926928868495 0 0 0 0 0 0 0 0 0 0 0 0 0 TRUE 0 0 0.134417315537577 0 0 1
"2485" "TRINITY_DN126425_c0_g1" 0 1.23450132056221 0 0 0.650764559116902 0 0 0 0 0 0 0 0 0 0 0 0 0 0 0 0 0 0 0 0 0 0 0 0 0 TRUE 0.314210979946519 0 0 0 0 1
"2486" "TRINITY_DN126436_c0_g1" 0 0 0 0 0 0 0 0 0 0 0 0 0 0 0 0 0 0 0 0 0 1.53256632326751 0 0 0 0 0 0 0 1.42653313811667 TRUE 0 0 0 0.237755523019446 0.255427720544585 0.767296671527528
"2487" "TRINITY_DN126444_c0_g1" 0.295135249000818 0 0 0 0 0.534061602421118 0 0 0 0 0 0 0 0 0 0 0 0 0 0 0 0 0 0 0 0 0 0 0 0 TRUE 0.138199475236989 0 0 0 0 1
"2488" "TRINITY_DN126459_c0_g1" 0 0 0 0 0 0 0.195347598322219 0 0 0 0 0 0 0 0 0 0 0 0.512985334813676 0 0 0 0 0 0 0 0 0 0 0 TRUE 0 0.0325579330537032 0 0 0.0854975558022794 0.904798643808613
"2489" "TRINITY_DN126462_c0_g1" 0 0 0 0 0 0.68885174386588 0 0 0 0 0.332278283056929 0 0 0 0 0.683471892855227 0 1.9627340905958 0.959770155211467 0 0 0 0 0 0 0 0 0 0 0 TRUE 0.114808623977647 0.0553797138428216 0.441034330575172 0 0.159961692535245 0.812854687567547
"2490" "TRINITY_DN126473_c0_g1" 0 0 0 0 0 0 0 0 0 0 0 0 0 0 0 0 0 0 0 0 0 0 0 0 0 0.552868871011303 0 0 0 0.664482840364683 TRUE 0 0 0 0.202891951895998 0 1
"2491" "TRINITY_DN126485_c0_g1" 0 0 0 3.11253333755398 2.34993137336011 1.72770267283724 0 0 0 0 0 0 2.34766565630097 0 0 0.539034702970754 0 3.1402878597104 0 0 0.592636428606577 0 0 1.64015815496328 0.917622701726283 0 0.196607044094818 0 0 0.0867837661420667 TRUE 1.19836123062522 0 1.00449803649702 0.200168918660528 0.372132430594976 0.671050901544549
"2492" "TRINITY_DN126512_c1_g1" 0 0 0 0 0 0 0 0 0 0 0 0 0.689746438493556 0 0 0 0 0.397255345594427 0 0 0 0 0 0 0 0 0 0 0 0 TRUE 0 0 0.181166964014664 0 0 1
"2493" "TRINITY_DN126526_c1_g1" 0 0 0 0 0 0 0 0 0 0 0.361768359419153 0 0 0 0 0 0 0 0 0 0 0 0.237563718317676 0 0 0 0 0 0 0 TRUE 0 0.0602947265698589 0 0 0.0395939530529459 0.835831608726712
"2494" "TRINITY_DN126539_c0_g1" 0 0 0 0 0 0 2.42733798892744 0.513995979367013 0 0 0 0 0 0 0 0 0 0 0 0 0 0 0 0 0 0 3.1822155573981 0.303342394487331 1.41088377719558 0 TRUE 0 0.490222328049076 0 0.816073621513502 0 0.849822885115468
"2495" "TRINITY_DN126542_c0_g1" 0 0 0 0 0 0 0 0 0 0 0 0.42867840994823 0 0 0 0 0 0 0 0 0 0 0 0.364012053558615 0 0 0 0 0 1.78240856492737 TRUE 0 0.0714464016580384 0 0.297068094154562 0.0606686755931024 0.888817513685598
"2496" "TRINITY_DN126552_c0_g1" 0 0 0 0 0 0 0 0.0468402542029724 0 0 0 0 0 0 0 0 0 0.0731347046302154 0 0 0 0 0 0 0 0 0 0 0 0 TRUE 0 0.00780670903382873 0.0121891174383692 0 0 0.839883628299975
"2497" "TRINITY_DN126561_c0_g1" 0 0 0 0 1.18713429147454 0 0 0 0 0 0 0 0 0 0 0 0.121678556588252 0 0 0 0 0 0 0 0 0 0 0 0 0 TRUE 0.197855715245756 0 0.0202797594313754 0 0 0.974375570341516
"2498" "TRINITY_DN126585_c0_g1" 0 0.740711733399101 0 0 0.748461233004035 0 3.15429155583566 1.83066097439976 3.64362534009972 2.72530490157444 2.57361689436603 2.71567376554819 0 0 0 0 0 0 2.92789645372882 2.63900057242433 4.22673971241328 3.20633064787105 3.47326739592964 3.15120939288489 3.01987979435658 1.97158953553006 2.5245652210772 2.27082791555366 2.76022094646651 2.06143060049775 TRUE 0.248195494400523 2.7738622386373 0 2.43475233558029 3.27074069587534 0.582907162626834
"2499" "TRINITY_DN12659_c0_g1" 0 0 0 0 0 0 0 0 0 0 0 0 0 0 0.0758748669751276 0 0 0 0 0 2.25821738953602 0 0 0 0 0 0 0 0 0 TRUE 0 0 0.0126458111625213 0 0.37636956492267 0.991600136978983
"2500" "TRINITY_DN126609_c0_g1" 0.105678077894537 0 0 0 0 0 0 0 0 0 0 0 0 0 0 0 0 0 0 0 0 0 0 0 0 0 0 0 0.482332020747376 0 TRUE 0.0176130129824229 0 0 0.0803886701245627 0 0.945225449820443
"2501" "TRINITY_DN126610_c0_g1" 0 0 0 0 0 0 0 0.235114320376357 0.293958979028694 0 0 0 0 0 0 0 0 0 1.00791308164326 0 0 0.719840555064268 0 0 0 0.958285900923258 0 0.851199338593294 0.189033824390017 0 TRUE 0 0.0881788832341753 0 0.333086510651095 0.287958939451255 0.717687589666884
"2502" "TRINITY_DN126623_c0_g1" 0 0 0 1.52857131887076 0.916094422938358 0 0 0 0 0 0 0 0 0 0 0 0 0 0 0 0 0 0 0 0 0 0 0 0 0 TRUE 0.407444290301519 0 0 0 0 1
"2503" "TRINITY_DN126643_c0_g1" 0 0 0 0 0 0 0 0 0 0 0 0 0 0 0 0 0 0.277389698810864 0 0 1.56120392076992 0 0 0 0 0 0 0 0 0 TRUE 0 0 0.0462316164684773 0 0.260200653461653 0.955580802879026
"2504" "TRINITY_DN126650_c0_g1" 0 0 0 0 0 0 0 0 0 0 0 0 0 0 0 0 0 0 0 0 0 0 0 0 0 0 0.246104009883917 0 0 0.712815854437372 TRUE 0 0 0 0.159819977386881 0 1
"2505" "TRINITY_DN126654_c0_g1" 0 0 0 0 0 0 0 0 0 0 0 0 0 0 0 0 0 0.160920188181103 0 0 0 1.93922657772821 0 0 0 0 0 0 0 0 TRUE 0 0 0.0268200313635172 0 0.323204429621368 0.979254591749457
"2506" "TRINITY_DN126667_c0_g1" 0 0 0 0 0 0 0 0 0 0 0 0 0 0.534061602421118 0 0 0 0 0 0 0 0 0 0 0 0 0 0 0.677169938818245 0 TRUE 0 0 0.0890102670701864 0.112861656469708 0 0.802833243250162
"2507" "TRINITY_DN126697_c0_g1" 0 0 0 0 0 0 0 2.47482538208634 0.400537929583729 0 0 0 0 0 0 0 0 0 0 0 0 0 0 0 0 0 0 0 0 0 TRUE 0 0.479227218611677 0 0 0 1
"2508" "TRINITY_DN126698_c0_g1" 0 0 0 0 0 0 0 0 0 0 0 0 0 0.138814468902282 0 0 0 0 0 0 0 0 0 0 0 0 0 0.692427198089708 0 0 TRUE 0 0 0.023135744817047 0.115404533014951 0 0.949881204375981
"2509" "TRINITY_DN126723_c0_g1" 0.756169328139299 0 0 0 0 0 0 0 0 0 0 0 0 0 0.0398402645317911 0 0 0 0 0 0 0.766383141001298 0 0.684369929013007 0 0 0 0 1.74373037604463 0 TRUE 0.12602822135655 0 0.00664004408863185 0.290621729340771 0.241792178335717 0.677879864118985
"2510" "TRINITY_DN126738_c0_g1" 0.747602230274943 0.706641057309408 0 0 0 0 0 0 0 0 0 0 0 0 0 0.173767067736706 0.13224779829844 0 0 0 0.220329954879556 0 0 0 0 0 0 0 0 0 TRUE 0.242373881264059 0 0.0510024776725244 0 0.0367216591465926 0.909515686713429
"2511" "TRINITY_DN126755_c0_g1" 0 0 0 0 0 0 0 0 0 0 0.946356571633634 0 0 0 0 0 0 0 0 0 0 0 0 0 0 0 0.793271654498083 0 0 0 TRUE 0 0.157726095272272 0 0.132211942416347 0 0.790440601810185
"2512" "TRINITY_DN126759_c0_g1" 0 0.12300395405482 0 0 0 0 0 0 0 0 0 0 0 0 0 0 0 0 0 0 0.486456955768731 0.0690146779151805 0 0 0 0 0 0 0 0 TRUE 0.0205006590091366 0 0 0 0.0925786056139852 0.944639858007216
"2513" "TRINITY_DN126767_c1_g1" 0.723340120251171 0 0 0 0 0 0 0 0 0 0 0 0 0 0 0 1.34879895961211 0 0 0 0 0 0 0 0 0 0 0 0 0 TRUE 0.120556686708528 0 0.224799826602018 0 0 0.865928848199291
"2514" "TRINITY_DN126769_c0_g1" 0 0 0 0 0 0 0 0 0 0 0 0 0 0 0 0 0.279768421593595 0 0 0 0 0 0 0 0 0 0 0 0.600269753509005 0 TRUE 0 0 0.0466280702655992 0.100044958918167 0 0.883482209474095
"2515" "TRINITY_DN126784_c0_g1" 0 0 0 0 0 0 0 0 0 0 0 0 1.19219416528335 0 0 0 0 0.31150311546827 0 0 0 0 0 0 0 0 0 0 0 0 TRUE 0 0 0.250616213458603 0 0 1
"2516" "TRINITY_DN126796_c0_g1" 0 0 0 0 0 0 0 0 0 0 0 0 0.0579700686373299 0 0 0 0.596458139558986 0 0 0 0 0 0 0 0 0 0 0 0 0 TRUE 0 0 0.109071368032719 0 0 1
"2517" "TRINITY_DN126798_c0_g1" 0 0 0 0 0 0 0 0 0 0 0 0 0.729444006833663 0 0 0.6535186707536 0 0 0 0 0 0 0 0 0 0 0 0 0 0 TRUE 0 0 0.230493779597877 0 0 1
"2518" "TRINITY_DN126803_c0_g1" 0 0 0 0 0 0 0 0 0 0 0 0 0 0 1.42277121932047 0 0.160920188181103 0 0 0 0 0 0 0 0 0 0 0 0 0 TRUE 0 0 0.26394856791693 0 0 1
"2519" "TRINITY_DN126805_c0_g1" 0 0.00144197417390632 0 0 0 0 0 0 0 0 0 0 0 0 0 0 0.444667066841908 0 0 0 0 0 0 0 0 0 0 0 0 0 TRUE 0.000240329028984387 0 0.0741111778069846 0 0 0.999189295609327
"2520" "TRINITY_DN126811_c0_g1" 0 0.991317756900199 1.80281359753229 0 0 0 0 0 0 0 0 0 0 0 0 0 0 0 0 0 0 0 0 0 0 0 0 0 0 0 TRUE 0.465688559072081 0 0 0 0 1
"2521" "TRINITY_DN126817_c0_g1" 0 0 0 0 0 0 0 0 0 0 0 0 0 0 0.953078952612507 0 0 0.86235219953202 0 0 0 0 0 0 0 0 0 0 0 0 TRUE 0 0 0.302571858690755 0 0 1
"2522" "TRINITY_DN126818_c0_g2" 0 0 0.538041453333664 0 0 0 0 0 0 0 0 0 0 0 0 0 0 0 0 0 0 0 0 0 0 0 0 0 0.22650852980868 0 TRUE 0.0896735755556106 0 0 0.03775142163478 0 0.894753216315746
"2523" "TRINITY_DN126825_c0_g1" 0 0 0 0 0 0 0.00719550140420377 0 0 0 0 0 0 0 0 0 0 0 0 0 0 0 0 0 0 0 0 0 0.0922074380970889 0 TRUE 0 0.00119925023403396 0 0.0153679063495148 0 0.980490995214976
"2524" "TRINITY_DN12682_c0_g1" 0 0 0 0 0 0 0 0 0 0 0 0 0 0 0.553851968181126 0 0 0 0 0 1.18142064028014 0 0 0 0 0 0 0 0 0 TRUE 0 0 0.0923086613635209 0 0.19690344004669 0.882799582702018
"2525" "TRINITY_DN126843_c0_g1" 0 0 0 0 0 0 0 0 0 0 0 0 0 0 0 0 1.18713429147454 0 0 0 0 0 0 0 0 0 0 0.411426245726465 0 0 TRUE 0 0 0.197855715245756 0.0685710409544108 0 0.913357265331912
"2526" "TRINITY_DN126849_c0_g1" 0 0 0.408168370708106 0 0 0 0 0 0 0 0 0 0 0 0 0 0 0 0 0 0 0 0 0 0.619178216059069 0 0 0 0 0 TRUE 0.0680280617846844 0 0 0.103196369343178 0 0.835197540820312
"2527" "TRINITY_DN126861_c0_g1" 0 0 0 0 0 0 0 0 0 0 0 0 0 0 0 0 0 0 0 0 0 0 0 0 0.596458139558986 0.323081789503733 0 0 0 0 TRUE 0 0 0 0.153256654843786 0 1
"2528" "TRINITY_DN126864_c0_g1" 0 0 0 0 0 0 0 0 0 0 0 0 0 1.6378420603241 0 0 0 0 0 0 0 0 0 0 0 0 0 1.23817541857738 0 0 TRUE 0 0 0.272973676720684 0.206362569762896 0 0.811005064442484
"2529" "TRINITY_DN126870_c0_g1" 0 0 0 0 0 0 0 0 0 0.884402552983687 0 0 0 0 0 0 0 0 0 0.371837617330421 0 0 0 0 0 0 0 0 0 0 TRUE 0 0.147400425497281 0 0 0.0619729362217368 0.894890167357624
"2530" "TRINITY_DN126888_c0_g1" 0 0.571434115876509 0 0 0 0.263034405833794 0 0 0 0 0 0 0 0.847195186589395 0 0 0 0 0 1.05588975819628 0 0 0 0 0 0 0 0 0 0 TRUE 0.139078086951717 0 0.141199197764899 0 0.175981626366047 0.60183729048277
"2531" "TRINITY_DN126894_c0_g1" 0 0 0 0 0 0 0 0 0 0 0 0 0 0 0 0 0 0 0 0 0 0 0 0 0 0 0 0.530070742225084 1.20163386116965 0 TRUE 0 0 0 0.288617433899122 0 1
"2532" "TRINITY_DN126901_c0_g1" 0 0 0 0 0.0482361856528476 0 0 0 0 0 0 1.12035194036522 0 0 0 0 0 0 0 0 0 0 0 0 0 0 0 0 0 0 TRUE 0.00803936427547461 0.186725323394204 0 0 0 0.989236376553888
"2533" "TRINITY_DN126934_c0_g1" 8.1301689718118 5.89110319814101 7.87456952927545 5.10668332357977 5.17188733451848 4.96254902292306 3.70055069041459 4.01756564301437 4.29579647964759 3.69209237542757 4.73600949195778 3.8499992594661 5.83832152141272 7.96887411171748 7.97106065886647 6.95079498990414 5.55216185590227 5.20355356320048 4.10969486482593 5.23568877124503 4.64650830944742 3.68717269447643 4.59251683685943 3.8532970779872 3.94382758113996 4.40258575823259 4.23962716807238 6.44350719756235 6.14877144653633 4.00755433613827 TRUE 6.18949356337493 4.048668989988 6.58079445016726 4.86431224794698 4.35414642580691 0.26085591282135
"2534" "TRINITY_DN126946_c1_g1" 0 0 0 0 0 0 0 0 0 0 0.136191386287144 0 0 0.221567788538409 0 0 0 0 0 0 0 0 0 0 0 0 0 0 0 0 TRUE 0 0.0226985643811907 0.0369279647564016 0 0 0.846332146038079
"2535" "TRINITY_DN126957_c0_g1" 0 0 0 0 0 0 0 0 0.32883646422954 0 1.26483664846778 0 0 0 0 0 0 0 0 0 0 0 0 0 0 0 0 0 0 0 TRUE 0 0.265612185449553 0 0 0 1
"2536" "TRINITY_DN126959_c0_g1" 0 0 0 0 0 0 0 0 0.303342394487331 0 0 0 0 2.57119138094856 0 0 0 1.37350901551801 0 0 0 0 0 0 0 0 0 0 0 1.10232219119669 TRUE 0 0.0505570657478885 0.65745006607776 0.183720365199448 0 0.910914363297202
"2537" "TRINITY_DN126995_c0_g1" 0 0 0 0 0 0 0 0 0 0 0 0.0813396274519388 0 0 0 0 0 0 0 0 0 0 0 0 0 0 0 0 0 0.43722773891291 TRUE 0 0.0135566045753231 0 0.0728712898188183 0 0.95349126998771
"2538" "TRINITY_DN127003_c1_g1" 0 0 0 0 0 0 0 0 0.270229907237998 0 0 0 0 0 0.0786098346963665 0 0 0 0 0 0 0 0 0 0 0 0 0 0 0 TRUE 0 0.0450383178729996 0.0131016391160611 0 0 0.927275041926491
"2539" "TRINITY_DN127020_c0_g1" 0 0 0 0 0 0 0 0 0 0 0 0 0 0 0 0 0 0 0.441483479582645 0 0 0 0 0 0 0 0 0.295135249000818 0 0 TRUE 0 0 0 0.049189208166803 0.0735805799304408 0.83287299375289
"2540" "TRINITY_DN127024_c0_g1" 0 0 0.855192407959154 0 0 0 0 0 0 0 0 0 0 0 0 0 0 0 0 0 0 0 0 0 0 0 0 0.217851096811131 0 0 TRUE 0.142532067993192 0 0 0.0363085161351886 0 0.936315180425007
"2541" "TRINITY_DN127056_c0_g1" 0 0 0 0 0 0 0 0 0 0 0 0 0 0 0 0 0 0 0 0 0 0.448900951145128 0 0 0 0 0 0 2.03033607837096 0 TRUE 0 0 0 0.33838934639516 0.0748168251908546 0.944725782602294
"2542" "TRINITY_DN127061_c0_g1" 0 0 0 0 2.11636475669178 0.144046369616707 2.51349074558812 3.47118746038699 1.82374936030827 3.58448152220665 2.66220549965362 3.33370995434728 0 0 0 0 0 0 1.36120689023873 0.32077347694587 0 1.80074462393678 1.22958792274065 0 2.14339341869319 2.22527492986957 2.55557077789617 2.64938552918152 2.41359408240918 1.78073003647638 TRUE 0.376735187718082 2.89813742374849 0 2.29465812908767 0.785385485643672 0.701810309776617
"2543" "TRINITY_DN127073_c1_g1" 0 0 0 0 0 0 0 0 0.12961273813047 0 0.31150311546827 0 0 0 0 0 0 0 0 0 0 0 0 0 0 0 0 0 0 0 TRUE 0 0.0735193089331232 0 0 0 1
"2544" "TRINITY_DN127079_c0_g1" 0 2.89743406292035 0 0 0 0 2.89025211515707 0 0 0 0 0 0 0 0 0 0 0 1.68571593599065 0 0 0 0 0 0.989865622866287 0 0 0 0 0 TRUE 0.482905677153392 0.481708685859511 0 0.164977603811048 0.280952655998442 0.519761834683121
"2545" "TRINITY_DN127080_c0_g1" 0 0 0 0 0 0 0 0 0 0 0 0 0.190298791626595 0 0 0.146655222119465 0 0 0 0 0 0 0 0 0 0 0 0 0 0 TRUE 0 0 0.05615900229101 0 0 1
"2546" "TRINITY_DN127085_c0_g1" 0 0 0 0 0 0 0 0 0 0 0 0 0 1.35106289894039 0 0 0 0 0 0 0 0 0 0 0 0 0 0 0.73638840070346 0 TRUE 0 0 0.225177149823398 0.122731400117243 0 0.863739060320397
"2547" "TRINITY_DN127086_c0_g1" 0.756169328139299 0 0 0 0 0 0 0 0 0 0 0 0 0 0 0 2.28865386360517 0 0 0 0 0 0 0 0 0 0 0 0 0 TRUE 0.12602822135655 0 0.381442310600862 0 0 0.917400208462699
"2548" "TRINITY_DN127125_c0_g1" 0 0 0 0 0 0 0 0 0 0 0 0 1.67446065156026 0 0 0 0 0 1.54646235816709 0 0 0 0 0 2.31034012061215 0 0 0 0 0 TRUE 0 0 0.279076775260043 0.385056686768692 0.257743726361182 0.651466576177328
"2549" "TRINITY_DN127126_c0_g1" 0 0 0 0 0 0 0 0.891419186846079 0 0 0 0 0 0 0 0 0 0 0.0922074380970889 0 0 0 0 0 0 0 0 0 0 0 TRUE 0 0.148569864474346 0 0 0.0153679063495148 0.974140269960049
"2550" "TRINITY_DN127131_c0_g1" 0 0 0.479230561206336 0 0 0 0 0 0 0 0 0 0 0 1.53655029553591 0 0 0 0 0 0 0 0 0 0 0 0 0 0 0 TRUE 0.079871760201056 0 0.256091715922652 0 0 0.922028168781941
"2551" "TRINITY_DN127133_c0_g1" 0 0 0 0 0 0 0 0 0 0 0 0 0 0 0 0 0 0 0 0 0.624802765252947 0 0 0 0 0 0 0 1.72508672463023 0 TRUE 0 0 0 0.287514454105038 0.104133794208825 0.909453426843385
"2552" "TRINITY_DN127141_c0_g1" 0 0 0 0 0 0 0 0 0.58014548442338 0 0 0 0 0 0 0 0.549915553621955 0 0 0 0 0 0.0200576523412535 0 0 0 0 0 0 0 TRUE 0 0.0966909140705634 0.0916525922703259 0 0.00334294205687558 0.754383503247587
"2553" "TRINITY_DN127149_c0_g1" 0 0 0 0 0 0 0 0 0 0 0 0 0 0 0 0 0 0 0 0 0 0 0 0 0 0 0 0 1.23450132056221 1.78324709737812 TRUE 0 0 0 0.502958069656721 0 1
"2554" "TRINITY_DN127155_c1_g1" 0 0 0 0 0 0 0 0 0 0.211635253327149 0.387362540835996 0 0 0 0 0 0 0 0 0 0 0 0 0 0 0 0 0 0 0 TRUE 0 0.0998329656938575 0 0 0 1
"2555" "TRINITY_DN127168_c0_g1" 0 0 0 0 0 0 0 0 1.98294795515753 0 0.187767747046025 0 0 0 0 0 0 0 0.0786098346963665 0 0 0 0 0 0 0 0 0 0 0 TRUE 0 0.361785950367259 0 0 0.0131016391160611 0.990946553409024
"2556" "TRINITY_DN127206_c0_g1" 0 0 0 0 0 0 0 0 0 0 0 1.37016428054021 0 0 0 0 0 0 0 0 0 0 0 0 0 0 0 0 0 0.18269229751619 TRUE 0 0.228360713423368 0 0.0304487162526984 0 0.96666598667932
"2557" "TRINITY_DN127230_c0_g1" 0 0 0 0 0.18269229751619 0 0 0 0 0.789937868980195 0 0 0 0 0 0 0.361768359419153 0 0 0 0 0 0 0 0 0 0 0 0.911499848861108 0 TRUE 0.0304487162526984 0.131656311496699 0.0602947265698589 0.151916641476851 0 0.634010217450165
"2558" "TRINITY_DN127238_c0_g1" 0 0 0 0 0 0 0 1.07450543636363 0 0.181420640280142 0 0 0 0 0 0 0 0.243669080966863 0 0 0 0 0 0 0 0 0 0 0 0 TRUE 0 0.209321012773962 0.0406115134944771 0 0 0.951496133909007
"2559" "TRINITY_DN12727_c0_g1" 0 0 0 0 0 0 0 0 0 0.789937868980195 0 0 0 0 0 0.200378797984026 0 0 0 0 0 0 0 0 0 0 0 0 0 0 TRUE 0 0.131656311496699 0.033396466330671 0 0 0.936584000510472
"2560" "TRINITY_DN127295_c0_g1" 0 0 0 0 0 0 0 0 0.910732661902913 0 0 0 0 0 0 0 0 0 0 0 0 0 0 0.0143552929770701 0 0.329984649758421 0 0 0 0.449957483628003 TRUE 0 0.151788776983819 0 0.129990355564404 0.00239254882951168 0.781961968756049
"2561" "TRINITY_DN127300_c0_g1" 0 0 0 0 0 0 0 0 0 0 0 0.609754962172443 0 0 0 0 0 0 0 0 0 0 0 0 0 0 0 0 0 4.74727997234406 TRUE 0 0.101625827028741 0 0.791213328724011 0 0.967889245751006
"2562" "TRINITY_DN127306_c0_g1" 0 0 0 0 0 0 0 0 0 0 0 0 0 0 0 0 0.389566811762726 0.587845009254278 0 0 0 0 0 0 0 0 0 0 0 0 TRUE 0 0 0.162901970169501 0 0 1
"2563" "TRINITY_DN127313_c0_g1" 0.151858816727005 0 0 0 0 0 0.855192407959154 0 0 0 0 1.09288396567848 0 0 0 0 0 0 0.176322772640463 0 0 0 0 1.97232504155715 0 0 0 0 0 0 TRUE 0.0253098027878342 0.324679395606273 0 0 0.358107969032936 0.755667823213173
"2564" "TRINITY_DN12731_c0_g1" 0 0 0 0 0 0 0 0 0 0 0 0 0 0 0 0 0 0 0 0 0 0 0 0 0.0157829972409275 0 0 0 0 0.214124805352847 TRUE 0 0 0 0.0383179670989625 0 1
"2565" "TRINITY_DN127329_c0_g1" 0 0 0 0 0 0 0 0 0 0 0 0 0 0 0 0 0 0 0 0 0 0 0 0 0 0.759581973233555 0.225274929869569 0 0 0 TRUE 0 0 0 0.164142817183854 0 1
"2566" "TRINITY_DN127347_c0_g1" 0 0 0 0 0 0 0 0 0.497740088609093 0.510961919277379 0 0 0 0 0 0 0 0 0 0 0 0 0 0 0 0 0 0 0 0 TRUE 0 0.168117001314412 0 0 0 1
"2567" "TRINITY_DN127351_c0_g1" 0 0 0 0 0 0 0 0 0 0 0.875780063068488 0.822934048028371 0 0 0 0 0 0 0 0 0 0 0 0 0 0 0 0 0 0 TRUE 0 0.283119018516143 0 0 0 1
"2568" "TRINITY_DN12736_c0_g1" 0 0 0 0 0 0 0 0 0 0 0 0 0 0 0 0 0 0 0 0 0 0 0 0 0 0.802400040114839 0 0 0 0.166072675946706 TRUE 0 0 0 0.161412119343591 0 1
"2569" "TRINITY_DN127379_c0_g1" 0 0 0 0 0 0 0 0 0 0 0 0 0 0 0 0 0 0 0 0 0 0 0 0 0 0 0 2.05032755355843 1.11503324294624 0 TRUE 0 0 0 0.527560132750778 0 1
"2570" "TRINITY_DN127415_c0_g2" 0 0 0 0 0 0 0 0 0 0 0 0 0.414676780426886 0 0.786596361890807 0 0 0 0 0 0 0 0 0 0 0 0 0 0 0 TRUE 0 0 0.200212190386282 0 0 1
"2571" "TRINITY_DN127418_c0_g1" 0 0 0 0 0 0 0 0 0 0 0 0 0 0 0 0 0 0 0 0 0 0 0 0 0 1.35219353774503 0.684369929013007 0 0 0.248534836138679 TRUE 0 0 0 0.380849717149453 0 1
"2572" "TRINITY_DN127443_c0_g1" 0 0 0 0 0 0 0 0 0 0 0 0 0 0 0 0 0 0 0 0.701327257412941 0 1.34823241923927 2.0100636833447 0.221567788538409 0 0 0 0.58014548442338 0 0 TRUE 0 0 0 0.0966909140705634 0.71353185808922 0.966122425728301
"2573" "TRINITY_DN127451_c0_g1" 0 0.526068811667588 0 0 0 0 0 0 0 0 0 0 0 0 0 0 0 0.177598929327733 0 0 0 0 0 0 0 0 0 0 0 0 TRUE 0.0876781352779313 0 0.0295998215546222 0 0 0.915600903632378
"2574" "TRINITY_DN127461_c0_g1" 0 0 0 0 0 0 0 0 0 0 0 0 0 0.765534746362977 0 0.369606070031838 0 0 0 0 0 0 0 0 0 0 0 0 0 0 TRUE 0 0 0.189190136065802 0 0 1
"2575" "TRINITY_DN127468_c0_g1" 0 0 0 0 0 0 0 0 0 0 0 0 0 0 0 0 0 0 0 1.02856915219677 0 0 0.0229004021100788 0 0 0 0 0 0 0 TRUE 0 0 0 0 0.175244925717808 1
"2576" "TRINITY_DN127475_c0_g1" 0 0 0 0 0 0 0 0 0 0 0 0 0.352758525040637 0 0 0 0.430820496519772 0.634128557525041 0 0 0 0 0 0 0 0 0 0 0 0 TRUE 0 0 0.236284596514241 0 0 1
"2577" "TRINITY_DN127479_c1_g1" 0 0 0 0 0 0 0 0 0 0 0 0 0 0.0731347046302154 0.12961273813047 0 0 0 0 0 0 0 0 0 0 0 0 0 0 0 TRUE 0 0 0.0337912404601142 0 0 1
"2578" "TRINITY_DN127484_c0_g1" 0 0 0 0 0 0 0 0 0 0.176322772640463 0 0 0 0 0 0 0 0 0 0 0 1.2103888644454 0 0 0 0.680774425492461 0 0 0.0454429707611671 0 TRUE 0 0.0293871287734105 0 0.121036232708938 0.201731477407567 0.813584667827469
"2579" "TRINITY_DN127495_c0_g1" 0 0 0 0 0.51500591643373 0.345964030342872 0 0 0 0 0 0 0 0 0 0 0 0 0 0 0 0 0 0 0 0 0 0 0 0 TRUE 0.143494991129434 0 0 0 0 1
"2580" "TRINITY_DN127509_c0_g1" 0 0 0 0 0 0 0.0524158941511385 0 0 0 0.12961273813047 0 0.22404027421793 0.43189034828618 0 0 0 0.158337027167101 1.10500752476097 0 0.693319678811575 1.1940870521163 0 0 0.16349873228288 0 0 2.22620022869822 1.18014786115843 0 TRUE 0 0.030338105380268 0.135711274945202 0.594974470356589 0.498735709281475 0.720666548428323
"2581" "TRINITY_DN12750_c0_g1" 1.20100646605609 0 0 0 0 0 0 0 0 0 0 0 0 0 0 0 0 0 0 0 0 0 0 0 0 0 0 0 1.01149563883783 0 TRUE 0.200167744342682 0 0 0.168582606472972 0 0.789448336161042
"2582" "TRINITY_DN127519_c0_g1" 0.249748715083569 0 0 0 0 0.905350899580958 0 0 0 0 0 0 0 3.39698145949187 0 0 1.26663664251399 2.03738222200308 0 0 0 0 0 0 0 0 0 0 0 0 TRUE 0.192516602444088 0 1.11683338733482 0 0 0.956905702178303
"2583" "TRINITY_DN127530_c0_g1" 0 0 0 0 0 0 0 0 1.18966644665005 0.0786098346963665 0 0 0 0 0 0 0 0 0 0 0 0 0 0 0 0 0.301002256032814 0 0 0 TRUE 0 0.211379380224403 0 0.0501670426721357 0 0.940667057237468
"2584" "TRINITY_DN127536_c0_g1" 0 0 0 0 0 0 0 0 0 0 0 0 0 0 0 0 0 0 0.20163386116965 0 0 0 0 0 0 0 0 0.217851096811131 0 0 TRUE 0 0 0 0.0363085161351886 0.0336056435282751 0.768610459023234
"2585" "TRINITY_DN127550_c0_g1" 0 0 0 0 0 0 0 0 0 0 0 0 0 0 0 0 0 0 0 0 0 0 0 0 0 0 0 2.16317666619361 2.08440448293435 0 TRUE 0 0 0 0.707930191521326 0 1
"2586" "TRINITY_DN127558_c0_g1" 0 0 0 0 0 0 0 0 0 0 0 0 0 0 0 0 0 0 0 0 0 0 0 0 0 0 0 1.93243918655347 1.85837892508207 0 TRUE 0 0 0 0.631803018605924 0 1
"2587" "TRINITY_DN127565_c0_g1" 0 0 0 0 0 0 0 0 0 0 0 0 0 0 0 0 0 0 0.512985334813676 0 0 0.854394677753101 0 0 0 0 0 0 0 0 TRUE 0 0 0 0 0.22789666876113 1
"2588" "TRINITY_DN127566_c0_g1" 0 0 0 0 0 0 0 0 0 0 0 0 0 0 0 0.449957483628003 0 0 0 0.0565835283663675 0 0 0 0 0 0 0 0 0 0 TRUE 0 0 0.0749929139380006 0 0.00943058806106125 0.968561736149972
"2589" "TRINITY_DN127570_c0_g1" 0 0.396159489073155 0 0 0 0 0 0 0 0 0 0 0 0 0 0 0 0 0.120351940365222 0 0 0 0 0 0 0 0 0 0 0 TRUE 0.0660265815121924 0 0 0 0.020058656727537 0.924050828211389
"2590" "TRINITY_DN127575_c0_g1" 0 0 0 0 0 0 0 0 0 0 0 0 0 0 0 0.618238655595455 0.733788168625182 0 0 0 0 0 0.205392512989685 0 0 0 0 0 0 0 TRUE 0 0 0.225337804036773 0 0.0342320854982808 0.962021368712843
"2591" "TRINITY_DN127578_c0_g1" 1.15055967657538 0 0 0 0 0 0 0 0 0 0 0 0 0 0 0 0 0 0 0 0 0 0 0 0 0 0 0 1.54349588342577 0 TRUE 0.191759946095897 0 0 0.257249313904295 0 0.813643870234735
"2592" "TRINITY_DN127596_c0_g1" 0 0 0 0 0 0 0 0 0 0 0 0 0 0.569491091958716 0 0 0.938097561074093 0 0 0 0 0 0 0 0 0 0 0 0 0 TRUE 0 0 0.251264775505468 0 0 1
"2593" "TRINITY_DN127603_c0_g1" 0 0 0 0 0 0 0 0 0 0 0 0 0 2.05102400302447 0 0 0 0 0 0 0 0 0 1.66038103524241 0 0 0 0 0 0 TRUE 0 0 0.341837333837411 0 0.276730172540402 0.797615601670922
"2594" "TRINITY_DN127604_c0_g1" 0 0 0 0 0 0 0 0 0 0 0 0 0 0 0 0 0 0 0 0 0 0 0 0 0 0.809825996097451 0 0 0.648925559453121 0 TRUE 0 0 0 0.243125259258429 0 1
"2595" "TRINITY_DN127637_c0_g1" 0 0 0.286881147788162 0 0 0 0 0 0 0 0 0 0 1.00432160595009 0 0 0 0 0 0 0 0 0 0 0 0 0 0 0 0 TRUE 0.0478135246313603 0 0.167386934325016 0 0 0.9285883261675
"2596" "TRINITY_DN127642_c0_g1" 0 0 0 0 0 0 0 0 0 0.0935601761623378 0.286881147788162 0 0 0 1.66083736769628 0.618238655595455 0 0 0 0 0 0 0 0 0 0 0 0 0 0 TRUE 0 0.0634068873250832 0.379846003881956 0 0 0.958268030545881
"2597" "TRINITY_DN127643_c0_g1" 0 0.12300395405482 0 0 0 0 0 0 0 0 0 0 0 0 0 0 0 0 0 0.358396261956654 1.05380644369579 0 0 0 0 0.189033824390017 0.662661255475094 0 0 0 TRUE 0.0205006590091366 0 0 0.141949179977518 0.235367117608741 0.827450579506288
"2598" "TRINITY_DN127677_c0_g1" 0 0 0 0 0 0 0 0 1.12961273813047 0 0 0 0 0 0 0 0 0 0 0 0 0 0 0 0 0 0 0 2.74351496805007 0 TRUE 0 0.188268789688412 0 0.457252494675011 0 0.897065192710309
"2599" "TRINITY_DN127682_c0_g2" 0 0 0 0 0 0 0 0.708407983483596 0 0 0.0299828662157143 0 0 0 0 0 0 0 0 0 0 0 0 0 0 0 0 0 0 0 TRUE 0 0.123065141616552 0 0 0 1
"2600" "TRINITY_DN127699_c0_g1" 0 0 0 0 0 0 0 0 0 0 0 0 0 0 0 0 0 0 0 0 0 0.816394909169121 0 0 0 0 0 0.31034012061215 0.235114320376357 0 TRUE 0 0 0 0.0909090734980846 0.136065818194854 0.832968568623352
"2601" "TRINITY_DN12772_c0_g1" 0 0 0 0 0 0 0 0 0 0 0 0 0 0 0 0.353887836284907 0 0 0.0257375614136083 0 0 0 0 0 0 0 0 0 0 0 TRUE 0 0 0.0589813060474846 0 0.00428959356893471 0.98181799515646
"2602" "TRINITY_DN127732_c0_g1" 0 0 0 0 0 0 0 0 0 0 0 0 0 0 0 0 0 0 0 0 0 0 0 0 0 0 0 0.194087052116302 0.155749232677945 0 TRUE 0 0 0 0.0583060474657079 0 1
"2603" "TRINITY_DN127755_c0_g1" 0 0 0.534061602421118 0 0.243669080966863 0 1.62760683812965 0 0 0 0 0 0 0 0 0 0 0 0 0 0 0 0 0 0 0 0 0 0 0 TRUE 0.129621780564663 0.271267806354942 0 0 0 0.880540763105649
"2604" "TRINITY_DN127761_c0_g1" 0 0 0 0 0 0 0 0 0 0 0 0 0 3.05554274796229 2.43349363984688 0 0.763836458890951 0 0 0 0 0 0 0 0 0 0 0 0 0 TRUE 0 0 1.04214547445002 0 0 1
"2605" "TRINITY_DN12776_c0_g1" 0 0 0 0 0 0 0 0 0 0 0 0 0 0 0 0 0 0 0 0 0 0 0 0 0.153156788061421 0.761285273361619 0 0 0 0 TRUE 0 0 0 0.152407010237173 0 1
"2606" "TRINITY_DN127787_c0_g1" 0 0 0 0 0 0 0 0 0 0 0 0.6535186707536 0 0 0 0 0 0 0.169925001442312 0 0 0 0 0 0 0 0 0 1.04753838876336 0 TRUE 0 0.108919778458933 0 0.17458973146056 0.0283208335737187 0.803481265930501
"2607" "TRINITY_DN127789_c0_g1" 0 1.17184731357334 0 0 0 0.449957483628003 0 0 0 0 0 0 0 0 0 0 0 0 0 0 0 0 0 0 0 0 0 0 0 0 TRUE 0.270300799533557 0 0 0 0 1
"2608" "TRINITY_DN127792_c0_g1" 0 0 0 0 0.723340120251171 0 0 0 0 0 0 0 0 0 0 0 0.32077347694587 0 0 0 0 0 0 0 0 0 0 0 0 0 TRUE 0.120556686708528 0 0.0534622461576451 0 0 0.889134631148869
"2609" "TRINITY_DN127793_c0_g1" 0 0 0 0 0 0 0 0 0 0.00719550140420377 0 0 0 0.847195186589395 0 0 0 0 0 0 0 0 0 0 0 0 0 0 0 0 TRUE 0 0.00119925023403396 0.141199197764899 0 0 0.997876669533154
"2610" "TRINITY_DN127795_c0_g1" 0 0 0 0 0 0 0 0 0 0 0 0 0 0 0 0 0 0 0 0 0.534061602421118 0 0 0 0 0 1.10433665981474 0 0 0 TRUE 0 0 0 0.184056109969123 0.0890102670701864 0.879099005345274
"2611" "TRINITY_DN127798_c0_g1" 0 0 0 0 0 0 0 0 0 0 0 0 0 0 0 0 0 0 0.0257375614136083 0 0 0 0 0 0 0 0 0 0.9061209529971 0 TRUE 0 0 0 0.15102015883285 0.00428959356893471 0.992898971895397
"2612" "TRINITY_DN127799_c0_g1" 0 0 0 0 0 0 0 0 0 0 0 0 0 0 1.1479578813871 0 0 0 0 0 1.73768676140986 0 0 0 0 0 0 0 0 0 TRUE 0 0 0.191326313564517 0 0.289614460234977 0.834843956505758
"2613" "TRINITY_DN1277_c0_g1" 0 0 0 0 0 0 0 0 0 0 0 0 0 0 0.776525151421912 0 0 0 0 0 0 0 0 0 0.298658315564515 0 0 0 0 0 TRUE 0 0 0.129420858570319 0.0497763859274192 0 0.903847829327345
"2614" "TRINITY_DN127803_c0_g1" 0 0 0 1.41088377719558 0 0.263034405833794 0 0 0 0 0 0 0 0 0 0 0 0 0 0 0 0 0 0 0 0 0 0 0 0 TRUE 0.278986363838229 0 0 0 0 1
"2615" "TRINITY_DN127809_c0_g1" 0 0 0 0 0 0 0 0 0 0 0 0 0 0 0 0.0827025893302493 1.25338423580007 0 0 0 0 0 0 0 0 0 0 0 0 0 TRUE 0 0 0.222681137521721 0 0 1
"2616" "TRINITY_DN127815_c0_g1" 0.997111720675174 0.957543200757105 0 0 0 0.0676387168753633 0.285698125958125 0 0 1.49518347790833 0.15704371014558 0.792438930064638 0 0 0 0 0 0 0 0 0 0 0 0 0 0 0 0 0 0 TRUE 0.33704893971794 0.455060707346113 0 0 0 0.81483298037113
"2617" "TRINITY_DN127819_c0_g1" 0 0 0 0 0.138814468902282 0 0 0 0 0 0.981852653289741 0 0 0 0 0 0 0 0 0 0 0 0 0 0 0 0 0 0 0 TRUE 0.023135744817047 0.163642108881623 0 0 0 0.964654964154454
"2618" "TRINITY_DN127839_c0_g1" 0 0 0 0 0 0 0 0 0 0 0 0 0 0 1.11169907219742 0 0 0 0 0 0 0 0 0 0 0 0 0 0.235114320376357 0 TRUE 0 0 0.18528317869957 0.0391857200627262 0 0.947127256319549
"2619" "TRINITY_DN127843_c0_g1" 0 0 0 0 0 0 0 0 0 0 0 0 0 0 0 0 0 0 0 0 0 0 0 0 0.221567788538409 0 0 0 0.194087052116302 0 TRUE 0 0 0 0.0692758067757853 0 1
"2620" "TRINITY_DN127845_c0_g1" 0 0 0 0.0143552929770701 0 0 0 0 0 0 0 0 0 0 0 0 0 0 0 0 0 0 0 0 0 0 0 0 0 1.05588975819628 TRUE 0.00239254882951168 0 0 0.175981626366047 0 0.996601138313532
"2621" "TRINITY_DN127862_c0_g1" 0 0 0 0 0.570462931026041 0.720716242521131 1.57966289701601 2.45206823022381 1.31208426151475 1.57628025762136 1.02147972741045 1.34596403034287 1.36569253719753 0 0 0 0 0 0.344828496997441 0.812292844873271 0 0 0.841570637395517 0.756169328139299 0 0 0 0 0 0 TRUE 0.215196528924529 1.54792323402154 0.227615422866255 0 0.459143551234255 0.854328127648531
"2622" "TRINITY_DN127895_c0_g1" 0 0 0 0 0 0.244887059123534 0 0 0.0690146779151805 0 0 0 0 0 0 0 0 0 0 0 0 0 0 0 0 0 0 0 0 0 TRUE 0.0408145098539224 0.0115024463191967 0 0 0 0.929544380415417
"2623" "TRINITY_DN127899_c0_g1" 0 0 0 0 0 0 0 0 0 0.151858816727005 0 0 0 0 0 0 0 0 0 0 0 0 0 0 0 0 0 0.272620454662992 0 0 TRUE 0 0.0253098027878342 0 0.045436742443832 0 0.860741541830812
"2624" "TRINITY_DN127907_c0_g1" 1.02715405150373 1.42814239097833 0 2.74760223027494 0 2.05172011644733 0.337996463515016 1.70664105730941 0 0 0.20163386116965 0.824564212089827 0 0 0 2.10802256251641 0.497740088609093 1.7084079834836 0 0 0 0 0 0 0 0 0 0 0 0 TRUE 1.20910313153405 0.511805932347317 0.719028439101516 0 0 0.745506743935233
"2625" "TRINITY_DN127912_c0_g1" 0.909965066757969 0 0.439357178474257 0 0 0 0 0 0 0 0 0 0 0 0 0 0 0 0 0 0 0 0 0 0 0 0 0 0 0 TRUE 0.224887040872038 0 0 0 0 1
"2626" "TRINITY_DN127962_c0_g1" 0 0 0 0 0.705756782049797 0 0 0 0 0 0 0 0 0 0 0 0 0 0 0 0 0 0 0 0 0 0 0 0.238786859587116 0 TRUE 0.117626130341633 0 0 0.0397978099311861 0 0.915414606823336
"2627" "TRINITY_DN127999_c0_g1" 0 0 0 0 0.0662614422687213 0 0 0 0 0 0 0 0 0 0 0 0 0.438292851579147 0 0 0 0 0 0 0 0 0 0 0 0 TRUE 0.0110435737114535 0 0.0730488085965245 0 0 0.962204812358914
"2628" "TRINITY_DN128008_c2_g1" 0 0 0 0 0 0 0 0 0 0 0 0 0 0 0 0 0 0 1.01292617444427 0 0 0 0 0 1.35783347862949 0 0 0 0 0 TRUE 0 0 0 0.226305579771582 0.168821029074045 0.813503240569187
"2629" "TRINITY_DN128017_c0_g1" 0 0 0 0 0 0 0 0 0 0 0.175045486110914 0 0 0 0 0 0 0 0 0 0 0 0 0 0 0 0.0758748669751276 0 0 0 TRUE 0 0.0291742476851523 0 0.0126458111625213 0 0.891635499062439
"2630" "TRINITY_DN128030_c0_g1" 0 0 0 2.46754034205384 0 0 0 0 0 0 0 0 0 0 0 0.655351828612554 0 0 0 0 0 0 0 0 0 0 0 0 0 0 TRUE 0.41125672367564 0 0.109225304768759 0 0 0.933602723991629
"2631" "TRINITY_DN128031_c0_g1" 0 0 0 0 0 0 0 0 0 0 0 0 1.21785109681113 1.21598915414672 0 0 0 0 0 0 0 0 0 0 0 0 0 0 0 0 TRUE 0 0 0.405640041826309 0 0 1
"2632" "TRINITY_DN128033_c0_g1" 0 0 0 0 0 0 0 0 0 0 0 0 0 0 0 0 0 0 0 0 0 0 0 0 0 0 0.210388864445403 0 0.121678556588252 0 TRUE 0 0 0 0.0553445701722759 0 1
"2633" "TRINITY_DN128045_c0_g1" 0.865522959139964 0 0 0 0 0 0 0 0 0 0 0 0 0 0.147957881387101 0 0.794103898559748 0 0 0 0 0 0 0 0 0 0 0 0 0 TRUE 0.144253826523327 0 0.157010296657808 0 0 0.770311518425895
"2634" "TRINITY_DN128063_c0_g1" 0 0 0 0 0 0 0 0 0 0 0 0 0 0 0 0 0 0 0 0 2.03984026453179 0 0 0 0 0 2.23296768053165 0 0 0 TRUE 0 0 0 0.372161280088608 0.339973377421965 0.771622280707829
"2635" "TRINITY_DN128064_c0_g1" 0 0 0 0 0 0 0 0 0 0 0 0 0 0 1.02219023963407 0 0 0 0 0 0 0 0 0 0 0 0 0.0745054363636298 0 0 TRUE 0 0 0.170365039939011 0.0124175727272716 0 0.981777991641189
"2636" "TRINITY_DN128065_c0_g1" 0 0 0 0 0 0 0 0.0894981508391026 0.205392512989685 0 0 0 0 0 0 0 0 0 0 0 0 0 0 0 0 0 0.316145742293356 0 0 0 TRUE 0 0.0491484439714646 0 0.0526909570488927 0 0.766807974630927
"2637" "TRINITY_DN128072_c0_g1" 0 0 0 0 0 0 0 0 0 0 0 0 0 0 0 0.217851096811131 2.39835037034596 0 0 0 0 0 0 0 0 0 0 0 0 0 TRUE 0 0 0.436033577859516 0 0 1
"2638" "TRINITY_DN128078_c0_g1" 0 0 0 1.31440650755482 0 0 0 0 0 0 1.13881446890228 0 0 0 0 0 0 0 0 0 0 0 0 0 0 0 0.0313951962755343 0 0 0 TRUE 0.219067751259137 0.189802411483714 0 0.00523253271258905 0 0.777426226503788
"2639" "TRINITY_DN128108_c0_g1" 0 0.284514133244245 0 0 0.565597175854225 0 0 0 0 0 0 0 0 0 0 0 0 0 0 0 0 0 0 0 0 0 0 0 0 0 TRUE 0.141685218183078 0 0 0 0 1
"2640" "TRINITY_DN128109_c0_g1" 0 2.7211538870083 0 2.42787430679269 2.48954293564247 1.33170521649889 4.51809445801586 3.50487458939846 3.12018602753186 3.09895848008817 0.758729568457863 1.60975496217244 2.151858816727 3.15267018564828 0 3.94307739845636 1.57240464739033 1.97195733541501 4.17392693199981 4.78899885210611 1.75958197323355 4.06720845978444 0.0384361816561079 0.551885103471725 2.78052008303922 1.67084033588156 0 0 0 1.57724753559315 TRUE 1.49504605765706 2.76843301427744 2.13199473060616 1.00476799241899 2.56333958370862 0.350250816320658
"2641" "TRINITY_DN128111_c0_g1" 0 0 0 0 0 0 0 0 0 0 0 0 0 0 0 0 0 0 2.25550073314839 0 2.26513680347581 0 0 0 0 0 0 0 0 0 TRUE 0 0 0 0 0.753439589437366 1
"2642" "TRINITY_DN128120_c0_g1" 0 0 0 0 0 0 0 0 0 0 0 0 0 0 0 0 0 0 0.845590408847855 0 0 0 0.767231037023876 0 0 0 0 0 0 0 TRUE 0 0 0 0 0.268803574311955 1
"2643" "TRINITY_DN128128_c0_g1" 0 0 0 0 0 0 0 0 0 0 0 0 0 0 0 0 0 0 0 0 0 0 0 0 0.352758525040637 0 0 0 1.05102400302447 0 TRUE 0 0 0 0.233963754677517 0 1
"2644" "TRINITY_DN128130_c0_g1" 0 0 0.981121989794311 1.23266075679027 0 0 0 0 0 0 0 0 0 0 0 0 0 0 0 0 0 0 0 0 0 0 0 0 0 0 TRUE 0.368963791097431 0 0 0 0 1
"2645" "TRINITY_DN128148_c0_g1" 0 0.49364733397521 0 0 0 0 0 0 0 0 0 0 0 0 0 0 0 0.12300395405482 0 0 0 0 0 0 0 0 0 0 0 0 TRUE 0.082274555662535 0 0.0205006590091366 0 0 0.937706564186065
"2646" "TRINITY_DN128151_c0_g1" 0 0 0 0 0 0 1.12498976997866 0 0 0 0 0 0 0 0 0 0 0 0 0 0 0 0 0 0.243669080966863 0 0 0 0 0 TRUE 0 0.187498294996444 0 0.0406115134944771 0 0.945850822943153
"2647" "TRINITY_DN128158_c0_g1" 0 0 0 1.1788739581698 0 0 0 0 0 0 0 0 0 0 0 2.97526332167849 0 0 0 0 0 0 0 0 0 0 0 0 0 0 TRUE 0.196478993028299 0 0.495877220279749 0 0 0.900943729116325
"2648" "TRINITY_DN128160_c0_g1" 0 0 0 0 0 0 1.80611779603563 1.70752479089961 0 1.15380533607904 2.42115596066222 0.751035176667862 0 0 0 0 0 0 0 0 0 0 0 0 0 0 0 0 0 0 TRUE 0 1.30660651005739 0 0 0 1
"2649" "TRINITY_DN128165_c1_g1" 0 0 0 0 0 0 0 0 0 0 0 0 0 0.699551632523089 0 0 0 0 0 0 0 0 0 0 0 0 0 0 1.23878685958712 0 TRUE 0 0 0.116591938753848 0.206464476597853 0 0.858823245680002
"2650" "TRINITY_DN128173_c0_g1" 0 0 0 0 0 0 0 0 0 0 0 0 0 1.55139296802745 0 0 0 0 0 0 0 0 0 0 0 0 0.225274929869569 0 0 0 TRUE 0 0 0.258565494671242 0.0375458216449282 0 0.963697958139517
"2651" "TRINITY_DN128181_c0_g1" 0 0 0 0 0 0 0 0 0 0 0 0 0 0 0 0 0 0 0 0 0 0 0 0 1.65489375747332 0.397255345594427 0 1.39341620047154 0 0 TRUE 0 0 0 0.574260883923216 0 1
"2652" "TRINITY_DN128190_c0_g1" 0 0 0 0 0 0 0 0.0328061450832415 0 0 0.324234562270531 0 0 0 0 0.601221085584946 0 0 0 0 0 0 0 0 0 0 0 0 0 0 TRUE 0 0.0595067845589621 0.100203514264158 0 0 0.851535185676997
"2653" "TRINITY_DN128195_c1_g1" 0 0 0 0 0 0 0 0.00432160595009347 2.11470017240548 0 0 0 0 0 0 0 0 0 0 0 0 0 0 0 0 0 0 0 0 0 TRUE 0 0.353170296392596 0 0 0 1
"2654" "TRINITY_DN128208_c0_g1" 0 0 0 0 0 0.0551956542421246 0 0 0 0 0 0 0 0 0.599317793698226 0 0 0 0 0 0 0 0 0 0 0 0 0 0 0 TRUE 0.00919927570702077 0 0.0998862989497044 0 0 0.976975631783963
"2655" "TRINITY_DN128212_c0_g1" 0 0 0 0 0 0 0.797428082152313 0 3.7235585614721 0 0 0 0 0 0 0 0 0 0 0 0 0 0 0 0 0 0 0 0 0 TRUE 0 0.753497773937403 0 0 0 1
"2656" "TRINITY_DN128237_c0_g1" 0 0 0 0 0 0 1.18650055764449 0 0 0 0 0 0 0 0 0 0 0 1.56997709332457 0 0 0.14535138557262 0 0 0 0 0 0 0 0 TRUE 0 0.197750092940749 0 0 0.285888079816198 0.827073856080423
"2657" "TRINITY_DN128240_c0_g1" 0.669026765509631 0 0.0328061450832415 0 0 0 0 0 0 0 0 0 0 0 0 0 1.10902617649837 0 0 0 0 0 0 0 0 0 0 0 0 0 TRUE 0.116972151765479 0 0.184837696083061 0 0 0.841790724721928
"2658" "TRINITY_DN128246_c0_g1" 1.14208662961753 0.609754962172443 2.08882003329858 0.445726703349984 0 0 0.545968369105293 0 0 0 0 0 0 0 1.1940870521163 0 0 0 0 0.476122419880152 0 0 0.835115615258218 0 0 0 0 0 0 0 TRUE 0.714398054739757 0.0909947281842154 0.19901450868605 0 0.218539672523062 0.822035871311763
"2659" "TRINITY_DN128249_c0_g1" 0 0 0 0 0 0 0 0 0 0 0 0 0 0 0 0 0 0 0 0 0 0 0 1.1788739581698 0 0 0 0 1.56997709332457 0 TRUE 0 0 0 0.261662848887428 0.196478993028299 0.812278477950047
"2660" "TRINITY_DN128278_c0_g1" 0 0 0 0 0 0 0 0 0 0 0 0 0 0 0 0.417920007811965 0 0 0 0 0 0.641546029087524 0 0 0 0 0 0 0 0 TRUE 0 0 0.0696533346353275 0 0.106924338181254 0.837143404812911
"2661" "TRINITY_DN128283_c0_g1" 1.44201456555989 0.10969486482593 0 0 0 0 0 0.498761465671852 0 0 0 0 0 0 0 0 0 0 0 0 0 1.60644222813161 0 0 0.481298941547565 2.1740867785504 0.648005179810493 0 0 1.8651269950807 TRUE 0.258618238397636 0.0831269109453087 0 0.861419649164859 0.267740371355268 0.823115968712489
"2662" "TRINITY_DN128284_c0_g1" 0 0 0 0 0 0 0 1.04404433270602 0 0 0 0 0 0 0 0 0 0 0 1.74889054264591 0 0 0 0 0 0 0 0 0 0 TRUE 0 0.174007388784337 0 0 0.291481757107653 0.850756192676519
"2663" "TRINITY_DN128287_c0_g1" 0 0 0 0 0 0 0 0 0 0 0 0 0 0 0 0 0 0 0 0 0 0 0 0 0 0 0 0 0.0989584800881688 0.12565110166152 TRUE 0 0 0 0.0374349302916148 0 1
"2664" "TRINITY_DN128296_c0_g1" 0 0 7.72907686906721 0 0 0.557777671394926 7.81868442466884 3.54843662469604 0.215367972203479 0 0 0 2.54794331129035 0 2.12961273813047 0 0 0 7.01443340708513 2.5634022205888 0 0 0 0 2.01542620360961 0 0 0 0 0 TRUE 1.38114242341036 1.93041483692806 0.77959267490347 0.335904367268268 1.59630593794565 0.469939656851037
"2665" "TRINITY_DN1282_c0_g1" 0 0 0 0 0 0 0 0.864730922314751 0 0 0 0 0.477159211186641 0 0 0 0 0 0 0 0 0 0.00863030514344006 0 0 0 0 0 0 0 TRUE 0 0.144121820385792 0.0795265351977735 0 0.00143838419057334 0.859554717024084
"2666" "TRINITY_DN128304_c0_g1" 0 0 0 0 0 0 0 0 0 0 0 0 0 0 0 0 0.0565835283663675 0.227741075839128 0 0 0 0 0 0 0 0 0 0 0 0 TRUE 0 0 0.0473874340342493 0 0 1
"2667" "TRINITY_DN128310_c0_g1" 0 0 0 0 0 0 0 0 0 0.0935601761623378 0 0 0 0 1.00504061670053 0 0 0 0.187767747046025 0 0 0 0 0 0 0 0 0 0 0 TRUE 0 0.015593362693723 0.167506769450088 0 0.0312946245076708 0.93002075773516
"2668" "TRINITY_DN128317_c0_g1" 0 0 0 0 0 0 0 0.799087306074004 0 0 0 0 0 0 0.754459973625479 0 0 0 0 0 0 0 0 0 0 0 0 0 0 0 TRUE 0 0.133181217679001 0.12574332893758 0 0 0.763961970146849
"2669" "TRINITY_DN128324_c0_g1" 0 0 0 0 0 0.380729448503549 0 0 0 0 0 0 0 0 0 0 0 0 0.20163386116965 0 0 0 0 0 0 0 0 0 0 0 TRUE 0.0634549080839247 0 0 0 0.0336056435282751 0.867600298609571
"2670" "TRINITY_DN128334_c0_g1" 0 0 0 0 0 0 0.0867837661420667 0 0 0 0 0 0 0 0 0 0 0 0 0 0 0.43722773891291 0 0 0 0 0 0 0 0 TRUE 0 0.0144639610236778 0 0 0.0728712898188183 0.950378396417712
"2671" "TRINITY_DN128334_c0_g2" 1.13356352574111 0 0 0 0 0 0 0 0 0 0 0 0 0 0 0 0 0 0 0 0 0 0 0 0 0 0 0.0229004021100788 0 0 TRUE 0.188927254290184 0 0 0.00381673368501314 0 0.994949466529653
"2672" "TRINITY_DN128357_c0_g1" 0 0 0 0 0 0 0 0 0 0 0 0 0 0 0 0 0 0 0 0 0 0.272620454662992 0 0 1.27202318906105 0 0 0 0 0 TRUE 0 0 0 0.212003864843508 0.045436742443832 0.946419912583467
"2673" "TRINITY_DN128359_c0_g1" 0 0 0 0 0 0 0 0 0 0 0 0 0 0 0.385154896884344 0 0 0 0 0 0 0 0 0 0 0 0 0 0.754459973625479 0 TRUE 0 0 0.0641924828140573 0.12574332893758 0 0.872373979286959
"2674" "TRINITY_DN128360_c0_g1" 0 0 0 0 0 0.230203013366421 0 0 0.341416524478722 0 0 0 0 0 0 0 0 0 0 0 0 0 0 0 0 0 0 0 0 0 TRUE 0.0383671688944036 0.0569027540797871 0 0 0 0.831435360577598
"2675" "TRINITY_DN128363_c0_g1" 0 0 0 0 0 0 0 0 0 0 0 0 0 0 0 0 0 0 5.33249312434311 0 0 0 1.40108430150501 0 0 0 0 0 0 0 TRUE 0 0 0 0 1.12226290430802 1
"2676" "TRINITY_DN128385_c0_g1" 0 0 0 0 0 0 0 0 1.0703893278914 0 0 0 0 0 0 0 0.645240512645265 0 0.160920188181103 0 0 0 0 0 0 0 0 0 0 0 TRUE 0 0.178398221315233 0.107540085440878 0 0.0268200313635172 0.811713205695339
"2677" "TRINITY_DN128387_c1_g1" 0 0 0 0 0 0 0 0 0 0 0 0 0 0 0 0 0.361768359419153 0 0 0 0 0.473007567916174 0 0 0 0 0 0 0 0 TRUE 0 0 0.0602947265698589 0 0.0788345946526956 0.808793566975621
"2678" "TRINITY_DN128391_c0_g1" 0 0 0 0.805705184838511 0 0.070389327891398 0 0 2.42545930476536 0 0 0.455228571117139 0 0 0 0 0.416839741912829 0 0 0 0 0 0 0 0 0 0 0 0 0 TRUE 0.146015752121652 0.480114645980416 0.0694732903188049 0 0 0.887792923916944
"2679" "TRINITY_DN128394_c0_g1" 0 0 0 0 0 0 0 0 0 0 0 0 0 0 0 0 0 0 0 0.0840642647884745 0 0 0.0827025893302493 0 0 0 0 0 0 0 TRUE 0 0 0 0 0.027794475686454 1
"2680" "TRINITY_DN128395_c0_g1" 0 0 0 0 0 0 0 0 0 0 0 0 0 0 0.0935601761623378 0 0 0 0 0 0.68885174386588 0 0 0 0 0 0 0 0 0 TRUE 0 0 0.015593362693723 0 0.114808623977647 0.966044879396954
"2681" "TRINITY_DN128408_c0_g1" 0 0 0 0 0 0 0 0 0 0 0 0 0 0.296310560708092 0 0 0 0 0.553851968181126 0 0 0 0 0 0 0 0 0 0 0 TRUE 0 0 0.0493850934513487 0 0.0923086613635209 0.866250109356301
"2682" "TRINITY_DN128428_c0_g1" 0 0 0 0 0 0 0 0 0 0 0 0 1.38349694415537 0 0 0 0.458382004156013 0 0 0 0 0 0 0 0 0 0 0 0 0 TRUE 0 0 0.306979824718563 0 0 1
"2683" "TRINITY_DN128432_c0_g2" 0 0 0 0 0 0 0 0 0 0 0 0 0 0 0 0 0 0.0813396274519388 0 0.932817102741851 0 0 0 0 0 0 0 0 0 0 TRUE 0 0 0.0135566045753231 0 0.155469517123642 0.978200542418
"2684" "TRINITY_DN128437_c0_g1" 0 0 0 0 0 0 0 0 0 0 0 0 0 0 0 0 1.60122108558495 0 0 0 0 0 0 0 0 0 0 0 0 1.02361021518265 TRUE 0 0 0.266870180930824 0.170601702530441 0 0.840182872871564
"2685" "TRINITY_DN128445_c0_g1" 0 0 0 0 0 0 0 0 0 0 0 0 0 0 0.380729448503549 0 1.12101540096137 0 0 0 0 0 0 0 0 0 0 0 0 0 TRUE 0 0 0.250290808244152 0 0 1
"2686" "TRINITY_DN128451_c0_g1" 0 0 0 0 0 0 0 0 0 0 0 0 0 0 0 0 0 0.398350370345965 0 0 0 0 0.297484915710575 0 0 0 0 0.128293401009818 0.260627908126699 0 TRUE 0 0 0.0663917283909941 0.0648202181894194 0.0495808192850958 0.569219538913098
"2687" "TRINITY_DN128479_c0_g1" 0 0 0 0 0.32077347694587 0 0 0 0 0 0 0 0 0.733788168625182 0 1.05241589415114 0 0 0 0 0 0 0 0 0 0 0 0 0 0 TRUE 0.0534622461576451 0 0.297700677129387 0 0 0.955104027077499
"2688" "TRINITY_DN128486_c0_g1" 0 0 0 0 0 0 0 0 1.12961273813047 0 0 0 0 2.79139734815463 0 0 0 0 0 1.75445997362548 0 0 0 0 0 0 0 0 0 0 TRUE 0 0.188268789688412 0.465232891359105 0 0.292409995604246 0.741699912978836
"2689" "TRINITY_DN128489_c0_g1" 0 0 0 0 0 0 0 0 0 0.186500557644495 0 0 0 0 0 0 0 0 0 0 0 0 0 0 0 0 0 0 0 0.113700499164728 TRUE 0 0.0310834262740825 0 0.0189500831941214 0 0.847586917968547
"2690" "TRINITY_DN128497_c0_g1" 0 0 0 0 0 0 0 0 0 0 0 0 0 0 0 0 0 0 0.286881147788162 0 0 0 0 0 0.0157829972409275 0 0 0 0 0 TRUE 0 0 0 0.00263049954015458 0.0478135246313603 0.98624604878831
"2691" "TRINITY_DN128502_c1_g1" 0 0 0 0 0 0 0 0 0 0 0 0 0 0 0 0 0 0 0 0 0 0 0 0 0 0.534061602421118 0 0 0 0.885964756753971 TRUE 0 0 0 0.236671059862515 0 1
"2692" "TRINITY_DN128512_c0_g1" 0 0 0 0 0 0 0 0 0 0 0 0 0 0 0 0 0 0 0 0 0 0 0 0 0 0 0.285698125958125 0.291603558030565 0 0 TRUE 0 0 0 0.0962169473314483 0 1
"2693" "TRINITY_DN128556_c0_g1" 0 0 0 0 0 0 0 0 0 0 0 0 0 0 0 0 0 0.32883646422954 0.187767747046025 0 0 0 0 0 0 0 0 0 0 0 TRUE 0 0 0.05480607737159 0 0.0312946245076708 0.857248383717145
"2694" "TRINITY_DN128565_c0_g1" 0 0 0.632268215499513 0 0 0 0 0 0 0 0.150559676575381 0 0 0 0 0 0 0 0 0 0 0 0 0 0 0 0 0 0 0 TRUE 0.105378035916585 0.0250932794292302 0 0 0 0.940468430610404
"2695" "TRINITY_DN128576_c0_g1" 0 0 0 0 0 0 0 0 0 1.10835717809042 0 0 0 0 0 0 0 0 0 0 0 0 0.158337027167101 0 0 0 0 0 0 0 TRUE 0 0.184726196348403 0 0 0.0263895045278501 0.964285649451042
"2696" "TRINITY_DN128580_c0_g1" 1.58688481285218 0 0 0 0 0 1.08133962745194 0 0 0 0 0 2.18745105402733 0 0 0 0 0 0 0 0 0 0 0 0 0 0 0 0 0 TRUE 0.264480802142031 0.18022327124199 0.364575175671221 0 0 0.695053240689472
"2697" "TRINITY_DN128581_c0_g1" 2.81105994774008 0 0 1.56608449051547 0 0.881273061429249 0 0.678071905112638 0 0 0 0 0 0 0 0 0 0 1.96901230751632 0.381837083906047 0 0 0 0 0 0 0 0 0 0 TRUE 0.876402916614132 0.11301198418544 0 0 0.391808231903727 0.855996538087906
"2698" "TRINITY_DN128582_c0_g1" 0 0 0 0 0 0 0 0 0 0 0 0 0 1.25519856641969 0 0 0 0 0 0 0.343692069179019 0 0 0 0 0 0 0 0 0 TRUE 0 0 0.209199761069948 0 0.0572820115298365 0.931546275152432
"2699" "TRINITY_DN128585_c0_g1" 0 0 0 0 0 0 0 0 0 0 0 0 0 0 0 0 0 0 0.160920188181103 0 1.18523225423016 0 0 0 0 0 0 0 0 0 TRUE 0 0 0 0 0.224358740401877 1
"2700" "TRINITY_DN128588_c0_g1" 0 0 0 0 0 0 0 0 0 0.884402552983687 1.7561693281393 0 0 0 0 0 0 0 0 0 0 0 0 0 0 0 0 0 0 0 TRUE 0 0.440095313520498 0 0 0 1
"2701" "TRINITY_DN128590_c0_g1" 0 0 0 0 0 0 0.063502942306158 0.202887833470143 0 0 0.529071299829111 0 0 0 0 0 0 0 0 0 0 0 0 0 0 0 0 0 0 0 TRUE 0 0.132577012600902 0 0 0 1
"2702" "TRINITY_DN128600_c0_g1" 0 0 0 0 0 0 0 0 0 0 0 5.86614143549871 0 0 0 0 0 0 0 0 0 0 0 6.24311684590424 0 0 0 0 0 4.90043212307537 TRUE 0 0.977690239249784 0 0.816738687179228 1.04051947431737 0.568862243638872
"2703" "TRINITY_DN128607_c0_g1" 0 0 0 0.577247535593151 0 0 0 0 0 0 0 0 0 0 0 0 0.733788168625182 0 0 0 0 0 0 0 0 0 0 0.272620454662992 0 0 TRUE 0.0962079225988585 0 0.122298028104197 0.045436742443832 0 0.710451862474
"2704" "TRINITY_DN128610_c1_g1" 0 0 0 0 0 0 0 0 0 0.151858816727005 0 0 0 0 0 0 0 0.397255345594427 0 0 0 0 0 0 0 0 0 0 0 0 TRUE 0 0.0253098027878342 0.0662092242657379 0 0 0.904432490077778
"2705" "TRINITY_DN128617_c0_g1" 0 0 0 0 0 0 0 0 0 0 0 0 0 0 0 0 0 0 0 0.00144197417390632 0 0 0 0 0 0 0 0 1.52606881166759 0 TRUE 0 0 0 0.254344801944598 0.000240329028984387 0.999763776350896
"2706" "TRINITY_DN128620_c0_g1" 0 0 0 0 0 0 0 0 0 0 0 0 0 0 0.452068230223811 0 0 0 0 0 0 0 0 0 0 0 0 0 0.13224779829844 0 TRUE 0 0 0.0753447050373018 0.0220412997164066 0 0.926865133702845
"2707" "TRINITY_DN128641_c0_g1" 0 0 0 0 0 0 0 0 0 0 0 0 0 0 0 0 0 0 0.119024103142275 0 0 0 0 0 0.361768359419153 0.546956178141411 0.630405471482323 0 0 0 TRUE 0 0 0 0.256521668173815 0.0198373505237124 0.980666983548666
"2708" "TRINITY_DN128643_c1_g1" 0 0 0 0 0 0 0 0 0 0 0 0 0 0 0 0.618238655595455 0 0 0 1.19849415363908 0 0 0 0 0 0 0 0 0.196607044094818 0 TRUE 0 0 0.103039775932576 0.0327678406824696 0.199749025606514 0.830027185110563
"2709" "TRINITY_DN128660_c0_g1" 0 0 0 0 0 0 0 0 0 0 0 0 0 0 0 0 0 0.0496307677246004 0 0 0 0 0 0 0 0 0 0.905350899580958 0 0 TRUE 0 0 0.00827179462076674 0.150891816596826 0 0.986295157008301
"2710" "TRINITY_DN128665_c1_g1" 0 0 0 0 0 0.36289064266586 0 0.545968369105293 0 0 0 0 0.622930350920177 0 0 0 0 0 0 0 0 0 0 0 0 0 0 0 0 0 TRUE 0.0604817737776434 0.0909947281842154 0.103821725153363 0 0 0.635248543264664
"2711" "TRINITY_DN128669_c0_g1" 0 0 0.377401430785794 0 0 0 0 0 0 0.711935356978922 0 0 0 0 0 0 0 0 0 0 1.79327165449808 0 1.32481060342048 0.249748715083569 0 0 0 0.729444006833663 1.64570165857883 0 TRUE 0.062900238464299 0.11865589282982 0 0.395857610902083 0.561305162167023 0.74282539110856
"2712" "TRINITY_DN128675_c0_g1" 0 0 0 0 0 0 0.778208576398088 0 0 0 0 0 0 3.4157586665225 0 0 0.572404647390332 0 0 0 1.49722912878761 0 0.0384361816561079 0 0 0 0 0 0 0 TRUE 0 0.129701429399681 0.664693885652138 0 0.255944218407286 0.854953665088778
"2713" "TRINITY_DN128676_c0_g1" 0 0 0 0 0 0 0.295135249000818 0 0 0 0 0 0 0 0 0 0 0 0 0 0.323081789503733 0 0 0 0 0 0.874206785877799 0 0.372952097911829 0 TRUE 0 0.049189208166803 0 0.207859813964938 0.0538469649172888 0.876074923864947
"2714" "TRINITY_DN128684_c0_g1" 0 0 0 0 0 0 0 0 0 0 0 0 0 0.64984535230601 0.102993993323326 0 0 0 0 0 0 0 0 0 0 0 0 0 0 0 TRUE 0 0 0.125473224271556 0 0 1
"2715" "TRINITY_DN128693_c0_g1" 0.70310069960416 0 0 0 0 0 0 0 0 0 0 0 0 0 0 0 0 0 0 0 0 0 0 0 0 0 0 0.181420640280142 0 0 TRUE 0.117183449934027 0 0 0.0302367733800236 0 0.935492654045758
"2716" "TRINITY_DN128695_c0_g1" 0 0 0 0 0 0 0 0 0 0 0 0 0 0.323081789503733 0 0 0 0 0 0 0 0.592636428606577 0 0 0 0 0 0 0 0 TRUE 0 0 0.0538469649172888 0 0.0987727381010962 0.863709951874132
"2717" "TRINITY_DN128731_c0_g1" 0.183962834842595 0 0 0 0.0229004021100788 0 0 0 0 0 0 0 0 0 0 0 0.637842060324105 0 0 0 0 0 0 0 0 0 0 0 0 0 TRUE 0.034477206158779 0 0.106307010054017 0 0 0.918920666329389
"2718" "TRINITY_DN128747_c0_g2" 0 0 0 0 0 0 0 0 0 0 0 0 0 0 0 0 0 0 0 1.12697285625777 0 0.728573602559365 0 0 0 0 0 0 0 0 TRUE 0 0 0 0 0.309257743136188 1
"2719" "TRINITY_DN128751_c0_g1" 0 0 0 0 0 0 0 0 0 0 0 0 0 0 1.12366619645382 0 0 0 0 0 0 0 0 0.655351828612554 0 0 0 0 0 0 TRUE 0 0 0.18727769940897 0 0.109225304768759 0.854193391533718
"2720" "TRINITY_DN12878_c0_g1" 0 0 0 0 0 0 0 0 0 0 0 0 0 0.984042426097024 0 0 0 0.36289064266586 0 0 0 0 0 0 0 0 0 0 0 0 TRUE 0 0 0.224488844793814 0 0 1
"2721" "TRINITY_DN12881_c0_g1" 0 0 0 0 0 0 0 0 0 0 0 0 0 0 0 0 0 0 1.22032995487956 0 0 0 0 0.0412429822318813 0 0 0 0 0 0 TRUE 0 0 0 0 0.210262156185239 1
"2722" "TRINITY_DN128836_c0_g1" 0 0 0 0 0 0 0 0 0 0 0 0 0 0 0 0 0 0 0 0 0 0 0 0 0 0.01292617444427 0 0 0 1.09761079662642 TRUE 0 0 0 0.185089495178449 0 1
"2723" "TRINITY_DN128841_c0_g1" 0 0 0 0 0 0 0 0 0 0 0 0 0 0.984042426097024 0 0 1.70398660386343 0 0 0 0 0 0 0 0 0 0 0 0 0 TRUE 0 0 0.448004838326742 0 0 1
"2724" "TRINITY_DN128842_c0_g1" 0 0 0 0 0 0 0.018634174139051 0 1.21288056634438 0 0 0 0 0 0 0 0 0 0 0 0 0 0 0 0 0 0 0 0 0 TRUE 0 0.205252456747239 0 0 0 1
"2725" "TRINITY_DN128851_c0_g1" 0 0 0 0 0 0 0 0 0 0 0 0 0 0 0 0 0 0 0 0 0 0 0 0 2.36876834909033 3.86324468025389 0 2.49108345371826 0 1.96162332828694 TRUE 0 0 0 1.7807866352249 0 1
"2726" "TRINITY_DN128855_c0_g1" 0 0 0 0 0 0 0 0 0 0 0 0 0 0 0 0 0 0 0 0 1.05380644369579 0 0 1.12300395405482 0 0 0 0 0 0 TRUE 0 0 0 0 0.362801732958436 1
"2727" "TRINITY_DN128875_c0_g1" 0 0 0 0 0 0 0 0.0328061450832415 0 0.137503523749935 0 0 0 0 0 0 0 0 0 0 0 0 0 0 0 0 0 0 0 0 TRUE 0 0.0283849448055294 0 0 0 1
"2728" "TRINITY_DN128900_c0_g1" 1.39451414195596 1.64570165857883 0 2.17248751551013 4.1833277060448 2.2862897581341 1.18903382439002 0 2.71830682186701 4.36162801260831 3.4262647547021 3.19108883328748 6.19211524107638 0 0.522055749160964 4.6667565918848 3.6156517047923 5.76847548155016 0.499782120147312 0.0621217119077975 1.59407075685154 0 0.404903122145131 1.39011735366633 1.86789646399265 0 0 0 0 1.76511036187958 TRUE 1.94705346337064 2.48105370780915 3.46084246141077 0.605501137645373 0.658499177453018 0.588820673741541
"2729" "TRINITY_DN128905_c1_g1" 0 0 0 0 0 0 0 0 0 0.00719550140420377 0 0 0 0 0 0 0 0 0 0 0 0 0 0 0 0 0 0 0 0.00863030514344006 TRUE 0 0.00119925023403396 0 0.00143838419057334 0 0.791562949263935
"2730" "TRINITY_DN128907_c1_g1" 0 1.55777767139493 0 0 0 0 0 0 0 0 0.0172092900322231 0 0 0 0 0 0 0 0 0 0 0 0 0 0 0 0 0 0 0 TRUE 0.259629611899154 0.00286821500537052 0 0 0 0.997238166532325
"2731" "TRINITY_DN128920_c0_g1" 0 0 0 0 0 0 0 0 0.0412429822318813 0 0 0 0 0 0 1.48336436071335 0 0 0 0 0 0 0 0 0 0 0 0 0 0 TRUE 0 0.00687383037198022 0.247227393452225 0 0 0.993049080973597
"2732" "TRINITY_DN128927_c0_g1" 0.279768421593595 0 0 0 0 0 0 0 0 0 0 0 0 0 0 0 0 0 0 0 0 0 0 0 0 0 0 0 0.660837367696284 0 TRUE 0.0466280702655992 0 0 0.110139561282714 0 0.894161394592105
"2733" "TRINITY_DN128949_c0_g1" 0 0 0 0 0 0 0 0 0 0 0 0 0 0 0 0 0 0 0 0 0 0 0 0 0.60502015306241 0 0 0 0.740711733399101 0 TRUE 0 0 0 0.224288647743585 0 1
"2734" "TRINITY_DN128955_c0_g2" 0 0 0 0 0 0 0 0 0 0 0 0 0 0 0 0 0 0 0 0 1.43562859405209 0 0 0 0 0 0 0 1.92371967874939 0 TRUE 0 0 0 0.320619946458231 0.239271432342015 0.813430640400607
"2735" "TRINITY_DN128963_c0_g1" 0 0 0 0 0 0 0 0 0 0 0 0 0 0 0 0 0 0 0 0 0.0157829972409275 0 0 0 0 0 0 0 0.0908534304511135 0 TRUE 0 0 0 0.0151422384085189 0.00263049954015458 0.95657016701912
"2736" "TRINITY_DN128969_c0_g2" 0 0 0 0 0 0 0 0 0 0 0 0 0 0 0 0 0 0 0 0 0.67626740826589 0 0.264236151043547 0 0 0 0 0 0 0 TRUE 0 0 0 0 0.15675059321824 1
"2737" "TRINITY_DN128973_c0_g1" 0 0 0 0 0 0 0 0 0 0 0 0 0 1.86393845042397 0 0 0 0 0 0 0 0 0 0 0 0 0 0 0.0299828662157143 0 TRUE 0 0 0.310656408403995 0.00499714436928572 0 0.995978560047289
"2738" "TRINITY_DN128975_c0_g1" 0 0 0 0 0 0 0 0 0 0 0 0 0 0.0731347046302154 0.12961273813047 0 0.779049552837459 0 0 0 0 0 0 0 0 0 0 0 0 0 TRUE 0 0 0.163632832599691 0 0 1
"2739" "TRINITY_DN128976_c0_g1" 0 0 0 0 0 0 0 0 0 0 0 0 0 1.60880924267552 0.659924558402378 0.215367972203479 0 0 0 0 0 0 0 0 0 0 0 0 0 0 TRUE 0 0 0.414016962213564 0 0 1
"2740" "TRINITY_DN12898_c0_g1" 0 0 0 0 0 0 0 0 0 0 0 0 0 0 0 0 0 0 0 0.141432790929296 1.60928217991657 0 0 0 0 0 0 0 0 0 TRUE 0 0 0 0 0.291785828474311 1
"2741" "TRINITY_DN128999_c0_g1" 0 0 0 0 0 0 0 0 0 0 0 0 0 0 1.71457523885163 0 0 0 0 0 0 0 0 0 0 0 0.316145742293356 0 0 0 TRUE 0 0 0.285762539808604 0.0526909570488927 0 0.953903197840256
"2742" "TRINITY_DN129006_c0_g1" 0 0 0 0 0 0 0 0 0 0 0 0 0 0 0 0 0 0 0 0 0 0 0 0 0.136191386287144 0.112366523072563 0 0 0 0 TRUE 0 0 0 0.0414263182266179 0 1
"2743" "TRINITY_DN129014_c0_g1" 0 0 0 0 0 0 0 0 0 1.09085343045111 0 0 0 0 0 0 0 0 0 0 0.592636428606577 0 0 0 0 0 0 0 0 0 TRUE 0 0.181808905075186 0 0 0.0987727381010962 0.864180555319541
"2744" "TRINITY_DN129024_c0_g1" 0 1.24610400988392 0 0 0 0 0 0 0 0 0 0 0 1.53406160242112 0 0 0 0 0 0 0 0 0 0 0 0 0 0 0 0 TRUE 0.207684001647319 0 0.255676933736853 0 0 0.796927318968602
"2745" "TRINITY_DN129033_c0_g1" 0.64984535230601 0 0 0 0 0.295135249000818 0 0 0 0 0 0 0 0 0 0 0 0 0 0 0 0 0 0 0 0 0 0 0 1.03913839390696 TRUE 0.157496766884471 0 0 0.173189732317826 0 0.772652851908906
"2746" "TRINITY_DN129041_c0_g1" 0 0 0.784922701562861 0 0 0 0 0 0 0 0.248534836138679 0 0 0 0 0 0 0 0 0 0 0 0 0 0 0 0 0 0 0 TRUE 0.130820450260477 0.0414224726897798 0 0 0 0.920840983563152
"2747" "TRINITY_DN129048_c0_g1" 0 0 0 0 0 0 0 0 0 0 0 0 0 0 0 0 0 0 0 0 1.7211538870083 0 0 0 0 0 0 0.32883646422954 0 0 TRUE 0 0 0 0.05480607737159 0.28685898116805 0.952236045435612
"2748" "TRINITY_DN129049_c0_g2" 0 0 0 0 0 0 0 0 0.100304905795685 0 0 0 0 0 0 0 0 0 0.187767747046025 0 0 0 0 0 0 0 0 0 0 0 TRUE 0 0.0167174842992809 0 0 0.0312946245076708 0.86645083171406
"2749" "TRINITY_DN12905_c0_g1" 0 0 0 0 0 0 0 0 0.949348164288563 0 0 0 0 0 0 0 0 0 0 0 0 0 0.395062799517578 0 0 0 0 0 0 0 TRUE 0 0.158224694048094 0 0 0.0658437999195963 0.895964722327757
"2750" "TRINITY_DN129062_c0_g1" 0 0 0 0 0 0 0 0 0 0 0 0 0 0 0 0 0 0 0 0 0.497740088609093 0.6535186707536 0 0 0 0 0 0 0 0 TRUE 0 0 0 0 0.191876459893782 1
"2751" "TRINITY_DN129071_c0_g1" 0 0 0 0 0 0 0 0 0 0 0 0 0 0 0 0 1.54349588342577 0 0 1.01435529297707 0 0 0 0 0 0 0 0 0 0 TRUE 0 0 0.257249313904295 0 0.169059215496178 0.835704891754275
"2752" "TRINITY_DN129075_c0_g1" 0 0 0 0 0.532067552289031 0 0 0 1.09963185001446 0 0 0 0 0 0 0 0 0 0 0 0 0 0 0 0 0 0 0 0 0 TRUE 0.0886779253815051 0.18327197500241 0 0 0 0.879035071537344
"2753" "TRINITY_DN129080_c0_g1" 3.63853727921519 0 0 0 0 0.720716242521131 0 0 0 0 0 0 0 0 0 0 0 0 0 0 0 0 0 0 0 0 0 0 0 0 TRUE 0.72654225362272 0 0 0 0 1
"2754" "TRINITY_DN129092_c0_g1" 0 0 0 0 0 0 0 0 0 0 0 0 0 0 0 0 1.09356017616234 0 0 0 0 0 1.69821847822441 0 0 0 0 0 0 0 TRUE 0 0 0.18226002936039 0 0.283036413037402 0.839013620717147
"2755" "TRINITY_DN129100_c0_g1" 0 0 0 0 0 0.0717626693000913 0 0 0 0 0 0 2.43295940727611 0 0 2.41656954900242 0 2.00970547228367 0 0 0 0 0 0.479230561206336 0 0 0 0 0 0 TRUE 0.0119604448833485 0 1.1432057380937 0 0.079871760201056 0.9799178306178
"2756" "TRINITY_DN129105_c0_g1" 0 0 0 0 0 0 0 0 0 0 0.150559676575381 0 0 0 0 0 0.674460651560259 0 0 0 0 0 0 0 0 0 0 0 0 0 TRUE 0 0.0250932794292302 0.112410108593376 0 0 0.944192564745221
"2757" "TRINITY_DN129109_c0_g1" 0 0 0 0 1.15055967657538 0 0 0 0 0.12300395405482 0.31150311546827 0 0 0 0 0 0 0 0 0 0 0 0 0 0 0 0 0 0 0 TRUE 0.191759946095897 0.0724178449205149 0 0 0 0.90558788944864
"2758" "TRINITY_DN129118_c0_g1" 0 0 0 0 0.489542935642474 0 0 0 0 0 0 0 0 0 0 0 0 0 0 0 0 0 0 0 0 0.642470537315822 0 0 0 0 TRUE 0.0815904892737456 0 0 0.10707842288597 0 0.809507632175736
"2759" "TRINITY_DN12911_c0_g1" 0 0 0 0 0 0 0 0 0 0 0 0 0 0 0 0 0 0 0 0 0 0 0 0 0 0 0 0.370722275148167 1.2904244038653 0 TRUE 0 0 0 0.276857779835578 0 1
"2760" "TRINITY_DN129124_c0_g1" 0 0 0 0 0 0 0 0 0 0 0 0 0 0 0 0 0 0 0 0.215367972203479 0 0 0 0 0 0.480265122054463 0 1.55336050333533 0.381837083906047 0 TRUE 0 0 0 0.402577118215973 0.0358946620339132 0.977709449686944
"2761" "TRINITY_DN129130_c0_g1" 0 0 0 0 0 0 0 0 0 0 0 0 0 0 0 0 0 0 0 0 0 0 0 0.523060061795249 0 0 0 0 0.663572335417523 0 TRUE 0 0 0 0.110595389236254 0.0871766769658749 0.802937813303301
"2762" "TRINITY_DN129149_c0_g1" 0 0 1.18396283484259 0 0 0 0 0 0 0 0 0 0 0 0 0 0 0 0 0 0 0 0 0 0 0 0 0.954568570752994 0 0 TRUE 0.197327139140432 0 0 0.159094761792166 0 0.798437809308452
"2763" "TRINITY_DN129178_c0_g1" 0 0 0 0 0 0 0 0 0 0 0 0 0 0 0 0 0 0 1.13356352574111 0 0 0 0 0 0 0 0 0.128293401009818 0 0 TRUE 0 0 0 0.0213822335016363 0.188927254290184 0.971705731946972
"2764" "TRINITY_DN12918_c0_g1" 0 0 0 0 0 0 0 0 2.61470984411521 0 0 0 0 0 0 0 0 0 0 0 3.15898325116039 0 0 0 0 0 3.1815796587472 0 0 0 TRUE 0 0.435784974019201 0 0.530263276457866 0.526497208526731 0.546318675425756
"2765" "TRINITY_DN129199_c0_g1" 0 0 0 0.0257375614136083 0 0 0 0 0 0 0 0 0 0 0 0 0 0 0 0 0.138814468902282 0 0 0 0 0 0 0 0 0 TRUE 0.00428959356893471 0 0 0 0.023135744817047 0.953647552706256
"2766" "TRINITY_DN129201_c0_g1" 0 0 0 0 0 0 0 0 0 0 0 0 0 0 0 0 0 0 0 0 0 0.177598929327733 0 0 0 0 0 0 0 0.37851162325373 TRUE 0 0 0 0.0630852705422883 0.0295998215546222 0.882699157425423
"2767" "TRINITY_DN129213_c0_g1" 0 0 0 3.87056199772413 2.68436992901301 2.78743246451687 2.67874800996336 0 1.387362540836 3.36904764345591 0 2.65992455840238 2.01578299724093 0 0 1.74502214903726 0.851998837112446 2.58640447489506 3.14274017211608 0.489542935642474 0 3.38915376741933 0 3.59896064676216 2.89859534152415 0 0.15704371014558 3.34568023078636 0 3.02059109477325 TRUE 1.55706073187567 1.68251379210961 1.19986807638095 1.57031839620489 1.77006625365667 0.151195473028777
"2768" "TRINITY_DN129216_c1_g1" 0 0 0 0 0 0 0 0 0 0 0 0 0 0 0 0 0 0 0 0 0.111031312388744 0 0 0 0 0 0 0 0.569491091958716 0 TRUE 0 0 0 0.0949151819931194 0.0185052187314573 0.951258538563412
"2769" "TRINITY_DN129220_c0_g1" 0 0 0 0 0.270229907237998 0 0 0.457331625485014 0 0 0 0 0 0 0 0 0 0 0 0 0 0 0 0 0 0 0 0 0 0 TRUE 0.0450383178729996 0.0762219375808356 0 0 0 0.852279018014875
"2770" "TRINITY_DN12922_c0_g1" 0 0 0 0.217851096811131 0 0 0 0 0 0 0 0 0 0 0.00575926928868495 0 0 0 0 0 0 0 0 0 0 0 0 0 0 0 TRUE 0.0363085161351886 0 0.000959878214780825 0 0 0.993390819035355
"2771" "TRINITY_DN129234_c0_g2" 0 0 0 0 0.532067552289031 0 0 0 0.100304905795685 0 0 0 0 0 0 0 0.674460651560259 0 0 0 0 0 0 0 0 0 0 0 0 0 TRUE 0.0886779253815051 0.0167174842992809 0.112410108593376 0 0 0.76560068529505
"2772" "TRINITY_DN129245_c0_g1" 0 0 0 0 0 0 0 0 0 0 0 0 0 0 0 0 0 0 0.575312330687437 0 0 0 0 0 0.367371065648529 0 0 0 0 0 TRUE 0 0 0 0.0612285109414216 0.0958853884479061 0.840360163491733
"2773" "TRINITY_DN129247_c0_g2" 0 0 0 0 0 0 0 0 0 0 0 0 0.606915941825205 0 0 0 0 0 0 0 0 0 0.128293401009818 0 0 0 0 0 0 0 TRUE 0 0 0.101152656970868 0 0.0213822335016363 0.947153554484005
"2774" "TRINITY_DN129254_c0_g1" 0 0 0 0 0 0 0 0.860764202628828 0 0 0 0.225274929869569 0 0 0 0 0 0 0 0 0 0 0 0 0 0 0 0 0 0 TRUE 0 0.181006522083066 0 0 0 1
"2775" "TRINITY_DN129263_c0_g1" 0 2.10668332357977 0 1.06695024392463 0 0 0 0 0 0.32883646422954 1.6535186707536 0 2.20633064787105 0 0 0.953078952612507 0 2.83673208045914 0 0 0 0 0 0 0 0.767231037023876 0 0.874993638932967 0.834306702962908 0 TRUE 0.5289389279174 0.33039252249719 0.999356946823782 0.412755229819958 0 0.681773693504215
"2776" "TRINITY_DN129264_c0_g1" 0 0 0 0 0 0 0 0 0 0 0 0 0 0 0 0 0 0 0 0 0 0 0 0 2.05484847699562 1.22897256976016 2.05866283937856 1.33685463912547 0.43616183931445 1.25398926623079 TRUE 0 0 0 1.39491493846751 0 1
"2777" "TRINITY_DN129281_c0_g1" 0 0 0.0157829972409275 0 0 0 0 0 0 0 0 0 0 0 0.26663664251399 0 0 0 0 0 0 0 0 0.12961273813047 0 0 0 0 0 0 TRUE 0.00263049954015458 0 0.0444394404189983 0 0.0216021230217449 0.863676149308915
"2778" "TRINITY_DN129282_c0_g1" 0 0 0 0 0 0 0 0 0 0 0 0 0 0.613531652917927 0 0 0 0 0 0 0 0 0 0 0 0.414676780426886 0 0 0 0 TRUE 0 0 0.102255275486321 0.0691127967378144 0 0.831028774776858
"2779" "TRINITY_DN129290_c0_g1" 0 0 0 0 0 0 0 0 0 0 0 0 0 0 0.344828496997441 0 0 0.101650076094435 0 0 0 0 0 0 0 0 0 0 0 0 TRUE 0 0 0.0744130955153127 0 0 1
"2780" "TRINITY_DN129326_c0_g1" 0 0 0 0 0 0 0 0 0 0 0 0 0 0 0 0 0 0 0 0 0 0 2.88537912855803 0 0 0 0 1.45733162548501 5.02094661351356 0 TRUE 0 0 0 1.0797130398331 0.480896521426338 0.888651775127983
"2781" "TRINITY_DN129332_c0_g1" 0 0 0 0 0 0 0 0 0 0 0 0 0 0 0.953078952612507 0 0 0 0 0 0 0 0 0 0 0 0 0 1.06557231159362 0 TRUE 0 0 0.158846492102085 0.177595385265604 0 0.776392708818812
"2782" "TRINITY_DN129334_c0_g1" 0 0 0 0 0 0 0 0 0 0 0 0 0 1.06488285158485 0 0 0 0.759581973233555 0 0 0 0 0 0 0 0 0 0 0 0 TRUE 0 0 0.304077470803068 0 0 1
"2783" "TRINITY_DN129340_c0_g1" 0 0 0 0 0 0 0 0 0 0 0 0 0 0 0 0 0 0 0 0 0 0 0 0 0.584962500721156 0 0 0 1.95233356636969 0 TRUE 0 0 0 0.422882677848474 0 1
"2784" "TRINITY_DN129345_c0_g1" 0 0 0 0 0 0 0 0 0 0.206643223983395 0 0 0 0 0 0 0.32077347694587 0 0 0 0 0 0 0 0 0 0 0 0 0 TRUE 0 0.0344405373305659 0.0534622461576451 0 0 0.838949259497017
"2785" "TRINITY_DN129346_c0_g1" 0 0 0 0 0 0 0 0 1.20476675065461 0 0 0 0 0 0 0 0 0 0 0 0 0 0 0.566571640626761 0 0 0.316145742293356 0 0 0.214124805352847 TRUE 0 0.200794458442436 0 0.0883784246077006 0.0944286067711268 0.772395323062121
"2786" "TRINITY_DN129352_c0_g1" 2.80529245560071 1.0036022366802 0 0.0257375614136083 2.37378739372261 1.21288056634438 0 0 0 0 0 0 0 0 0 0 0 0 0 0 0 0 0 0 0 0 0 0 0 0 TRUE 1.23688336896025 0 0 0 0 1
"2787" "TRINITY_DN129376_c0_g1" 0 0 0 0 0 0.442545456105304 0 0 0 0 0.162210036314307 0 0 0 0 0 0 0 0 0 0 0 0 0 0 0 0 0 0 0 TRUE 0.0737575760175507 0.0270350060523845 0 0 0 0.908365324919465
"2788" "TRINITY_DN129387_c0_g1" 0 0 0 0 0 0 0 0 0 0 0 0 0 0 0 0 0 0 0 0 0 1.22897256976016 0 0 0 0 0 1.67129337248158 0 0 TRUE 0 0 0 0.278548895413596 0.204828761626693 0.816164446351009
"2789" "TRINITY_DN129406_c0_g1" 0 0.585923976958601 0 0 0 0 0 0 0 0 0 0 0 0 0 0 0.601221085584946 0 0 0 0 0 0 0 0 0 0 0 0 0 TRUE 0.0976539961597669 0 0.100203514264158 0 0 0.756360850023857
"2790" "TRINITY_DN129414_c0_g1" 0 0.605968358841458 0 3.93328935880711 0.759581973233555 0.750177705593057 0 2.76617108910985 0 1.07176266930009 0 0 0.461528559472877 0 0 3.94916137137824 0 0 0 1.12366619645382 0 0 0 0 0 0.642470537315822 0 0 0 0 TRUE 1.0081695660792 0.639655626401656 0.735114988475186 0.10707842288597 0.18727769940897 0.586099701545478
"2791" "TRINITY_DN129418_c0_g1" 0 0 0 0 0 0 0 0 1.04124298223188 0 0 0 0 0 0 0 0 0 0 0 0 0 0.0827025893302493 0 0 0 0 0 0 0 TRUE 0 0.173540497038647 0 0 0.0137837648883749 0.980143302105869
"2792" "TRINITY_DN129425_c0_g1" 0 0.0412429822318813 0 0 0 0 0 0 0 0 0 0 0 0 0.339137384919585 0 0 0 0 0 0 0 0 0 0 0 0 0 0 0 TRUE 0.00687383037198022 0 0.0565228974865976 0 0 0.969597142584516
"2793" "TRINITY_DN129436_c0_g1" 0 0 0 0 0 0 0.964213777946939 0 0 0 0 0 0 0 0 0 0 0 0 0 0.704871964456353 0 0.237563718317676 0 0 0 0 0 0 0 TRUE 0 0.16070229632449 0 0 0.157072613795671 0.75564659406218
"2794" "TRINITY_DN129438_c0_g1" 0 0 0 0 0 0 0 0 0 0 0 0 0 0 0.313826296390398 0 0 0 0 0 0 0 0 0.40381306161659 0 0 0 0 0 0 TRUE 0 0 0.052304382731733 0 0.0673021769360983 0.80571065783877
"2795" "TRINITY_DN129445_c0_g1" 0 0 0 0 0 0 0 0 0 0 0 0 0 0 0 0 0.0690146779151805 0 0 0 0 0 0 0 0 0.0867837661420667 0 0 0 0 TRUE 0 0 0.0115024463191967 0.0144639610236778 0 0.801187822955845
"2796" "TRINITY_DN129450_c0_g1" 0 0 0 0 0 0 0 0 0.197865391353738 0 0 0 0 0 0 0 0 0 0 0 0.822118274729345 0 0 0.237563718317676 0 0 0 0 0 0 TRUE 0 0.032977565225623 0 0 0.176613665507837 0.953319629697398
"2797" "TRINITY_DN129477_c0_g1" 0 0 0 0 0 0 0 0 1.80529245560071 0 0 0 0 0.0172092900322231 0 0 0 0 0 0 0 0 0 0 0 0 0 0 0 0 TRUE 0 0.300882075933452 0.00286821500537052 0 0 0.99761682795787
"2798" "TRINITY_DN129480_c0_g1" 0 0 0 0 0 0 0 0 0 0 0 0 0 0 0 0 0 0 0 0.455228571117139 0 0.111031312388744 0 0.906890595608518 0 0 0 0 0 0 TRUE 0 0 0 0 0.2455250798524 1
"2799" "TRINITY_DN129485_c0_g1" 0 0 0 0 0 0 0 0 0 0 0 0 0 0 0 0 0 0 0 0.197865391353738 0 0 0.205392512989685 0 0 0 0 0 0 0 TRUE 0 0 0 0 0.0672096507239038 1
"2800" "TRINITY_DN129487_c0_g1" 0.134878054343112 1.44519698238171 0 0 0 0 0.382943869568991 0.510961919277379 0 1.18205660901025 1.42545930476536 1.19849415363908 0.0593552776164212 0.961993677420255 0 0.569491091958716 0.160920188181103 0.752748591407134 0.708407983483596 2.23358133219589 2.37573453858316 1.29631056070809 0.62105550329974 1.70796645477598 0 1.77357442277131 0.662661255475094 0.594548549550354 2.51121500147097 1.14208662961753 TRUE 0.263345839454137 0.783319309376843 0.417418137763938 1.11401430981421 1.49050939550774 0.567581122906827
"2801" "TRINITY_DN129499_c0_g1" 0 0 0 0 0 0 0 0 1.03351110236132 0 0 0 0 0 0 0 0.018634174139051 0 0 0 0 0 0 0 0 0 0 0 0 0 TRUE 0 0.172251850393554 0.00310569568984183 0 0 0.995492507507545
"2802" "TRINITY_DN129523_c0_g1" 0 0 0 0 0 0 0 0 0 0 0 0 0 0 0 0.422233000683048 1.01863417413905 0 0 0 0 0 0 0 0 0 0 0 0 0 TRUE 0 0 0.240144529137016 0 0 1
"2803" "TRINITY_DN129529_c0_g1" 0 0 1.25035527176305 0 0 0 0 0 0 0 0 0 0 0.432959407276106 0 0 0 0 0 0 0 0 0 0 0 0 0 0 0 0 TRUE 0.208392545293841 0 0.0721599012126844 0 0 0.913432722472226
"2804" "TRINITY_DN129532_c0_g1" 0 0 0 0 0 0 0 0 0 0 0 0 0 0 0 0 0 0 0 0 0 0 0 0 1.61306010689612 0 1.3311319222172 0 0 0 TRUE 0 0 0 0.490698671518886 0 1
"2805" "TRINITY_DN12953_c0_g1" 0 0 0 0 0 0 0 0 0 0 0 0 0 0 0 0 0 0 0.751035176667862 0 0 0 0 0.520045024039818 0 0 0 0 0 0 TRUE 0 0 0 0 0.211846700117947 1
"2806" "TRINITY_DN129547_c0_g1" 0 0 0 0 0 0 0 0 0 0 0 0 0 0 0 0 0 0 0 0 0 0 0 0 1.47508488294878 0.860764202628828 2.7593689192509 0 0 3.3786503372619 TRUE 0 0 0 1.4123113903484 0 1
"2807" "TRINITY_DN129553_c0_g1" 0 0 0 0 0.614474282837701 0 0 0 0.0551956542421246 0 0 0 0 0 0 0 0.964213777946939 0 0 0 0 0 0 0 0 0 0 0 0 0 TRUE 0.10241238047295 0.00919927570702077 0.16070229632449 0 0 0.826368915173115
"2808" "TRINITY_DN129555_c0_g1" 0 0 0 0 0 0 0 0 0 0 0 0 0 0 0.524063675777211 0 1.25338423580007 0 0 0 0 0 0 0 0 0 0 0 0 0 TRUE 0 0 0.296241318596214 0 0 1
"2809" "TRINITY_DN129584_c0_g1" 0 0 0 0 0 0 0 0 0 0 0 0 0 0 0 0 0 0 0 0 0 0 0 0 0 0 0 0.644317778337577 0.397255345594427 0 TRUE 0 0 0 0.173595520655334 0 1
"2810" "TRINITY_DN129618_c0_g1" 0 0 0 0 0 0 0 0 0 0 0 0 0.367371065648529 0 0 0 0 0 0 0.155749232677945 0 0 0 0 0 0.759581973233555 0 0 0 0 TRUE 0 0 0.0612285109414216 0.126596995538926 0.0259582054463241 0.827826252873162
"2811" "TRINITY_DN129627_c0_g1" 1.02219023963407 0 0 0 0 0 0.985500430304885 0 0 0 0 0 0 0 0 0 0 0 0 0.9061209529971 1.22897256976016 0 1.58111017522555 0 0 0 0 0.727702672837238 0 0 TRUE 0.170365039939011 0.164250071717481 0 0.121283778806206 0.619367282997135 0.815982009795306
"2812" "TRINITY_DN129637_c0_g1" 0 0 0 0 0 0 0 0 0 0 0.116364756691785 0 0 0 0 0 0 0 0 0 0 0 0 0.155749232677945 0 0 0 0 0 0 TRUE 0 0.0193941261152974 0 0 0.0259582054463241 0.813217768891996
"2813" "TRINITY_DN129641_c0_g1" 0 0.353887836284907 0 0 0 0 0 0 0 0 0 0 0 0 0 0.16478627814334 0 0 0 0 0 0 0 0 0 0 0 0 0 0 TRUE 0.0589813060474846 0 0.0274643796905566 0 0 0.883588625231333
"2814" "TRINITY_DN129654_c0_g1" 0 0 0 0 0 0 0 0 0 0 0 0 2.41737997597302 0 0 0 1.96051171011902 0.438292851579147 0 0 0 0 0 0 0 0 0 0 0 0 TRUE 0 0 0.802697422945199 0 0 1
"2815" "TRINITY_DN129662_c0_g1" 0 0 0 0 0 0 0 0 0.665392771041891 0 0 0 0 0 0 0 0 0 0 0 0 0 0 0 0 0 2.83491342970104 0 0 0 TRUE 0 0.110898795173649 0 0.47248557161684 0 0.941321596978002
"2816" "TRINITY_DN129668_c0_g1" 0 0 0 0 0 0 0 0 0.938097561074093 0 0 0 0 0 0 0 0 0.499782120147312 0 0 0 0 0 0 0 0 0 0 0 0 TRUE 0 0.156349593512349 0.083297020024552 0 0 0.866809663278765
"2817" "TRINITY_DN12966_c0_g1" 0 0 0 0 0 0 0 0 0 0.211635253327149 0 0 0 0 0 0 0 0 0 0 0 0 0 0 0.0285691521967709 0 0 0 0 0.231432408447965 TRUE 0 0.0352725422211916 0 0.0433335934407893 0 0.796505785578412
"2818" "TRINITY_DN129674_c0_g1" 0 0 0 0 0 0 0 0 1.08270258933025 0 0 0 0 0 0 0 1.06970216663007 0 0 0 0 0 0 0 0 0 0 0 0 0 TRUE 0 0.180450431555042 0.178283694438345 0 0 0.753001845296275
"2819" "TRINITY_DN12967_c0_g1" 0 0 0 0 0 0 0 0.279768421593595 0 0 0 0 0 0 0 0 0 0 0 0 0 0 0 0 0 0 0 0.318461465167583 0 0 TRUE 0 0.0466280702655992 0 0.0530769108612639 0 0.780374980810965
"2820" "TRINITY_DN129701_c1_g1" 0 0 0 0 0 0 0 0 0 0.0214797274104514 0.22404027421793 0 0 0 0 0 0 0 0 0 0 0 0 0 0 0 0 0 0 0 TRUE 0 0.0409200002713969 0 0 0 1
"2821" "TRINITY_DN129704_c0_g1" 0 0 0 0 0 0 0 0 0 0 0 0 0 0.377401430785794 0 0 0 0 0 0 0 0 0 1.12300395405482 0 0 0 0 0 0 TRUE 0 0 0.062900238464299 0 0.187167325675803 0.915983948804652
"2822" "TRINITY_DN12970_c0_g1" 0 0 0.347098670622268 0 0 0 0 0 0 0 0 0 0 0 0.377401430785794 0 0 0 0 0 0 0 0 0 0 0 0 0 0 0 TRUE 0.0578497784370447 0 0.062900238464299 0 0 0.770073294436399
"2823" "TRINITY_DN12972_c0_g1" 0 0 0 0 0 0 0 0 0 0 0 0 0 0 0.0662614422687213 0 0 0 0 0 0 0 0 0 0 0 0 0.228972569760161 0 0 TRUE 0 0 0.0110435737114535 0.0381620949600268 0 0.927653515071557
"2824" "TRINITY_DN129771_c0_g1" 0 0 0 0 0 0 0 0 0 0 0 0 0 0.897627674279551 0 0 0 0 0 0 0 0 0 0.610700062134764 0 0 0 0 0 0 TRUE 0 0 0.149604612379925 0 0.101783343689127 0.829912757919111
"2825" "TRINITY_DN129794_c0_g1" 0 0 0 0 0 0 0 0 0 0 0 0 0 1.41899946543127 1.05032755355842 0 0 0 0 0 0 0 0 0 0 0 0 0 0 0 TRUE 0 0 0.411554503164948 0 0 1
"2826" "TRINITY_DN12979_c0_g1" 0 0 0 0 0 0 0 0 0 0 0 0 0 0 0 0 0 0 0 0 0 0 0 0 0 0.173767067736706 0 0.622930350920177 0 0 TRUE 0 0 0 0.132782903109481 0 1
"2827" "TRINITY_DN129836_c0_g1" 0 0 0 0 0 0 0 0 0 0 0 0 0 0.623866861852698 0 0 0 0 0 0 0 0 0 0 0 0 0 0 0 0.797428082152313 TRUE 0 0 0.103977810308783 0.132904680358719 0 0.80441281294959
"2828" "TRINITY_DN129839_c0_g1" 0 0 0 0 0 0 0 0 0 0 0 0 0 0 0 0 0 0 0 0.623866861852698 1.0264459803038 0 0 1.09558690799772 0 0 0 0 0 0 TRUE 0 0 0 0 0.457649958359037 1
"2829" "TRINITY_DN129842_c0_g1" 0 0 0 0 0 0 0 0 0 0 0 0 0 0.7982579326445 0 0 0 0 0 0 0 0 0 0 0 0 0 0.0398402645317911 0 0 TRUE 0 0 0.133042988774083 0.00664004408863185 0 0.987522747065035
"2830" "TRINITY_DN129846_c0_g1" 0 0.828631581688019 0 0.882056070968626 0.833497336859835 1.56900492681818 2.6165929509786 2.175684270731 0.942608336111663 0 2.11270013274936 1.27202318906105 1.32883646422954 0 0 0 0.459431618637297 0 1.47404659931931 1.20037879798403 0 0.192825403552391 0 0 0.101650076094435 0 0 0 0 0 TRUE 0.685531652722443 1.51993481327195 0.298044680477806 0.0169416793490725 0.477875133475954 0.75683280409198
"2831" "TRINITY_DN129848_c0_g1" 0 0 0 0 0 0 0.357270475679559 0 0 0 0 0 0 0 0 0 0 0.496717987935177 0 0 0 0 0 0 0 0 0 0 0 0 TRUE 0 0.0595450792799266 0.0827863313225295 0 0 0.820184448541562
"2832" "TRINITY_DN129874_c0_g1" 0 1.40544784370754 0 1.54794331129035 0 2.14306683237807 2.37517847958961 0 2.70708299177171 1.44519698238171 2.14860877020522 0.681674141792833 4.27135096956878 0 0 3.20882936257385 0 3.87578006306849 1.42330923724239 0 0 0.483364360713349 1.63459326844576 0.382943869568991 1.5859239769586 0.241230035515445 0 0 0 1.56120392076992 TRUE 0.849409664562659 1.55962356095685 1.89266006586852 0.564726322207328 0.654035122661747 0.520807416000001
"2833" "TRINITY_DN129876_c0_g1" 0.482332020747376 0 0 0 0 0 0 0 0 0 0 0 0 0 0 0 0 0 0 0 0.389566811762726 0 0 0 0 0 0.00144197417390632 0 2.19440229193857 0 TRUE 0.0803886701245627 0 0 0.36597404435208 0.0649278019604543 0.900733074976475
"2834" "TRINITY_DN12988_c1_g1" 0 0 0 0 0 0 0 0 0 0 0 0 0 0 0.324234562270531 0 0 0 0 0.018634174139051 0 0 0 0 0 0 0 0 0 0 TRUE 0 0 0.0540390937117552 0 0.00310569568984183 0.985632180905884
"2835" "TRINITY_DN129891_c0_g1" 0 0 0 0 0 0 0 0 0 0 0 0.57918014812715 0 0 0 0 0 0 0 0.654435540845399 0 0 0 0 0 0 0 0 0 0 TRUE 0 0.0965300246878583 0 0 0.1090725901409 0.778748206668694
"2836" "TRINITY_DN129892_c0_g1" 0 0 0 0 0 0 0 0 0 0 0 0 0 0 0 0 0 0 0 0 0 0 0 0 0.417920007811965 0.0976107966264223 0 1.66584752125555 0 0 TRUE 0 0 0 0.363563054282323 0 1
"2837" "TRINITY_DN129893_c0_g1" 0 0 0 0 0 0 0 0 0 0 0.16349873228288 0 0 0.781569544815974 0 0 0 0 0 0 0 0 0 0 0 0 0 0 0 0 TRUE 0 0.0272497887138133 0.130261590802662 0 0 0.947701796542822
"2838" "TRINITY_DN1298_c0_g1" 0 0 0 0 0 0.0551956542421246 0 0 0 0 0 0 0 0 0 0.246104009883917 0 0 0 0 0 0 0 0 0 0 0 0 0 0 TRUE 0.00919927570702077 0 0.0410173349806528 0 0 0.943930561850496
"2839" "TRINITY_DN129903_c0_g1" 0 0 0 0 0 0 0 0 0 0 0 0 0.217851096811131 0 0 0 0 0 0 0 0 0 0.269033146455237 0 0 0 0 0 0 0 TRUE 0 0 0.0363085161351886 0 0.0448388577425395 0.797561100108367
"2840" "TRINITY_DN129935_c0_g1" 0 0 0 0 0 0 0 0 0 0 0 0 0 0 0 0 0 0 0 0 0 0 0 0 0 0 0.907659827853289 0 0.82130203988953 0 TRUE 0 0 0 0.28816031129047 0 1
"2841" "TRINITY_DN129942_c0_g1" 0 0 0 0 0 0 0 0 0 0 0 0 0 0 1.58976348698498 0 0 0 0 0 0.608809242675524 0 0 0 0 0 0 0 0 0 TRUE 0 0 0.264960581164163 0 0.101468207112587 0.904261035106841
"2842" "TRINITY_DN129945_c0_g1" 0.278579550458423 0 0.665392771041891 0 0 0 0 0 0 0 0 0 0 0 0 0 0 0 0 0 0 0 0 0 0 0 0 0 0 0 TRUE 0.157328720250052 0 0 0 0 1
"2843" "TRINITY_DN129946_c0_g1" 0 0 0 0 0 0 0 0.72159139877538 0 0 0 0 0 0 0 0 1.38956681176273 0 0 0 0 0 0 0 0 0 0 0 0 0 TRUE 0 0.12026523312923 0.231594468627121 0 0 0.870176915448202
"2844" "TRINITY_DN129961_c0_g1" 0 0 0 0 0 0 0 0 1.0264459803038 0 0 0 0 0 0 0 0 0 0 0 0 0 0.0676387168753633 0 0 0 0 0 0 0 TRUE 0 0.171074330050633 0 0 0.0112731194792272 0.98352599207039
"2845" "TRINITY_DN129976_c0_g1" 0 0 0 0 0 0 0 0 0 0 0 0.7311832415722 0 0 0 0 0 0 0 0 0 0 0 0 1.02856915219677 0 0 0 0 1.9126498648972 TRUE 0 0.121863873595367 0 0.490203169515662 0 0.937850323511896
"2846" "TRINITY_DN129979_c0_g1" 0 0 0 0 0 0 0 0 0 0 0 0 0 0.461528559472877 1.09423606984577 0 0 0 0 0 0 0 0 0.206643223983395 0 0 0 0 0 0 TRUE 0 0 0.25929410488644 0 0.0344405373305659 0.966793944905102
"2847" "TRINITY_DN129984_c0_g1" 0 0 0 0 0 0 0 0 0 0 0 0 0 0 0 0 0 0 0 0 0 0.0648828515848544 1.69242719808971 0 0 0 0 0 0 0 TRUE 0 0 0 0 0.292885008279094 1
"2848" "TRINITY_DN130006_c0_g1" 0 0 0 0 0 0 0 0 0 0 0 0 0 0 0 0 0 0 0 0 0 0 0 0 0 0.280956313831056 0 0 0 0.228972569760161 TRUE 0 0 0 0.0849881472652028 0 1
"2849" "TRINITY_DN130020_c0_g1" 0 0 0 0 0 0 0 0 0 0.0356239097307212 0 0 0 0 0 0 0 0 0 0 0 0 0 0.596458139558986 0 0 0 0 0 0 TRUE 0 0.00593731828845354 0 0 0.0994096899264976 0.98506856249918
"2850" "TRINITY_DN130053_c0_g1" 0 0 0 0 0 0 0 0 0.0412429822318813 0 0 0 0 0 0 0 0 0.260627908126699 0 0 0 0 0 0 0 0 0 0 0 0 TRUE 0 0.00687383037198022 0.0434379846877831 0 0 0.960438827782948
"2851" "TRINITY_DN130063_c0_g1" 0 0.137503523749935 0 0 0 0 0 0 1.18459768415576 0 0 0 0 0 0 0 0 0.351628329102782 0 0 0 0 0 0 0 0 0 0 0 0 TRUE 0.0229172539583225 0.197432947359293 0.0586047215171304 0 0 0.896772579544313
"2852" "TRINITY_DN130079_c0_g1" 0 0 0 0 0 0 0 0 0 0 0.395062799517578 0 0 0 0 0 0 0 0 0.195347598322219 0 0 0 0 0 0 0 0 0 0 TRUE 0 0.0658437999195963 0 0 0.0325579330537032 0.876381933099773
"2853" "TRINITY_DN130092_c0_g1" 0 0 0 0 0 0 0 0 0 0 0 0 0 0 0 0 1.05658352836637 0 0 0 0.944858445807539 0 0 0 0 0 0 0 0 0 TRUE 0 0 0.176097254727728 0 0.15747640763459 0.776435459090388
"2854" "TRINITY_DN130099_c0_g1" 0 0 0 0 0 0 0 0 0 0.137503523749935 0 0 0 0 0.614474282837701 0 0 0 0 0 0 0 0 0 0 0 0 0 0 0 TRUE 0 0.0229172539583225 0.10241238047295 0 0 0.944056436701089
"2855" "TRINITY_DN130101_c0_g1" 0 0 0 0 0 0 0 0 0 0 0 0 0 0 0 0 0 0 0 0 1.8015725694636 0.0772429989324604 0 0 0 0 0 0 0 0 TRUE 0 0 0 0 0.31313592806601 1
"2856" "TRINITY_DN130111_c0_g1" 0 0 0 0 0 0 0 0 0 0 0 0 0 0.177598929327733 0.802400040114839 0 0 0 0 0 0 0 0 0 0 0 0 0 0 0 TRUE 0 0 0.163333161573762 0 0 1
"2857" "TRINITY_DN130113_c0_g1" 0 0 0 0 0 0 0 1.47248777146274 0 0 0.417920007811965 0 0 0 0 0 0 0 2.39506279951758 0 0 0 0 0 0 0 0 0 0 0 TRUE 0 0.315067963212451 0 0 0.39917713325293 0.802676595822928
"2858" "TRINITY_DN130118_c0_g1" 0 0 0 0 0 0 0 0.535057594894842 0 0 0 0 0 0 0 0 0 0 0 0 0.0813396274519388 0 0 0 0 0 0 0 0 0 TRUE 0 0.0891762658158071 0 0 0.0135566045753231 0.961994919692746
"2859" "TRINITY_DN130141_c0_g1" 0 0 0 0 0 0 0 0 0 0.00432160595009347 0 0 0 0 0 0 0 0 0.112366523072563 0 0 0 0 0 0 0 0 0 0 0 TRUE 0 0.000720267658348911 0 0 0.0187277538454272 0.990385023421739
"2860" "TRINITY_DN130145_c0_g1" 0 0 0 0 0 0 0 0 0.0867837661420667 0 0 0 0 0 0 0 0 0 0 0 1.21971063954878 2.85638817681409 0 0 0 0 0 0 0 0 TRUE 0 0.0144639610236778 0 0 0.679349802727145 0.994677277830355
"2861" "TRINITY_DN130145_c0_g2" 0 0 0 0 0 0 0 0 0 0 0 0 0 0 0 0 0 0 1.15120939288489 1.25580283660272 0.282143228781498 5.26910797309569 1.73768676140986 0 0 0 0 0 0 0 TRUE 0 0 0 0 1.61599169879578 1
"2862" "TRINITY_DN130177_c0_g4" 0 0 0 0 0 0 0 0 0 0 0 0 0.149259365499623 0 0.508935661864395 0 0 0 0.253384235800074 0 0 0 0 0 0 0 0 0 0 0 TRUE 0 0 0.109699171227336 0 0.0422307059666791 0.903757919284637
"2863" "TRINITY_DN130212_c0_g1" 0 0 0 0 0 0 0 0 0 0 0 0 0.843983844048327 0 0 0 0 0 0 0 0 0 0 0 0 0 0 0 0.874993638932967 0 TRUE 0 0 0.140663974008054 0.145832273155495 0 0.758860005806001
"2864" "TRINITY_DN130232_c1_g1" 0 0 0 0 0 0 0 0 0 0 0 0.805705184838511 0 0 0 0 0.186500557644495 0 0 0 0 0 0 0 0 0 0 0 0 0 TRUE 0 0.134284197473085 0.0310834262740825 0 0 0.942131265519324
"2865" "TRINITY_DN130240_c0_g1" 0 0 0 0 0 0 0 0 0 0 0 0 0 0 0 0 0 0 0 0 0 0 0 0 0.607862902831235 0 0.808179083771471 0 0 0 TRUE 0 0 0 0.236006997767118 0 1
"2866" "TRINITY_DN130250_c0_g1" 0 0 0 0 0 0 0 0 0 0 0.309176187478515 0 0 0 0 0 1.34823241923927 0 0 0 0 0 0 0 0 0 0 0 0 0 TRUE 0 0.0515293645797524 0.224705403206545 0 0 0.942670087318297
"2867" "TRINITY_DN130264_c0_g1" 0 0 0 0 0 0 0 0 0 0.883620816285671 0 0 0 0 0 0 0 0.0813396274519388 0 0 0 0 0 0 0 0 0 0 0 0 TRUE 0 0.147270136047612 0.0135566045753231 0 0 0.976986840409144
"2868" "TRINITY_DN130272_c0_g1" 0 0 0 0 0 0 0 0 0 0 0 0 0 1.07450543636363 0 0 0 0 0 0 0 0 0 0 0 0 0 0 0.356143810225275 0 TRUE 0 0 0.179084239393938 0.0593573017042126 0 0.917137736540788
"2869" "TRINITY_DN130290_c0_g1" 1.58688481285218 0 0 0 0 0 0 0 0 0 0 0 0 0 0 0.112366523072563 0 0 0 0 0 0 0 0 0 0 0 0 0 0 TRUE 0.264480802142031 0 0.0187277538454272 0 0 0.982297624540467
"2870" "TRINITY_DN130297_c0_g1" 0 0 0 0 0 0 0 0 0 0 0.248534836138679 0 0 0 0 0 0 0 0.146655222119465 1.09828479572342 0 0 0 0 0 0 0 0.14535138557262 0 0 TRUE 0 0.0414224726897798 0 0.02422523092877 0.207490002973815 0.920902570391747
"2871" "TRINITY_DN130299_c1_g1" 0 0 0.784922701562861 0 0 0 0 0 0 0 0 0 0 0 0 0 0 0 0 0 0 0 0 0 0 0 0 0.14535138557262 0 0 TRUE 0.130820450260477 0 0 0.02422523092877 0 0.95370519119806
"2872" "TRINITY_DN130301_c0_g1" 0 0 0 0 0 0 0 0 0 0 0 0 0 0.781569544815974 0 0 0.529071299829111 0 0 0 0 0 0 0 0 0 0 0 0 0 TRUE 0 0 0.218440140774181 0 0 1
"2873" "TRINITY_DN130325_c0_g1" 0 0 0 0 0 0 0 0 0 0.763836458890951 0 0 0 1.57094860517333 0 0 0 0 0 0 0 0 0 0 0 0 0 0 0 0 TRUE 0 0.127306076481825 0.261824767528888 0 0 0.878443435963541
"2874" "TRINITY_DN130333_c0_g1" 0 0 0 0 0 0 0 0.537047519404657 0.73725410432433 0 0 0 0 0 0 0 0 0 0 0 0 0 0 0 0 0 0 0 0 0 TRUE 0 0.212383603954831 0 0 0 1
"2875" "TRINITY_DN130340_c0_g1" 0 0 0 0 0 0 0 0 0 0 0 0 0 0 0 0 0 0 0 0 0 0 0 0 1.08882003329859 0 0 0 0 0.570462931026041 TRUE 0 0 0 0.276547160720771 0 1
"2876" "TRINITY_DN130355_c0_g1" 0 0 0 0 1.35219353774503 1.17440641852975 2.53032049467804 2.16027483140859 2.20758054618695 0 1.15120939288489 0 0 0 0 0 0 0 1.6238668618527 1.57240464739033 3.56034812096632 3.41237507512001 1.56413424345824 0.49467161164755 1.79659775404831 2.57942154276352 0.0468402542029724 0 0 0.931304843650669 TRUE 0.421099992712464 1.34156421085975 0 0.892360732444244 2.03796676007253 0.674304681014281
"2877" "TRINITY_DN130361_c0_g1" 0 0 0 0 0 0 0 0 0 0 0 0 0 0 0 0 0 0 0 0 0 0 0 0 0 1.45628048151073 0.352758525040637 0.876566058751721 0 0 TRUE 0 0 0 0.447600844217181 0 1
"2878" "TRINITY_DN130384_c0_g1" 0 0 0 0 0 0 0.751035176667862 0 0 0 0 0 0 0 0 0 0 0 0 0 0 0 0 0 0 0 0 0 0.958285900923258 0 TRUE 0 0.125172529444644 0 0.159714316820543 0 0.804068082410406
"2879" "TRINITY_DN130403_c0_g1" 0 1.23081784186108 0 0 0 0 0 0 0 0 0 0 0 0 0 0 0 0 0 0 0 0 0 0 0 0 0.195347598322219 0 0 0 TRUE 0.205136306976847 0 0 0.0325579330537032 0 0.960321586249749
"2880" "TRINITY_DN13041_c0_g2" 0 0 0 0 0 0 0 0 0 1.10835717809042 0.298658315564515 0 0 0 0 0 0 0 0 0 0 0 0 0 0 0 0 0 0 0 TRUE 0 0.234502582275822 0 0 0 1
"2881" "TRINITY_DN130422_c0_g1" 0 0 0 0 0 0 0 0 0.333423733725192 0 0.696884090855455 0 0 0 0 0 0 0 0 0.892973815273334 0 0 0 0 0 0 0.448900951145128 0 0 0 TRUE 0 0.171717970763441 0 0.0748168251908546 0.148828969212222 0.674399549725678
"2882" "TRINITY_DN130424_c0_g1" 0 0 0 0 0 0 0 0 0.785759774427011 0 0 0 0 0 0 0 0 0 0 1.42545930476536 0 0 0 0 0 0 0 0 0 0 TRUE 0 0.130959962404502 0 0 0.237576550794226 0.862191826206439
"2883" "TRINITY_DN130426_c0_g1" 0.809825996097451 0.73725410432433 0 0 0 0 0 0 0 0 0 0 0 0 0 0 0 0 0 0 0 0 0 0 0 0 0 0 0 0 TRUE 0.25784668340363 0 0 0 0 1
"2884" "TRINITY_DN130427_c0_g1" 0 0 0 0 0 0 0 0 0 0 0 0 0 0 0.272620454662992 0.583037623796664 0 0 0 0 0.312665173558394 0 0 0 0 0 0 0 0 0 TRUE 0 0 0.142609679743276 0 0.0521108622597324 0.908647746854313
"2885" "TRINITY_DN130438_c0_g1" 0 0 0 0 0 0 0 0.975996957616443 0.0854246562526777 0 0 0 0 0.931304843650669 0 0 0 0 0 0 0 0 0 0 0 0 0 0 0 1.08678376614207 TRUE 0 0.17690360231152 0.155217473941778 0.181130627690344 0 0.541600058907372
"2886" "TRINITY_DN130446_c0_g1" 0 0 0 0 0 0 0 0 0 0 0 0 0 1.01720929003222 0 0 0.718087583960517 0 0 0 0 0 0 0 0 0 0 0 0 0 TRUE 0 0 0.289216145665457 0 0 1
"2887" "TRINITY_DN130449_c0_g1" 0 0 0 0 0 0 0 0 0 0 0 0 0 1.39944456458946 0 0 0 0 0 0 0 0 0 0 0 0 0 0.0579700686373299 0 0 TRUE 0 0 0.23324076076491 0.00966167810622166 0 0.989644093431036
"2888" "TRINITY_DN130456_c0_g1" 0 0 0 0 0 0 0.214124805352847 1.34709867062227 0 0 0 0 1.45470232816369 0 0 0 0 0 1.1243281350022 0 0 0 0 0 0.333423733725192 1.98513606736801 0 0 0 0 TRUE 0 0.260203912662519 0.242450388027281 0.386426633515534 0.187388022500367 0.553574816445442
"2889" "TRINITY_DN130459_c0_g1" 0 0 0 0.648005179810493 0 0 0 0 0 0 0 0.830255324167683 0 0 0 0 0 0 0 0 0 0 0 0 0 0 0 0 0 0 TRUE 0.108000863301749 0.13837588736128 0 0 0 0.804877740332437
"2890" "TRINITY_DN130463_c0_g1" 0 1.0164963198962 0 0 0.134878054343112 0.690640578615693 1.99638874644762 2.46048047004001 0 0 0 0 2.33399611819645 1.54349588342577 0 1.37573453858316 1.75189213840431 2.23786960086751 0.905350899580958 0.84639302085236 0 3.72824706552355 2.91857705450362 1.68885174386588 2.70531444108638 1.30567874324229 2.37656822542571 0.154453592679872 0 2.59693514238723 TRUE 0.3070024921425 0.742811536081272 1.54049804657953 1.52315835747025 1.68123663072106 0.38832667021576
"2891" "TRINITY_DN130467_c0_g1" 0 0.585923976958601 0 0 0 0 0 0 0.0257375614136083 0 0 0 0 0 0 0 0 0 0 0 0 0 0 0 0 0 0 0 0 0 TRUE 0.0976539961597669 0.00428959356893471 0 0 0 0.989018387015323
"2892" "TRINITY_DN130479_c0_g1" 0 0 0 0 0 0 0 0 0.0157829972409275 0.0356239097307212 0 0 0 0 0 0 0 0 0 0 0 0 0 0 0 0 0 0 0 0 TRUE 0 0.00856781782860811 0 0 0 1
"2893" "TRINITY_DN130494_c0_g2" 0 0 0 0 0 0 0 0 0 0 0 0 0 0.562669826102702 0 0 0 0 0 0 0 0 0 0 0 0 0 0 2.01435529297707 0 TRUE 0 0 0.0937783043504504 0.335725882162845 0 0.930167504701825
"2894" "TRINITY_DN130500_c0_g1" 0.51500591643373 0 0 0 0 0 0 0 0 0 0 0 0 0 0 0 1.50080205305716 0 0 0 0 0 0 0 0 0 0 0 0 0 TRUE 0.0858343194056216 0 0.250133675509526 0 0 0.914211551852449
"2895" "TRINITY_DN130510_c0_g1" 0 0 0 0 0 0 0 0 0 0 0 0 0.525066592078211 0 0 0 0 0 0 0 0 0 0.0538064436957938 0 0 0 0 0 0 0.00863030514344006 TRUE 0 0 0.0875110986797018 0.00143838419057334 0.00896774061596564 0.97027198560086
"2896" "TRINITY_DN130520_c0_g1" 0 0 0 0 0 4.47651130394043 0 0 0 0 0 0 0 0 0 0 0 4.99891757275836 0 0 0 0 0 0 0 0 0 0 0 0 TRUE 0.746085217323405 0 0.83315292879306 0 0 0.776125969333081
"2897" "TRINITY_DN13055_c0_g1" 0 0 0 0 0 0 0 0 0 0 0 0 0 0 0 0 0 0 0 0 0 0 0 0 0.288063200325316 0 0 0 0.264236151043547 0 TRUE 0 0 0 0.0920498918948106 0 1
"2898" "TRINITY_DN130585_c0_g1" 0 0 0 0 0 0 0 0 0 0 0 0 0 0 0 0 0 0 0 0.859969548221026 0 0 0 0 3.121181218448 0.969380764941608 0.59741198755465 3.3819754785573 3.62304744803812 1.91685876469975 TRUE 0 0 0 2.26830927703991 0.143328258036838 0.984203183899168
"2899" "TRINITY_DN130591_c0_g1" 0 0 0 0 0 0.397255345594427 0 0 0 0 0 0 0 0 0.855989697308481 0 0 0 0 0 0 0 0 0 0 0 0 0 0 0 TRUE 0.0662092242657379 0 0.142664949551413 0 0 0.883977766659011
"2900" "TRINITY_DN130596_c0_g1" 0 0 0 0 0.635057829725214 0 0 0.0745054363636298 1.18966644665005 1.18142064028014 0 0 0 0.0551956542421246 0.111031312388744 0 0.763836458890951 0 1.8571848057912 0 1.70487196445635 1.97856174947575 1.23695175858808 2.32768736417605 0 0 0 0 0 0 TRUE 0.105842971620869 0.407598753882304 0.155010570920303 0 1.51754294041457 0.889879179260512
"2901" "TRINITY_DN130634_c0_g1" 0 0 0 0 0 0 0 0 0 0 0 0 0 0 0 0 0 0 0 0 0 0 0 0 0 0.189033824390017 0.662661255475094 0 0 0 TRUE 0 0 0 0.141949179977518 0 1
"2902" "TRINITY_DN130638_c0_g2" 0 0 0 0 0 0 0 0 0 0 0 0 0 0 0 0 0 0 0 0 0 0 0 0 1.32711247074709 0 0 0 0.924479992359022 0 TRUE 0 0 0 0.375265410517685 0 1
"2903" "TRINITY_DN130675_c1_g1" 0 0 0 0 0 0 0 0 0.854394677753101 0 0 0 0 0 0 0 0 0 0 0 0 0 0 0 0 0 3.20820508950445 0 0 0 TRUE 0 0.14239911295885 0 0.534700848250741 0 0.933421130046499
"2904" "TRINITY_DN130675_c2_g1" 0 0 0 0 0 0 0 0 0 0 0 0 0 0 0 0 0 0 0 0 0 0 0 0 2.14567745519564 1.67536431274915 0 0.714575238851626 0 1.27798474729977 TRUE 0 0 0 0.968933625682695 0 1
"2905" "TRINITY_DN130677_c0_g1" 0 0.292781749227846 0 0 0.258217389536018 0 0 0 0 0 0 0 0 0 0 0 0 0 0 0 0 0 0 0 0 0 0 0 0 0 TRUE 0.0918331897939773 0 0 0 0 1
"2906" "TRINITY_DN130679_c0_g1" 0 0 0 0 0 0 0 0 0 0 0 0 0 0 0 0 0 0 0 0 0 0 0 0 0.561692721398309 0 0 0 0.600269753509005 0 TRUE 0 0 0 0.193660412484552 0 1
"2907" "TRINITY_DN130686_c0_g1" 0 0 0 0 0 0 0 0 0 0.108357178090419 0 0 0 0 0 0 0 0 0 0 0 0 0 0 0 0 0.225274929869569 1.21723071622067 0 0 TRUE 0 0.0180595296817364 0 0.240417607681706 0 0.981220666556123
"2908" "TRINITY_DN130689_c0_g1" 0 0 1.66902676550963 0 0 0 0 0 0 0 0 0 0 0 0 0 0 0 0 0 0.153156788061421 0 0 0 0 0 0 0 0 0 TRUE 0.278171127584938 0 0 0 0.0255261313435701 0.977058967653126
"2909" "TRINITY_DN130702_c0_g1" 0 0 0 0 0 0 0 0 0 0 0.0745054363636298 0 0 0 0 0 0.36289064266586 0 0 0 0 0 0 0 0 0 0 0 0 0 TRUE 0 0.0124175727272716 0.0604817737776434 0 0 0.948672253012437
"2910" "TRINITY_DN130703_c0_g1" 0 0 0 0 0 0 0 0 0 0 0.175045486110914 0.58111017522555 0 0 0 0 0 0.177598929327733 0 0 0.466757615726171 0 0.00863030514344006 0 0 0 0 0.0398402645317911 0 0 TRUE 0 0.126025943556077 0.0295998215546222 0.00664004408863185 0.0792313201449353 0.770937668606289
"2911" "TRINITY_DN130710_c0_g1" 0 0 0 0 0 0 0 0 0 0.635057829725214 0 0 0 0 0 0 0.882838655767251 0 0 0 0 0 0 0 0 0 0 0 0 0 TRUE 0 0.105842971620869 0.147139775961209 0 0 0.820165942673494
"2912" "TRINITY_DN130712_c0_g1" 0 0 0 0 0 0 0 0 0 0 0 0 0 0 0.243669080966863 0 0 0 0 0 1.0962618530584 0 0 0 0 0 0 0 0.554834395894193 0 TRUE 0 0 0.0406115134944771 0.0924723993156988 0.182710308843067 0.817903114426231
"2913" "TRINITY_DN130722_c0_g1" 0 0 0 0 0 0 0 0 0 0 0 0 0.757876659747896 0 1.1479578813871 0 0 0 0 0 0 0 0 0 0 0 0 0 0 0 TRUE 0 0 0.317639090189166 0 0 1
"2914" "TRINITY_DN130726_c0_g1" 0 0 0 0 0 0 0 0 0 0 0 1.29160355803056 0 0 0 0 0 0 0 0 0.656267534794289 0 0 2.52130205560918 3.31251996747495 0 1.45364926604329 0 0 0 TRUE 0 0.215267259671761 0 0.794361538919706 0.529594931733912 0.765578343452199
"2915" "TRINITY_DN130737_c0_g1" 0 0 0 0 0 0 0 0.646162657157894 0 1.36176835941915 0 0 1.5385381636298 0 0 0 0 0 0 0 0 0 0 0 0 0 0 0 0 0 TRUE 0 0.334655169429508 0.256423027271634 0 0 0.80844235298325
"2916" "TRINITY_DN130790_c0_g1" 0 0 0 0 0.404903122145131 0 0 0 0 0 0 0 0 0 0 0 0.018634174139051 0 0 0 0 0 0 0 0 0 0 0 2.67852267688349 0 TRUE 0.0674838536908551 0 0.00310569568984183 0.446420446147249 0 0.960469132860117
"2917" "TRINITY_DN130793_c0_g1" 0 0.10969486482593 0 0 0 0 0 0 0 0 0 0 0 0 0 0 1.73205207330029 0 0 0 0 0 0 0 0 0 0 0 0 0 TRUE 0.0182824774709883 0 0.288675345550048 0 0 0.984166921636352
"2918" "TRINITY_DN130795_c0_g1" 0 0 0 0 0 0 0 0 0 0 0 0.439357178474257 0 0 0 0 0 0 0 0 0 0 0.0454429707611671 0 0 0 0 0 0 0 TRUE 0 0.0732261964123762 0 0 0.00757382846019452 0.974142353313211
"2919" "TRINITY_DN130807_c0_g1" 0.134878054343112 0.708407983483596 0 0 0 0 0 0 0 0 0 0 0 0 0 0 0 0 0 0 0 0 0 0 0 0 0 0 0 0 TRUE 0.140547672971118 0 0 0 0 1
"2920" "TRINITY_DN130812_c0_g1" 0 0 0 0 0 0 0 0 0 0 0 0 0 0.0524158941511385 0 0 0 0 0 0 0 0 0 0 0 0 0 0 0.176322772640463 0 TRUE 0 0 0.00873598235852309 0.0293871287734105 0 0.92568189949857
"2921" "TRINITY_DN130817_c0_g1" 0.379620962055708 0 0 0 0 0 0 0.214124805352847 0 0 0 0 0 0 0 0 0 0 0 0 0 0 0 0 0 0 0 0 0 0 TRUE 0.0632701603426181 0.0356874675588079 0 0 0 0.858987762297604
"2922" "TRINITY_DN130857_c0_g1" 0 0 0 0 0 0 0 0 0 0 0 0 0 0 0 0.499782120147312 0 0.982582946922591 0 0 0 0 0 0 0 0 0 0 0 0 TRUE 0 0 0.24706084451165 0 0 1
"2923" "TRINITY_DN130863_c0_g1" 0 0 0 0 0 0 0 0 0 1.25821738953602 0 0 0 0 0 0 0 0 0 2.6507645591169 0 1.84639302085236 0 0 0 2.26573692621362 0 3.31310070414008 0 0 TRUE 0 0.209702898256003 0 0.929806271725617 0.74952626332821 0.74208897305995
"2924" "TRINITY_DN130886_c0_g1" 0 0 0 0 0 0.295135249000818 0 0 0 0 0 0 0 0 0 0 0 0 0 0.0840642647884745 0.544979883255804 0 0 0 0 0 0 0 0 0 TRUE 0.049189208166803 0 0 0 0.104840691340713 0.882704874563095
"2925" "TRINITY_DN130896_c0_g1" 0 0 0 0 0 0 0 0 0 0 0 0 0 0.321928094887362 0 0 0 0 0 0 0 0 0 0.0676387168753633 0 0 0 0 0 0 TRUE 0 0 0.0536546824812271 0 0.0112731194792272 0.947473738740456
"2926" "TRINITY_DN13089_c0_g1" 0 0 0 0 0 0 0 0 0 0 0 0 0 1.00791308164326 0 0 0 0 0 0 0 0 0 0 0 0 0 0 0.13224779829844 0 TRUE 0 0 0.167985513607211 0.0220412997164066 0 0.967197618349484
"2927" "TRINITY_DN130919_c0_g1" 0 0 0 0 0 0 0 0 0 0 0 0 0 0 0 0 0 0 0 0 0 0 0 0 0 0.774839759827326 0 2.78868571061353 0.711935356978922 0 TRUE 0 0 0 0.712576804569964 0 1
"2928" "TRINITY_DN130920_c0_g1" 0 0 0 0 0 0 0 0 2.21505728090457 0 0 0 0 0 0 0 0 0 0 0.212880566344385 0 0 0 0 0 0 0 0 0 0 TRUE 0 0.369176213484096 0 0 0.0354800943907308 0.975973469379373
"2929" "TRINITY_DN130940_c0_g1" 0 0 0 0 0 0 0 0 0 0 0 0 0 0 0.659924558402378 0 0 0 0 0 0 0 0 0 0 0 0 0.839959587489532 0 0 TRUE 0 0 0.109987426400396 0.139993264581589 0 0.803584431849049
"2930" "TRINITY_DN130945_c0_g1" 0 0 0 0 0 0 0 0 0 0 0 0 0 0 0 0.111031312388744 0.27500704749987 0 0 0 0 0 0 0 0 0 0 0 0 0 TRUE 0 0 0.0643397266481023 0 0 1
"2931" "TRINITY_DN130970_c0_g1" 0 0 0 0 0 0 0 0 0 0 0 0 0 0 0 0 0 0 0.242450073677701 0 0 0 0 0 0.0426443374084937 0 0 0 0 0 TRUE 0 0 0 0.00710738956808229 0.0404083456129502 0.956027712467122
"2932" "TRINITY_DN130996_c0_g1" 0 0 0.397255345594427 0 0 0 0 0 0 0.0786098346963665 0 0 0 0.154453592679872 1.64108355271207 0 0 0 0 0 0 0.533064921869638 0 0 0 0 0 0 1.49876146567185 0 TRUE 0.0662092242657379 0.0131016391160611 0.299256190898656 0.249793577611975 0.0888441536449396 0.650843819317799
"2933" "TRINITY_DN130998_c0_g1" 0 0 0 0 0 0 0 0.0426443374084937 0 0 0 0 0 1.04614178164472 0 0 0 0 0 0 0 0 0 0 0 0 0 0 0 0 TRUE 0 0.00710738956808229 0.174356963607453 0 0 0.98980914008103
"2934" "TRINITY_DN131003_c0_g1" 0 0 0 0 0 0 0 0 0 0 0 0.454175893185802 0 0 0 0 0 0 0 0 0 0 0 0 0 0 0.298658315564515 0 0 0 TRUE 0 0.0756959821976337 0 0.0497763859274192 0 0.835604266956142
"2935" "TRINITY_DN131008_c0_g1" 0 0 0 0 0 0 0 0 0 0 0 0 0.166072675946706 0 0 0 0 0 0 0 0 0 0 0 0 0 0 0 0 0.669026765509631 TRUE 0 0 0.027678779324451 0.111504460918272 0 0.937942439485138
"2936" "TRINITY_DN131044_c0_g1" 0 0 0 2.13586316536868 0 0 0 0 0 1.82456421208983 0 0 0.119024103142275 0 0 4.00800275408267 0 0 0 0.0922074380970889 0 2.04229412620617 0 0 0 0 0 2.26813492392489 0 0 TRUE 0.355977194228113 0.304094035348305 0.687837809537491 0.378022487320815 0.35575026071721 0.493396568824968
"2937" "TRINITY_DN131054_c0_g1" 0 0 0 0 0 0 0 0 0 0 0 0 0 0 0.599317793698226 0 0 0 0 0 0 0.43722773891291 0 0 0 0 0 0 0 0 TRUE 0 0 0.0998862989497044 0 0.0728712898188183 0.81761440111143
"2938" "TRINITY_DN131061_c0_g1" 0 0 0 0 0 0 0 0 0 0 0 0 0 2.0894981508391 0 0.112366523072563 0 0 0 0 0 0 0 0 0 0 0 0 0 0 TRUE 0 0 0.366977445651944 0 0 1
"2939" "TRINITY_DN131066_c0_g1" 0 0 0 0 0 0 0 0 0 0 0 0 0 0 0 0 0 1.05380644369579 0 0 0 0 0 0 0 0 0.181420640280142 0 0 0 TRUE 0 0 0.175634407282632 0.0302367733800236 0 0.956960635094457
"2940" "TRINITY_DN131071_c0_g1" 0 0 0 0 0 0 0 0 0.997111720675174 0 0 0 0 0 0 0 0 0 0 0 0 0 0 0.551885103471725 0 0 0 0 0 0 TRUE 0 0.166185286779196 0 0 0.0919808505786208 0.861629070236476
"2941" "TRINITY_DN131087_c0_g1" 0 0 0 0 0 0 0 0 0 0 0 0 1.06281249240502 0.7982579326445 0 0 0 0 0 0.0143552929770701 0 0 0.00863030514344006 0 0 0 0 0 0 0 TRUE 0 0 0.31017840417492 0 0.00383093302008502 0.996912314841619
"2942" "TRINITY_DN131100_c0_g1" 0.972325041557152 0.301002256032814 0 0 0 0 0 0 0 0 0 0 0 0 0.662661255475094 0 0 0 0 0 0 0 0 0 0 0 0 0 0 0 TRUE 0.212221216264994 0 0.110443542579182 0 0 0.869895733655966
"2943" "TRINITY_DN131113_c0_g1" 0 0 0 0 0 0 0 0 0 0 1.68750866072073 0 0 0 0 0 0 0 0 0 0 0.556797246592743 0 0 0 0 0 0 0 0 TRUE 0 0.281251443453455 0 0 0.0927995410987905 0.917511942375019
"2944" "TRINITY_DN131148_c2_g1" 0 0 0 0 0 0 0 0 0 0 0 0 0 0.0551956542421246 0 0 0 0.432959407276106 0 0 0 0 0 0 0 1.41737997597302 0 0 0 0 TRUE 0 0 0.0813591769197052 0.236229995995504 0 0.913898342400542
"2945" "TRINITY_DN131149_c0_g1" 0 0 0.210388864445403 0 0 0 0 0 0 0 0 0 0 0 0 0 0 0 0 0 0 0 0 0 0 0 0 0.533064921869638 0 0 TRUE 0.0350648107409005 0 0 0.0888441536449396 0 0.901330562275839
"2946" "TRINITY_DN131158_c1_g1" 0.0786098346963665 0 0 0 0 0 0 0 0 0 0 0 0 0 0 0 0.51500591643373 0 0 0 0 0 0 0 0 0 0 0 0 0 TRUE 0.0131016391160611 0 0.0858343194056216 0 0 0.961840324456505
"2947" "TRINITY_DN131163_c0_g1" 0 0 0 1.79991620298901 1.99783433278189 2.03351110236132 0 0 0 0 0 0 0 0 0 0.0799753767205959 0 0.584000383285773 0 0 0 0 0 0 0 0 0 0 0 0 TRUE 0.971876939688704 0 0.110662626667728 0 0 0.971533786288011
"2948" "TRINITY_DN131179_c0_g1" 0 0 0 0 0 0 0 0 0.690640578615693 0 0 0 0 0 0 0 0 0 0 0 0 0 0 0 0.584962500721156 0 0 0 0 0 TRUE 0 0.115106763102616 0 0.0974937501201927 0 0.788253644937268
"2949" "TRINITY_DN131185_c0_g1" 0 0 0 0 0 0 0 0 0 0 0.395062799517578 0 0 0 0 0 0 0 0 0.195347598322219 0 0 0 0 0 0 0 0 0 0 TRUE 0 0.0658437999195963 0 0 0.0325579330537032 0.876381933099773
"2950" "TRINITY_DN131204_c0_g1" 0 0 0 0 0 0 0 0 0 0 0 0 0 0 0 0 0 0 1.40925514668484 0 1.21101219348551 0 0.826192536236601 1.9126498648972 0 0 0 0 0 0 TRUE 0 0 0 0 0.893184956884026 1
"2951" "TRINITY_DN131208_c0_g1" 0 0 0 0 0 0 0.889862881365179 0 1.08338358771008 0 0 0 0 0 0 0 0 0 0 0 0 0 0 0 0 0 0 0 0 0 TRUE 0 0.328874411512544 0 0 0 1
"2952" "TRINITY_DN131217_c0_g1" 0 0 0 0 0 0 0 0 0 0 0 0.740711733399101 0 0 1.62527048937469 0 0.703986603863431 0 0 0 0 0 0 0 0 0 0 0 0 0 TRUE 0 0.123451955566517 0.388209515539687 0 0 0.920499143745295
"2953" "TRINITY_DN131243_c0_g1" 0.791605724704552 0 0 0 0 0 2.93451650158608 0.0468402542029724 0 2.99004721957379 0 2.09862167722896 0 0 0 0 0 0 5.62503664626844 5.48181557361786 4.92019800677058 4.27805911110695 5.29631056070809 3.51424852992186 5.09444722169991 5.12101540096137 1.85559110771045 5.65558080965278 6.77949612225855 3.77019475495132 TRUE 0.131934287450759 1.34500427543197 0 4.7127209028724 4.8526114047323 0.68111708575516
"2954" "TRINITY_DN131271_c0_g1" 0 0.0454429707611671 0 0 0 0 0 0 0 0 0 0 0 0 0 0 0.529071299829111 0 0 0 0 0 0 0 0 0 0 0 0 0 TRUE 0.00757382846019452 0 0.0881785499715185 0 0 0.978527010076031
"2955" "TRINITY_DN131274_c0_g1" 0 0 0 0 0 0 0 0 0 0 0 0 0 0 0 0 0 0 0 0 0 0 0 0 0.52707033551266 0 0 0 0 0.137503523749935 TRUE 0 0 0 0.110762309877099 0 1
"2956" "TRINITY_DN131287_c0_g1" 0 0 0 0 0 0 0.484395962502666 0 0 0 0 0 0 0 0 0 0.26663664251399 0 0 0 0 0 0 0 0 0 0 0 0 0 TRUE 0 0.0807326604171111 0.0444394404189983 0 0 0.86238704326911
"2957" "TRINITY_DN131295_c1_g1" 0 0 0 0 0 0 0 0 0 0.816394909169121 0 0 0 0.623866861852698 0 0 0 0 0 0 0 0 0 0 0 0 0 0 0 0 TRUE 0 0.136065818194854 0.103977810308783 0 0 0.808956776051056
"2958" "TRINITY_DN131297_c0_g1" 0 0 0 0 0 0 0 0 0 0 0 0 0 0 0 0 0 0 0.948600847493356 0 0 0 0.878921479749851 0 0 0 0 0 0 0 TRUE 0 0 0 0 0.304587054540534 1
"2959" "TRINITY_DN131309_c0_g1" 0 0 0 0 0 0 0 0 0 0 0 0 0 0.62760683812965 0 0 0 0 0 0 0 1.05797006863733 0 0 0 0 0 0 0.333423733725192 0 TRUE 0 0 0.104601139688275 0.055570622287532 0.176328344772888 0.772906956362987
"2960" "TRINITY_DN131310_c0_g1" 0 0.571434115876509 0 0 0 0 0 0 1.59693514238723 0 0 0 0 0 0 0 0 0 0 0 0 0 0 0 0 0 0 0 0 0 TRUE 0.0952390193127515 0.266155857064539 0 0 0 0.910542059488045
"2961" "TRINITY_DN131345_c0_g1" 0 0 0.661749599810705 0 0 0 0 0 0 0 0 0 0 0 2.0264459803038 0 0 0 0 0 0 0 0 0 0 0 0 0 0 0 TRUE 0.110291599968451 0 0.3377409967173 0 0 0.91836081417385
"2962" "TRINITY_DN131346_c0_g1" 0 0 0 0 0 0 0 0 0 0 2.58568366796481 0 0 0 0 0 0 0 0 0 0 0 3.88508622529017 0 0 0 0 0 4.28946563095822 0 TRUE 0 0.430947277994135 0 0.714910938493037 0.647514370881695 0.622868531306458
"2963" "TRINITY_DN131349_c0_g1" 0 0 0 0 0 0 0 0 0 0 0 0 0 0.74931972457408 1.38791392438595 0 0 0 0 0 0 0 0 0 0 0 0 0 0 0 TRUE 0 0 0.356205608160005 0 0 1
"2964" "TRINITY_DN131350_c0_g1" 0 1.70221425101044 0 0 0 0 0 0 0 0 0 3.22527492986957 0 0 0 0.411426245726465 0 0 0 0 0 0 0 4.49716524608381 0 0 0 0 0 2.0036022366802 TRUE 0.283702375168407 0.537545821644928 0.0685710409544108 0.333933706113366 0.749527541013969 0.591825224252065
"2965" "TRINITY_DN131351_c0_g1" 0 0.364012053558615 0 0.190298791626595 0 0 0 0 0 0 0 0 0 0 0 0 0 0 0 0 0 0 0 0 0 0 0 0 0 0 TRUE 0.0923851408642015 0 0 0 0 1
"2966" "TRINITY_DN13135_c0_g1" 0.686164326061359 1.77652515142191 2.13848684427481 1.00072116724365 0.348232419239271 0.529071299829111 3.58580382746522 2.1554254317472 2.44360665147561 3.39327889901621 2.70243591422681 3.41440618208775 1.48697174437041 3.64904056563445 2.74996325816927 2.96513781246318 0.00575926928868495 0.551885103471725 4.72715807464992 4.05276365720956 5.34837407519116 5.20292700254748 4.85129930014129 3.65156838492559 2.78826808286684 3.02750795682646 2.89375050172057 2.61612240464668 2.85579041627482 2.37878903793411 TRUE 1.07986686801169 2.94915948433647 1.90145962556629 2.76003806671158 4.63901508244417 0.53166114519037
"2967" "TRINITY_DN131401_c0_g1" 0 0 0 0 0 0 0 0 0 0.751035176667862 0 0 0 0 0 0 0 0 1.11769504266975 0 0 1.43722773891291 0 0 0 0 0 0 0 0 TRUE 0 0.125172529444644 0 0 0.425820463597111 0.926510971086705
"2968" "TRINITY_DN131403_c0_g1" 1.28806320032532 0.646162657157894 0 3.92495498496888 0 1.62105550329974 0 0.975996957616443 0 1.85598969730848 0 0 0 0 0 5.36264521779471 0 0 1.17440641852975 1.12697285625777 0 2.53605290024021 0 0 0 0 0 2.40816837070811 0 0 TRUE 1.24670605762531 0.471997775820821 0.893774202965785 0.401361395118018 0.806238695837954 0.48396575640206
"2969" "TRINITY_DN131405_c0_g1" 2.29484127140614 3.08508467862865 3.40816837070811 0 1.93130484365067 2.11902410314227 2.84438565300257 2.45312244659581 4.05293750730809 3.32264926213102 2.29189819604668 3.98950236086238 0 0 0 0 0 0 0 0 0.210388864445403 0 0 0 0 0 0 0 0 0 TRUE 2.13973721125597 3.15908257099109 0 0 0.0350648107409005 0.827892910906522
"2970" "TRINITY_DN131408_c0_g1" 0 0 0 0 0 0 0 0 0 0 0 0 0 0 0.0935601761623378 0 0 0 0 0 0 0 0.221567788538409 0 0 0 0 0.291603558030565 0.215367972203479 0 TRUE 0 0 0.015593362693723 0.0844952550390074 0.0369279647564016 0.844602731165561
"2971" "TRINITY_DN131410_c0_g1" 2.21101219348551 0.417920007811965 1.09220743809709 1.16478627814334 0.871843648509318 0.878136766626948 0 0 2.20726817311203 0.834306702962908 0.12300395405482 0.656267534794289 0 0 0 0 0 0 0 0 0 0 0 0 0 0 0 0 0 0 TRUE 1.10598438877903 0.636807727487341 0 0 0 0.856054087664303
"2972" "TRINITY_DN131449_c0_g1" 0 0 0 0 0 0 0 0 0 0 0 0 0 0.623866861852698 0 0 0 0 0 0 0 0 0 0 0 0 0 0 2.09491164702547 0 TRUE 0 0 0.103977810308783 0.349151941170911 0 0.925549740637211
"2973" "TRINITY_DN131468_c0_g1" 0 0 0 0 0 0 0 0 0 0 0 0 0 0 0.722466024471091 0.861558419572029 0 0 0 0 0 0 0 0 0 0 0 0 0 0 TRUE 0 0 0.264004074007187 0 0 1
"2974" "TRINITY_DN131479_c0_g1" 1.36345145707171 0 0 0.800744623936777 1.28154989336664 0.510961919277379 1.45733162548501 1.99240589903165 1.02573756141361 0.51500591643373 1.1414327909293 1.22589186169034 1.81516551408758 0.947105051567875 0 0.895302621333307 0 1.36960607003184 0.6535186707536 1.53356334821451 1.84518893534008 1.15769051358205 1.56413424345824 0 2.25096157353322 2.01542620360961 2.90419504823787 0.40381306161659 0 2.12267271882414 TRUE 0.659451315608752 1.22630094249727 0.837863209503433 1.61617810097024 1.12568261855808 0.404567775689961
"2975" "TRINITY_DN131491_c0_g1" 0 0 0 0 0 0 0 0 0 0 0 0 0 0 0 0 0 0.0468402542029724 0 0 0 0 0 0 0 0 0 0.291603558030565 0 0 TRUE 0 0 0.00780670903382873 0.0486005930050941 0 0.959842521710535
"2976" "TRINITY_DN131511_c1_g1" 0 0 0 1.33514020631421 0 0.173767067736706 0 0 0.49364733397521 0.482332020747376 0 0 1.18142064028014 1.17696099208944 0 0 2.06970216663007 0 0 0.466757615726171 0 0.121678556588252 0 0 0 0 0 0 0 0 TRUE 0.251484545675153 0.162663225787098 0.738013966499942 0 0.0980726953857373 0.826486865391853
"2977" "TRINITY_DN131512_c0_g1" 0 0 0 0 0 0 0 0 0 0 0 0 0 0 0.923719678749389 0 0.348232419239271 0 0 0 0 0 0 0 0 0 0 0 0 0 TRUE 0 0 0.211992016331443 0 0 1
"2978" "TRINITY_DN131514_c0_g1" 0 0 0 0 0 0 0 0 1.25701061820602 0 0 0 0 0 0 0 0.499782120147312 0 0 1.30975827142464 0 0 0.804053558967353 1.68347189285523 0 0 0 0 0 0 TRUE 0 0.209501769701004 0.083297020024552 0 0.632880620541203 0.884338854666157
"2979" "TRINITY_DN131522_c0_g1" 4.99326676320546 5.46643135437991 5.00750948667714 4.07244885006969 3.76032741449659 4.02697706628104 5.44956137461324 5.5909612413426 5.26228280642066 5.42891285563797 5.95081831391518 5.23958898284837 3.89132196692348 5.02613608984167 5.07214868614029 3.94747914596667 4.33306587807636 3.44929724150358 6.43935717847426 5.65743993457491 6.98675222651434 6.16396157636098 6.56010351346474 5.99410447976469 5.6011913659512 5.51462727287942 5.49355127064914 5.64082334458567 5.78122855346812 4.84192281487582 TRUE 4.55449348918497 5.48702092912967 4.28657483474201 5.47889077040156 6.30028648485899 0.21404446960234
"2980" "TRINITY_DN131532_c1_g1" 0 0 0 0 0 0 0 0 0 0 0.199122642013601 0 0 0 0 0 0.572404647390332 0 0 0 0 0 0 0 0 0 0 0 0 0 TRUE 0 0.0331871070022668 0.0954007745650553 0 0 0.913032396346961
"2981" "TRINITY_DN131536_c0_g1" 0.205392512989685 0 0 0 0 0 0 1.56949109195872 0.992043276171657 2.86334381070646 0 1.49159659441045 0 0 0 0 0 0 0 1.31556623031895 1.9137989649507 2.7134758750547 0.58207422139633 1.83268751643953 0 0 0 1.88009774972197 0 0 TRUE 0.0342320854982808 1.15274579554121 0 0.313349624953662 1.39293380136003 0.730725267681733
"2982" "TRINITY_DN131538_c0_g1" 0 0 0 0 0 0 0 0 0.32883646422954 0 0 0 0 0 0.140124223909071 0 0 0 0 0 0 0 0 0 0 0 0 0 0 0 TRUE 0 0.05480607737159 0.0233540373181784 0 0 0.893469673263441
"2983" "TRINITY_DN131549_c0_g1" 1.02502879449152 0 0 0 0 0 0 0 0 0 0 0 0 2.26843439357638 2.11902410314227 0 0.0565835283663675 0 0 0 0 0 0 0 0 0 0 2.06522762277562 1.09153059312062 0 TRUE 0.170838132415254 0 0.740673670847504 0.526126369316039 0 0.764753180393937
"2984" "TRINITY_DN131570_c0_g1" 0 0 0 0 0 0 0 0 0 0 0 0 0 0 0 0 0 0 0 0.530070742225084 0 0 0 0.249748715083569 0 0 0 0 0 0 TRUE 0 0 0 0 0.129969909551442 1
"2985" "TRINITY_DN131574_c0_g1" 0 0 0 0 0 0 0 0 0 0 0 0 0 0 0 0 0 0 0 0.255802836602718 0 0 0 0 0 0 0 0 0.273814244587037 0 TRUE 0 0 0 0.0456357074311728 0.042633806100453 0.766444915065945
"2986" "TRINITY_DN131579_c1_g1" 0 0 0 0 0 0 0 0.0745054363636298 0 0 0 0 0 0 1.11169907219742 0 0 0 0 0 0 0 0 0 0 0 0 0 0 0 TRUE 0 0.0124175727272716 0.18528317869957 0 0 0.983245142901766
"2987" "TRINITY_DN131594_c0_g1" 0 0 0 0 0 0 0 0 0 0 0 0 0 0 1.09356017616234 0 0 0 0 0 0 0 0 0 0 0 0 1.29160355803056 0 0 TRUE 0 0 0.18226002936039 0.215267259671761 0 0.78833285001363
"2988" "TRINITY_DN131597_c0_g1" 0 0 0 0 0 0 0 0 0 0 0 0 0 0 0 0 0.586884812852185 0 0 0 0 0 0 0 0 0 0 0 0.0114956388378294 0 TRUE 0 0 0.0978141354753641 0.00191593980630491 0 0.995103111127564
"2989" "TRINITY_DN131610_c0_g1" 0 2.33399611819645 0 0 0.451013242943973 0 0 0 0 0 0 0 0 3.25746327575538 0 0 0 0 0.173767067736706 0 0 0 0.128293401009818 0.639695233399582 0 0 0 0 0 0 TRUE 0.464168226856738 0 0.54291054595923 0 0.156959283691018 0.713982572649087
"2990" "TRINITY_DN131618_c0_g1" 0 0 0 0 0 0 0 0 0 0 0 0 0 0 0 0 0.601221085584946 1.4157586665225 0 0 0 0 0 0 0 0 0 0 0 0 TRUE 0 0 0.336163292017907 0 0 1
"2991" "TRINITY_DN131635_c0_g1" 0.0607391578576785 0 0 0 0 0 0 0 0 0 0 0 0 0 0.12961273813047 0 0 0 0 0 0 0 0 0 0 0 0 0 0 0 TRUE 0.0101231929762798 0 0.0216021230217449 0 0 0.882844929569079
"2992" "TRINITY_DN131649_c0_g1" 0 0 0 0 0 0 0.764685852522134 0 0 0 0 0 0.49364733397521 0 0.868686765322135 0 0 0 0 0 0 0 0 0 0 0 0 0 0 0 TRUE 0 0.127447642087022 0.227055683216224 0 0 0.859673582839089
"2993" "TRINITY_DN131659_c1_g1" 0 0 0 0 0 0 0 0 0.159629185821228 0 0 0 0 0 0 0 0.733788168625182 0 0 0 0 0 0 0 0 0 0.270229907237998 0 0 0 TRUE 0 0.026604864303538 0.122298028104197 0.0450383178729996 0 0.853547961305848
"2994" "TRINITY_DN131687_c0_g1" 0 0 0 0 0 0 0 0 0 0 0 0 0 0 0 0 0 0 0 0 0 0.0593552776164212 0 0 0 0 0 0.280956313831056 0 0 TRUE 0 0 0 0.0468260523051761 0.00989254626940354 0.947184602468026
"2995" "TRINITY_DN131689_c0_g1" 0 0 0 0 0 0 0 0 0 0 0 0 0 0.670840335881562 0 1.02431967919541 0 0 0 0 0 0 0 0 0 0 0 0 0 0 TRUE 0 0 0.282526669179496 0 0 1
"2996" "TRINITY_DN131690_c0_g1" 0 0 0 0 0 0 0 0 0 0 0 0 0 0 0 0 0 0 0 0 0 0 0 0 0.596458139558986 0.357270475679559 0.283329168051641 0 0.617298482840846 0 TRUE 0 0 0 0.309059377688505 0 1
"2997" "TRINITY_DN131731_c0_g1" 0 0 0 0 0 0 0 0 0 0 0 0 0 0 0 0 0 0 0.871843648509318 0 0 0 0 0 0 0 0.752748591407134 0 0 0 TRUE 0 0 0 0.125458098567856 0.145307274751553 0.784150348318134
"2998" "TRINITY_DN13176_c0_g1" 0 0 0 0 0 0 0 0 0 0 0 0 0 0 0 0 0.557777671394926 0.194087052116302 0 0 0 0 0 0 0 0 0 0 0 0 TRUE 0 0 0.125310787251871 0 0 1
"2999" "TRINITY_DN131789_c0_g2" 0 0 0 0 0 0 0 0 0.625738061908648 0 0 0 0 0.418999465431266 0 0 0 0 0 0 0 0 0 0 0 0 0 0 0 0 TRUE 0 0.104289676984775 0.0698332442385443 0 0 0.832597898810399
"3000" "TRINITY_DN131790_c0_g1" 0 0 0 0 0 0 0 0 0 0 0 0 0 0.532067552289031 0 0 0 0 0 0 0 0 0 0 0 0 0 0 0.67626740826589 0 TRUE 0 0 0.0886779253815051 0.112711234710982 0 0.803307262117888
"3001" "TRINITY_DN131815_c0_g1" 0.738119288782576 1.26122990898705 0 0.52707033551266 0 0 0 0 0 0 0 0 0 0 0 0 0 0 0 0 0 0 0 0 0 0 0 0 0 0 TRUE 0.421069922213714 0 0 0 0 1
"3002" "TRINITY_DN131815_c0_g2" 0 0 0 0 0 0 0 0 0 0 0 0 0 0 0 0 0 0 0 0 0 0 0 0 0 1.93809756107409 0 0 0.519038609600059 0.9061209529971 TRUE 0 0 0 0.560542853945209 0 1
"3003" "TRINITY_DN131825_c0_g1" 0 0 0 0 0 0 0 0 0 0 0 0.609754962172443 0 0 0 0 0 0 0 0 0 0 0 0 0.750177705593057 0 0.105678077894537 0 0 0 TRUE 0 0.101625827028741 0 0.142642630581266 0 0.821887351252186
"3004" "TRINITY_DN131833_c0_g1" 0.773996325111173 0 0 0 0 0 0 0 0.144046369616707 0 0 0 0 0 0 0 0 0 0 0 0 0 0 0 0 0 0 0 0 0 TRUE 0.128999387518529 0.0240077282694511 0 0 0 0.953473173921072
"3005" "TRINITY_DN131834_c0_g1" 5.34372759610173 4.63325682088294 4.89632029309276 3.85289774367121 3.91867245506843 4.59967485224253 5.61732787251543 6.10110375191973 4.87970576628229 5.25096157353322 6.2793412837967 6.16978473260571 6.74944040899087 6.8988129772361 5.31277406853077 3.09119205151613 6.56331069160856 6.12221714617112 6.67372600983454 7.20414071678023 6.31941923204751 5.64368305598158 6.93867394038525 7.21384300145687 7.27257380219095 6.62319380607147 5.95272960076175 6.7386732750375 7.09773719544439 7.36302210310323 TRUE 4.54075829350993 5.71637083010885 5.78962455734226 6.84132163043488 6.66558099274766 0.170031175969396
"3006" "TRINITY_DN131839_c0_g1" 0 0 0 0.560714954474479 0 0.414676780426886 0 0 0 0.137503523749935 0 0 0 0 0 1.60122108558495 0.718087583960517 1.70221425101044 1.23020301336642 2.76892533556375 0 0 0 1.699107384624 0 0 0 0.254594043033141 0.177598929327733 0.150559676575381 TRUE 0.162565289150227 0.0229172539583225 0.670253820092651 0.097125441489376 0.949705955592362 0.749169256263049
"3007" "TRINITY_DN131854_c0_g1" 0 0 0 0 0 0 0 1.93357263826102 0 0.0356239097307212 1.23633953916837 0 0 0 0 0 0 0 0.133563525741106 1.66948037187743 2.54547421084018 0 4.17064616868597 0 0 0 1.15055967657538 0 0 0 TRUE 0 0.534256014526686 0 0.191759946095897 1.41986071285745 0.87216774961653
"3008" "TRINITY_DN131864_c0_g1" 0 0 0 0 0 0 0 0 0 0 0 0 0 0 0 0 0 0 0 0 0.254594043033141 0 0.809002774939086 0 0 0 0 0 0 0 TRUE 0 0 0 0 0.177266136328705 1
"3009" "TRINITY_DN131865_c0_g1" 0 0 0 0 0 0 0 0 0 0 0 0 0 0 0 0 0 0 0 0 0 0 0 0 0 0 0.166072675946706 0 0 0.0551956542421246 TRUE 0 0 0 0.0368780550314718 0 1
"3010" "TRINITY_DN131869_c0_g1" 0 0 0 0 0 0 0 0 0 0 0 0 0 1.60454581636871 2.39780296186249 0 0 0 0 0 0 0 0 0 0 0 0.270229907237998 0 0 0 TRUE 0 0 0.6670581297052 0.0450383178729996 0 0.983120542323311
"3011" "TRINITY_DN131884_c1_g1" 0 0 0 0 0 0 0 0 0 0 0 0 0 0 0 0 0 0 0 0 0 0 0 0 0 0 0.600269753509005 0 0 0.171206827418142 TRUE 0 0 0 0.128579430154525 0 1
"3012" "TRINITY_DN131901_c0_g1" 0 0 0 0 0 0 0 0 0 0 0 0 0 2.11603199344711 0.352758525040637 0 0 0 0 0 0 0 0 0 0 0 0 0 0 0 TRUE 0 0 0.411465086414624 0 0 1
"3013" "TRINITY_DN131913_c0_g1" 0 0 0 0 0 0 0 0 0 0 0 0 0 0 0 0 0 0 0 0 0 0 0 0 1.89452677025739 0 0 0 0.0454429707611671 0 TRUE 0 0 0 0.32332829016976 0 1
"3014" "TRINITY_DN131921_c0_g1" 0 0 0 0 0 0 0.205392512989685 0 0 0 0 0 0 0 0 0 0 0 0 0 0 0.126972856257766 0 0 0 0 0.357270475679559 0 0 0 TRUE 0 0.0342320854982808 0 0.0595450792799266 0.0211621427096276 0.767427347155357
"3015" "TRINITY_DN131958_c0_g1" 0 0 0 0 0 0 0 0 0 0 0 0 0 0 0 0 0.200378797984026 0 0 0 0 0 0 0.16478627814334 0 0 0 0 0 0 TRUE 0 0 0.033396466330671 0 0.0274643796905566 0.794406544253654
"3016" "TRINITY_DN131960_c0_g1" 0 0 0 0 0 0 0 0 0 0 0 0 0 0.295135249000818 0 0 0 0 0 0 0 0 0 0 0 0 0 0.507921464957328 0 0 TRUE 0 0 0.049189208166803 0.084653577492888 0 0.854733817448721
"3017" "TRINITY_DN131967_c0_g1" 0 0 0 0 0 0 0 0 0 0 0 0 0 0.504874589398464 0 0 0 0 0 0 0 0 0 0.364012053558615 0 0 0 0 0 0 TRUE 0 0 0.0841457648997441 0 0.0606686755931024 0.819751250507419
"3018" "TRINITY_DN131970_c0_g1" 0 0 0 0 0 0 0 0 0 0 0 0 0 0 0 0.246104009883917 0 0.018634174139051 0 0 0 0 0 0 0 0 0 0 0 0 TRUE 0 0 0.0441230306704946 0 0 1
"3019" "TRINITY_DN131977_c0_g1" 0 0 0 0 0 0 0 0 0 0 0 0 0 0 0 0 0 0 0.563646269484064 0 0 0 0 0 0.940354711533293 0 0 0 0 0 TRUE 0 0 0 0.156725785255549 0.0939410449140106 0.850150623331006
"3020" "TRINITY_DN131987_c0_g1" 0 0 0.486456955768731 0 0 0 0 0 0 0 0 0 0 0 0 0 0.375178479589612 0 0 0 0.284514133244245 0 0 0 0 0 0 0 0 0 TRUE 0.0810761592947885 0 0.0625297465982687 0 0.0474190222073742 0.660970716416539
"3021" "TRINITY_DN131989_c0_g1" 0 0 0.962734090595803 0 0 0 0 0 0 0 0.375178479589612 0 0 2.07382023329167 0 0 0.779049552837459 0 0 0 0 0 0 0.757876659747896 0 0 0 0 0 0 TRUE 0.160455681765967 0.0625297465982687 0.475478297688188 0 0.126312776624649 0.816343770742429
"3022" "TRINITY_DN131991_c2_g1" 0 0.799916202989014 0 0 0 0 0 0 0 0 0 0 0 0 0 0 0 0 0 0 0 0 0 0 0 0 0 0.175045486110914 0 0 TRUE 0.133319367164836 0 0 0.0291742476851523 0 0.945292555189897
"3023" "TRINITY_DN131994_c0_g1" 0 0 0 0 0 0 0 0 0 0 0 0 0 2.38294386956899 0 0 0 0 0 0 0 0 0 0.523060061795249 0 0 0 0 0 0 TRUE 0 0 0.397157311594832 0 0.0871766769658749 0.945124592686078
"3024" "TRINITY_DN132000_c0_g1" 0 0 0 0 0 0 0 0 0 0 0 0 0 0 0 0 0 0 0 0 1.83228243570098 2.36092607368487 0 2.93262815702213 0 0 0 0 0 0 TRUE 0 0 0 0 1.18763944440133 1
"3025" "TRINITY_DN132001_c0_g1" 0 0 0 0 0 0 0 0 0 0.333423733725192 0 0 0 0 0 0.284514133244245 0 0 0 0 0 0 0 0 0 0 0 0 0 0 TRUE 0 0.055570622287532 0.0474190222073742 0 0 0.786672254802096
"3026" "TRINITY_DN132007_c0_g1" 0 0 0 0 0 0 0 0 0.43722773891291 0 0 1.04334450487717 0 0 0 0 0 0 0 0 0 0 0 0 0 0 0 0 0 0 TRUE 0 0.24676204063168 0 0 0 1
"3027" "TRINITY_DN132012_c0_g1" 0 0 0.461528559472877 0 0.205392512989685 0 0 0 0 0 0 0 0 0 0 0 0 0 0 0 0 0 0 0 0 0 0 0 0 0 TRUE 0.111153512077094 0 0 0 0 1
"3028" "TRINITY_DN132018_c0_g1" 0 0 0 0 0 0 0 0 0 0 0 0 0 0.948600847493356 0 0 0 1.06073915785768 0 0 0 0 0 0 0 0 0 0 0 0 TRUE 0 0 0.334890000891839 0 0 1
"3029" "TRINITY_DN132019_c0_g1" 0 1.36401205355861 0 0 0.27500704749987 0 0 0 0 0 1.41305242854853 0 0 0 0 0 0 0 0 0 0 0 0 0 0 0 0 0 0 0 TRUE 0.273169850176414 0.235508738091421 0 0 0 0.7844667539817
"3030" "TRINITY_DN132047_c0_g1" 0 0 0 0 0 0 0 0 0 0 0 0 0 0 0 0 0 0 0 1.57240464739033 1.43562859405209 0.60502015306241 0 0 0 0 0 0 0 0 TRUE 0 0 0 0 0.602175565750805 1
"3031" "TRINITY_DN132056_c0_g1" 0 0 0 0 0 0 0 0.7982579326445 0 0 0 0 0 0 0 0 0 0 0.984771612385425 0 0 0 0 0 0 0 0.318461465167583 0 1.48594198341242 0 TRUE 0 0.133042988774083 0 0.300733908096667 0.164128602064238 0.752961353178373
"3032" "TRINITY_DN132070_c0_g1" 0 0 0 1.23266075679027 0 0 0 0 0 0 0.387362540835996 0 0 0 0 0 0 0 0 0 0 0 0 0 0 0 0 0 0 0 TRUE 0.205443459465046 0.0645604234726659 0 0 0 0.921437723497289
"3033" "TRINITY_DN132098_c0_g1" 0 0 0 0 0 0 0 0 0 0 0.138814468902282 0.539034702970754 0 0 0 0 0 0 0 0 0 0 0 0 0 0 0 0 0 0 TRUE 0 0.112974861978839 0 0 0 1
"3034" "TRINITY_DN132105_c0_g1" 0 0 0 0 0 0 0 0 0 0 0 0 0 0.252173413202027 0 0 0 0.669933835668961 0 0 0 0 0 0.0412429822318813 0 0 0 0 0 0 TRUE 0 0 0.153684541478498 0 0.00687383037198022 0.988818279467389
"3035" "TRINITY_DN132111_c0_g1" 0 0 0 0 0 0 0 0 0 0 0 0 0 0 0 0 0 0 0 0 0 0 0 0 0 0 0 1.18142064028014 1.68750866072073 0 TRUE 0 0 0 0.478154883500145 0 1
"3036" "TRINITY_DN132112_c0_g1" 0 0 0 0 0 0 0 0 0 0 0 0 0 1.48233202074738 0 0 0 0 0 0 0 0 0 0 0 0 0 0 0.0662614422687213 0 TRUE 0 0 0.247055336791229 0.0110435737114535 0 0.988824797457436
"3037" "TRINITY_DN132116_c0_g1" 0 0 0 0 0.197865391353738 0 0 0 0 0 0 0 0 0 0 0 0 0 0 0 0 0 0 0 0 2.74996325816927 0 0 0 3.36723126284393 TRUE 0.032977565225623 0 0 1.01953242016887 0 0.991913556505599
"3038" "TRINITY_DN132137_c0_g1" 0 0 0 0 0 0 0 0 0 0 0 0 0 0 0 0 0 0 0 0 0 0 0 0 0 0 0.817213924258327 0 0 1.22527492986957 TRUE 0 0 0 0.340414809021316 0 1
"3039" "TRINITY_DN132141_c0_g1" 0 0 0 0 0 0 0 0 0 0 0 0 0 0 0 0 0 0 0 0.892973815273334 0.32883646422954 0 0 0 0 0 0 0 0 0 TRUE 0 0 0 0 0.203635046583812 1
"3040" "TRINITY_DN132151_c0_g1" 0 0 0 0 0 0 0 0 0.11503324294624 0.108357178090419 0 0 0 0 0 0 0 0 0 0 0 0 0 0 0 0 0 0 0 0 TRUE 0 0.0372317368394431 0 0 0 1
"3041" "TRINITY_DN132158_c0_g2" 0 0 0 0 0 0 0 0 0 0 0.126972856257766 0 0 0 0 0 1.48697174437041 0 0 0 0 0 0 0 0 0 0 0 0 0 TRUE 0 0.0211621427096276 0.247828624061734 0 0 0.978652443003965
"3042" "TRINITY_DN13215_c0_g1" 0 0 0 0 0 0 0 0 0 0 0 0 0 0 0 0 0 0 0 0 0 0 0 0 0 0 0 1.25398926623079 1.17759892932773 0 TRUE 0 0 0 0.405264699259753 0 1
"3043" "TRINITY_DN132160_c0_g1" 0 0 0 0 0 0 0 0 0 0 0 0 0 0 0 0 0 0 0 0 0 0 1.26843439357638 0 0 0 0 0 0 0.231432408447965 TRUE 0 0 0 0.0385720680746608 0.211405732262731 0.954386208380192
"3044" "TRINITY_DN132176_c1_g1" 0 0 0 0 0 0 0 0 0 0 0 0 0.0157829972409275 0 0 0 0 0 0 0 0 0 0 0 0.11503324294624 0 0 0 0 0 TRUE 0 0 0.00263049954015458 0.0191722071577067 0 0.965699051776921
"3045" "TRINITY_DN132188_c0_g1" 0 0 0 0.0989584800881688 0 0 0 0.646162657157894 0 0 0 0 0 0 0 0 0 0 0 0 0 0 0 0 0 0 0 0 0 0 TRUE 0.0164930800146948 0.107693776192982 0 0 0 0.961713014907333
"3046" "TRINITY_DN132193_c2_g1" 0 0 0 0.809002774939086 0 0 0 0 0.611644543373662 0.776525151421912 0.00575926928868495 0 0.421155960662223 0 0 0 0.348232419239271 0 0 0.685267406516842 0 0 0.479230561206336 0 0 0 0 0 0 0 TRUE 0.134833795823181 0.232321494014043 0.128231396650249 0 0.19408299462053 0.50806511787247
"3047" "TRINITY_DN132207_c0_g1" 0 0 0 0 0 0 0 0 1.01149563883783 0 0 0 0 0 0 0 0 0 0.10701824988212 0 0 0 0 0 0 0 0 0 0 0.00863030514344006 TRUE 0 0.168582606472972 0 0.00143838419057334 0.0178363749803534 0.971416447440536
"3048" "TRINITY_DN132208_c0_g1" 0 0 0 0 0 0 0 0 0 0 0 0 0 0 0.554834395894193 0 0.728573602559365 0 0 0 0 0 0 0 0 0 0 0 0 0 TRUE 0 0 0.213901333075593 0 0 1
"3049" "TRINITY_DN132213_c0_g1" 0 0 0 0 0 0 0 0.246104009883917 0 0 0.574343753920013 0 0 0 0 0 0 0 0 0 0 0 0 0 0 0 0 0 0.200378797984026 0 TRUE 0 0.136741293967322 0 0.033396466330671 0 0.938942243850179
"3050" "TRINITY_DN132241_c0_g2" 0.690640578615693 0 0 0 0 0 0 0 0 0 0 0 0 0 0 0 0.116364756691785 0 0 0 0 0 0 0 0 0 0 0 0 0 TRUE 0.115106763102616 0 0.0193941261152974 0 0 0.957877961310562
"3051" "TRINITY_DN132267_c0_g1" 0 0 0 0 0 0 0.722466024471091 0.838346736521231 0 0 0 0 0 0 0 0 0 0 0 0 0 0 0 0 0 0 0 0 0 0 TRUE 0 0.260135460165387 0 0 0 1
"3052" "TRINITY_DN132277_c0_g2" 0 0 0 0 0 0 0 0 0 0 0 0 0 0 0 0.466757615726171 0 0 0 0 0 0 0 0.150559676575381 0 0 0 0 0 0 TRUE 0 0 0.0777929359543619 0 0.0250932794292302 0.919358746647795
"3053" "TRINITY_DN132308_c0_g1" 0 0 0 0 0 0 0 0 0.961252884058208 0 0 0 0 0 0 0 0 0 0 0 0 0 0 0 0.298658315564515 0 0 1.35727047567956 0 1.33399611819645 TRUE 0 0.160208814009701 0 0.498320818240088 0 0.919625666766488
"3054" "TRINITY_DN132315_c0_g1" 0 0 0 0 0 0 0 0 0 0 0 0 0 0.177598929327733 0 0 0 0 0 0 0 0 0 0 0 0 0 0 0.303342394487331 0 TRUE 0 0 0.0295998215546222 0.0505570657478885 0 0.853631628355239
"3055" "TRINITY_DN132336_c0_g1" 0 0 0 0 0 0 0 0.0894981508391026 0 0 0.375178479589612 0 0 0 0 0 0 0 0 0 0 0 0 0 0 0 0 0 0 0 TRUE 0 0.0774461050714525 0 0 0 1
"3056" "TRINITY_DN13234_c0_g1" 0 0 0 0 0 0 0 0 0 0 0 0.094911647025467 0 0 0 0 0 0 0 0 0 0 0 0 0 0 0 0 0 0.449957483628003 TRUE 0 0.0158186078375778 0 0.0749929139380006 0 0.947266324886856
"3057" "TRINITY_DN132351_c0_g1" 0 0.334568275666133 0 0.159629185821228 0 0 0 0 0 0.679874147746623 0 0 0 1.17823658460481 0 0 0 0 0 0 0 0 0 0 0 0 0 0 0 0 TRUE 0.0823662435812268 0.113312357957771 0.196372764100801 0 0 0.750883730700872
"3058" "TRINITY_DN132366_c1_g1" 0 0 0 0 0 0 0 0 0 0 0 0 0 0 0 0 0 0 0 0 0 0 0 0 0 0.715454127115718 0.181420640280142 0 0 0 TRUE 0 0 0 0.14947912789931 0 1
"3059" "TRINITY_DN132376_c0_g1" 0 0 0 0 0 0 0 0 0 0 0 0 0 0 0.190298791626595 0 0 0 0 0 0.414676780426886 0 0 0 0 0 0 0 0 0 TRUE 0 0 0.0317164652710991 0 0.0691127967378144 0.885272819332509
"3060" "TRINITY_DN132386_c0_g1" 0 0 0 0 0.158337027167101 0 0 0 0 0 0 0 0 0.0482361856528476 0 0.0271540515037266 0 0.0976107966264223 0 0 0 0 0 0 0 0.189033824390017 0 0 0.228972569760161 0 TRUE 0.0263895045278501 0 0.0288335056304994 0.0696677323583629 0 0.801834334601675
"3061" "TRINITY_DN132392_c1_g1" 0 0.768078435016455 0 0 0 0 0 0 0 0 0 0 0 0 0 0 0 1.03562390973072 0 0 0 0 0 0 0 0 0 0 0 0 TRUE 0.128013072502743 0 0.17260398495512 0 0 0.814585577882185
"3062" "TRINITY_DN132403_c0_g1" 0.00719550140420377 0 0 0 0 0 0 0 0 0 0 0 0 0 0 0 1.05032755355842 0 0 0 0 0 0 0 0 0 0 0 0 0 TRUE 0.00119925023403396 0 0.175054592259737 0 0 0.998287319660465
"3063" "TRINITY_DN132426_c0_g2" 0 0 0 0 0 0 0 0.018634174139051 0 0 0 0 0 0 0 0 0 0.947853143387017 0 0 0 0 0 0 0 0 0 0 0 0 TRUE 0 0.00310569568984183 0.157975523897836 0 0 0.995085163173995
"3064" "TRINITY_DN132442_c0_g1" 0 0 0 0 0 0 0 0 0 0 0 0 0 0 0.463622456851893 0 0 0 0.209141397838592 0.153156788061421 0 0 0.690640578615693 0 0 0 0 0 0 0 TRUE 0 0 0.0772704094753155 0 0.175489794085951 0.889921790213238
"3065" "TRINITY_DN132451_c0_g1" 0 0 0 0 0 0 0 0 0 0.12300395405482 0 0 0 0 0 0.584000383285773 0 0 0 0 0 0 0 0 0 0 0 0 0 0 TRUE 0 0.0205006590091366 0.0973333972142954 0 0 0.947344232309078
"3066" "TRINITY_DN132455_c0_g1" 0 0 0 0 0 0 0 0 0 0.108357178090419 0 0 0 0 0 0 0 0.345964030342872 0 0 0 0 0 0 0 0 0 0 0.140124223909071 0 TRUE 0 0.0180595296817364 0.057660671723812 0.0233540373181784 0 0.820442748229326
"3067" "TRINITY_DN132474_c0_g1" 0 0 0 0 0 0 0 0 0 0 0 0 0 0 0 0 0 0 0 0 0.512985334813676 0.665392771041891 0 0 0 0 0 0.0922074380970889 0 0 TRUE 0 0 0 0.0153679063495148 0.196396350975928 0.980437637622658
"3068" "TRINITY_DN132479_c0_g1" 0 0 0 1.21723071622067 0 0 0 0 0 0 0.151858816727005 0 0.154453592679872 0 0 0 0 0 0 0 0 0 0 0 0 0 0 0 0 0 TRUE 0.202871786036778 0.0253098027878342 0.0257422654466454 0 0 0.937088259989459
"3069" "TRINITY_DN132493_c0_g1" 0 0 0 0 0.236339539168374 0.181420640280142 0 0 0 0 0 0 0 0 0 0 0 0 0 0 0 0 0 0 0 0 0 0 0 0 TRUE 0.0696266965747525 0 0 0 0 1
"3070" "TRINITY_DN132500_c0_g1" 0 0 0 0 0 0 0 0 0 0 0 0 0.573374526445944 0 0 0 0 0 0 0.661749599810705 0 0 0 0 0 0 0 0 0 0 TRUE 0 0 0.0955624210743241 0 0.110291599968451 0.783386900947896
"3071" "TRINITY_DN132505_c1_g1" 0 0 0 0 0.5489297694764 0 0 0 0 0 0 0 0 0 0 0 0 0 0 0 0 0 0 0 0 0 0.225274929869569 0 0 0 TRUE 0.0914882949127333 0 0 0.0375458216449282 0 0.897402663147396
"3072" "TRINITY_DN132511_c0_g1" 0 0 0 0 0 0 0 0 0 0 0 0 0 0 0 0 0.121678556588252 0 0 0 0 0 0 0 0 0 0 0 0 0.517023672064581 TRUE 0 0 0.0202797594313754 0.0861706120107634 0 0.941163933508902
"3073" "TRINITY_DN13251_c0_g1" 1.08338358771008 0 0 0 2.48439596250267 1.64984535230601 0 0 0.0799753767205959 0 0.180147861158429 0 0 0 0 0 0 0 0 0 0 0 0 0 0 0 0 0 0 0 TRUE 0.869604150419793 0.0433538729798374 0 0 0 0.987536319554446
"3074" "TRINITY_DN132540_c0_g1" 0.344828496997441 0 0 0 0 0 0 0 0 0 0 0 0 0.173767067736706 0 0 0 0 0 0 0 0 0 0 0 0 0 0 0 0 TRUE 0.0574714161662402 0 0.0289611779561177 0 0 0.874019208643017
"3075" "TRINITY_DN132557_c0_g1" 0 0 0 0 0 0 0 0 0 0 1.60264690850537 0 0 0 0 0 0 0 0 0 0 0 0 0 0 0 0 0 2.13290581201151 0 TRUE 0 0.267107818084229 0 0.355484302001918 0 0.812152170588121
"3076" "TRINITY_DN132566_c0_g1" 0.756169328139299 0 0 0 0 0 0 0 0 0 0 0 0.656267534794289 0 0 0 0 0 0 0 0 0 0 0 0 0 0 0 0 0 TRUE 0.12602822135655 0 0.109377922465715 0 0 0.783028909540287
"3077" "TRINITY_DN132566_c0_g2" 0 0 0 0 0 0 0 0 0 0 0 0 0 0 0 0 0 0 0 0 0 0 0 0 0 0 0 2.03632749181777 1.63040547148232 0 TRUE 0 0 0 0.611122160550015 0 1
"3078" "TRINITY_DN132568_c0_g1" 0 0 0 0 0 0 0 0 0 0 0.784922701562861 0 0 0 0 0 0 0 0 0 0 0.473007567916174 0 0 0 0 0 0 0 0 TRUE 0 0.130820450260477 0 0 0.0788345946526956 0.849345812341022
"3079" "TRINITY_DN132572_c0_g1" 0 0 0 0 0 0 0 0 0 0 0 0 0 0 0 1.42921422983958 0.871055075086629 0.448900951145128 0 0 0 0 0 0 0 0 0 0 0 0 TRUE 0 0 0.458195042678557 0 0 1
"3080" "TRINITY_DN13257_c0_g1" 0 0 0 0 0 0 0 0 0 0.196607044094818 0 0 0 0 0 0 0 0 0 0 0 0 0 0 0 0 0 0 1.83875011833314 0 TRUE 0 0.0327678406824696 0 0.306458353055523 0 0.973268928423911
"3081" "TRINITY_DN132582_c0_g1" 0 0 0 0 0 0 0 0 0 0 0 0.815575428862573 0 0 0 0 0 0 0 0 0 0 0 4.66448284036468 0 0 0 0 0 0 TRUE 0 0.135929238143762 0 0 0.777413806727447 0.956288003580757
"3082" "TRINITY_DN132598_c0_g1" 0 0 0 0 0 0 0 0 0 0 0 0 0 2.18586654531133 0 0 0 0.828631581688019 0 0 0 0 0 0 0 0 0 0 0 0 TRUE 0 0 0.502416354499892 0 0 1
"3083" "TRINITY_DN132608_c0_g1" 0 0 0 0 0 0 0 0.034215715337913 0 0 0 0.253384235800074 0 0 0 0 0 0 0 0 0 0 0 0 0 0 0 0 0 0 TRUE 0 0.0479333251896646 0 0 0 1
"3084" "TRINITY_DN132615_c0_g1" 0 0.364012053558615 0 0 0 0 0 0 0 0 0.298658315564515 0.725959234509188 0 0 0 0 0 0 0 0 0 0 0 0 0 0 0 0 0 0 TRUE 0.0606686755931024 0.17076959167895 0 0 0 0.911183432898346
"3085" "TRINITY_DN132627_c0_g1" 0 0 0 0 0 0 0 0 0 0 0 0 0 0 0.284514133244245 0 0.0313951962755343 0 0 0 0 0 0 0 0 0 0 0 0 0 TRUE 0 0 0.0526515549199633 0 0 1
"3086" "TRINITY_DN13263_c0_g1" 0 0 0 0 0 0 0 0 0 0 0 0 0.906890595608518 0 0 0 0 0 0 0 0 0 0 0 0 0 0 1.45733162548501 0 0 TRUE 0 0 0.15114843260142 0.242888604247502 0 0.844426179369658
"3087" "TRINITY_DN132652_c1_g1" 0 0 0 0 0 0 0 0 0 0.196607044094818 0 0 0 0 0 0 0 0.26663664251399 0 0 0 0 0 0 0 0 0 0 0 0 TRUE 0 0.0327678406824696 0.0444394404189983 0 0 0.815660141230868
"3088" "TRINITY_DN132653_c0_g1" 0 0 0 0 0 0 0 0 0 0 0 0 0 0 0 0 0 0 0 0.947105051567875 0 0 0 0 0 1.11835972595306 0 0 0 0 TRUE 0 0 0 0.186393287658843 0.157850841927979 0.788282555784822
"3089" "TRINITY_DN132679_c1_g1" 0 0 0 0 0 0 0 0 0 0 0 0 0 0.192825403552391 0 0 0 0 0 0 0.260627908126699 0 0 0 0 0 0 0 0 0 TRUE 0 0 0.0321375672587319 0 0.0434379846877831 0.815037647984101
"3090" "TRINITY_DN132692_c0_g1" 0 0 0 0 0 0 0 0 0 0 0 0 0 1.43295940727611 0 0 0 0.393965275660243 0 0 0 0 0 0 0 0 0 0 0 0 TRUE 0 0 0.304487447156058 0 0 1
"3091" "TRINITY_DN132701_c0_g1" 0 0 0 0 0 0 0 0 0.220329954879556 0 0 0 0 0 0 0 0.794103898559748 0 0 1.25640685379424 0 0 0.269033146455237 0 0.0285691521967709 0 0 0 0 0 TRUE 0 0.0367216591465926 0.132350649759958 0.00476152536612849 0.25424000004158 0.829065219630812
"3092" "TRINITY_DN132724_c0_g1" 0 0 0 0 0 0 0 0 0 0.621993231666123 0 0 0 0 0 0 0 0 0 0 0 0 0 0 0 0 0.6915341649192 0 0 0 TRUE 0 0.103665538611021 0 0.1152556941532 0 0.775140093136686
"3093" "TRINITY_DN132725_c0_g1" 0 0 0 0 0 0 0 0 0 0 0 0 0 0 0 0 0 0 0 0 0 0 0 0 0.880489626687819 0 0 1.12763327972587 0 0 TRUE 0 0 0 0.334687151068949 0 1
"3094" "TRINITY_DN132751_c0_g1" 0 0 0 0 0 0 2.91628554634606 0 0 0 0 0 0 0 0 0 0 0 3.36583248918298 0 0 0 0 0 3.40163046658474 0 0 0 0 0 TRUE 0 0.486047591057676 0 0.566938411097457 0.560972081530497 0.538300963520273
"3095" "TRINITY_DN132762_c0_g1" 0 0 0 1.16992500144231 0 0.631337144127481 0 0 0 0 0 0 0 0 0 0 0 0 0 0 0 0 0 0 0 0 0 0 0 0 TRUE 0.300210357594966 0 0 0 0 1
"3096" "TRINITY_DN132764_c0_g1" 0 0 0 0 0 0 0 0 0 0 0 0 0 0 0 0 0 0 0 0 0 0 0 0 0 0.818032474658094 0 0 0 1.93168305705981 TRUE 0 0 0 0.458285921952983 0 1
"3097" "TRINITY_DN132778_c0_g1" 0 0 0 0 0 0 0 0 0 0 0 0 0 0 0 0.84639302085236 0 0.619178216059069 0 0 0 0 0 0 0 0 0 0 0 0 TRUE 0 0 0.244261872818572 0 0 1
"3098" "TRINITY_DN132782_c0_g1" 0 0 0 0 0 0 0 0 0 0 0 0 0 0 0 0.735522177296537 0 0 0 0.111031312388744 0 0 0 0 0 0 0 0 0 0 TRUE 0 0 0.122587029549423 0 0.0185052187314573 0.962261058940178
"3099" "TRINITY_DN132790_c0_g1" 0 0 0 0 0.465713319595964 0 0 0 0 0.0356239097307212 0 0 0 0 0 0 0 0 0 0 0 0 0 0 0 0 0 0 0 0 TRUE 0.0776188865993273 0.00593731828845354 0 0 0 0.98087669590295
"3100" "TRINITY_DN13280_c0_g1" 0 0 0 0 0 0 0.0690146779151805 0 0 0 0.121678556588252 0 0 0 0 0 0 0 0 0 0 0 0 0 0 0 0 0 0 0 TRUE 0 0.0317822057505722 0 0 0 1
"3101" "TRINITY_DN132822_c0_g1" 0 0 0 0 0 0 0 0 0 0 0 0 0 0.800744623936777 0.584000383285773 0 0 0 0 0 0 0 0 0 0 0 0 0 0 0 TRUE 0 0 0.230790834537092 0 0 1
"3102" "TRINITY_DN132843_c0_g1" 0 0 0 0 0 0 0.723340120251171 2.13389227019756 0.855989697308481 3.06901467791518 3.48078212440398 2.10030490579569 0 1.67038715697383 0 0 2.01578299724093 0 0 0 0 0 0 0 0 4.41427086388281 0 2.49031340030211 2.25217341320203 0.353887836284907 TRUE 0 2.06055396597868 0.614361692369127 1.58510758561198 0 0.733145877965826
"3103" "TRINITY_DN132853_c0_g1" 4.94101238243044 4.86537448535301 4.86962468620432 5.09807420482856 4.44843847476967 5.03201265617834 4.12985997957649 4.50277612351447 5.4046647417722 5.32732808262995 3.93243918655347 5.05606323201852 4.55550942708326 4.28258807025917 4.81152240764353 5.2026527966713 4.70542503904273 5.17739960424129 3.42720387830305 5.45150786429011 4.08295800139445 5.12374895538348 4.14167801516415 5.75718329994854 4.10500752476097 4.46571331959596 3.78868571061353 4.8522485895654 4.24000896473507 4.5652315818055 TRUE 4.87575614829406 4.72552189101085 4.78918289082354 4.33614928184607 4.66404666908063 0.0506651599445173
"3104" "TRINITY_DN132857_c0_g1" 0 0.585923976958601 0 0 0 0 0 0 0 0 0.22404027421793 0 0 0 0 0 0 0 0 0 0 0 0 0 0 0 0 0 0 0 TRUE 0.0976539961597669 0.0373400457029884 0 0 0 0.90440727678492
"3105" "TRINITY_DN132866_c0_g1" 0 0 0 0 0 0 0 0 0 0 0 0 0 0.0894981508391026 0 0 0.146655222119465 0 0 0 0 0 0 0 0 0 0 0 0 0 TRUE 0 0 0.0393588954930946 0 0 1
"3106" "TRINITY_DN132868_c1_g1" 0 0 0 0 0 0 0 0 0 0 0 0 0.336854639125465 0 0 0 0 0.619178216059069 0 0 0 0 0 0 0 0 0 0 0 0 TRUE 0 0 0.159338809197422 0 0 1
"3107" "TRINITY_DN132871_c0_g1" 0 0 0 0 0 0 0 0 0 0 0 0 0 0.037030730944967 0.0935601761623378 0 0 0 0 0 0 0 0 0 0 0 0 0 0 0 TRUE 0 0 0.0217651511845508 0 0 1
"3108" "TRINITY_DN132884_c0_g1" 0 0 0 0 0 0 0 0 0 0.454175893185802 0 0 0.0690146779151805 0 0 0 0 0 0 0 0 0 0 0 0 0 0 0 0 0 TRUE 0 0.0756959821976337 0.0115024463191967 0 0 0.962011040793535
"3109" "TRINITY_DN132888_c0_g1" 0 0.768078435016455 0 0 0 0 0 0.0894981508391026 0 0 0.375178479589612 0 0 0 0 0 0 0 0 0 0 0 0 0 0 0 0 0 0 0 TRUE 0.128013072502743 0.0774461050714525 0 0 0 0.848753522672864
"3110" "TRINITY_DN132889_c0_g1" 0 0 0 0 0 0 0 0 0 0 0 0 0 0.0731347046302154 0 0 0 0 0 0 0 0 0 0 0 0 0 0 1.83875011833314 0 TRUE 0 0 0.0121891174383692 0.306458353055523 0 0.990056465000188
"3111" "TRINITY_DN132894_c0_g1" 0 0 0.908428650168787 0 0 0 0 0 0.159629185821228 0 0 0 0 1.01934608880481 0 0 0 0 0 0 0 0 0 0 0 0 0 0 0 0 TRUE 0.151404775028131 0.026604864303538 0.169891014800802 0 0 0.738053187303069
"3112" "TRINITY_DN132909_c0_g1" 0 0 0 0 0 3.0820212693455 2.60359667486021 3.16011344709824 0 0 0 2.97856174947575 0 0 0 0 0 0 1.34255474547732 0.283329168051641 0 0 0 0 3.31251996747495 3.654550108647 0 0 0 2.10969486482593 TRUE 0.513670211557584 1.4570453119057 0 1.51279415682465 0.270980652254827 0.629543754250177
"3113" "TRINITY_DN132911_c0_g1" 0 0 0 0 0 0 0 0 0 0 0 0 0 0 0 0 0 0 0 0 0 0.928275561611935 0 0.178873958169795 0 0 0 0 0 0 TRUE 0 0 0 0 0.184524919963622 1
"3114" "TRINITY_DN132916_c0_g1" 0 0 0 0 0 0 0 0 0 0 0 0 0 0 0 0 0 0 0.258217389536018 0 0 0 0 0 0 0 0 0 1.21536797220348 0 TRUE 0 0 0 0.20256132870058 0.0430362315893363 0.946884936200049
"3115" "TRINITY_DN132927_c0_g1" 0 0 0 0 0 0 0 0 0 0 0 0 0 0 0 0 0 0 0 0 0 0 0 0 0 0 0.195347598322219 0.181420640280142 0 0 TRUE 0 0 0 0.0627947064337268 0 1
"3116" "TRINITY_DN13292_c0_g1" 0 0 0 0 0 0 0 0 0 0 0 0 0 0 0 0 0.430820496519772 0 0 0 0 0 0 0 0 0 0 0 0.822118274729345 0 TRUE 0 0 0.0718034160866286 0.137019712454891 0 0.868990718926177
"3117" "TRINITY_DN132940_c0_g1" 0 0.364012053558615 0 0 0 0 0 0 0 0 0 0 0 0 0 0 1.38956681176273 0 0 0 0 0 0 0 0 0 0 0 0 0 TRUE 0.0606686755931024 0 0.231594468627121 0 0 0.934509796420503
"3118" "TRINITY_DN132950_c0_g1" 0 0 0 0 0.368489000645104 0 0 0 0 0 0 0 0 0 0 0 0.529071299829111 0 0 0 0 0 0 0 0 0 0 0 0 0 TRUE 0.0614148334408506 0 0.0881785499715185 0 0 0.825879328190678
"3119" "TRINITY_DN132960_c0_g1" 0 0 0 0 0 0 0 0.535057594894842 0 1.21536797220348 0 0 0 0 0 0 0 0 0 0 0 0 0 0 0 0 0 0 0 0 TRUE 0 0.291737594516387 0 0 0 1
"3120" "TRINITY_DN132963_c0_g1" 0 0 0 0 0 0 0 0 0 0 0 0 0 0 1.17248751551013 0 0.279768421593595 0 0 0 0 0 0 0 0 0 0 0 0 0 TRUE 0 0 0.242042656183955 0 0 1
"3121" "TRINITY_DN132986_c0_g1" 0 0 0 0 0 0 0 0 0.523060061795249 0 0 0 0 0 0 0 0 0 0 0 0.985500430304885 0 0 0 0 0 0 0 0 0 TRUE 0 0.0871766769658749 0 0 0.164250071717481 0.867311051900447
"3122" "TRINITY_DN133003_c0_g1" 0 0 0 0 0 0 0 0 0 0 0 0 0 0 0 0 0 0 0 0 0 0 0.822934048028371 2.33514020631421 1.25156762060825 1.734655433479 0 0 0 3.08966763043294 TRUE 0 0 0 1.01264844742003 0.526345709057098 0.870057148066022
"3123" "TRINITY_DN133008_c0_g1" 0 0 0 0 0 0 0 0 0.0114956388378294 0.00719550140420377 0 0 0 0 0 0 0 0 0 0 0.512985334813676 0 0 0 0 0 0 0 0 0 TRUE 0 0.00311519004033887 0 0 0.0854975558022794 0.990890996791935
"3124" "TRINITY_DN133009_c0_g1" 0 0 0 0 0 0 0 0 0 0 0 0 0 0 0 0 0 0 0 0 0 0 0 0 0.701327257412941 0 0 0 0.789103217501381 0 TRUE 0 0 0 0.248405079152387 0 1
"3125" "TRINITY_DN133014_c0_g1" 0 0 0 0 0 0 0 0 0.293958979028694 0 0 0 0 0 0 0 0.858378925082071 0 0 0 0 0 0 0 0 0 0 0 0 0 TRUE 0 0.0489931631714491 0.143063154180345 0 0 0.9143854274496
"3126" "TRINITY_DN133022_c0_g1" 0.762136169901112 4.07159107310115 2.98750278321603 2.30392683648069 1.95754320075711 2.73984810269933 5.05874941233552 3.4867143730307 6.8804284029281 4.94574814562888 4.33492575889042 4.69749583827513 0 0.418999465431266 0 0 0.200378797984026 0 5.32743587648883 6.42988372497476 6.63431736439031 5.03174806286428 5.21144057603039 4.91976910837879 8.03029745000313 6.48112130653612 7.22011709522013 5.42887936572906 5.32994878278909 7.37892772527293 TRUE 2.47042469435924 4.90067698851479 0.103229710569215 6.64488195425841 5.59243245218789 0.508389918151321
"3127" "TRINITY_DN133031_c0_g2" 0 0 0 0 0 0 0 0 0 0 0.336854639125465 0 0 0 0.0758748669751276 0 0 0 0 0 0 0 0 0 0 0 0 0 0 0 TRUE 0 0.0561424398542442 0.0126458111625213 0 0 0.943688717504298
"3128" "TRINITY_DN133052_c0_g1" 0 0 0 0 0 0 0 0 0 0 0 0 0 0 0 0 0 0 0 0.648925559453121 0 0 0.62105550329974 0 0 0 0 0 0 0 TRUE 0 0 0 0 0.21166351045881 1
"3129" "TRINITY_DN133061_c0_g1" 0 0 0 0 0 0 0 0 0.510961919277379 0 0 0 0 0 0 0 0 0 0 0 1.55679724659274 0 0 0 0 0 0 0 0 0 TRUE 0 0.0851603198795632 0 0 0.259466207765457 0.917946617583682
"3130" "TRINITY_DN133062_c0_g1" 0 0 0 0 0 0 0 0 0 0 0 0 0.0172092900322231 0 0 0 1.12101540096137 0 0 0 0 0 0 0 0 0 0 0 0 0 TRUE 0 0 0.189704115165598 0 0 1
"3131" "TRINITY_DN133076_c0_g1" 0 0.648005179810493 0 0 0 0 0 0 0 0 0 0 0 0.364012053558615 0.0579700686373299 0 0 0.227741075839128 0 0 0 0 0 0 0 0 0.134878054343112 0 0 0 TRUE 0.108000863301749 0 0.108287199672512 0.022479675723852 0 0.698762782165836
"3132" "TRINITY_DN133092_c0_g1" 0 0 0 0 0 0 0 0 0 0 0 0 0 0 0 0 0 0 0 0 0 0 0.158337027167101 2.84518893534008 0 0 0 0.217851096811131 0 0 TRUE 0 0 0 0.0363085161351886 0.500587660417863 0.981867053961698
"3133" "TRINITY_DN133095_c0_g1" 0 0 0 0.538041453333664 0 0 0 0 0.63876894441695 0 0 0 0 0 0 0 0.212880566344385 0 0 0 0.0676387168753633 0 0.6535186707536 0 0 0 0 0 0 0 TRUE 0.0896735755556106 0.106461490736158 0.0354800943907308 0 0.12019289793816 0.518242831615421
"3134" "TRINITY_DN133106_c0_g1" 0 0 0 0 0 0 0 0 0 0 0 0 0 0 0 0 0 0 0 0.155749232677945 0 0 0 0 0 0 0 0 0 0.119024103142275 TRUE 0 0 0 0.0198373505237124 0.0259582054463241 0.80894913397681
"3135" "TRINITY_DN13310_c0_g1" 0 0 0 0.36289064266586 0 0 0 0 0 0 0 0 0 1.38294386956899 0 0 0 0 0 0 0 0 0 0 0 0 0 0 0 0 TRUE 0.0604817737776434 0 0.230490644928165 0 0 0.934398884392365
"3136" "TRINITY_DN133111_c0_g1" 0.677169938818245 0 0 0 0 0 0 0 0 0 0 0 0 0 0 0 0 0 0 0 0 0 0 0 0 0 0 0.550900664647523 0 0 TRUE 0.112861656469708 0 0 0.0918167774412539 0 0.79661653852764
"3137" "TRINITY_DN133121_c0_g1" 0 0 0 0 0 0 0 0 0.982582946922591 0 0 0 0 0 1.45364926604329 0 0 0 0 0 0 0 0 0 0 0 0 0 0 0 TRUE 0 0.163763824487098 0.242274877673882 0 0 0.831014438992375
"3138" "TRINITY_DN133125_c0_g1" 1.01934608880481 0 0 0 0 0 0 0 0 0 0 0 0 0 0 0 0 0 0 0 0 0 0 0 0 0 0 0 0.785759774427011 0 TRUE 0.169891014800802 0 0 0.130959962404502 0 0.807288274547578
"3139" "TRINITY_DN133130_c0_g1" 0 0 0 0 1.86710572950265 0.390667685559667 0 0 0 0 0 0 0.642470537315822 0 0 1.89064124396344 0 0 0 0 0 0 0 0 0 0 0 0 0 0 TRUE 0.376295569177054 0 0.422185296879878 0 0 0.777173925786833
"3140" "TRINITY_DN133160_c0_g1" 0 0 0 0 0 0 0 0 0 0.196607044094818 0 0 0 0 0.12961273813047 0 0 0 0 0 0 0 0 0 0 0 0 0 0 0 TRUE 0 0.0327678406824696 0.0216021230217449 0 0 0.835188079441394
"3141" "TRINITY_DN133161_c0_g1" 0 0 0.518031492602169 0 0 0 0 0 0 0 0 0 0 0 0 0 0 0 0 0 0 0 0 0 0 0 0 0 0.532067552289031 0 TRUE 0.0863385821003615 0 0 0.0886779253815051 0 0.756595055283148
"3142" "TRINITY_DN133162_c0_g1" 0 0 0 0 0.12300395405482 0 0 0 0 0 0.451013242943973 0 0 0 0 0 0.740711733399101 0 0 0 0 0 0 0 0 0 0 0 0 0 TRUE 0.0205006590091366 0.0751688738239955 0.123451955566517 0 0 0.806261609234726
"3143" "TRINITY_DN133164_c0_g1" 0 0 0 0 0 0 0 0 0 0 0 0 0 0 0 0 0 0.112366523072563 0 0 0 0.58111017522555 0 0 0 0 0.0157829972409275 0 0 0 TRUE 0 0 0.0187277538454272 0.00263049954015458 0.0968516958709249 0.944868664421617
"3144" "TRINITY_DN133171_c0_g1" 0 0.415758666522498 0 0 0.539034702970754 0 0 0 0 0 0 0 0 0 0 0 0 0 0 0 0 0 0 0 0 0 0 0 0 0 TRUE 0.159132228248875 0 0 0 0 1
"3145" "TRINITY_DN133184_c0_g1" 0 0 0 0 0 0 0 0 0 0 0 0 0 0 0.140124223909071 0 0 0 0 0 0 0 0 0 0 0 0 0 1.54794331129035 0 TRUE 0 0 0.0233540373181784 0.257990551881725 0 0.977369290127255
"3146" "TRINITY_DN133195_c0_g1" 0 0.784085142734757 0 0 0 0 0 0 0 0 0 0 0 1.09220743809709 0 0 0 0 0 0 0 0 0 0 0 0 0 0 0 0 TRUE 0.130680857122459 0 0.182034573016182 0 0 0.820527421031659
"3147" "TRINITY_DN133198_c0_g1" 0 0 0 0 0 0 0 0 0 0.0935601761623378 0 0 0 0 0.00432160595009347 0 0 0 0 0 0 0 0 0 0 0 0 0 0 0 TRUE 0 0.015593362693723 0.000720267658348911 0 0 0.988452335899317
"3148" "TRINITY_DN133212_c0_g1" 0 0 0 0 0 0 0 0 0 0 0 0 0 0.215367972203479 0.258217389536018 0 0 0 0 0 0 0 0 0.960511710119024 0 0 0 0 0 0 TRUE 0 0 0.0789308936232496 0 0.160085285019837 0.876736182195839
"3149" "TRINITY_DN133234_c0_g1" 0.987684677566761 0 0 0 0 0 0 0 0.827006009638977 0 1.05450121618256 0 0 0 0 0 0 0 0 0 0 0 0 0 0 0 0 0 0 0 TRUE 0.164614112927793 0.313584537636923 0 0 0 0.868764166300836
"3150" "TRINITY_DN133237_c0_g1" 0 0 0 0 0 0 0 0 0 0 0 0 0 0 0 0 0.018634174139051 0 0 0 0 0 0 0 0 0 0 0 0.94185751900344 0 TRUE 0 0 0.00310569568984183 0.15697625316724 0 0.995053876578177
"3151" "TRINITY_DN133238_c0_g1" 0 0 0 0 0 0 0 0 0 0 0 0 0 0 0 0 0 0 0 0 0 0 0 0 0 0 0.113700499164728 0 1.0820212693455 0 TRUE 0 0 0 0.199286961418372 0 1
"3152" "TRINITY_DN133255_c0_g1" 0 0 0 0 0 0 0 0 0 0 0 0 0 0 0 0 0 0 1.20476675065461 0 1.90689059560852 0.221567788538409 0 0 0 0 0 0 0 0 TRUE 0 0 0 0 0.555537522466924 1
"3153" "TRINITY_DN133262_c0_g2" 0 0 0 0 0 0 0 0 0 0 0 0 0 0.0200576523412535 1.66083736769628 0 0 0 0 0 0 0 0 0 0 0 0 0 0 0 TRUE 0 0 0.280149170006256 0 0 1
"3154" "TRINITY_DN133266_c0_g1" 1.45048545986112 0 0 0 0 0 0 0 0 0 0 0 0 2.07382023329167 0 0 0 0 0 0 0.72159139877538 0 0 0 0 0 0 0 0 0 TRUE 0.24174757664352 0 0.345636705548612 0 0.12026523312923 0.738155117815001
"3155" "TRINITY_DN133289_c0_g1" 0 0 0 0 0 0 0 0 0 0 0 0 0 0 0 0 1.43082049651977 0 0 0 0 0 0 0 0 0 0.955312803444705 0 0 0 TRUE 0 0 0.238470082753295 0.159218800574118 0 0.833083044699118
"3156" "TRINITY_DN133293_c0_g1" 0 0 0 0 0 0 0 0 0 0 0 0 0 0 0 0 0 0 0 0 0.358396261956654 0 1.49262232857445 0 0 0 0 0 0 0 TRUE 0 0 0 0 0.30850309842185 1
"3157" "TRINITY_DN133293_c1_g1" 0 0 0 0 0 0 0 0 0 0 0 0 0 0 0 0 0 0 0 1.32596199617185 0 0.20163386116965 0 0 0 0 0 0 0 0 TRUE 0 0 0 0 0.254599309556917 1
"3158" "TRINITY_DN133308_c0_g1" 0 0.349365277594213 0 0 0 0 0 0 0 0 0 0 0 0.105678077894537 0 0 0 0 0 0 0 0 0 0 0 0 0 0 0 0 TRUE 0.0582275462657022 0 0.0176130129824229 0 0 0.924378519652659
"3159" "TRINITY_DN133319_c0_g1" 0 0 0.461528559472877 0 0 0 0 0 0 0 0 0 0 0 0 0 0 0 0 0 0 0 0 0 0 0 0 0 1.47352717715676 0 TRUE 0.0769214265788129 0 0 0.24558786285946 0 0.921696632639749
"3160" "TRINITY_DN133327_c0_g1" 0 0 0 0 0 0 0 0 0 0 0 0 0 0.138814468902282 0 0 0 0 0 0 0 0 0 0 0 0 0 0 0.264236151043547 0 TRUE 0 0 0.023135744817047 0.0440393585072579 0 0.868664385669729
"3161" "TRINITY_DN133336_c0_g1" 0 0 0 0 0.572404647390332 0 0 0 0.485426827170242 0 0 0 0.372952097911829 0 0 0 0 0 0 0 0 0 0 0 0 0 0.0157829972409275 0 0 0 TRUE 0.0954007745650553 0.0809044711950403 0.0621586829853049 0.00263049954015458 0 0.618206313353491
"3162" "TRINITY_DN133337_c0_g1" 0 0.349365277594213 0 0 0 0 0 0.708407983483596 0 0 0 0 0 0 0 0 0 0 0 0 0 0 0 0 0 0 0 0 0 0 TRUE 0.0582275462657022 0.118067997247266 0 0 0 0.876707601502382
"3163" "TRINITY_DN133351_c0_g1" 0 0 0 0 0 0 0.614474282837701 0 1.01934608880481 0 0 0 0 0 0 0 0 0 0 0 0 0 0 0 0 0 0 0 0 0 TRUE 0 0.272303395273752 0 0 0 1
"3164" "TRINITY_DN133360_c0_g1" 0 0 0.768078435016455 0 0 0 0 0 0 0 0 0 0 1.46571331959596 0 0 0 0 0 0 0 0 0 0 0 0 0 0 0 0 TRUE 0.128013072502743 0 0.244285553265994 0 0 0.868992383307913
"3165" "TRINITY_DN133373_c0_g1" 0 0 0 0 0 0 0 0 0 0 0 0 0 0 0 0 0.430820496519772 0 0 0 0 0 0 0 0 0 0 0 0 1.42653313811667 TRUE 0 0 0.0718034160866286 0.237755523019446 0 0.924498687585949
"3166" "TRINITY_DN133395_c0_g1" 0 0 0.890641243963444 0 0 0 0 0 0 0 0 0 0 0 0 0 0 0 0 0 0.657182660128423 0 0 0.698662999885884 0 0 0 0 0 0 TRUE 0.148440207327241 0 0 0 0.225974276669051 0.835777539024234
"3167" "TRINITY_DN133401_c0_g1" 0 0 0 0 0 0 0 0.584962500721156 0 0.412510571249805 0 0.445726703349984 0 0 0 0 0 0 0.070389327891398 0 0 0.399444564589458 0 0 0 0 0 0 0 0 TRUE 0 0.240533295886824 0 0 0.0783056487468093 0.918612464380343
"3168" "TRINITY_DN133408_c0_g1" 0 0 0 0 0 0 0 0 0 0 0 0 0 0 0 0 0 0 0 0 0 0 0 0 0 0.715454127115718 0 0 0 0.070389327891398 TRUE 0 0 0 0.130973909167853 0 1
"3169" "TRINITY_DN133415_c0_g1" 0 0 0 0 0 0 0 0 0 0 0 0 0 0 1.64293256935849 0 0 0 0 0 0 0 0 0 0 0 0 0 1.76256143004889 0 TRUE 0 0 0.273822094893081 0.293760238341482 0 0.766968041319145
"3170" "TRINITY_DN133420_c0_g1" 0 0 0 1.61588707391606 0.84639302085236 0 0 0 0 1.18966644665005 1.02998286621571 0.413594082409175 0.967168607532628 0 0 0 1.96051171011902 0 0 0 0 2.29248729162076 0 0 0 0 0 0 0 0 TRUE 0.410380015794736 0.43887389921249 0.487946719608609 0 0.382081215270127 0.369124188771558
"3171" "TRINITY_DN133432_c0_g1" 0 0 0.820485342986379 0 0 0 0 0 0 0 0 0 0 2.25368678273227 0 0 0 0 0 0 0 0 0 0 0 0 0 0 0 0 TRUE 0.136747557164396 0 0.375614463788712 0 0 0.908984097826622
"3172" "TRINITY_DN133437_c0_g1" 0 0 0 0 0 0 0 0 0 0 0.094911647025467 0 0 0 0 0 0 0 0 0 0 0 0 0 0 0 0 0 0.719840555064268 0 TRUE 0 0.0158186078375778 0 0.119973425844045 0 0.967037267365065
"3173" "TRINITY_DN13344_c0_g1" 0 0 0 0 0 0 0 0 0 0 0 0 0 0 0.147957881387101 0 0 0 0 0 0.738119288782576 0 0 0 0 0 0 1.34766565630097 0 0 TRUE 0 0 0.0246596468978502 0.224610942716828 0.123019881463763 0.835627411363707
"3174" "TRINITY_DN133455_c0_g1" 0 0 0 0 0 0 0 0 0 0 0 0 0 0 0 0 0 0 0 1.42223300068305 0 0.473007567916174 0 0 0 0 0 0 0 0 TRUE 0 0 0 0 0.31587342809987 1
"3175" "TRINITY_DN133467_c0_g1" 0 0 0 0 0 0 0 0 0 0 0 0 0 0 0 0 0 0 0 0 0 0 0 0 0 0 0 0.776525151421912 0.700439718141092 0 TRUE 0 0 0 0.246160811593834 0 1
"3176" "TRINITY_DN133473_c0_g1" 0 0 0 0 0 0 0 0 0 0 0 0 0 0 0 0 0 0 0 0 1.98950236086238 0 0 0 0 0 0 0 0.36289064266586 0 TRUE 0 0 0 0.0604817737776434 0.331583726810397 0.954399319924838
"3177" "TRINITY_DN133482_c0_g1" 0 0 0 0 0 0 0 0 0 0 0 0 0 0.0200576523412535 0.0758748669751276 0 0 0 0 0 0 0 0 0 0 0 0 0 0 0 TRUE 0 0 0.0159887532193969 0 0 1
"3178" "TRINITY_DN133495_c0_g1" 0 0 0 0 0 0 0 0 0 0 4.97471284979612 0 0 0 0 0 0 0 0 0 0 0 8.98951655250123 0 0 0 0 0 8.5570692280596 0 TRUE 0 0.829118808299353 0 1.4261782046766 1.4982527587502 0.623678815239217
"3179" "TRINITY_DN133516_c1_g1" 0 0 0 0 0 0 0 0 1.74416109557041 0 0 0 0 0 0 0 0 0 0.243669080966863 0 0 0 0 0 0 0 0 0 0 0 TRUE 0 0.290693515928402 0 0 0.0406115134944771 0.965073598765375
"3180" "TRINITY_DN133519_c0_g1" 0 0 0.550900664647523 0 0 0 0 0 0 0.856786546288081 0 0 0 0 0 0 0 0 0 0 0 0 0 0 0 0 0 0 0 0 TRUE 0.0918167774412539 0.14279775771468 0 0 0 0.839253817933349
"3181" "TRINITY_DN133523_c1_g1" 0 0 0.518031492602169 0 0 0.0551956542421246 0 0 0 0 0 0 0 0 0 0 0 0 0 0 0 0 0 0 0 0 0 0 0 0 TRUE 0.0955378578073823 0 0 0 0 1
"3182" "TRINITY_DN133527_c0_g1" 0 0 0 0 0 0 0 0 0 0 0 0 0 0 0 0 1.57240464739033 0 0 0 0 0 0 0 0 0 0.105678077894537 0 0 0 TRUE 0 0 0.262067441231722 0.0176130129824229 0 0.983198014889181
"3183" "TRINITY_DN133544_c0_g1" 0 0 0 0 0 0 0 0 0 0 0 0 0 0 0 0 0 0 0 0 0 0 0 0 0.631337144127481 0 0 0 0 1.30917618747851 TRUE 0 0 0 0.323418888600999 0 1
"3184" "TRINITY_DN133555_c0_g1" 0.762136169901112 0 0 0 0 0 0 0 0 0 0 0.231432408447965 0 0 0 0 0 0 0 0 0 0 0 0 0 0 0 0 0 0 TRUE 0.127022694983519 0.0385720680746608 0 0 0 0.924084298322308
"3185" "TRINITY_DN133558_c0_g1" 0 0 0 0 0 0 0 0 0 0 0 0 0 0.070389327891398 0 0 0 0 0 0 0.12961273813047 0 0 0 0 0 0 0 0.194087052116302 0 TRUE 0 0 0.0117315546485663 0.0323478420193837 0.0216021230217449 0.742380978224631
"3186" "TRINITY_DN133565_c0_g1" 0 0 0 0 0 0.502839758255931 0 0 0 0.211635253327149 0 0 0 0 0 0 0 0 0 0 0 0 0 0 0 0 0 0 0 0.231432408447965 TRUE 0.0838066263759886 0.0352725422211916 0 0.0385720680746608 0 0.779717268523144
"3187" "TRINITY_DN133577_c0_g1" 0 0 0 0.7982579326445 0 0 0 0 0 0 0 0 0 0 0 0.463622456851893 0 0 0 0 0 0 0 0 0 0 0 0 0 0 TRUE 0.133042988774083 0 0.0772704094753155 0 0 0.854801800930438
"3188" "TRINITY_DN133589_c0_g1" 0 0 0 0 0 0 0 0 0 0 0 0 0 0 0 0 0 0 0.209141397838592 0 0 0.790772037862 0 0 0 0 0 0 0 0 TRUE 0 0 0 0 0.166652239283432 1
"3189" "TRINITY_DN133590_c0_g1" 0 0 0 0 0 0 0 0 0 0 0 0 0 0 0 0 3.10080949165016 0 0 0 0.72159139877538 0 0 0 0 0 0 0 1.83875011833314 0 TRUE 0 0 0.516801581941694 0.306458353055523 0.12026523312923 0.793574748464636
"3190" "TRINITY_DN133596_c1_g1" 0 0 0 0 0 0 0.382943869568991 0 0 0 0 0 0 0 0 0 0 0 0 0 0 0 0 0.12300395405482 0 0 0 0 0 0 TRUE 0 0.0638239782614984 0 0 0.0205006590091366 0.919698444191532
"3191" "TRINITY_DN133603_c0_g1" 0 0 0 0 0 0 0.9061209529971 0 0.12961273813047 0 0 0 0 0 0 0 0 0 0 0 0.641546029087524 0 0 0 0 0 0 0 0 0 TRUE 0 0.172622281854595 0 0 0.106924338181254 0.845146963311319
"3192" "TRINITY_DN133605_c1_g1" 0 0 0 0 0 0 0 0 0.720716242521131 0 0 0 0.153156788061421 0 0 0 0 0 0 0 0 0 0 0 0 0 0 0 0 0 TRUE 0 0.120119373753522 0.0255261313435701 0 0 0.946873409039019
"3193" "TRINITY_DN133610_c0_g1" 0 0 0 0 0 0 0 0 0 0 0 0 0 0 0 0 0 0 0.146655222119465 0.0989584800881688 0 0 0 0 0 0 0 0 0 0 TRUE 0 0 0 0 0.0409356170346057 1
"3194" "TRINITY_DN133617_c1_g1" 0 0 0 0 0 0 0 0 0 1.03632749181776 0 0 0 0 0 0 0 0 0 0 0 0 0.0827025893302493 0 0.880489626687819 0 1.15055967657538 0.128293401009818 0 0.0384361816561079 TRUE 0 0.172721248636294 0 0.366296480988188 0.0137837648883749 0.872708978105987
"3195" "TRINITY_DN13362_c0_g1" 0 0 0 0 0 0 0 0 0 0 0 0 0 0 0.0412429822318813 0 0 0 0 0 0 0 0 0 0 0 0 0 0.711935356978922 0 TRUE 0 0 0.00687383037198022 0.11865589282982 0 0.98551730089411
"3196" "TRINITY_DN133635_c0_g1" 0 0 0 0 1.78910321750138 0 0 0 0 0 0 0 0 0 0 0 0 0 0 0 0 0 0 0 0 0 0 0 1.11036324336042 0 TRUE 0.298183869583564 0 0 0.18506054056007 0 0.844843602021027
"3197" "TRINITY_DN133639_c0_g1" 0 0 0 0 0 0 0 0 0 0 0 0.154453592679872 0 0 0 0 0 0 0 0 0 0 0 2.02609181434133 0 0 0.447843644362086 0 0 0 TRUE 0 0.0257422654466454 0 0.0746406073936809 0.337681969056888 0.925682386062331
"3198" "TRINITY_DN133660_c0_g1" 0 0 0 0 0 0 0 0 0 0 0 0 0 1.53406160242112 0 0 0 0.913798964950696 0 0 0 0 0 0 0 0 0 0 0 0 TRUE 0 0 0.407976761228636 0 0 1
"3199" "TRINITY_DN133667_c0_g1" 0 0 0 0 0 0 0 0 0 0 0 0 0 0 0 0 0 0 0 0 0 0 0 0 0 0.250961573533219 0 0.804879608254673 0 0 TRUE 0 0 0 0.175973530297982 0 1
"3200" "TRINITY_DN133685_c0_g1" 0 0 0 0 0 0 0 0 0 0 0 0 0 0 0 0 0 0 0 0 0 0 0 1.77019475495132 0 0 0 1.09356017616234 0 0 TRUE 0 0 0 0.18226002936039 0.295032459158553 0.845559341266886
"3201" "TRINITY_DN13368_c0_g1" 0 0 0 0 0 0 0.445726703349984 0 1.23633953916837 0 0 0 0 0 0 0 0 0 0 0 0 0 0 0 0 0 0 0 0 0 TRUE 0 0.28034437375306 0 0 0 1
"3202" "TRINITY_DN13369_c0_g1" 0 0 0 0 0 0 0 0 0 0 0 0 0.0313951962755343 0 0.395062799517578 0 0 0 0 0 0 0 0 0 0 0 0 0 0 0 TRUE 0 0 0.0710763326321853 0 0 1
"3203" "TRINITY_DN133701_c0_g1" 0 0 0 0 0 0 0 0 0 0 0 0 0 0 0 0 0 0.31150311546827 0 0 0 0 0 0 0 0 0 0 1.10299399332333 0 TRUE 0 0 0.0519171859113783 0.183832332220554 0 0.929396008193637
"3204" "TRINITY_DN133708_c0_g1" 0 0 0 0 0 0 0 0 0 0 0 0 0 0 0 0 0 0 0 0 0.389566811762726 0 0 0 0 0 0 0 1.45733162548501 0 TRUE 0 0 0 0.242888604247502 0.0649278019604543 0.933171214267536
"3205" "TRINITY_DN133709_c0_g1" 0 0 0 0 0 0 0 0 0 0 0 0.359521170427595 0 0 0 0 0 0 0 0 0 0 0 0 0.631337144127481 0 0 0 0 0 TRUE 0 0.0599201950712659 0 0.10522285735458 0 0.857635031547027
"3206" "TRINITY_DN133746_c0_g1" 0 0 0 0 0 0 0 0 0 0 0 0 0 0 0 0 0 0 0 0 0 0 0 0 0 0.352758525040637 0 0.760433874670112 0 0 TRUE 0 0 0 0.185532066618458 0 1
"3207" "TRINITY_DN133765_c0_g1" 0 0 0 0 0 0 0 0 0 0 0 0 0 0 0 0 0.121678556588252 0 0 0 0 0 0 0.0813396274519388 0 0 0 0 0 0 TRUE 0 0 0.0202797594313754 0 0.0135566045753231 0.832880111063481
"3208" "TRINITY_DN133773_c0_g1" 0 0 0 0 0 0 0 0 0 0 0 0 0 2.62246186738273 0 0 0 0.415758666522498 0 0 0 0 0 0 0 0 0 0 0 0 TRUE 0 0 0.506370088984205 0 0 1
"3209" "TRINITY_DN133774_c0_g1" 0 0 0 0 0 0 0 0 1.45259543470287 0 0 1.24792751344359 0 0 0 0 0 0 0 0 1.19597745864259 0 0 1.84839759952819 0 0 0 0 0 0.00144197417390632 TRUE 0 0.450087158024409 0 0.000240329028984387 0.507395843028464 0.778118261491092
"3210" "TRINITY_DN133776_c0_g1" 0 1.20037879798403 0 0 0 0 0 0 2.37767905900582 0 0 0 0 0 0 0 0 0 0 0 0 0 0 0 0 0 0 0 0 0 TRUE 0.200063132997338 0.396279843167636 0 0 0 0.873786708782519
"3211" "TRINITY_DN133797_c0_g1" 0 0 0 0 0 0 0 0 0 0 0 0 0 1.05519565424212 0 0 0 0 0 0 0 0 0 0 0.00288250853312137 0 0 0 0 0 TRUE 0 0 0.175865942373687 0.000480418088853561 0 0.999317067758587
"3212" "TRINITY_DN133808_c0_g1" 0 0 0 0 0 0 0 0 1.12961273813047 0 0 0 0 0 0 0 0 0 0 0 0 0 0 0 0 0.773996325111173 0 0 0 0 TRUE 0 0.188268789688412 0 0.128999387518529 0 0.828703169904017
"3213" "TRINITY_DN133824_c0_g1" 0.0676387168753633 0 0 0 0 0 5.76924279514054 1.73682131744816 0.5489297694764 4.47469561414913 2.9429835981871 2.00539998774259 0 0 0 0 0 0 2.55065444994586 3.20867331962947 2.97269265400426 4.86537448535301 1.30975827142464 1.02290040211008 0.477159211186641 1.62058641045188 0 1.50182126542091 1.4340276746636 0.909197062991687 TRUE 0.0112731194792272 2.91301218035732 0 0.990465270785786 2.65500893041122 0.68617129844719
"3214" "TRINITY_DN13385_c0_g1" 0 0 0 0 0 0 0.93432777831537 0 0 0 0 0 0 0 0 0 0 0 0.243669080966863 0 0 0 0 0 0 0 0 0 0 0 TRUE 0 0.155721296385895 0 0 0.0406115134944771 0.934800964227402
"3215" "TRINITY_DN133863_c0_g1" 0 0 0 0 0 0 0 0 0.0538064436957938 0 0 0 0 0 0 0 0 0 0 0.133563525741106 0 0 0 0 0 0 0 0 0 0 TRUE 0 0.00896774061596564 0 0 0.0222605876235176 0.899286793686305
"3216" "TRINITY_DN133868_c0_g1" 0 0 0 0 0 0 0 0 0 0 0 0 0 0 0 0 0 0 0 0 0 0 0 0 1.31034012061215 0 0 0 1.4070807754505 0 TRUE 0 0 0 0.452903482677109 0 1
"3217" "TRINITY_DN133873_c0_g1" 0 0 0 0 0 0 0 0 0 0 0 0 0 0 0 0 0 0 0 0 0 0 0 0.507921464957328 0 0 0.366252263699564 0 0 0 TRUE 0 0 0 0.0610420439499273 0.084653577492888 0.819729875104642
"3218" "TRINITY_DN133886_c0_g1" 0 0 0 0 0 0 0 0 0 0 0 0 0 0 0 0 1.57094860517333 0 0 0 0 0 0.545968369105293 0 0 0 0 0 0 0 TRUE 0 0 0.261824767528888 0 0.0909947281842154 0.913114858228437
"3219" "TRINITY_DN133904_c1_g1" 0 0 0 0 0 0 0 0 0 0 0 0.0565835283663675 0 0 0 0 0 0 0 0 0 0 0 0.973794929652606 0 0 0 0 0 0 TRUE 0 0.00943058806106125 0 0 0.162299154942101 0.985473448607256
"3220" "TRINITY_DN133906_c0_g1" 0.130930869826449 0 0 0 0 0 0 0 0 0 0 0.485426827170242 0 0 0 0 0 0 0 0 0 0 0 0 0 0 0 0 0 0 TRUE 0.0218218116377414 0.0809044711950403 0 0 0 0.932569203792413
"3221" "TRINITY_DN133929_c0_g1" 0 0 0 0 0 0 0 0 0 0 0.273814244587037 0 0 0 0 0 0.65901117119815 0 0 0 0 0 0 0 0 0 0 0 1.10299399332333 0 TRUE 0 0.0456357074311728 0.109835195199692 0.183832332220554 0 0.788569697244094
"3222" "TRINITY_DN133952_c0_g1" 0.849599011151452 0 0 0 0 0 0 0 0 0 0 0.903038270112912 0.187767747046025 0 0 0 0 0 0 0 0 0 0 0 0 0 0 1.31498648546852 0 0 TRUE 0.141599835191909 0.150506378352152 0.0312946245076708 0.219164414244753 0 0.631097914360115
"3223" "TRINITY_DN133953_c0_g1" 0 0 0.851998837112446 0 0 0 0 0 0 0 0 0 0 0 0.0412429822318813 0 0 0 0 0 0 0 0 0 0 0 0 0 0 0 TRUE 0.141999806185408 0 0.00687383037198022 0 0 0.987898169447138
"3224" "TRINITY_DN133957_c0_g2" 0 0 0 0 0 0 0 0 0 0 0 0 0 0 0 0.466757615726171 0 0 0 0 0 0 0 0 0 0 0 1.10969486482593 0 0 TRUE 0 0 0.0777929359543619 0.184949144137655 0 0.894845504264051
"3225" "TRINITY_DN133973_c0_g1" 0 0 0 0 0 0.230203013366421 0 0 0 0 0 0 0 0 0 0 0 0 0 0 0 0 0.0229004021100788 0 0 0 0 0 0 0 TRUE 0.0383671688944036 0 0 0 0.00381673368501314 0.975130210313942
"3226" "TRINITY_DN133980_c0_g1" 0 0 0 0 0 0 0 0 0 0 0 0 0 0 0.49467161164755 0 0 0 0 0 0.124328135002202 1.35501626421955 0 0 0 0 0 0 0 0 TRUE 0 0 0.0824452686079249 0 0.246557399870292 0.916403575139808
"3227" "TRINITY_DN134002_c0_g1" 0 0 0 0 0 0 0 0 0 0 0 0.6535186707536 0 0 0 0 0 0 0.162210036314307 0 0 0 0 0 0 0 0 0 0 1.03913839390696 TRUE 0 0.108919778458933 0 0.173189732317826 0.0270350060523845 0.803748780756496
"3228" "TRINITY_DN134012_c0_g1" 0 0.660837367696284 0 0 0 0 0 0 0 0 0 0 0 0.948600847493356 0 0 0 0.32883646422954 0 0 0 0 0 0 0 0 0 0 0 0 TRUE 0.110139561282714 0 0.212906218620483 0 0 0.870671272548591
"3229" "TRINITY_DN134022_c0_g1" 0 0 0 0 0 0 0 0 0 0.167357927738514 0 0 0 0 0 0 0 0.415758666522498 0 0 0 0 0 0 0 0 0 0 0 0 TRUE 0 0.027892987956419 0.069293111087083 0 0 0.899365941581967
"3230" "TRINITY_DN134042_c0_g1" 0 0 0 0 0 0 0 0 0 0.439357178474257 0 0 0 0 0 0.613531652917927 0 0 0 0 0 0 0 0 0 0 0 0 0 0 TRUE 0 0.0732261964123762 0.102255275486321 0 0 0.820972081723618
"3231" "TRINITY_DN13404_c0_g1" 0 0 0 0 0 0 0 0 0 0 0 0 0 0 0 0 0.65901117119815 0.31150311546827 0 0 0 0 0 0 0 0 0 0 0 0 TRUE 0 0 0.16175238111107 0 0 1
"3232" "TRINITY_DN134055_c0_g1" 0 0 0 0 0.427606172781899 0 0 0 0 0 0.434027674663597 0 0 0 0 0 0 0 0 0 0 0 0 0 0 0 0 0 0 0 TRUE 0.0712676954636499 0.0723379457772663 0 0 0 0.753698785962597
"3233" "TRINITY_DN134071_c1_g1" 0 0 0 0 0 0 0 0 1.81270357656028 0 0.0426443374084937 0 0 0 0 0 0 0 0 0 0 0 0 0 0 0 0 0 0 0 TRUE 0 0.30922465232813 0 0 0 1
"3234" "TRINITY_DN134072_c1_g1" 0 0 0 0 0 0 0 0 0.0114956388378294 0 0 0 0 0 0 0 0 0 0 0 0 0 0 0 0 0 0 0 0 0.00863030514344006 TRUE 0 0.00191593980630491 0 0.00143838419057334 0 0.812313494160939
"3235" "TRINITY_DN134074_c0_g1" 0 0 0 0 0 0 0 0.102993993323326 0 0 0 0 0 0 0 0 0 0 0 0 0 0 0 0 0 0 0 0 0 0.231432408447965 TRUE 0 0.0171656655538876 0 0.0385720680746608 0 0.888742901205988
"3236" "TRINITY_DN134077_c0_g1" 0 0 0 0 0 0 0 0 0 0 0 0 0 0 0 0 0 0 0 0 0 0 0 0 0 0 0 0.10701824988212 0.0328061450832415 0 TRUE 0 0 0 0.0233040658275603 0 1
"3237" "TRINITY_DN134086_c0_g1" 0 0 0 0 0 0 0 0 0 0 0 0 0 0 0 0 0 0 0 0 0 0 0 0 0 0 0.255802836602718 0 0 1.14990966753492 TRUE 0 0 0 0.234285417356274 0 1
"3238" "TRINITY_DN134090_c0_g1" 0 0 0 0 0 0 0 0 0 0 0 0 0 0 0 0 0 0 0 0 0 0 0 0 1.04334450487717 0 2.05172011644733 0 0.252173413202027 1.24427819857814 TRUE 0 0 0 0.765252705517445 0 1
"3239" "TRINITY_DN134092_c0_g1" 0 0 0 0 0 0 0 0 0 0 0 0 0 0 0 0 0 0 0.633198686374004 0.443606651475615 0 0 0 0 0 0 0 0 0 0 TRUE 0 0 0 0 0.17946755630827 1
"3240" "TRINITY_DN134098_c1_g1" 0 0 0 0 0 0 0 0 0 0 0 0 0 0.504874589398464 0 0 0.279768421593595 0 0 0 0 0 0 0 0 0 0 0 0 0 TRUE 0 0 0.130773835165343 0 0 1
"3241" "TRINITY_DN134102_c0_g1" 0 0 0 0.37851162325373 0 0 0 0 0 0 0.187767747046025 0 0 0 0 0 0 0 0.0786098346963665 0 0 0 0 0 0 0 0 0 0 0 TRUE 0.0630852705422883 0.0312946245076708 0 0 0.0131016391160611 0.824062482247851
"3242" "TRINITY_DN134104_c0_g1" 0 0 0 0 0 0 0 0 0 0 0 0 0 0 0 0 0 0 0 0 0 0 0.0976107966264223 0 0 0 0 0 0.0662614422687213 0 TRUE 0 0 0 0.0110435737114535 0.0162684661044037 0.830291718337475
"3243" "TRINITY_DN134119_c0_g1" 0 0.147957881387101 0 0 0.147957881387101 0 0 0 0 0 0 0 0 0 0 0 0 0 0 0 0 0 0 0 0 0 0 0 0 0 TRUE 0.0493192937957005 0 0 0 0 1
"3244" "TRINITY_DN134129_c0_g1" 0 0 0 0 0 0 0 0 0 0 0 0 0 2.01970191444255 0.0758748669751276 0 0 0 0 0 0 0 0 0 0 0 0 0 2.19629228571223 0 TRUE 0 0 0.349262796902946 0.366048714285371 0 0.761464264677992
"3245" "TRINITY_DN134139_c1_g1" 0 0 0 0 0 0 0 0 0 0 0 0 0 0 0.0579700686373299 0 0 0 0 0 0 0 0 0 0 0 0.255802836602718 0 0 0 TRUE 0 0 0.00966167810622166 0.042633806100453 0 0.943344970869731
"3246" "TRINITY_DN134156_c0_g1" 0 1.74416109557041 0 0 0 1.10165007609443 0 0 0 0 0 0 0 0 0 0 0 0 0 0 0 0 0 0 0 0 0 0 0 0 TRUE 0.474301861944141 0 0 0 0 1
"3247" "TRINITY_DN134158_c0_g1" 0 0 0 0 0 0 0 0 0 0 0 0 0 0 1.03632749181776 0 0.186500557644495 0 0 0 0 0 0 0 0 0 0 0 0 0 TRUE 0 0 0.203804674910377 0 0 1
"3248" "TRINITY_DN134161_c0_g1" 0 0 0.12961273813047 0 0 0.680774425492461 0 0 0 0 0 0 0 0 0 0 0 0 0 0 0 0 0 0 0 0 0 0 0 0 TRUE 0.135064527270488 0 0 0 0 1
"3249" "TRINITY_DN134162_c0_g2" 0 0 0 0 0 0 0 0 0 0 0 0 0 0 0 0 0 0 0 0 0.284514133244245 0 0 0 0 0 0 0 0.694211607767891 0 TRUE 0 0 0 0.115701934627982 0.0474190222073742 0.897540558937408
"3250" "TRINITY_DN134173_c0_g1" 0 0 0 0 0 0 0 0 0 0 0 0 0 0 0 0 0 0 0 0 0.420078115979374 0 0 0 0 0 0 0 2.71391572110716 0 TRUE 0 0 0 0.452319286851194 0.0700130193298957 0.961303319709574
"3251" "TRINITY_DN134183_c0_g1" 0 0 0 0 0 0 0 0 0 1.12300395405482 0 0.740711733399101 0 0.984042426097024 0 0 0 0 0 0 0 0 0 0 0 0 0 0 0 0 TRUE 0 0.31061928124232 0.164007071016171 0 0 0.867999927145358
"3252" "TRINITY_DN134187_c0_g1" 0 0 0 0.120351940365222 0 0 0 0 0 0 0 0 0 0 0 0 0 0 0 0 0 0 0 0 0.142740172116082 0 0 0 0 0 TRUE 0.020058656727537 0 0 0.0237900286860137 0 0.789211511761127
"3253" "TRINITY_DN134196_c0_g1" 0.748461233004035 0.094911647025467 0 0 0 1.63412855752504 0 0 0 0 0 0 0 2.15704371014558 0 0 0 2.12201002012581 0 0 0 0 0 0 0 0 0 0 0 0 TRUE 0.412916906259091 0 0.713175621711899 0 0 0.855254128966183
"3254" "TRINITY_DN134197_c0_g1" 0 0 0 0 0 0 0 0.6959938131099 0 0 0 0 0 0.593592805864596 0 0 0 0 0 0 0 0 0 0 0 0 0 0 0 0 TRUE 0 0.11599896885165 0.098932134310766 0 0 0.786782297958852
"3255" "TRINITY_DN134206_c0_g1" 0 0 0 0 0 0 0 0 0 0.0510240030244669 1.24914190328035 0 0 0 0 0 0 0 0 0 0 0 0 0 0 0 0 0 0 0 TRUE 0 0.216694317717469 0 0 0 1
"3256" "TRINITY_DN134216_c0_g1" 0 0 0 0 0 0 0.681674141792833 0 0 0 0.11503324294624 0 0 0 0 0 0 0 0 0 0 0 0 0 0 0 0 0 0 0 TRUE 0 0.132784564123179 0 0 0 1
"3257" "TRINITY_DN134219_c1_g1" 0 0 0 0 0 0.380729448503549 0 0 0 0 0 0 0 0 0 0 0 0 0.20163386116965 0 0 0 0 0 0 0 0 0 0 0 TRUE 0.0634549080839247 0 0 0 0.0336056435282751 0.867600298609571
"3258" "TRINITY_DN134221_c0_g1" 0 0 0 0 0 0 0 0 0.15704371014558 0.686164326061359 0 0 0 0 0 0 0 0 0 0 0 0 0 0 0 0 0 0 0 0 TRUE 0 0.140534672701157 0 0 0 1
"3259" "TRINITY_DN134222_c0_g1" 0 0.443606651475615 0 0 0 0 0 0.0468402542029724 0 0 0 0 0 0 0 0 0.733788168625182 0 0 0 0 0 0 0 0 0 0 0 0 0 TRUE 0.0739344419126025 0.00780670903382873 0.122298028104197 0 0 0.832905828054749
"3260" "TRINITY_DN134230_c0_g1" 0 0 0 0 0 0 0 0 0 0 0 0 0 0 0.508935661864395 0 0 0 0 0 0 0 0 0 0 0 0 0 0.600269753509005 0 TRUE 0 0 0.0848226103107326 0.100044958918167 0 0.788038769699246
"3261" "TRINITY_DN134233_c0_g1" 0 0 0 0 0 0 0 0 0 0 0 0 0 0 0.451013242943973 0 0.186500557644495 0 0 0 0 0 0 0 0 0 0 0 0 0 TRUE 0 0 0.106252300098078 0 0 1
"3262" "TRINITY_DN134243_c0_g1" 0 0 0 0 0.313826296390398 0 0 0 0 0 0 0 0.768078435016455 0 0 1.84679415947329 0 0.725086724630227 0 0 0 0 0 1.30392683648069 0 0 0 0 0 0 TRUE 0.052304382731733 0 0.556659886519996 0 0.217321139413449 0.878909218773259
"3263" "TRINITY_DN134250_c0_g1" 0 0 0 0 0 0 0 0.0143552929770701 0 0 0 0 0 0 0 0 0 0 0 0 0 0 0 0 0 0.136191386287144 0 0 0 0 TRUE 0 0.00239254882951168 0 0.0226985643811907 0 0.973648676747435
"3264" "TRINITY_DN134256_c0_g1" 0 0.646162657157894 0 0 0 0 0 0 0 0 0 0 0 0 0 0 0 0 0 0 0 0 0.128293401009818 0 0 0 0 0 0 0 TRUE 0.107693776192982 0 0 0 0.0213822335016363 0.950363349077573
"3265" "TRINITY_DN134258_c0_g1" 9.11043371836096 0 1.63691458035588 9.45542791772614 4.65328936215566 0 0 0 2.25640685379425 1.93545974780529 2.96938076494161 2.71281585443737 0 0 0 3.86700685721115 2.54942274574666 0 0 0 0.404903122145131 1.22094900446678 0 0 0 0 0 0 0 1.93206117134342 TRUE 4.14267759643311 1.64567720349642 1.0694049338263 0.322010195223904 0.270975354435318 0.800366573914041
"3266" "TRINITY_DN134265_c0_g1" 0 0 0 0 0 0 0 0 0 0.0356239097307212 0 0.916858764699754 0 0 0 0 0 1.62807365419614 0 0 0 0 0 0 0 0 0 0 0 0 TRUE 0 0.158747112405079 0.271345609032689 0 0 0.853740850118239
"3267" "TRINITY_DN134293_c0_g1" 0 0 0 0 0 0 0 0 0 0 0 0 0 0.151858816727005 1.19156265070076 0 0 0 0 0 0 0 0 0 0 0 0 0 0 0 TRUE 0 0 0.223903577904627 0 0 1
"3268" "TRINITY_DN134333_c0_g1" 0 0 0 0 0 0 0 0 0 0 0 0 0 0 0 0 0.593592805864596 0 0 0 0 0 0.553851968181126 0 0 0 0 0 0 0 TRUE 0 0 0.098932134310766 0 0.0923086613635209 0.766737415485345
"3269" "TRINITY_DN134340_c0_g1" 0 0 0 0 0 0 0 0 0 0 0 0 0 0 0 0 0 0 0 0 0.111031312388744 0 0 1.1243281350022 0 0 0 0 1.1551015581257 0 TRUE 0 0 0 0.192516926354284 0.205893241231824 0.766241809101542
"3270" "TRINITY_DN134376_c0_g2" 0 0 0 0 0 0 0 0 0 0 0 0 0 0.639695233399582 0.6915341649192 0 0 0 0 0 0 0 0 0 0 0 0 0 0 0 TRUE 0 0 0.221871566386464 0 0 1
"3271" "TRINITY_DN134382_c0_g1" 0 0 0 0 0 0 0 0 0 0 0 0 0 1.56900492681818 1.03984026453179 0 0 0 0 0 0 0 0 0 0 0 0 0 0 0 TRUE 0 0 0.434807531891662 0 0 1
"3272" "TRINITY_DN134403_c0_g1" 0 0 0 0.298658315564515 0 0 0 0 0 0.911499848861108 0 0 0 0 0 0 0 0 0 0 0 0 0 0 0 0 0 0 0 0 TRUE 0.0497763859274192 0.151916641476851 0 0 0 0.918086021643975
"3273" "TRINITY_DN134408_c0_g1" 0 0 0 0 0 0 0 0 0 0 0 0 0 0 0 0.386259141133346 0 0 0 0 0 0 0 0 0 0 0.0607391578576785 0 0 0 TRUE 0 0 0.0643765235222244 0.0101231929762798 0 0.960687559600881
"3274" "TRINITY_DN134411_c0_g1" 0 0 0 0 0 0 0 0 0.771463058365651 0 0 0 0 0 0 0 0 0 0 0 0.254594043033141 0 0 0 0 0 0 0 0 0 TRUE 0 0.128577176394275 0 0 0.0424323405055235 0.917496359588332
"3275" "TRINITY_DN134426_c0_g1" 0 0 0 0 0.38404980679516 0 0 0 0 0 0 0 0 0 0 0.567545447643747 0 0 0 0 0 0 0 0 0 0 0 0 0 0 TRUE 0.0640083011325266 0 0.0945909079406245 0 0 0.830828610999523
"3276" "TRINITY_DN134428_c0_g1" 0 0 0.551885103471725 0 0 0 0 0 0 0 0 0 0 0 0.153156788061421 0 0 0 0 0 0 0 0 0 0 0 0 0 0 0 TRUE 0.0919808505786208 0 0.0255261313435701 0 0 0.930621071714945
"3277" "TRINITY_DN134430_c0_g1" 0 0 0 0 0 0 0 0 3.19582001934076 0 0 1.80033047292464 0 0.16478627814334 0 0 0 0 0 0 0 0 0 0 4.12093248507061 4.90525461399739 6.06630450200819 4.07116199328926 2.31846146516758 4.83819543925919 TRUE 0 0.832691748710899 0.0274643796905566 4.38671841646537 0 0.950979522347907
"3278" "TRINITY_DN134449_c0_g1" 0 0 0 0 0 0 0 0 0 0 0 0 0 0.728573602559365 0 0 0.0565835283663675 0 0 0 0 0 0 0 0 0 0 0 0 0 TRUE 0 0 0.130859521820955 0 0 1
"3279" "TRINITY_DN134468_c0_g1" 0 0 0 0 0 0 0 0 0 0 0 0 0 0 0 0 0 0 0 0 0 0.35501626421955 0 1.19345636574959 0 0 0 0 0 0 TRUE 0 0 0 0 0.258078771661523 1
"3280" "TRINITY_DN13446_c0_g1" 0 0 0 0 0 0 0 0 0 0 0 0 0 1.01792190799726 0 0 0 0 0 0 0 0 0 0 0 0 0 0 1.1551015581257 0 TRUE 0 0 0.169653651332877 0.192516926354284 0 0.77968995435151
"3281" "TRINITY_DN134478_c0_g1" 0 0 0 0 0 0 0 0 1.1583370271671 0 0 0 0 0 0 0.121678556588252 0 0 0 0 0 0 0 0 0 0 0 0 0 0 TRUE 0 0.193056171194517 0.0202797594313754 0 0 0.973738524769894
"3282" "TRINITY_DN134491_c0_g1" 0 0 0 0 0.654435540845399 0 0 0 2.44572670334998 0 0 0 0 0 0 0.0426443374084937 0 0 0 0 1.11036324336042 0 0 0 0 0 4.67508197942648 0 0 0 TRUE 0.1090725901409 0.407621117224997 0.00710738956808229 0.779180329904413 0.18506054056007 0.772561751661195
"3283" "TRINITY_DN134500_c0_g1" 0 0 0 0.883620816285671 0 1.47092725747513 0 0 0.612588406698718 0 0.126972856257766 0 0.345964030342872 0 0.451013242943973 0 0 0 0 0 0 0 0 0.464668267003444 0 0 0 0 0 0 TRUE 0.392424678960133 0.123260210492747 0.132829545547807 0 0.0774447111672407 0.787516888532844
"3284" "TRINITY_DN134522_c0_g1" 0 0 0 0 0.227741075839128 0 0.614474282837701 0 0 0 0 0 0 0 0 0 0 0 0 0 0 0 0 0 0 0 0 0 0 0 TRUE 0.037956845973188 0.10241238047295 0 0 0 0.907343121510555
"3285" "TRINITY_DN134544_c0_g1" 0 0.094911647025467 0 0 0 0 0 0 0 0 0 0 0 0 0 0 0 0 0 0 0 0 0 0 0 0 0 0 0.482332020747376 0 TRUE 0.0158186078375778 0 0 0.0803886701245627 0 0.950805854192305
"3286" "TRINITY_DN134546_c0_g1" 0 0 0 0 0 0 0 0 0 0 0 0 0 0 0 0 0 0 0 0 0 0 0 0 0 0 0 0.522055749160964 1.02431967919541 0 TRUE 0 0 0 0.257729238059396 0 1
"3287" "TRINITY_DN134560_c0_g1" 0 0 0 0 0 0 0 0 0 0 0 0 0 0 0 0 0.794103898559748 1.05380644369579 0 0 0 0 0 0 0 0 0 0 0 0 TRUE 0 0 0.30798505704259 0 0 1
"3288" "TRINITY_DN134565_c0_g1" 0 0 0 1.26723614181241 0 0.702214251010441 0 0 0 0 0 0 0 0 0 0 0 0 0 0 0 0 0 0 0 0 0 0 0 0 TRUE 0.328241732137142 0 0 0 0 1
"3289" "TRINITY_DN134586_c0_g1" 0 0 0 0 0 0 0 0 0 0 0 0 0 0 0 0 0 0 0 0 0 0 0.269033146455237 0 0 0 0 0 0.273814244587037 0 TRUE 0 0 0 0.0456357074311728 0.0448388577425395 0.754365275206016
"3290" "TRINITY_DN134596_c0_g1" 0 0 0 0 0 0 0 0 0 0 0 0 1.01720929003222 0 0 0 0 0 0 0 0 0 0 0 0 0 0 0 0.467801156488407 0 TRUE 0 0 0.169534881672037 0.0779668594147345 0 0.88502829234051
"3291" "TRINITY_DN134607_c0_g2" 0.466757615726171 0 0 0 0 0 0 0 0 0 0.102993993323326 0 0 0 0 0 0 0 0 0 0 0 0 0 0 0 0 0 0 0 TRUE 0.0777929359543619 0.0171656655538876 0 0 0 0.944835397509749
"3292" "TRINITY_DN134610_c0_g1" 0 0 0 0 0 0 0 0 0 0 0 0 0 0.677169938818245 0 0 0 0 0 0 0 0 0 0 0 0 0 0 0.382943869568991 0 TRUE 0 0 0.112861656469708 0.0638239782614984 0 0.858623423893683
"3293" "TRINITY_DN134611_c0_g1" 0 0 0 0 0.36289064266586 0 0 0 0 0 0 0 0 0 0 0 0.722466024471091 0 0 0 0 0 0 0 0 0 0 0 0 0 TRUE 0.0604817737776434 0 0.120411004078515 0 0 0.874426398483054
"3294" "TRINITY_DN134613_c0_g1" 0 0 0 0 0 0 0 0 0 0 0 0 0 0 1.07929276727285 0 0.22650852980868 0 0 0 0 0 0 0 0 0 0 0 0 0 TRUE 0 0 0.217633549513589 0 0 1
"3295" "TRINITY_DN134624_c0_g1" 0 0.220329954879556 0 0 0 0 0 0 0 0.686164326061359 0 0 0 0 0 0 0 0 0 0 0 0 0 0 0 0 0 0 0 0 TRUE 0.0367216591465926 0.114360721010227 0 0 0 0.919724056428193
"3296" "TRINITY_DN134632_c0_g1" 0 0 0 0 0 0 0 0 0 0 0 0 0 0 0.0579700686373299 0 0 0 0 0 0 0 0 0 0 0 0 0 1.17759892932773 0 TRUE 0 0 0.00966167810622166 0.196266488221289 0 0.987693163777241
"3297" "TRINITY_DN134640_c0_g1" 0 0 0 0 0 0 0 0 0 0 0 0 0 0 0 0 0 0 0 0 0 0 0 0 0 0 0 0.347098670622268 1.2732174731035 0 TRUE 0 0 0 0.270052690620961 0 1
"3298" "TRINITY_DN134646_c0_g1" 0.0172092900322231 0 0 0 0 0 0 0 0 0 0.643394453479892 0 0 0 0 0 0 0 0 0 0 0 0 0 0 0 0 0 0 0 TRUE 0.00286821500537052 0.107232408913315 0 0 0 0.993313087352889
"3299" "TRINITY_DN134657_c0_g1" 0 0 0 0 0 0 0 0 0 0 0 0 0.158337027167101 0 0 0 0 0 0 0 0 0 0 0 0 0 0 0 0 0.0100636833446975 TRUE 0 0 0.0263895045278501 0.00167728055744958 0 0.984110344363614
"3300" "TRINITY_DN134665_c0_g1" 0 0 0 0 0 0 0 0.312665173558394 0 0 0 0 0 0 0 0 0 0 0.503857532577429 0 0 0 0 0 0 0 0 0 0 0.333423733725192 TRUE 0 0.0521108622597324 0 0.055570622287532 0.0839762554295715 0.679428774251628
"3301" "TRINITY_DN134667_c1_g1" 0 0 0 0 0 0 0 0 0.832687516439532 0 0 0 0 0 0 0 0.810648747782646 0 0 0 0 0 0 0 0 0 0 0 0 0 TRUE 0 0.138781252739922 0.135108124630441 0 0 0.756616758454336
"3302" "TRINITY_DN134687_c0_g1" 0 0 0 0 0 0 0 0.734655433479005 0 0 1.05450121618256 0 0 0 0 0 0 0 0 4.54207228308114 0.341416524478722 5.20233935469714 4.88137096086544 0 2.04544297076117 5.11374216604919 1.51096191927738 1.87263179113525 0.789103217501381 0 TRUE 0 0.298192774943594 0 1.88864701078739 2.49453318718707 0.78083677168904
"3303" "TRINITY_DN134698_c0_g1" 0.205392512989685 0.192825403552391 0 0 0 0 0 0 0 0 0 0 0 0 0 0 0 0 0 0 0 0 0 0 0 0 0 0 0 0 TRUE 0.0663696527570127 0 0 0 0 1
"3304" "TRINITY_DN1346_c0_g1" 0 0 0 0 0 0 0 0 0 0 0.0172092900322231 0 0 0 0 0 0 0 0 0 0 0 0 0 0 0 0 0 1.32538641465977 0 TRUE 0 0.00286821500537052 0 0.220897735776629 0 0.996753910813881
"3305" "TRINITY_DN134700_c0_g1" 0 0 0 0 0.0786098346963665 0 0 0 0 0 0 0 0 0 0 0 0 0 0 0 0 0 0 0.62760683812965 0 0 0 0 0 0.0908534304511135 TRUE 0.0131016391160611 0 0 0.0151422384085189 0.104601139688275 0.932496248107931
"3306" "TRINITY_DN134711_c0_g1" 0 0 0 0 0 0 0 0 0 0 0 0 0 0 0 0 0 0 0 2.07107616201096 1.36569253719753 0 0 0 0 0 0 0 0 0 TRUE 0 0 0 0 0.572794783201415 1
"3307" "TRINITY_DN134714_c0_g1" 0 0 0 0 0 0 0 0 5.29990400808649 0 0 0 0 0 0 0 0 0 0 0 1.65260121759652 0 0 0 0 0 0 0 0 0 TRUE 0 0.883317334681081 0 0 0.275433536266087 0.922045700494055
"3308" "TRINITY_DN134718_c0_g1" 0 0 0 0 0 0 0 0 0 0 0 0 0 1.6585542606509 0 0 0 0 0 0 0 0 0 0 0 0 0.316145742293356 0 0 0 TRUE 0 0 0.276425710108483 0.0526909570488927 0 0.95234618640555
"3309" "TRINITY_DN134728_c0_g2" 0 0.291603558030565 0 0 0 0 0 0 0 0 0 0 0 0 0 0 0.32077347694587 0 0 0 0 0 0 0 0 0 0 0 0 0 TRUE 0.0486005930050941 0 0.0534622461576451 0 0 0.772734048332983
"3310" "TRINITY_DN134729_c0_g1" 0 0 0 0 0 0 0 0 0 0 0 0 0 0 0 0 0 0 0 0 0 0 0 0 0 0 0 1.92181713984662 0.839153387389821 0 TRUE 0 0 0 0.460161754539407 0 1
"3311" "TRINITY_DN134735_c0_g1" 0 0 0 0 0 0 1.05658352836637 0 0 0 0 0 0 0 0 0 0 0 0 0 0 0 0 0.523060061795249 0 0 0 0 0 0 TRUE 0 0.176097254727728 0 0 0.0871766769658749 0.876237881872913
"3312" "TRINITY_DN134746_c0_g2" 0 0 0 0.0989584800881688 0 0 0 0 0 0 0 0 0 0 0 0 0 0 0 0 0 0.425459304765355 0 0 0 0 0 0 0 0 TRUE 0.0164930800146948 0 0 0 0.0709098841275592 0.941851970928956
"3313" "TRINITY_DN134749_c0_g1" 0 0 0 0.743299527888257 0 0.216610068742442 0 0 0 0 0 0 0 0 0 0 0 0 0 0 0 0 0 0 0 0 0 0 0 0 TRUE 0.159984932771783 0 0 0 0 1
"3314" "TRINITY_DN134761_c0_g1" 0 0 0 0 0 0 0 0 0 0 0 0 0 0 0 0 0 0 0 0 0 0 0 0.405992359675837 0 0 0 0 1.4070807754505 0 TRUE 0 0 0 0.234513462575083 0.0676653932793061 0.927866195253458
"3315" "TRINITY_DN134768_c0_g1" 0 0 0 0 0 0 0.709290635723358 0 0 0 0 0 0 0 0 0 0 0.128293401009818 0 0 0 0 0 0 0 0 0 0 0 0 TRUE 0 0.118215105953893 0.0213822335016363 0 0 0.954781088827227
"3316" "TRINITY_DN134776_c0_g1" 0 0 0 0 0 0 0 0 1.09963185001446 0 0 0 0 0 0 0 0 0 0 0 0 0 0 0 0 0 0.210388864445403 0 0 0 TRUE 0 0.18327197500241 0 0.0350648107409005 0 0.952168340603576
"3317" "TRINITY_DN134796_c0_g1" 0 0 0 0 0 0 0 0 0 0 0 0 0 0 0 0 0 0 0 0 0 0 0 0 1.16478627814334 0 0 0 0.711935356978922 0 TRUE 0 0 0 0.312786939187044 0 1
"3318" "TRINITY_DN134806_c0_g1" 0 1.04124298223188 1.54794331129035 0 0 0 0 0 0 0.0356239097307212 0 0 0 0 0 0 0 0 0 0 0 0 0 0 0 0 0 0 0.343692069179019 0 TRUE 0.431531048920372 0.00593731828845354 0 0.0572820115298365 0 0.963374981952947
"3319" "TRINITY_DN134808_c0_g1" 0 0 0 0 0 0 0 0 0 0 0 0 0 0.602171790753379 0 0 0 0 0.261831658752137 0 0 0 0 0 0 0 0 0 0 0 TRUE 0 0 0.100361965125563 0 0.0436386097920228 0.89129694267787
"3320" "TRINITY_DN134830_c0_g1" 0 0 0 0 0 0 0 0 0 0 0 0 0 0.813935070481317 0 0 0.018634174139051 0 0 0 0 0 0 0 0 0 0.504874589398464 0 0 0 TRUE 0 0 0.138761540770061 0.0841457648997441 0 0.848398618895454
"3321" "TRINITY_DN134836_c0_g1" 0 0 0 0 0 0 0 0 0 0 0 0 0 0 1.02219023963407 0 0 0 0 0 0 0 0 0 0 0 0 0 0.526068811667588 0 TRUE 0 0 0.170365039939011 0.0876781352779313 0 0.871337841218305
"3322" "TRINITY_DN134837_c0_g1" 0 0 0 0 0 0 0 0 0 0 0 0 0 0 2.07587486697513 0 0 0 0 0 0.673556423990145 0 0 0.713695814843359 0 0 0 0 0 0 TRUE 0 0 0.345979144495855 0 0.231208706472251 0.832931615857108
"3323" "TRINITY_DN134860_c0_g1" 0 0 0 0 0 0 0 0 0 0.789937868980195 0 0 0 0 0 0 0 0 3.52669484554198 0.840765337323874 1.26963165094044 6.46067704481596 5.13680659931727 7.08454267364192 3.66664298937749 2.22032995487956 2.37656822542571 7.57911224860762 5.41281539102177 3.98029955079386 TRUE 0 0.131656311496699 0 4.205961393351 4.05318635859691 0.751255285134736
"3324" "TRINITY_DN134864_c0_g1" 0.677169938818245 0 0 0 0 0.333423733725192 0 0 0 0 0 0 0 0 0.380729448503549 0 0 0 0 0 0 0 0 0 0 0 0 0 0 0 TRUE 0.168432278757239 0 0.0634549080839247 0 0 0.905815398698931
"3325" "TRINITY_DN134867_c0_g1" 0 0 0 0 0 0 0 0 0 0 0 0 0.244887059123534 0 0 0 0 1.82211827472934 0 0 0 0 0 0 0 0 0 0 0 0 TRUE 0 0 0.34450088897548 0 0 1
"3326" "TRINITY_DN134875_c0_g1" 0 0 0 0 0 0 0 0 0 0 0 0 0 0 0.770617646656203 0 0 0 0 0 0 0 0 0.449957483628003 0 0 0 0 0 0 TRUE 0 0 0.128436274442701 0 0.0749929139380006 0.85402699847959
"3327" "TRINITY_DN134877_c0_g1" 0 0 0 0 0 0.117695042669755 0 0 0 0 0 0 0 0 0 0 0.458382004156013 0 0 0 0 0 0 0 0 0 0 0 0 0 TRUE 0.0196158404449591 0 0.0763970006926689 0 0 0.935809520442203
"3328" "TRINITY_DN134885_c0_g1" 0 0 1.75060650483559 0 0 0 0 0 0 0 0 0 0 0 0 0 0 0 0 0 0 0 0 0.58111017522555 0 0 0 0 0 0 TRUE 0.291767750805932 0 0 0 0.0968516958709249 0.917013021826952
"3329" "TRINITY_DN134891_c0_g1" 0 0 0 0 0 0 0 0 0 0 1.06419306192749 0 0 0 0 0 0 0 0 0.00863030514344006 0.26663664251399 0 3.21707557938081 0 0 0 0.345964030342872 0 0 0 TRUE 0 0.177365510321249 0 0.057660671723812 0.582057087839706 0.899053637969879
"3330" "TRINITY_DN134905_c0_g1" 0 0 0 0 0 0 0 0 0 0 0 0 0 0 0 0 0 0 0 0 0 0 0 0.551885103471725 0 0 0 0 2.22249546730206 0 TRUE 0 0 0 0.370415911217009 0.0919808505786208 0.937920559165226
"3331" "TRINITY_DN134959_c0_g1" 0 0 0 0 0 0 0 0 0 0 0 0 0 0 0 0 0.718087583960517 0 0.230203013366421 0 0 0 0 0 0 0 0 0 0 0 TRUE 0 0 0.119681263993419 0 0.0383671688944036 0.919855523717327
"3332" "TRINITY_DN134961_c0_g1" 0 0 0 0 0 0 0 0 0 0 0 0 0 0 0 0 0 0 0 0.0426443374084937 0 0 0.0384361816561079 0 0 0 0 0 0 0 TRUE 0 0 0 0 0.0135134198441003 1
"3333" "TRINITY_DN134978_c0_g1" 0 0 0 0 0 0 0 0 0 0 0 0 0 0 0 0 0 0 3.92371967874939 3.87115367033976 0.212880566344385 3.95112149174955 6.9249431120594 5.73844359923486 0 0 0 2.13651953255056 0.62105550329974 0 TRUE 0 0 0 0.459595839308383 4.10371035307956 0.972001201366253
"3334" "TRINITY_DN134980_c0_g1" 0 0 0 0 0 0 0 0 0 0 0 0 0 0 0 0 0 0 0 0 0 0 0 0 0 0 0 0.0717626693000913 0.584000383285773 0 TRUE 0 0 0 0.109293842097644 0 1
"3335" "TRINITY_DN134988_c0_g1" 0 0 0 0 0 0 0.877351626449262 0 0 0 0 0 0 0 0 0 0 0 0 0 0 0 0 0 0 0 0 0 0 0.102993993323326 TRUE 0 0.146225271074877 0 0.0171656655538876 0 0.970652019606964
"3336" "TRINITY_DN134990_c0_g1" 0 0 0 0 0 0 0 0 0 0 0 5.91623776786777 0 0 0 0 0 0 0 0 0 0 0 7.82581742134579 0 0 0 0 0 0 TRUE 0 0.986039627977962 0 0 1.30430290355763 0.811002562117966
"3337" "TRINITY_DN135015_c0_g1" 0 0 0 0 0 0.211635253327149 0 0 0 0 0 0 0 0 0 0 0 0.730313886293776 0.0384361816561079 0 0.435095151620097 0 0 0 0 0.702214251010441 0 0 0 0 TRUE 0.0352725422211916 0 0.121718981048963 0.11703570850174 0.0789218888793675 0.52507378551484
"3338" "TRINITY_DN135022_c0_g1" 0 0 0 0.979659551715824 0.416839741912829 0 0 0 0.941106310946431 0 0 0 0.382943869568991 0 0 0 0.572404647390332 0 0 0 0.497740088609093 0 1.03843618165611 0 0 0 0 0 0 0 TRUE 0.232749882271442 0.156851051824405 0.159224752826554 0 0.256029378377533 0.464098914741418
"3339" "TRINITY_DN135036_c1_g1" 0 0 1.30217279974075 0 0 0 0 0 0 0 0 0 0 0 0 0 0 0 0 0 0 0 0 0 0 0 0 0 1.89180800103544 0 TRUE 0.217028799956792 0 0 0.315301333505906 0 0.827919535303261
"3340" "TRINITY_DN135077_c0_g1" 0.466757615726171 0 0 0 0 0 0 0 0 0 0 0 0 0 0 0 0 0 0 0 0 0 0 0.0551956542421246 0 0 0 0 0 0 TRUE 0.0777929359543619 0 0 0 0.00919927570702077 0.970436661137145
"3341" "TRINITY_DN135084_c0_g1" 0 0 0 0.0989584800881688 0 0 0.0143552929770701 0 0 0 0 0.84639302085236 0 0 0 0 0 0 0 0 0 0 0 0 0 0 0 0 0 0 TRUE 0.0164930800146948 0.143458052304905 0 0 0 0.971258009310554
"3342" "TRINITY_DN135102_c0_g1" 0 0 0 0 0 0 0 0.0440443327060212 0 0 0 0 0 0 0 0 0 0 0 0 0 0 0 0 0 0 0 0 0.561692721398309 0 TRUE 0 0.0073407221176702 0 0.0936154535663848 0 0.980396606975619
"3343" "TRINITY_DN135111_c0_g1" 0 0 0 0 0 0 0.231432408447965 0 0 0 0 0.868686765322135 0 0 0 0 0 0 1.48491148691083 0 0 0 0 0 0 0 0 0 0 0 TRUE 0 0.18335319562835 0 0 0.247485247818471 0.814783712115602
"3344" "TRINITY_DN135128_c0_g1" 0 0 0 0 0 0 0 0 0 0.850399396770255 0 0 0 0 0 0 0 0 0 0 0 2.43562859405209 0 0 0 0 0 0.216610068742442 0 0 TRUE 0 0.141733232795042 0 0.0361016781237403 0.405938099008682 0.890479046341632
"3345" "TRINITY_DN13513_c0_g1" 0 0 0 0 0 0 0 0 0.12961273813047 0 0 0 0 0 0 0 0 0.36289064266586 0 0 0 0 0 0 0 0 0 0 0 0 TRUE 0 0.0216021230217449 0.0604817737776434 0 0 0.910708128777921
"3346" "TRINITY_DN135141_c0_g1" 0 0 0.0854246562526777 0 0 0 0 0 0 0 0 0 0 0.854394677753101 0 0 0 0 0 0 0 0 0 0 0 0 0 0 1.67219901911577 0 TRUE 0.0142374427087796 0 0.14239911295885 0.278699836519294 0 0.859493498790781
"3347" "TRINITY_DN135148_c0_g1" 0 0 0 0.345964030342872 0 0.197865391353738 0 0 0 0 0 0 0 0.781569544815974 0 0 0 0 0 0 0 0 0 0 0 0 0 0 0 0 TRUE 0.090638236949435 0 0.130261590802662 0 0 0.826045735371937
"3348" "TRINITY_DN135153_c1_g1" 0 0 0 0 0 0 0 0 0.070389327891398 0.0648828515848544 0 0 0 0 0 0 0 0 0 0 0 0 0 0 0 0 0 0 0 0 TRUE 0 0.0225453632460421 0 0 0 1
"3349" "TRINITY_DN13515_c0_g1" 1.03562390973072 0 0 0 0 0 0 0 0 0 0 0 0 1.68571593599065 0 0 0 0 0 0 0 0 0 0 0 0 0 0 0 0 TRUE 0.17260398495512 0 0.280952655998442 0 0 0.846411858661983
"3350" "TRINITY_DN135160_c0_g1" 0 0 0 0 0 0 0.722466024471091 0 0 0 0 0 0 0 0 0 0 0 0 0 0 0 0 0 0 0 0.0468402542029724 0 0 0 TRUE 0 0.120411004078515 0 0.00780670903382873 0 0.983791537381546
"3351" "TRINITY_DN135164_c0_g3" 0 0 0 0 0 0.101650076094435 0 0 0 0 0 0 0 0 0 0 0 0 0 0 0.358396261956654 0 0 0 0 0 0 0 0 0 TRUE 0.0169416793490725 0 0 0 0.059732710326109 0.929093794436165
"3352" "TRINITY_DN135173_c0_g1" 0 0 0 0 0 0 0 0 0 0 0 0 0 0 0 0 0.779049552837459 0 0 0 0 0 0.252173413202027 0 0 0 0 0 0 0 TRUE 0 0 0.129841592139576 0 0.0420289022003378 0.919076581109777
"3353" "TRINITY_DN135182_c0_g1" 0 0 0 0 0 0.00863030514344006 0 0 0 0 0 0 0 0 0 0 0.361768359419153 0 0 0 0 0 0 0 0 0 0 0 0.740711733399101 0 TRUE 0.00143838419057334 0 0.0602947265698589 0.123451955566517 0 0.874985555155564
"3354" "TRINITY_DN135191_c0_g1" 0 0 0 0 0 0 0 0 0 0 0 0 0 1.54843662469604 0 0 0 0 0 0 0 0 0 0 0 0 0 0 1.27738969881086 0 TRUE 0 0 0.258072770782674 0.212898283135144 0 0.793761385122621
"3355" "TRINITY_DN135197_c0_g1" 0 0 0 0 0 0 0 0 0 0 0 0 0 1.76892533556375 0 0 0.22650852980868 0 0 0 0 0 0 0 0 0 0 0 0 0 TRUE 0 0 0.332572310895405 0 0 1
"3356" "TRINITY_DN135215_c1_g1" 0 0 0 0 0 0 0 0 0 0 0 0 0 0 0 0 0 0 0 0 0 0.766383141001298 0.173767067736706 0 0 0 0 0 0 0 TRUE 0 0 0 0 0.156691701456334 1
"3357" "TRINITY_DN135216_c1_g1" 0 0 0 0 0 0 0 0 0 0 0 0 0 1.6585542606509 0 0 0 0 0 0 0 0 0 0 0 0 0 0.32883646422954 0 0 TRUE 0 0 0.276425710108483 0.05480607737159 0 0.950433267088216
"3358" "TRINITY_DN135227_c0_g1" 0 0 0 0 0 0 0 0 0 0 0 0.711054321812066 0 0 0 0 0.674460651560259 0 0 0 0 0 0 0 0 0 0 0 0 0 TRUE 0 0.118509053635344 0.112410108593376 0 0 0.762865989675216
"3359" "TRINITY_DN135241_c0_g1" 0 0 0 0 0.376290383337052 0 0 0 0 0 0.0100636833446975 0 0 0 0 0 0 0 0 0 0 0 0 0 0 0 0 0 0 0 TRUE 0.0627150638895086 0.00167728055744958 0 0 0 0.99331388484111
"3360" "TRINITY_DN135275_c0_g2" 0 0.235114320376357 0 0 0 0 0 0 0 0 0 0 0 0 0 0 0 0 0 0 1.71061360238268 0 0 0.235114320376357 0 0 0 0 0 0 TRUE 0.0391857200627262 0 0 0 0.324287987126506 0.969790956172977
"3361" "TRINITY_DN135290_c0_g1" 0 0 0 0 0 0 0 0 0 0 0 0 0 0 0.0758748669751276 0 0 0 0 0 0 0 0 0 0 0 0 0 0 0.166072675946706 TRUE 0 0 0.0126458111625213 0.027678779324451 0 0.88578062805546
"3362" "TRINITY_DN135298_c1_g1" 0 0 0 0 0 0 0 0 0 0 0 0 0 0 0.192825403552391 0 0 0 0 0 0.364012053558615 0 0 0 0 0 0 0 0 0 TRUE 0 0 0.0321375672587319 0 0.0606686755931024 0.867569355418789
"3363" "TRINITY_DN135299_c0_g1" 0 0 0 2.86848923057261 0 2.1479578813871 0 0 0 0 0 0 1.25942315228141 0 0 0 0 0 0 0 0 0 0 0 0 0 0 0 0 0 TRUE 0.836074518659952 0 0.209903858713569 0 0 0.93723530198899
"3364" "TRINITY_DN135306_c0_g1" 2.48259017500071 0 2.24427819857814 0 0 0 0 0 0 0 0 0 0 2.97764627572151 0.966430467306298 0 0.518031492602169 0 0.67626740826589 1.03913839390696 1.38791392438595 0 0 2.24549566281992 1.699107384624 0 0.530070742225084 2.22897256976016 0.559736524432983 0 TRUE 0.787811395596475 0 0.74368470593833 0.836314536840371 0.891469231563119 0.335980829584154
"3365" "TRINITY_DN13530_c0_g1" 0 0 0 0 0 0 0 0 0 0 0 0 0 0 0 0 0 0 0 0 0 0 0 0 0 0 0 0.260627908126699 0.255802836602718 0 TRUE 0 0 0 0.0860717907882361 0 1
"3366" "TRINITY_DN135311_c1_g1" 0 0 0 0 0 0 0 0 0 0 0 0 0 0 0 0 0 0 0 0 0.420078115979374 0.592636428606577 0 0 0 0 0 0 0 0 TRUE 0 0 0 0 0.168785757430992 1
"3367" "TRINITY_DN135330_c0_g1" 0 0 0 0 0 0 0 0 0 0 0 0 0 0 0.599317793698226 0 0 0 0 0 0 0 0 0 0 0 0 0 0.692427198089708 0 TRUE 0 0 0.0998862989497044 0.115404533014951 0 0.78361703751974
"3368" "TRINITY_DN135331_c0_g1" 0 0 0.258217389536018 0 0 0 0 0 0 0 0 0 0 0.390667685559667 0 0 0 0 0 0 0 0 0 0 0 0 0 0 0 0 TRUE 0.0430362315893363 0 0.0651112809266112 0 0 0.834758927420566
"3369" "TRINITY_DN135332_c0_g1" 0 0 0 0 1.03773362744651 0 0 0 0 0 0 0 0 0 0 0 0.22650852980868 0 0 0 0 0 0 0 0 0 0 0 0 0 TRUE 0.172955604574419 0 0.03775142163478 0 0 0.945431919179965
"3370" "TRINITY_DN135352_c0_g1" 0 0 0 0 0 0.070389327891398 0 0 0 0 0 0 0 0 0 0 0 0.034215715337913 0 0 0 0 0 0 0 0 0 0 0 0 TRUE 0.0117315546485663 0 0.0057026192229855 0 0 0.878476907072108
"3371" "TRINITY_DN135366_c0_g1" 0 0 0 0 0 0 0 0 0 0 0 0 0 0 0 0 0 0 0 0 0.260627908126699 0 0 0 0 0 0 1.11503324294624 0 0 TRUE 0 0 0 0.185838873824373 0.0434379846877831 0.941564991497912
"3372" "TRINITY_DN135395_c0_g1" 0 0 0 0.416839741912829 0 1.10634831950515 0 0 0 0 0 0 0 0 0 0.832687516439532 0 0.806530289259566 0 0 0 0 0 0 0 0 0 0 0 0 TRUE 0.253864676902996 0 0.273202967616516 0 0 0.76769590103855
"3373" "TRINITY_DN135399_c0_g1" 0 0 0 1.33285112207215 0.622930350920177 0 0 0 0 0 0 0 0 0 0 1.37684601401632 0 0 0 0 0 0 0 0 0 0 0 0 0 0 TRUE 0.325963578832055 0 0.229474335669387 0 0 0.824003086102744
"3374" "TRINITY_DN135404_c0_g1" 0 0 0 0 0 0 0 0 0 0.0648828515848544 0 0 0 0 0 0 0 0.0229004021100788 0 0 0 0 0 0 0 0 0 0 0 0 TRUE 0 0.0108138085974757 0.00381673368501314 0 0 0.911762501374768
"3375" "TRINITY_DN135427_c0_g1" 0 0 0 0.345964030342872 0 0 0 0 0 0 0 0 0 0 0 0 0 0 0 0 0 0 0 0 0 0 0.0607391578576785 0 0 0 TRUE 0.057660671723812 0 0 0.0101231929762798 0 0.95610876237807
"3376" "TRINITY_DN135448_c0_g1" 0 0 0 0 0 0 0 0 0 0 0 0 0 0 0 0 0 0.397255345594427 0 0 0 0 0 0.713695814843359 0 0 0 0 0 0.166072675946706 TRUE 0 0 0.0662092242657379 0.027678779324451 0.118949302473893 0.802672227500461
"3377" "TRINITY_DN135468_c0_g1" 0 0.0813396274519388 0 0 0 0 0 0 0 0 0 0 0 0 0.380729448503549 0 0 0 0 0 0 0 0 0 0 0 0 0 0 0 TRUE 0.0135566045753231 0 0.0634549080839247 0 0 0.9465896138507
"3378" "TRINITY_DN135470_c0_g1" 0 0 0 0 0.926758531986465 0 0 0 0 0 0 0 0 0 0 0 0 0.707524790899608 0 0 0 0 0 0 0 0 0 0 0 0 TRUE 0.154459755331078 0 0.117920798483268 0 0 0.809139930607636
"3379" "TRINITY_DN135473_c0_g1" 0 0 0 0 0 0.0854246562526777 0 0 0 0 0 0 0 1.67038715697383 0 0 0 0 0 0 0 0 0 0 0 0 0 0 0 0 TRUE 0.0142374427087796 0 0.278397859495639 0 0 0.987214841796402
"3380" "TRINITY_DN135476_c0_g1" 0 0 0 0 0 0 0 0 0 0 0.763836458890951 0 0 0.261831658752137 0 0 0 0 0 0 0 0 0 0 0 0 0 0 0 0 TRUE 0 0.127306076481825 0.0436386097920228 0 0 0.914303757137915
"3381" "TRINITY_DN135480_c0_g1" 0 0.423309237242387 0 0 0 0 0 0 0 0 0 0 0 0 0 0 0 0 0 0.0840642647884745 0 0 0 0 0 0 0 0 0 0 TRUE 0.0705515395403978 0 0 0 0.0140107107980791 0.950352923234026
"3382" "TRINITY_DN135498_c0_g1" 0 0 0 0 0 0 0 0 0 0 0.0172092900322231 0 0 0 0.644317778337577 0 0 0 0 0.840765337323874 0 0 0 0 0 0 0 0 0 0 TRUE 0 0.00286821500537052 0.107386296389596 0 0.140127556220646 0.803296163922677
"3383" "TRINITY_DN135513_c0_g1" 0 0 0 2.28303277461641 0 0 0 0 0 0 0 0 0 0 0 3.16703672211749 0 1.81598522720104 0 0 0 0 0 0 0 0 0 0 0 0 TRUE 0.380505462436069 0 0.830503658219755 0 0 0.885459426135548
"3384" "TRINITY_DN135516_c0_g1" 0 0 0 0 0 0 0 0 0 0 0 0 0 0 0 0 0.54399071966485 0 0 1.01435529297707 0 1.21412480535285 0 0.523060061795249 0 0 0 0 0 0 TRUE 0 0 0.0906651199441417 0 0.458590026687528 0.950573979661621
"3385" "TRINITY_DN135521_c0_g1" 0 0 0 0 0 0 0 0 0 0 0 0 0 0 0 0 0 0 0 0 0 0 0 0 0 0 0.84478735007906 0 0 0.764685852522134 TRUE 0 0 0 0.268245533766866 0 1
"3386" "TRINITY_DN135524_c1_g1" 0 0 0 0 0 0 0 0 0 0 0 0 0 0 0 0 0 0 0 0 0 0 0 0 0 0 1.08133962745194 0.332278283056929 0 1.39341620047154 TRUE 0 0 0 0.467839018496735 0 1
"3387" "TRINITY_DN135535_c0_g1" 0 0 0 0.173767067736706 0 0 0 0 0 0 0 0 0 0 0 0.528071164578735 0 0 0 0 0 0 0 0 0 0 0 0 0 0 TRUE 0.0289611779561177 0 0.0880118607631226 0 0 0.917735014050934
"3388" "TRINITY_DN135536_c0_g1" 0.55581615506164 0 0 0 0 0 0 0 0 0 0 0 0 0 0 0 0 0 0 0 0 0 0 0 0 0 0 0 0.660837367696284 0 TRUE 0.0926360258436066 0 0 0.110139561282714 0 0.789730354913477
"3389" "TRINITY_DN135552_c0_g1" 0 0 0 0 0 0 0 1.03210084316702 0 0 0 0 0 0 0 0 0 0 0 2.18396283484259 0 0 0 0 0 0 0 0 0 0 TRUE 0 0.172016807194504 0 0 0.363993805807099 0.881854577983076
"3390" "TRINITY_DN135558_c0_g1" 0 0 0 0 0.18269229751619 0 0 0 0 0 0 0 0 0 0 0.200378797984026 0 0 0 0 0 0 0 0 0 0 0 0 0 0 TRUE 0.0304487162526984 0 0.033396466330671 0 0 0.772066332174083
"3391" "TRINITY_DN13557_c0_g1" 0 0 0 0 0 0 0 0 0 0 0 0 0 0 0 0 0 0 0 0 0 0 0 0 0 0 0 0 0.569491091958716 0.611644543373662 TRUE 0 0 0 0.196855939222063 0 1
"3392" "TRINITY_DN135580_c0_g1" 0 0 0.802400040114839 0 0 0 0 0 0 0.0648828515848544 0 0 0 0 0 0 0 0.879705766282288 0 0 0 0 0 0 0 0 0 0 0 0.070389327891398 TRUE 0.13373334001914 0.0108138085974757 0.146617627713715 0.0117315546485663 0 0.733526749644437
"3393" "TRINITY_DN135596_c0_g1" 0 0 0 0 0 0 0 0 0 0 0 0 0 0 0 0 0 0 0 0 0 0 0 0 0 0 0.470927257475127 0 1.38294386956899 0 TRUE 0 0 0 0.30897852117402 0 1
"3394" "TRINITY_DN135613_c0_g1" 0 0 0 0 0 0 0 0 0 0 0 0 0 0 0 0 0 0 0 0 0 0 0 1.59645813955899 0 0 0 0 0 0.0384361816561079 TRUE 0 0 0 0.00640603027601799 0.266076356593164 0.993981022630082
"3395" "TRINITY_DN135646_c0_g1" 0 0 0 0 0 0 0 0 0 0 0 4.57640120284009 0 0 0 0 0 0 0 0 0 0 0 5.29972088545307 0 0 0 0 0 4.58832486791192 TRUE 0 0.762733533806682 0 0.764720811318653 0.883286814242179 0.567678833053841
"3396" "TRINITY_DN135652_c0_g1" 0 0 0 0 0 0 0 0 0 0 0 0 0 0 0 0 0 0.260627908126699 0 0 0 0 0 0 0 0 0 0 1.63273352595054 0.0384361816561079 TRUE 0 0 0.0434379846877831 0.278528284601107 0 0.961011154800676
"3397" "TRINITY_DN135663_c0_g1" 0 0 0 0 0 0 0 0 0 0 0 0.207892851641333 0 0 0 0 0 0 0 0 0 0 0 2.97103765983029 0 0 0 0 0 0 TRUE 0 0.0346488086068888 0 0 0.495172943305049 0.982506713525367
"3398" "TRINITY_DN135719_c0_g1" 0 0 0.599317793698226 0 0 0 0 0 0 0 0 0 0 0.717210299019596 0.770617646656203 0 0 0 0 0 0 0 0 0 0 0 0 0 0 0 TRUE 0.0998862989497044 0 0.2479713242793 0 0 0.899296522249082
"3399" "TRINITY_DN135721_c0_g1" 0 0 0 0 0 0 1.00504061670053 0 0 0 0 0 0 0 0 0 0 0 0 0 0 0 0 0.16478627814334 0 0 0 0 0 0 TRUE 0 0.167506769450088 0 0 0.0274643796905566 0.959010045115311
"3400" "TRINITY_DN135727_c0_g1" 0 0 0 0 0 0 0 1.07450543636363 0 0 0 0 0 0 0 0 0 0 0 0 0 0 0 0 0 0 0.301002256032814 0 0 0 TRUE 0 0.179084239393938 0 0.0501670426721357 0 0.929967256133325
"3401" "TRINITY_DN135733_c0_g1" 0 0 0 0 0.2904244038653 0.55581615506164 0 0 0 0 0 0 0 0 0 0 0 0 0 0 0 0 0 0 0 0 0 0 0 0 TRUE 0.14104009315449 0 0 0 0 1
"3402" "TRINITY_DN135734_c0_g1" 0 0 0 0 0 0 0 0.16478627814334 1.27619886503224 0 0.417920007811965 0.0214797274104514 0 0 0.128293401009818 0 0 0.10701824988212 0 0.112366523072563 0 0 0 0 0 0 0.830255324167683 0 0.471967787661516 0.753604536279995 TRUE 0 0.313397479733 0.0392186084819897 0.342637941351532 0.0187277538454272 0.729055223280547
"3403" "TRINITY_DN135762_c0_g1" 0 0 0 0 0 0 0 0 0 0 0 0 0 0 0 0 0 0 0 0 0.225274929869569 0 0 0 0 0 0 0 0.692427198089708 0 TRUE 0 0 0 0.115404533014951 0.0375458216449282 0.918664759814799
"3404" "TRINITY_DN135785_c0_g1" 0 0 0 0 0 0 0 0 0 0 0 0 0 0 0.902266569083071 0 0 0 0.10701824988212 0 0 0 0 0 0 0 0.120351940365222 0 0 0 TRUE 0 0 0.150377761513845 0.020058656727537 0.0178363749803534 0.937000272968551
"3405" "TRINITY_DN135794_c0_g1" 0 2.73292038210826 0 1.34312351940185 1.39506279951758 0 0.669933835668961 0 0 0.469885976274464 0 0 0 0 0 0.241230035515445 0 0 0 0 0 0.177598929327733 0 0.326537348139952 0 0 0 0 0 0 TRUE 0.911851116837948 0.189969968657237 0.0402050059192409 0 0.0840227129112809 0.913857185212068
"3406" "TRINITY_DN135796_c0_g1" 0 0 0 0 0 0 0 0 0 0 0 0 0 0 0 0 0.630405471482323 0.277389698810864 0 0 0 0 0 0 0 0 0 0 0 0 TRUE 0 0 0.151299195048865 0 0 1
"3407" "TRINITY_DN135810_c0_g1" 0 0 0 0 0 0 1.65306001710456 0 0 0 0.696884090855455 0.529071299829111 0 0 0 0 0 0 0 0 0 0 0 0 0 0 0 0 0 0 TRUE 0 0.479835901298188 0 0 0 1
"3408" "TRINITY_DN135820_c0_g1" 0 0.519038609600059 0 0 0 1.31556623031895 1.01792190799726 0.0676387168753633 0 0.104336659814736 0 0 0 0 0 0 0 0 1.47767732756531 0 0 1.07107616201096 0 0 0.305678743242287 0 0 0 0 0 TRUE 0.305767473319835 0.19831621411456 0 0.0509464572070479 0.424792248262711 0.673352005061668
"3409" "TRINITY_DN135823_c0_g1" 0 0 0 0 0 0 0 0 0 0 0 0 0 0 0.0579700686373299 0 0 0 0 0 0 0 0 0 0 0 0 0 0.177598929327733 0 TRUE 0 0 0.00966167810622166 0.0295998215546222 0 0.918397497022132
"3410" "TRINITY_DN135840_c0_g1" 0 0 0 0 0 0 0 0 0 0 0.273814244587037 0 0 0 0 0 0 0 0 0 0 0 0 0 0 0 0 0.181420640280142 0 0 TRUE 0 0.0456357074311728 0 0.0302367733800236 0 0.834357923421992
"3411" "TRINITY_DN135856_c0_g1" 0 0 0 0 0 0 0 0 0 0 0 0 0 0.532067552289031 0 0 0 0 0 0 0 0 0 0.67626740826589 0 0 0 0 0 0 TRUE 0 0 0.0886779253815051 0 0.112711234710982 0.803307262117888
"3412" "TRINITY_DN135857_c0_g1" 1.99530360533524 0 1.89141918684608 0 0 0 0 0 1.2424500736777 0 0 0 0 0 0 0 0 0 0 0 0 0 0 0 0 0 0 0 0 0 TRUE 0.64778713203022 0.207075012279617 0 0 0 0.920083696464213
"3413" "TRINITY_DN13586_c0_g1" 0.5489297694764 0 0 0 0 0.197865391353738 0 0 0 0 0 0 0 0 0 0 0 0 0 0 0 0 0 0 0 0 0 0 0 0 TRUE 0.124465860138356 0 0 0 0 1
"3414" "TRINITY_DN135956_c0_g1" 0 0.0285691521967709 0 0 0 0 0 0 0 0 0 0 0 0 0 0 0 0 0 1.56315813040281 0 0 0 0 0 3.4083042624843 0 0 0 0 TRUE 0.00476152536612849 0 0 0.56805071041405 0.260526355067135 0.883246391752641
"3415" "TRINITY_DN135957_c0_g1" 0 0 0 0 0 0 0 0 0 0 0 1.18523225423016 1.36681177312713 0 0 0 0 0 0 0 0.0398402645317911 0.136191386287144 1.60786290283124 0 2.60288440871842 0 1.05172011644733 0 0 0.543000877402426 TRUE 0 0.19753870903836 0.227801962187855 0.699600900428029 0.297315758941695 0.741761184939236
"3416" "TRINITY_DN135988_c1_g1" 0 0 0 0.314986485468515 0 0 0 0 0.43189034828618 0 0 0.283329168051641 0 0 0 0 0 0 0 0 0 0 0 0 0 0 0 0 0 0 TRUE 0.0524977475780859 0.11920325272297 0 0 0 0.889898668075587
"3417" "TRINITY_DN135991_c0_g1" 0 0 0 0 0 0 0 0 0 0 0 0.528071164578735 0 0 0 0 0 0 0 0 0 0 0 0 0.357270475679559 0 0 0 0 0.0745054363636298 TRUE 0 0.0880118607631226 0 0.0719626520071982 0 0.795588198615411
"3418" "TRINITY_DN136002_c0_g1" 2.38708677001591 0 0 0 0.899948986189672 0.877351626449262 1.32077347694587 0 0 1.98331287106712 2.36653204553713 1.71808758396052 2.69019357782485 0 0 0 0 0 3.55422045697651 2.58736499093646 2.30713704220492 2.62970632194555 3.36359162661672 4.30261150889447 1.02076886509457 0.116364756691785 0 0 0 0 TRUE 0.694064563775807 1.23145099625177 0.448365596304142 0.189522270297726 3.12410532459577 0.794868997657663
"3419" "TRINITY_DN136027_c0_g1" 0 0 1.96199367742026 0 0 0 0 0 0 0 0 0 0 0.49467161164755 2.55679724659274 0 0.479230561206336 0 0 0.799087306074004 0.878921479749851 0.324234562270531 0 0 0 0 0 2.48465374773357 2.66471037684349 0 TRUE 0.326998946236709 0 0.588449903241105 0.858227354096176 0.333707224682398 0.636123205524096
"3420" "TRINITY_DN136027_c0_g2" 2.01471235152137 0 0.185232254230161 0 0 0 0 0 0 0 0 0 0 3.19692173382033 1.26363540356833 0 0 0 0 0 1.80817908377147 0 0 1.33571191032046 0 0 0 0 2.66129355585531 0 TRUE 0.366657434291922 0 0.743426189564776 0.443548925975884 0.523981832348655 0.551338044265855
"3421" "TRINITY_DN136038_c0_g1" 0 0 0 0 0 0 0 0 0 0 0 0 0 0 0 0 0 0 0 0 1.32883646422954 0 0 0 0 0 0 0 0.805705184838511 0 TRUE 0 0 0 0.134284197473085 0.221472744038257 0.84841904806818
"3422" "TRINITY_DN136044_c0_g1" 0 0 0 0 0 0 0 0 0 0 0 0 0 0 0.584000383285773 0 0.306845500314283 0 0 0 0 0 0 0 0 0 0 0 0 0 TRUE 0 0 0.148474313933343 0 0 1
"3423" "TRINITY_DN136056_c0_g1" 0 0.920674411041618 0 0 0 0 0 0 0 0 0 0 0 0 0 0 0 0 0 0 0 0 0 0 0 0 0 0 0 0.150559676575381 TRUE 0.153445735173603 0 0 0.0250932794292302 0 0.95911701390586
"3424" "TRINITY_DN136071_c0_g1" 0 0 0 0 0 0 0 0 0 0 0 0 0 0.037030730944967 0 0 1.55777767139493 0 0 0 0 0 0 0 0 0 0 0 0 0 TRUE 0 0 0.265801400389982 0 0 1
"3425" "TRINITY_DN136073_c0_g1" 0 0 0 0 0 0 0 0 0 0 0 0 0 0 0 0 0 0 0 0 0 0 0 0 2.26303440583379 0 0 1.80240004011484 0.140124223909071 0 TRUE 0 0 0 0.700926444976284 0 1
"3426" "TRINITY_DN136076_c0_g1" 0 0 0 0 0 0 0 0 0 0 0 0 0 0 0 0 0.34255474547732 0 0 0 0 0 0 0 1.76723103702388 0 0 0 0 0 TRUE 0 0 0.0570924575795534 0.294538506170646 0 0.951540752411439
"3427" "TRINITY_DN136083_c0_g1" 0 0 0 0 0 0 0 0 1.16800012451782 1.99421764740599 0.439357178474257 0.761285273361619 0 0 0 0 0 0 0.297484915710575 0 0.604071323668861 0 0 0 0 0 0 0 0 0 TRUE 0 0.727143370626615 0 0 0.150259373229906 0.948339151775385
"3428" "TRINITY_DN136086_c0_g1" 0 0 0 0 0 0 0 0.102993993323326 1.22032995487956 0 0 0 1.34255474547732 0 0 0 0.794103898559748 0 0 0 0 0 0 0 0 0 0 0 0 0 TRUE 0 0.220553991367147 0.356109774006178 0 0 0.84516432328861
"3429" "TRINITY_DN13608_c0_g1" 0 0 0 0 0 0 0 0 0 0 0 0 0 0.975996957616443 0 0 0 0 0 0 0 0 0 0.136191386287144 0 0 0 0 0 0 TRUE 0 0 0.162666159602741 0 0.0226985643811907 0.965114802555392
"3430" "TRINITY_DN136095_c0_g1" 0 0.32077347694587 0 0 0 0 0 0 4.61635769699669 0 0 0 2.87813676662695 0 0 0 0 0 3.31686980506433 0.82781902461732 0 0 0 0 0 0 0 0 0 0 TRUE 0.0534622461576451 0.769392949499448 0.479689461104491 0 0.690781471613609 0.602305564512902
"3431" "TRINITY_DN136097_c0_g1" 0 0 0 0.460480470040011 0 0 0 0 0 0 0 0 0 0 0 0 0 0 0 0 0 0 0 0 0 0 0 0 2.06591691807822 0 TRUE 0.0767467450066685 0 0 0.344319486346369 0 0.944276501875452
"3432" "TRINITY_DN136107_c1_g1" 0 0 0 0 0 0 0 0 0 0 0 0 0 0.699551632523089 0.153156788061421 0 0 0 0 0 0 0 0.370722275148167 0 0 0 0 0 0.823749360308273 0 TRUE 0 0 0.142118070097418 0.137291560051379 0.0617870458580279 0.649800680214445
"3433" "TRINITY_DN136118_c0_g1" 0 0 0 0 0 0 0 0 0 0 0 0 0 0 0 0 0.293958979028694 0 0 0 0 0 0 0 0 0 0.659924558402378 0 0 0 TRUE 0 0 0.0489931631714491 0.109987426400396 0 0.888639172733492
"3434" "TRINITY_DN136120_c0_g1" 0 0 0 0 0 0 0 0 0 0 0 0 0.158337027167101 0 0 0 0 0 0 0 0 0 0 0 1.57288966842058 0 0 0 0 0 TRUE 0 0 0.0263895045278501 0.262148278070097 0 0.974833418016202
"3435" "TRINITY_DN136137_c0_g1" 0 0 0 2.05623668498427 0.0662614422687213 0.899175630480513 0 0 0 0 0 0 2.86730345375992 0 0 1.90110824301451 0 0.440420720756767 2.12134701687844 1.32826202860941 0 0 0 0 1.8949147479499 2.27828217953273 1.10030490579569 0 0 0 TRUE 0.503612292955584 0 0.8681387362552 0.878916972213053 0.574934840914643 0.44628277423526
"3436" "TRINITY_DN136151_c0_g1" 1.93054811924785 0 0 0.492622328574446 0 0 0 0.192825403552391 0 0 0 0 1.74889054264591 0 0 0 0 0 0 0 0 0 0 0 0 0 0 0 0 0 TRUE 0.403861741303717 0.0321375672587319 0.291481757107653 0 0 0.799671959937515
"3437" "TRINITY_DN136153_c0_g1" 0 0.939602720356044 0 0 0 4.18745105402733 0 0 0 0 0 0 0 0 0 0 0 0 0 0 0 0 0 0 0 0 0 0 0 0 TRUE 0.854508962397228 0 0 0 0 1
"3438" "TRINITY_DN136191_c0_g1" 0 0 0.686164326061359 0 0 0 0 0 0 0 0 0 0 0 0.297484915710575 0 0 0 0 0 0 0 0 0 0 0 0 0 0 0 TRUE 0.114360721010227 0 0.0495808192850958 0 0 0.891613093098936
"3439" "TRINITY_DN136210_c0_g2" 0 0 0 0 0 0 0 0 0 0 0 0 0 0 0 0 0 0 0.622930350920177 0 0 0 0 0 0 0 0 0 0.411426245726465 0 TRUE 0 0 0 0.0685710409544108 0.103821725153363 0.834882726006721
"3440" "TRINITY_DN136237_c0_g1" 0 0 0 0 0.937344392150232 0.181420640280142 0 0 0 0 0 0 0 0 0 0 0 0 0 0 0 0 0 0 0 0 0 0 0 0 TRUE 0.186460838738396 0 0 0 0 1
"3441" "TRINITY_DN136241_c0_g1" 0 0 0 0 0 0 0 0 0 0 0.387362540835996 0 0 0 1.1479578813871 0 0 0 0 0 0 0 0 0 0 0 0 0 0 0 TRUE 0 0.0645604234726659 0.191326313564517 0 0 0.91564095096243
"3442" "TRINITY_DN136245_c0_g2" 0 0 0 0 0 0 0 0 0 0 0 0 0 1.81434533496322 0 0 0.557777671394926 0 0 0 0 0 0 0 0 0 0 0.0579700686373299 0 0 TRUE 0 0 0.395353834393024 0.00966167810622166 0 0.993890486656684
"3443" "TRINITY_DN136246_c0_g1" 0 0 0 0 0 0 0.0867837661420667 0 0 0.29983076182237 0 0 0 0 0 0 0 0 0 0 0 0 0 0 0 0 0 0 0 0 TRUE 0 0.0644357546607395 0 0 0 1
"3444" "TRINITY_DN136247_c0_g1" 0 0 0 0 0 0 0 0 0 0 0 0 0 0 0 0 0 0 0 0 0 0 0 0 0 5.65400583054123 0 0 0 2.75488750216347 TRUE 0 0 0 1.40148222211745 0 1
"3445" "TRINITY_DN136251_c0_g1" 0 0 0 0 0 0 0 0 0 0 0 0 0 0.453122446595813 0 0 0 0 0 0 0 0 0 0 0 0 0 0 0.32883646422954 0 TRUE 0 0 0.0755204077659688 0.05480607737159 0 0.818571962887736
"3446" "TRINITY_DN136274_c0_g1" 0.987684677566761 0 0 0 0 0 0 0 0 0 0 0 0 1.22404027421793 0 0 0 0 0 0 0 0 0 0 0 0 0 0 0 0 TRUE 0.164614112927793 0 0.204006712369655 0 0 0.798273656028635
"3447" "TRINITY_DN136275_c0_g1" 1.60169651648096 0 0 0 1.10902617649837 1.00216242115062 0.508935661864395 0.633198686374004 3.23603333200583 0 0.958285900923258 0 0.671746266863223 1.51903860960006 0 0 2.12333511325308 1.43722773891291 0 0 0 0.413594082409175 2.22218630732211 1.26363540356833 0 0 0 0 0 1.28095631383106 TRUE 0.618814185688324 0.889408930194582 0.958557954771545 0.213492718971843 0.649902632216603 0.381461899286887
"3448" "TRINITY_DN136281_c1_g1" 0 0 0 0 0 0 0.190298791626595 0 0 0.40381306161659 0 0 0 0 0 0 0 0 0 0 0 0 0 0 0 0 0 0 0 0 TRUE 0 0.0990186422071974 0 0 0 1
"3449" "TRINITY_DN136283_c0_g1" 0 0.0799753767205959 0 0.750177705593057 0 0 0 0 0 0 0 0 0 0 0 0 0 0 0 0 0 0 0 0 0 0 0 0 0 0 TRUE 0.138358847052276 0 0 0 0 1
"3450" "TRINITY_DN136285_c0_g1" 0 0 0 0 0 0 0 0 0 0 0 0 0 0 0.979659551715824 0 0.518031492602169 0 0 0 0 0 0 0 0 0 0 0 0 0 TRUE 0 0 0.249615174052999 0 0 1
"3451" "TRINITY_DN136286_c0_g2" 0 0 0 0 0 0 0 0 0 0 0 0 0 0.432959407276106 0 0 0 0.390667685559667 0 0 0 0 0 0 0 0 0 0 0 0 TRUE 0 0 0.137271182139296 0 0 1
"3452" "TRINITY_DN136297_c0_g2" 1.30567874324229 0 0 0 0 0 0 0 0 0 0 0 0 0 0 0 0 0 0 0 0 0 0 0 0 0 0.210388864445403 0 0 0 TRUE 0.217613123873715 0 0 0.0350648107409005 0 0.95971657164247
"3453" "TRINITY_DN136312_c0_g1" 0 0 0 0 0 0 0 0 0 0 0 0 0 0 0 0 0 0 0 0 0.544979883255804 0 0 0 0 0 0 0.0717626693000913 0 0 TRUE 0 0 0 0.0119604448833485 0.090829980542634 0.967080129237354
"3454" "TRINITY_DN136313_c0_g1" 0 0 0 0 0 0 0 0 0 0.74931972457408 0 0 0 0 0 0 0 0 0 0 0 0.882056070968626 0 0 0 0 0 0 0 0 TRUE 0 0.124886620762347 0 0 0.147009345161438 0.787621289270415
"3455" "TRINITY_DN136313_c0_g2" 0 0 0 0 0 0 0 0 0 0 2.49595093694278 0 0 0 0 0 0 0 0 1.07587486697513 0 0 0.456280481510725 0 0 0 0 0 0 0 TRUE 0 0.415991822823796 0 0 0.255359224747642 0.846535910841806
"3456" "TRINITY_DN136326_c0_g1" 0 0.150559676575381 0.857582955384148 0 0 0 0 0 0 0 0 0 0 0 0 0 0 0 0 0 0 0 0 0 0 0 0 0 0 0 TRUE 0.168023771993255 0 0 0 0 1
"3457" "TRINITY_DN136330_c0_g1" 0 0.891419186846079 0 0 0 0 0 0 0 0 0 0 0.246104009883917 1.88518386632035 0 0 0 0 0 0.814755482809874 0 0 0 0 0 0 0 0 0.74931972457408 0 TRUE 0.148569864474346 0 0.355214646034045 0.124886620762347 0.135792580468312 0.711970585761136
"3458" "TRINITY_DN136333_c0_g1" 0 0 0 0 0 0 0 0 0 0 0.0172092900322231 0 0 0 0 0 0 0 0 0 0 0.473007567916174 0 0 0 0 0 0 0 0 TRUE 0 0.00286821500537052 0 0 0.0788345946526956 0.990904326273236
"3459" "TRINITY_DN136335_c1_g1" 0 0 0 0 0 0 0 0 0 0 0.199122642013601 0 0 0 0 0 0 0 0 0.0426443374084937 0 0 0 0 0 0 0 0 0 0 TRUE 0 0.0331871070022668 0 0 0.00710738956808229 0.946459708226475
"3460" "TRINITY_DN136336_c0_g1" 1.92067441104162 0.55581615506164 0 0 0 0 0 0 0 0 0.199122642013601 0 0 0 0 0 0 0 0.0922074380970889 0 0 0 0 0 0 0 0 0 0 0 TRUE 0.412748427683876 0.0331871070022668 0 0 0.0153679063495148 0.970590431062181
"3461" "TRINITY_DN136341_c0_g1" 0.117695042669755 0 0 0 0 0 0 0 0 0 0 0 0 0 0 0 0.60502015306241 0 0 0 0 0 0 0 0 0 0 0 0.475084882948783 0 TRUE 0.0196158404449591 0 0.100836692177068 0.0791808138247971 0 0.755057776745913
"3462" "TRINITY_DN136345_c0_g1" 0 0 0 0 0 0 0 0 0 0 0 0 0 0 0 0 0 0 0 0 0 0 1.04054179386285 0 0.481298941547565 0 0 0 0 0 TRUE 0 0 0 0.0802164902579275 0.173423632310474 0.884363380599827
"3463" "TRINITY_DN136346_c0_g1" 0 0 0 0 0 0 0 0 0 0.181420640280142 0 0 0 0 1.69643902065575 0 0 0 0 0 0 0 0.237563718317676 0 0 0 0 0 0 0 TRUE 0 0.0302367733800236 0.282739836775959 0 0.0395939530529459 0.93825531694681
"3464" "TRINITY_DN136350_c0_g1" 0 0 0 1.60691594182521 1.85957205681725 2.49646234958226 0 2.12333511325308 0 1.91149984886111 0 2.45101324294397 0 0 0 0 0 0 0 1.93168305705981 0 1.85638817681409 0 3.71127463104986 0 1.56608449051547 0 3.11303366529989 0 4.01524777369894 TRUE 0.993825058037453 1.08097470084303 0 1.44906098825238 1.24989097748729 0.426406003038998
"3465" "TRINITY_DN136356_c0_g1" 0 0 0 2.29719141656586 0.621993231666123 0 0 0 2.54126701758583 2.50207595604579 0 0 0 0 0 1.41034110461409 0 0 0 0 0.839959587489532 2.90573597766703 0 0 0.709290635723358 0 2.5377930340406 1.38183708390605 0 0 TRUE 0.48653077470533 0.840557162271937 0.235056850769015 0.771486792278335 0.62428259419276 0.370251927238819
"3466" "TRINITY_DN13635_c0_g1" 0 0 0.0867837661420667 0 0 0 0 0 0 0 0 0 0 0 0.271425676092934 0 0 0 0 0 0 0 0 0 0 0 0 0 0 0 TRUE 0.0144639610236778 0 0.0452376126821558 0 0 0.920066731166258
"3467" "TRINITY_DN136360_c0_g1" 0 0 0 0 0 0 0 1.94223297640072 0 2.0036022366802 0 0 0 0 0 0 0 0 0.720716242521131 5.09921103064302 0 4.93790930570214 3.54052329643822 3.59621957898946 0 0 0 0 0 0 TRUE 0 0.657639202180152 0 0 2.982429909049 0.944873876148371
"3468" "TRINITY_DN136361_c0_g1" 0 0 0 0 0 0 0 1.47508488294878 0 0 1.39011735366633 0 0 0 0 0 0 0 0 0.611644543373662 0 0 0 0 0 0 0 0 0 0 TRUE 0 0.477533706102519 0 0 0.101940757228944 0.946631642999113
"3469" "TRINITY_DN136366_c0_g1" 0 0 0 0 0 0 0 0 0 0 0 0 0 0 0 0 0.306845500314283 0 0 0 0 0 0.767231037023876 0 0 0 0 0 0 0 TRUE 0 0 0.0511409167190471 0 0.127871839503979 0.900015286951715
"3470" "TRINITY_DN136368_c0_g1" 0 0 0 0 0.600269753509005 0 0 0 0 0.151858816727005 0 0 0 0 0 0 0.733788168625182 0 0.243669080966863 0 0 0 0 0 0 0 0 0 0 0 TRUE 0.100044958918167 0.0253098027878342 0.122298028104197 0 0.0406115134944771 0.660733950961424
"3471" "TRINITY_DN136376_c0_g1" 0 0 0 0 0 0 0 0 0 0 0 0 0 0 0 0 0 0 0 0 0 0.0538064436957938 0.358396261956654 0.894526770257394 0 0 0 0 0 0 TRUE 0 0 0 0 0.217788245984974 1
"3472" "TRINITY_DN136389_c0_g1" 0 0 0 0 0 0 1.16027483140859 0 0 1.37462220619121 0 0 0 0 0 0 0 0 0 0.840765337323874 1.26963165094044 1.79535136516656 0 0.334568275666133 0 0 0 0 0 0 TRUE 0 0.422482839599967 0 0 0.706719438182834 0.850547891859928
"3473" "TRINITY_DN136395_c0_g1" 0 0 0 0.586884812852185 0 0 0 0 0 0.557777671394926 0 0 0 0 0 0 0 0 0 0 0 0 0 0 0 0 0 0 0 0 TRUE 0.0978141354753641 0.0929629452324876 0 0 0 0.762399000970822
"3474" "TRINITY_DN136402_c0_g1" 0 0 0 0 0 0 0 0 0 0 0 0 0 0 0 0 0.586884812852185 0 2.10634831950515 1.05588975819628 0 0 1.05311133645956 0 0 0 0 0 0 0 TRUE 0 0 0.0978141354753641 0 0.702558235693499 0.965193584493814
"3475" "TRINITY_DN136405_c0_g1" 0 0 0 0 0 0 0 0 0 0 0 0 0 0 0 0 0 0.337996463515016 0 0 0 0 0 0 0 0 0.662661255475094 0 0 0 TRUE 0 0 0.0563327439191693 0.110443542579182 0 0.872485202385686
"3476" "TRINITY_DN136412_c0_g1" 0 0 0 0 0 0 0 0 0 0 0 0 0 2.12961273813047 0.366252263699564 0 0 0 0.65901117119815 0 0 0 0 0 0 0.130930869826449 0 0 0 0 TRUE 0 0 0.415977500305006 0.0218218116377414 0.109835195199692 0.920874923078232
"3477" "TRINITY_DN13641_c0_g1" 0 0 0 0 0 0 0 0 0 0 0 0 0 0 0 0 1.25338423580007 0 0.794935662803536 0 0 0 0 0 0 0 0 0 0 0 TRUE 0 0 0.208897372633346 0 0.132489277133923 0.84144214517424
"3478" "TRINITY_DN136438_c0_g1" 0 0 0 0 0 0 0 0 0 0 0 0 0 0 0 0 0 0 0 0 0.343692069179019 0 0 0 2.79035501371084 0 0 0 0 0 TRUE 0 0 0 0.465059168951807 0.0572820115298365 0.969207137847135
"3479" "TRINITY_DN136439_c0_g1" 7.95316045587332 6.94137632137056 8.40175844412186 5.92924657109064 7.65932521327939 7.79100656098416 9.28603788190551 9.57024660163086 7.79509806079564 7.16453489462411 7.71883422658468 9.23987534739603 6.91055279343005 9.6282012729207 7.98068227170859 8.22461915061804 8.24095824589914 8.55160060814084 8.9342746954471 6.31728597666741 7.4945996158873 7.67466543689698 8.70477515460087 8.79038433966172 8.8550272890811 8.4265708755305 8.27966164899964 8.72363023029152 8.37263438454628 9.21703436835343 TRUE 7.44597892778665 8.46243783548947 8.25610239045289 8.64575979946708 7.9859975365269 0.0703385984584701
"3480" "TRINITY_DN136439_c0_g2" 0 0 0 0 0 0 0 0 0.070389327891398 0 0.261831658752137 0 0 0 0 0 0.645240512645265 0 0 0 0 0 0.113700499164728 0 0 0 0 0 0 0 TRUE 0 0.0553701644405891 0.107540085440878 0 0.0189500831941214 0.827226639884972
"3481" "TRINITY_DN13643_c0_g1" 0 0 0 0 0 0 0 0 0 0 0 0 0 0.674460651560259 0 0 0 0 0 0 0 0 0 0 0 0 0 0.876566058751721 0 0 TRUE 0 0 0.112410108593376 0.146094343125287 0 0.807641236839375
"3482" "TRINITY_DN136440_c0_g1" 0 0 0 0 0 0 0 0 0 0 0 0 0 0 0 0 0 0 0 0 0 0 0 0 0 0 0 0.295135249000818 0.252173413202027 0 TRUE 0 0 0 0.0912181103671409 0 1
"3483" "TRINITY_DN136441_c0_g1" 0 0 0 0 0 0 0 0 0 0 0 0 0 0 0 0 0 0 0 0 0 0 0 0 0 0 1.13290581201151 1.48026512205446 0 0 TRUE 0 0 0 0.435528489010995 0 1
"3484" "TRINITY_DN136451_c0_g1" 0 0 0 0 0 0.414676780426886 0 0 0 0 0 0 0 0 0.0579700686373299 0 0 0 0 0 0 0 0 0 0 0 0 0 0 0 TRUE 0.0691127967378144 0 0.00966167810622166 0 0 0.965051052184756
"3485" "TRINITY_DN136460_c0_g1" 0 0 0 0 0 0 0 0 0 0 0 0 0 0 0 0 0 0 0 0 0 0 0 0 1.34709867062227 1.22342254993494 0 0 0.522055749160964 0 TRUE 0 0 0 0.515429494953028 0 1
"3486" "TRINITY_DN136463_c0_g1" 0 0 0 0 0 0 0.751035176667862 0 0 0 0 1.90342396588874 0 0 0 0 0 0 0 0 0 2.43669488755288 0 0 1.82007682109751 1.60975496217244 0 0 0 0 TRUE 0 0.442409857092767 0 0.571638630544993 0.406115814592146 0.628906433914403
"3487" "TRINITY_DN136466_c0_g1" 0 0 0 0 0 0 0 0 0 0 0 0 0 0 0 0 0 0 0 0.550900664647523 0 0 0 0 0 0 0 0 0.0214797274104514 0 TRUE 0 0 0 0.00357995456840857 0.0918167774412539 0.990252449856729
"3488" "TRINITY_DN136479_c0_g1" 0 0 0 0 0 0 0 0.0894981508391026 0 0 0 0 0 0 0 0 0 0 0 0 0 1.41413553298445 0 0 0 0 0 0 0 0.214124805352847 TRUE 0 0.0149163584731838 0 0.0356874675588079 0.235689255497409 0.946323575585579
"3489" "TRINITY_DN136481_c0_g1" 0 0 0 1.07792657868507 0 0 0 0 0 0 0 0 0 0 0 0 0 0 1.17440641852975 0 0 0 0 0 0 0 0 0 0 0 TRUE 0.179654429780845 0 0 0 0.195734403088292 0.770538000798196
"3490" "TRINITY_DN136500_c0_g1" 0 0 0 0 0 0 0 0 2.41169740352087 0 1.63923216324928 0 0.321928094887362 1.63923216324928 2.27619886503224 0 0 0 0 0 3.20069266615472 1.09356017616234 0 0 0 0 0.925999418556223 0 1.38294386956899 0 TRUE 0 0.675154927795025 0.706226520528147 0.384823881354202 0.715708807052842 0.383057288008554
"3491" "TRINITY_DN136501_c0_g1" 0.909965066757969 0 0 0 0 0 0 0 0 0 0 0 0 0 0 0 0 0 0 0 0 0 0 0 0 0 0 0 0 1.16607267594671 TRUE 0.151660844459661 0 0 0.194345445991118 0 0.804908157628514
"3492" "TRINITY_DN136516_c0_g1" 0 0 0 0 0 0 0 0 0 1.02219023963407 0 0 0 0 0 0 0 0 0 0 0 0 0 0 0 0 0.134878054343112 0 0 0 TRUE 0 0.170365039939011 0 0.022479675723852 0 0.967012487227574
"3493" "TRINITY_DN136523_c0_g1" 0 0 0 0 0 0 0 0 0 0 0 0 0 0 0 0 0 0 0 0 0 0 0 0 0 0 0.570462931026041 0.899948986189672 0 0 TRUE 0 0 0 0.245068652869286 0 1
"3494" "TRINITY_DN136528_c0_g1" 0 0 0 0 0 0 0 0 0 0 0 0 0 1.01934608880481 0 0 0 0 0 0 0 0 0.205392512989685 0 0 0 0 0 1.19597745864259 0 TRUE 0 0 0.169891014800802 0.199329576440431 0.0342320854982808 0.743987942050231
"3495" "TRINITY_DN136551_c0_g1" 0 0 0 0 0 0 0 0 0 0 0 0 0 0 0 0 0 0 1.18840092460321 0 0 0 0 0 0 0 0 0 0 0.102993993323326 TRUE 0 0 0 0.0171656655538876 0.198066820767202 0.978333491839525
"3496" "TRINITY_DN136551_c1_g1" 0 0 0 0 0 0 0 0 0.0551956542421246 0 0 0 0 0 0 0 0.630405471482323 0 0 0 0 0 0 0 0 0 0 0 0 0 TRUE 0 0.00919927570702077 0.105067578580387 0 0 0.978111050451252
"3497" "TRINITY_DN136555_c0_g1" 0 0 0 0 0 0 0 0 0 0.0935601761623378 0 0 0 0 0 0 0 0 0 0 0 0 0 0 0 0 0.210388864445403 1.1991226420136 0 0.102993993323326 TRUE 0 0.015593362693723 0 0.252084249963722 0 0.984535564304427
"3498" "TRINITY_DN136564_c0_g1" 0 0 0 0 0 0 0 0 0.399444564589458 0 0 0 0 0 0 0 0 0 0 0 0 0 0 0.314986485468515 0 0 0 0 0 0 TRUE 0 0.0665740940982429 0 0 0.0524977475780859 0.80285969982327
"3499" "TRINITY_DN136577_c0_g1" 0 0 0 0 0 0 0 2.05172011644733 0 0 0 0 0 0 0 0 0 0 0 3.78753694328296 0 0 0 0 0 0 0 0 0 0 TRUE 0 0.341953352741221 0 0 0.631256157213826 0.864574250550482
"3500" "TRINITY_DN136584_c0_g2" 0 0 0.837539634379403 0 0 0 0 0 0 0 0 0 0 0 0 0 0 0 0 0 0 0 0 0.757876659747896 0 0 0 0 0 0 TRUE 0.139589939063234 0 0 0 0.126312776624649 0.773778867101178
"3501" "TRINITY_DN136630_c0_g1" 0 0 0 0 0 0 0 0 0 0 0 0 0 0 0 0 0 0 0.305678743242287 0 0 0 0.272620454662992 0 0 0 0 0 0 0.423309237242387 TRUE 0 0 0 0.0705515395403978 0.0963831996508799 0.817002496814927
"3502" "TRINITY_DN136635_c0_g1" 0 0 0 0 0 0 0 0 0 0 0 0 0 0 0.802400040114839 0 0 0.128293401009818 0 0 0 0 0 0 0 0 0 0 0 0 TRUE 0 0 0.155115573520776 0 0 1
"3503" "TRINITY_DN136636_c0_g1" 0 0 0 0 0 0 0 0 0 0 0 0 0 0 0 0 0 0 0.409255146684838 0 1.50690655458069 0 0 0.359521170427595 0 0 0 0 0 0 TRUE 0 0 0 0 0.379280478615521 1
"3504" "TRINITY_DN136639_c0_g1" 0 0 0 0 0.265436896049098 0 0 0 0 0 0 4.56199813771312 0 0 0 0 0 0 0 0 0 0 0 0 0 0 0 0 0 0 TRUE 0.0442394826748497 0.760333022952187 0 0 0 0.985453912516163
"3505" "TRINITY_DN136654_c0_g1" 0 0 0.0328061450832415 0 0 0 0 0 0 0 0 0 0 1.17696099208944 0 0 0 0 0 0 0 0 0 0 0 0 0 0 0 0 TRUE 0.00546769084720691 0 0.19616016534824 0 0 0.993031598900954
"3506" "TRINITY_DN136656_c0_g1" 0 0 0 0 0 0 0 0.965691949224705 0 0 0.426533138116673 0 0 0 0 0 0 0 0 0 0 0 0 0 0 0 0 0 0 0 TRUE 0 0.232037514556896 0 0 0 1
"3507" "TRINITY_DN136660_c0_g1" 0 0 0 0 0 0 0 0 0 0 0 0 0 0 0 0 0 0 0 0 0 0 0 0.415758666522498 0 0 0 0 0.413594082409175 0 TRUE 0 0 0 0.0689323470681959 0.069293111087083 0.751301586886587
"3508" "TRINITY_DN136671_c0_g1" 0 0 0 0 0 0 0 0 0 0 0 0 0 0 0 0 0 0 0 0 0 0.787432464516868 0 0 0 0 0 0.398350370345965 0 0 TRUE 0 0 0 0.0663917283909941 0.131238744086145 0.873528718875474
"3509" "TRINITY_DN136678_c0_g1" 0 0 0 0 0 0 0 0 0 0 0 0 0.12300395405482 0 0 0 0 0.102993993323326 0 0 0 0 0 0 0 0 0 0 0 0 TRUE 0 0 0.0376663245630242 0 0 1
"3510" "TRINITY_DN136680_c0_g1" 0 0 0 0 0 0 3.09000652990382 0 0 0 0.324234562270531 0 0 0 0 0 0.718087583960517 0 0 0 0 0 0 0 1.55040819321728 0 0 0 0 0 TRUE 0 0.569040182029058 0.119681263993419 0.258401365536213 0 0.833894581845924
"3511" "TRINITY_DN136681_c0_g1" 0 0 0 0 0 0 1.97965955171582 0.0894981508391026 0 0 0 0 0 0 1.12961273813047 0 0 0 0 0 0 0 0 0 0 0 0 0 0 0 TRUE 0 0.344859617092488 0.188268789688412 0 0 0.863517805248041
"3512" "TRINITY_DN136685_c0_g2" 0 0 0 0 0 0 0 0 0 0 0 0 0 0 1.50385753257743 0 0 0 0 0 0 0 0 0 0 0 0 0.10969486482593 0 0.0229004021100788 TRUE 0 0 0.250642922096238 0.0220992111560014 0 0.97795747534862
"3513" "TRINITY_DN13668_c0_g1" 0.120351940365222 0 0 0 0 0 0 0 0 0 0 0 0.0454429707611671 0 0 0 0 0 0 0 0 0 0 0 0 0 0 0 0 0 TRUE 0.020058656727537 0 0.00757382846019452 0 0 0.905603992292802
"3514" "TRINITY_DN13669_c0_g1" 0 0 0 0 0 0 0 0 0 0 0 0 0 0 1.05797006863733 0 0 0 0 0 0 0 0 0 0 0 0 0 0 0.150559676575381 TRUE 0 0 0.176328344772888 0.0250932794292302 0 0.964422510371843
"3515" "TRINITY_DN136705_c0_g1" 0 0 0 0 0 0 0 0 0 0 0 0 0 0.461528559472877 0 0 0 0 0 0 0 0 0 0 0 0.278579550458423 0 0 1.59979385212224 0 TRUE 0 0 0.0769214265788129 0.313062233763444 0 0.938573374330313
"3516" "TRINITY_DN136707_c0_g1" 0 0.16478627814334 0 0 0 0 0 0 0 0 0 0 0 0.418999465431266 0 0 0 0 0 0 0 0 0 0 0 0 0 0 0 0 TRUE 0.0274643796905566 0 0.0698332442385443 0 0 0.901678706216409
"3517" "TRINITY_DN136719_c0_g1" 0 0 0 0 0 0 0 0 0 0 0.734655433479005 0 0 0 0 0 0 0 0 0 0 0 0 0 0 0 0 1.05102400302447 0 0 TRUE 0 0.122442572246501 0 0.175170667170744 0 0.82525246060867
"3518" "TRINITY_DN13673_c0_g1" 0 0 0 0 0 0 0 0 0 0 0 0 0 0 0.725086724630227 0 0 0 0 0 0 0 0 0 0 0 0 0 0.22650852980868 0 TRUE 0 0 0.120847787438371 0.03775142163478 0 0.921902952393663
"3519" "TRINITY_DN136741_c0_g1" 0 0 0 0 0 0 0 0 0 0 0 0 0 0 0 0 0.529071299829111 0 0 0.00144197417390632 0.451013242943973 0.00863030514344006 0 0 0 0 0.0607391578576785 0 0 0 TRUE 0 0 0.0881785499715185 0.0101231929762798 0.0768475870435532 0.753424216978153
"3520" "TRINITY_DN136749_c0_g1" 0 0 0 0 0 0 0 0 0 0.00719550140420377 0.211635253327149 0 0 0 0 0 0 0 0 0 0 0 0 0 0 0 0 0 0 0 TRUE 0 0.0364717924552255 0 0 0 1
"3521" "TRINITY_DN136755_c0_g1" 1.87066062667928 0 1.41737997597302 0 0 0 2.73682131744816 4.38970446693586 4.95805384819063 3.20179066732609 3.77778790427355 4.38487870371017 0 0 0 0 0 0 3.98157869784235 5.24363100257581 6.52224411104232 3.16043619766802 3.97563018628082 4.6073895000244 3.16510798514454 0 3.08915913191124 1.02290040211008 4.15777134362611 3.83015389378546 TRUE 0.548006767108717 3.90817281798074 0 2.54418212609624 4.58181828257229 0.618035827729531
"3522" "TRINITY_DN136766_c0_g1" 0 0 0 0 0 0 0 0 0 0 0 0 0 0 0 0 0.486456955768731 0.697773819555186 0.01292617444427 0 0 0 0 0 0 0 0 0 0 0 TRUE 0 0 0.19737179588732 0 0.00215436240737834 0.99727118761106
"3523" "TRINITY_DN136779_c0_g1" 0 0 0 0 0 0 0 0 0.00144197417390632 0 0 0 0 1.07382023329167 0 0 0 0 0 0 0 0 0 0 0 0 0 0 0 0.214124805352847 TRUE 0 0.000240329028984387 0.178970038881945 0.0356874675588079 0 0.949813112836876
"3524" "TRINITY_DN136792_c0_g1" 0 0 0 0 0 0 0 0 0 0 0 0 0 1.25519856641969 0 0 0 0.0496307677246004 0 0 0 0 0 0 0 0 0 0 0 0 TRUE 0 0 0.217471555690715 0 0 1
"3525" "TRINITY_DN136807_c0_g1" 0 0 0 0 0 0 0 0.975996957616443 0 0 0 0 0 0 0 0 0 0 0 0.126972856257766 0 0 0.128293401009818 0 0 0 0 0 0 0 TRUE 0 0.162666159602741 0 0 0.0425443762112638 0.934613972083738
"3526" "TRINITY_DN136823_c0_g1" 0 0 0 0 0 0 0 0 0 0 0 0 0 0 0.49467161164755 0 0 0 0 0 0 1.26303440583379 0 0 0 0 0 0 0 0 TRUE 0 0 0.0824452686079249 0 0.210505734305632 0.902086671320527
"3527" "TRINITY_DN136832_c0_g1" 0 0 0 0 0 0 0.242450073677701 0 3.06402056296861 0 0 0 0 0 0 0 0 0 0 0 0 0 0 0 0 0 0 0 0 0 TRUE 0 0.551078439441052 0 0 0 1
"3528" "TRINITY_DN136844_c0_g1" 0 0 0 0 0 0 0 0 0.730313886293776 0 0 0 0 0.0799753767205959 0 0 0 0 0 0 0 0 0 0 0 0 0 0 0 0 TRUE 0 0.121718981048963 0.0133292294534326 0 0 0.972622943976029
"3529" "TRINITY_DN136846_c0_g1" 0 1.09558690799772 0 0 1.74760223027494 0 0 0 0 0 0 0 0 0 0 0 0 0 0 0 0 0 0 0 0 0 0 0 0 0 TRUE 0.473864856378778 0 0 0 0 1
"3530" "TRINITY_DN136853_c0_g1" 0 0 0 0 0 0 0 0 0 0 0.806530289259566 0.368489000645104 0 0 0 0 0 0 0 0 0 0 0 0 0 0 0 0 0 0 TRUE 0 0.195836548317445 0 0 0 1
"3531" "TRINITY_DN136858_c0_g1" 0 0 0 1.11169907219742 0 0 0 0 0 0 0 0 0 0 0 1.22342254993494 0.173767067736706 0.345964030342872 0 0 0 0 0 0 0 0 0 0 0 0.119024103142275 TRUE 0.18528317869957 0 0.290525608002419 0.0198373505237124 0 0.82349186820945
"3532" "TRINITY_DN136860_c0_g1" 0.350497247084133 0 0 0 0 0.780730036476377 0 0 0 0 0 0 0 0 0 0 0 0 0 0 0 0 0 0 0 0 0 0 0 0 TRUE 0.188537880593418 0 0 0 0 1
"3533" "TRINITY_DN136865_c0_g1" 0 0 0 0 0 0 0 0 0 0 0 0 0 0.546956178141411 0 0 0.985500430304885 0 0 0 0 0 0 0 0 0 0 0 0 0 TRUE 0 0 0.255409434741049 0 0 1
"3534" "TRINITY_DN136871_c0_g1" 0.997834332781886 0 0 0 0 0 0 0 0 0 0 0 0 0.242450073677701 0.869476633965402 0 0 0 0 0 0 0 0 0 0 0 0 0 0 0 TRUE 0.166305722130314 0 0.185321117940517 0 0 0.775651954862891
"3535" "TRINITY_DN136923_c0_g1" 0 0 0 0 0 0 0 0 0 0 0 0 0 0.376290383337052 0 0 0 0 0 0 0 0 0 0.507921464957328 0 0 0 0.567545447643747 0 0 TRUE 0 0 0.0627150638895086 0.0945909079406245 0.084653577492888 0.610510553839643
"3536" "TRINITY_DN136935_c0_g1" 0 0 0 0 3.03033607837096 0 0 0 0 0.181420640280142 0 0 0 0 0 0 0.473007567916174 0 0.272620454662992 2.387362540836 0 0 1.52155333054509 0 0 0 0.301002256032814 0 0 0 TRUE 0.505056013061826 0.0302367733800236 0.0788345946526956 0.0501670426721357 0.696922721007347 0.761704417239226
"3537" "TRINITY_DN136939_c0_g1" 0 0 0 0 0 0 0 0.947105051567875 0 0.296310560708092 0.259423152281415 0.416839741912829 0 0 0 0 0 0 2.68549168868455 2.29425313644451 2.98477161238542 3.56827537178828 4.03262985192717 3.80745796802321 0.608809242675524 0.523060061795249 0 0.117695042669755 0 0 TRUE 0 0.319946417745035 0 0.208260724523421 3.22881327154219 0.959102068016451
"3538" "TRINITY_DN136943_c1_g1" 0 0 0 0 0 0 0.681674141792833 0 0 0 0 0 0 0 0 0 0 0 0 0 0 0 0 0 0 0 0.00144197417390632 0 0 0 TRUE 0 0.113612356965472 0 0.000240329028984387 0 0.999471164415114
"3539" "TRINITY_DN136957_c0_g1" 0 0 0 0 0 0 0 0 0.205392512989685 0 0 0 0 0 0.12961273813047 0.735522177296537 0 0 0 0 0 0 0 0 0 0 0 0 0 0 TRUE 0 0.0342320854982808 0.144189152571168 0 0 0.940647259367544
"3540" "TRINITY_DN136971_c0_g1" 0 0 0 0 0 0 0 0 0 0.169925001442312 0.416839741912829 0 0 0 0 0 0.698662999885884 0 0 0.112366523072563 0 0 0 0 0 0 0 0 0 0 TRUE 0 0.0977941238925236 0.116443833314314 0 0.0187277538454272 0.749832441913377
"3541" "TRINITY_DN136982_c0_g1" 0 0 0 0 0 0 0 0 0 0 0 0 0 0 0 0 0 0 0 0 0 0 0 0 0 0 0 1.05727696507325 0.843983844048327 0 TRUE 0 0 0 0.316876801520262 0 1
"3542" "TRINITY_DN136986_c0_g1" 0 0 0 0 0 0 0 0 0 0 0.150559676575381 0 0 0 0 0 0.51500591643373 0 0 0 0 0 0 0 0 0 0 0 0 0 TRUE 0 0.0250932794292302 0.0858343194056216 0 0 0.926913617993962
"3543" "TRINITY_DN136993_c0_g1" 0 0 0 0 0 0 0 0 0 0 0 0 0 0 0.329984649758421 0 0.303342394487331 0 0 0 0 0 0 0 0 0 0 0 0 0 TRUE 0 0 0.105554507374292 0 0 1
"3544" "TRINITY_DN136999_c0_g1" 0 0 0 0 0 0 0.190298791626595 0 0.388465097283154 0 0 0 0 0 0 0 0 0 0 0 0 0 0 0 0 0 0 0 0 0 TRUE 0 0.0964606481516247 0 0 0 1
"3545" "TRINITY_DN137015_c0_g1" 0 0 0 0 0 0 0 0 0 0 0 0 0 0.640620928035698 0.0840642647884745 0 0 0 0 0 0 0 0 0 0 0 0 0 0 0 TRUE 0 0 0.120780865470695 0 0 1
"3546" "TRINITY_DN13701_c0_g1" 0 0 0 0 0 0.414676780426886 0 0 0 0 0.324234562270531 0 0 2.32365829102624 0 0 0 0 0 0 0 0 0 0 0 0 0 0 0 0 TRUE 0.0691127967378144 0.0540390937117552 0.387276381837707 0 0 0.920501290405841
"3547" "TRINITY_DN137030_c0_g1" 0 0.680774425492461 0 0 0 0 0 0 0 0 0 0 0 0.93432777831537 0 0 0 0 0 0 0 0 0 0 0 0 0 0 0 0 TRUE 0.113462404248744 0 0.155721296385895 0 0 0.817843790666289
"3548" "TRINITY_DN137032_c0_g1" 0 0 0 0 0 0 0 0 0 0 0.336854639125465 0 0 0 0 0 0 0 0 0 0.673556423990145 0 0 0.713695814843359 0 0 0 0 0 0 TRUE 0 0.0561424398542442 0 0 0.231208706472251 0.939294630476013
"3549" "TRINITY_DN137036_c0_g1" 0 0 0 0.252173413202027 0 0 0.654435540845399 0 0 0 0 0 0 0 0 0 0 0 0 0 0 0 0 0 0 0 0 0 0 0 TRUE 0.0420289022003378 0.1090725901409 0 0 0 0.903667589295246
"3550" "TRINITY_DN137038_c0_g1" 0 0 0 0 0 0 0 0 2.00288250853312 0 0 0 0 0 0 0 0 0 0 0 0 0 0.206643223983395 0 0 0 0 0 0 0 TRUE 0 0.333813751422187 0 0 0.0344405373305659 0.974206771602552
"3551" "TRINITY_DN137049_c0_g2" 0 0 0 0 0 0 0 0 0 0 0 0 0 0 1.02219023963407 0 0.68885174386588 0 0 0 0 0 0 0 0 0 0 0 0 0 TRUE 0 0 0.285173663916658 0 0 1
"3552" "TRINITY_DN137055_c0_g1" 0 0 0 0.0565835283663675 0 0 0 0 0 0 0 0 1.48284828306847 0 0 0.192825403552391 0 0.370722275148167 0 0 0 0 0 0 0 0 0 0 0 0 TRUE 0.00943058806106125 0 0.341065993628171 0 0 0.993087416924258
"3553" "TRINITY_DN137057_c0_g1" 0 0 0 0 0 0 0 0 0 0 0 0 0 0 0.650764559116902 0 0 0 0 0 0 0 0 0 0 0 0 0.228972569760161 0 0 TRUE 0 0 0.108460759852817 0.0381620949600268 0 0.912037092926941
"3554" "TRINITY_DN137063_c0_g1" 0 0 0 0 0 0 0 0 0 0 0 0 0 0 0 0 0 0 0 0 0 0 0 0 0 0 0 0.0384361816561079 0.550900664647523 0 TRUE 0 0 0 0.0982228077172719 0 1
"3555" "TRINITY_DN137066_c0_g1" 0 0.291603558030565 0 0 0 0 0 0 0 0 0 0 0 0 0 0 0.32077347694587 0 0 0 0 0 0 0 0 0 0 0 0 0 TRUE 0.0486005930050941 0 0.0534622461576451 0 0 0.772734048332983
"3556" "TRINITY_DN137073_c0_g1" 0 0 0 0 0 0 0 0 0 0 0 0 0 0 0 0 0 0 0 0.550900664647523 0 0 0 0 0 0 1.13290581201151 0 0 0 TRUE 0 0 0 0.188817635335251 0.0918167774412539 0.878431936087126
"3557" "TRINITY_DN137076_c0_g1" 0 0 0 0 0 0 2.82456421208983 0 0 0 0 0 0 0 0 0 0 0 4.36653204553713 0 0 0 0 0 0 0 0 0 0 0 TRUE 0 0.470760702014971 0 0 0.727755340922855 0.838283322861634
"3558" "TRINITY_DN137077_c0_g1" 2.51172103270762 1.49671798793518 0 0.655351828612554 0 0 1.72900887033786 0.102993993323326 0 0 0 0 3.27887686010211 0 0 1.2732174731035 0 0.468843942974637 0 0 0 0 0 0 0 0.86235219953202 0 0 0 0 TRUE 0.777298474875892 0.305333810610198 0.836823046030041 0.14372536658867 0 0.633626948405429
"3559" "TRINITY_DN137084_c0_g1" 3.66891334162963 0 2.20069266615472 0 0 1.26183165875214 0 0 1.49569516262407 0 0 0 0 0 0 0 0 0 0 0 0 0 0 0 0 0 0.0157829972409275 0 0 0 TRUE 1.18857294442275 0.249282527104011 0 0.00263049954015458 0 0.947013553558862
"3560" "TRINITY_DN137087_c0_g1" 0 0 0 0 0 0 0 0 0 0 0 0 2.96217881634138 1.60833615034766 0.0854246562526777 0 0 0 0 0 2.35727047567956 0 0.312665173558394 0 0 0 0.24000896473507 0 0 0 TRUE 0 0 0.775989937156953 0.0400014941225117 0.444989274872992 0.843750947733808
"3561" "TRINITY_DN137089_c0_g1" 0 0 0 0 0 0 0 0 0 0 0 0 1.26963165094044 0 0 0 0 0 0 0 0 0 0 0 0 0 0 0 0 1.59741198755465 TRUE 0 0 0.21160527515674 0.266235331259108 0 0.801298653567134
"3562" "TRINITY_DN137093_c0_g1" 0 0 0 0 0 0 0 0 0 0 0 0 0 0 0 0 0 0 0 0 0 0 0.113700499164728 0 0 0 0 0 1.08406426478847 0 TRUE 0 0 0 0.180677377464746 0.0189500831941214 0.973779114657258
"3563" "TRINITY_DN137094_c0_g1" 1.79742808215231 1.46780115648841 1.82007682109751 2.77294133783134 1.57821416547245 3.11952218532947 2.28392177230762 0.302172799740752 3.20633064787105 2.53605290024021 3.24853483613868 2.18173865968866 2.65122394298988 1.13881446890228 1.57240464739033 1.41845983758099 3.1013139010863 3.19219416528334 1.07724299893246 2.34312351940185 0.813935070481317 0.0881415968690176 1.43189034828618 0.994217647405994 0.288063200325316 1.51298533481368 0.992043276171657 0 2.70043971814109 2.78052008303922 TRUE 2.09266395806192 2.29312526933116 2.17906849387219 1.37900860208183 1.12475853022947 0.261324743695574
"3564" "TRINITY_DN137095_c0_g1" 0 0 0 0 0 0 0 0 0 0 0 0 0 0 0 0 0 0.590721770009841 0.0922074380970889 0 0 0 0 0 0 0 0 0 0 0 TRUE 0 0 0.0984536283349735 0 0.0153679063495148 0.960976790268136
"3565" "TRINITY_DN137103_c0_g1" 0 0 0 0 0 0 0 0 0 0 0 0 0 0 0 0 0 0 0 0 0 0 0 0 3.87794052163707 4.28080788077975 4.89994898618967 0.534061602421118 3.27247116144188 4.09398264682069 TRUE 0 0 0 3.49320213321503 0 1
"3566" "TRINITY_DN137108_c0_g1" 0 0 0 0 0 0 0 0 0 0 0 0 0 1.62246186738273 2.09356017616234 0 0 0 0 0 0 0 0 0 0 0 0 0 0 0 TRUE 0 0 0.619337007257511 0 0 1
"3567" "TRINITY_DN137122_c0_g1" 0 0 0 0 0 0 0 0 0.757876659747896 0 0 0 0 0 0 0 0.334568275666133 0 0 0 0 0 0 0 0 0 0 0 0 0 TRUE 0 0.126312776624649 0.0557613792776888 0 0 0.889636304482109
"3568" "TRINITY_DN137123_c0_g1" 0 0 0 0 0 0 0 0 0 0 0 0 0 0 0 0 0 0 0 0.169925001442312 0 0 0 0 0.953078952612507 0 0 0 0 0 TRUE 0 0 0 0.158846492102085 0.0283208335737187 0.955427354424173
"3569" "TRINITY_DN137138_c0_g1" 0 0 0 0 0 0 0 0.31150311546827 0 0 0 0 0 0 0 0 0 0 0 0 0 0.0786098346963665 0 0 0 0 0 0 0 0 TRUE 0 0.0519171859113783 0 0 0.0131016391160611 0.936910876013073
"3570" "TRINITY_DN137141_c0_g1" 0.371837617330421 0 0 0 0 0 0 0 0 0 0 0 0 0 0 0 0 0 0 0 0 0 0 0.349365277594213 0 0 0 0 0 0 TRUE 0.0619729362217368 0 0 0 0.0582275462657022 0.765108974111835
"3571" "TRINITY_DN137150_c0_g1" 0.847195186589395 0 0 0 0 0 0 0 0 0 0 0 0 0 0 0 0 0 0 0 0 0 0 0 0 0 0 0.32883646422954 0 0 TRUE 0.141199197764899 0 0 0.05480607737159 0 0.902963192710833
"3572" "TRINITY_DN137160_c0_g1" 0 0 0 0 0 0 0 0 0 0 0 0 0 0 0 0 0 0 0.697773819555186 0.644317778337577 0 0 0 0 0 0 0 0 0 0 TRUE 0 0 0 0 0.223681932982127 1
"3573" "TRINITY_DN137166_c0_g1" 0 0 0 0 0.416839741912829 0 0 0 0 0 0 0 0 0 1.47040671081933 0.434027674663597 0 0 0 1.04194382997017 0 0 0 0 0 0.639695233399582 0 0 0 0 TRUE 0.0694732903188049 0 0.317405730913821 0.106615872233264 0.173657304995028 0.724527289929387
"3574" "TRINITY_DN137174_c0_g1" 0 0 0 0 0 0 0 4.25784038191872 0 0 0 0 0 0 0 0 0 0 0 0 0 0 0 0 0 8.17340231107335 0 0 0 0 TRUE 0 0.709640063653121 0 1.36223371851222 0 0.869765361477735
"3575" "TRINITY_DN137188_c0_g1" 0 0.0676387168753633 0.180147861158429 0 0 0 0 0 0 0 0 0 0 0 0 0 0 0 0 0 0 0 0 0 0 0 0 0 0 0 TRUE 0.041297763005632 0 0 0 0 1
"3576" "TRINITY_DN137188_c1_g1" 0 0 0 0 0 0 0 0 0.12961273813047 0 0 0.740711733399101 0 0 0 0 0 0 0 0 0 0 0 0 0 0 0 0 0 0 TRUE 0 0.145054078588262 0 0 0 1
"3577" "TRINITY_DN137194_c0_g1" 0 0 0 0 0 0 0 0 0 0 0.0538064436957938 0 0 1.07382023329167 0 0 0 0 0 0 0 0 0 0 0 0 0 0 0 0 TRUE 0 0.00896774061596564 0.178970038881945 0 0 0.987473125848342
"3578" "TRINITY_DN137197_c0_g2" 0 0 0 0 0 0 0 0 0 0 0 0 0 0 0 0 0.22650852980868 0.409255146684838 0 0 0 0 0 0 0 0 0 0 0 0 TRUE 0 0 0.10596061274892 0 0 1
"3579" "TRINITY_DN137203_c0_g1" 0 0 0 0 0 0 0 0 0 0 0 0 0 0 0.524063675777211 0.0827025893302493 0 0 0.794935662803536 0 0 0 0 0 0 0 0 0 0 0 TRUE 0 0 0.101127710851243 0 0.132489277133923 0.809177555650369
"3580" "TRINITY_DN137206_c0_g1" 0 0 0 0 0 0 0 0 0 0 0 0 0 1.24610400988392 0.958285900923258 0 0 0 0 0 0 0 0 1.23695175858808 0 0 0 0 0 0 TRUE 0 0 0.367398318467862 0 0.206158626431347 0.859717222379326
"3581" "TRINITY_DN137206_c0_g2" 0 0 0 0 0 0 0 0 0 0.0356239097307212 0 0 0 0 0 0 0 0 0 0 0.544979883255804 0 0 0 0 0 0 0 1.63273352595054 0 TRUE 0 0.00593731828845354 0 0.272122254325089 0.090829980542634 0.91109942563216
"3582" "TRINITY_DN137218_c0_g1" 0 0 0 0 0 0.246104009883917 0 0 0 0.00144197417390632 0 0 0 0 0 0 0 0 0 0 0 0 0 0 0 0 0 0 0 0 TRUE 0.0410173349806528 0.000240329028984387 0 0 0 0.998535198416122
"3583" "TRINITY_DN137223_c0_g1" 0 0 0 0 0 0 0 0 0 0 0 0 0 0 0 0 0.84639302085236 0 0 0 0 0 0 0 0 0 0 0 0 0.818850560895434 TRUE 0 0 0.141065503475393 0.136475093482572 0 0.758135245470594
"3584" "TRINITY_DN137226_c0_g1" 0 0 0 0 0 0 3.99022879342601 0 0 1.33628338786443 0.241230035515445 0 0 0 0 0 0 0 4.5901828141325 0 2.25247621413522 2.88947354253111 1.16478627814334 0 1.95865710767711 0 1.13815914522947 0 0 0 TRUE 0 0.927957036134315 0 0.516136042151097 1.81615314149036 0.801215403413012
"3585" "TRINITY_DN137237_c0_g1" 0.0579700686373299 0 0 0 0 0 0 0 0 0 0 0 0 0 0.233888060174277 0 0 0 0 0 0 0 0 0 0 0 0 0 0 0 TRUE 0.00966167810622166 0 0.0389813433623795 0 0 0.938036524187966
"3586" "TRINITY_DN137242_c0_g1" 0 0 0 0 0 0 0 0 0 0 0 0 0 0 0 0 0 0 0.0662614422687213 0 0.466757615726171 0 0 0.523060061795249 0 0 0 0 0 0 TRUE 0 0 0 0 0.17601318663169 1
"3587" "TRINITY_DN137251_c0_g1" 0 0 0 0 0 0 0 0 0 0 0 0 0 0 0 0 0 0 0 0 0 0 0 0 0 0 0 0 2.40735275114004 0.639695233399582 TRUE 0 0 0 0.507841330756604 0 1
"3588" "TRINITY_DN137271_c0_g1" 0 0 0.632268215499513 0 0 0 0 0 0 0 0 0 0 1.33456827566613 0 0 0 0 0 0 0 0 0 0 0 0 0 0 0 0 TRUE 0.105378035916585 0 0.222428045944355 0 0 0.881559410067663
"3589" "TRINITY_DN137274_c0_g1" 0 0 0 0 0 0 0 0 0 0 0 0 0 1.4756037446846 0 1.08338358771008 0 0 0 0 0 0 0 0 0 0 0 0 0 0 TRUE 0 0 0.426497888732447 0 0 1
"3590" "TRINITY_DN137276_c0_g1" 0 0 0 0 0 0 0 0 0 0 0 0 0 0.49467161164755 0 0 0 0 0 0 0 0 0 0 0 0 0 0 1.20288783347014 0 TRUE 0 0 0.0824452686079249 0.200481305578357 0 0.897190827381532
"3591" "TRINITY_DN137307_c0_g1" 0 0 0 0 0 0 0 0 0 0 0 0 0 0.696884090855455 0 0 0.486456955768731 0 0 0 0 0 0 0 0 0 0 0 0 0 TRUE 0 0 0.197223507770698 0 0 1
"3592" "TRINITY_DN137313_c0_g1" 0 0 0 0 0 0 0 0.498761465671852 0 0 0 0 0 0 0 0 0 0 0 0.635986503745623 1.62480276525295 0.869476633965402 0 0 0 0 0 0 0 0 TRUE 0 0.0831269109453087 0 0 0.521710983827329 0.960166206231906
"3593" "TRINITY_DN137316_c0_g1" 0 0 0 0 0 0 0 0 0.43616183931445 0 0 0 0 0 0 0 0 0 0.126972856257766 0 0 0.142740172116082 0 0 0 0 0 0 0 0 TRUE 0 0.0726936398857417 0 0 0.0449521713956413 0.845405418320309
"3594" "TRINITY_DN137336_c0_g1" 0 0 0 0 0 0 0 0 0 0 0 0 0 2.51777960346301 0.706641057309408 0 0 0 0 0 0 0 0 0 0 0 0 0 0 0 TRUE 0 0 0.537403443462069 0 0 1
"3595" "TRINITY_DN13734_c0_g1" 0 0 0 0 0 0 0 0 0 0 0 0 0.134878054343112 0 0 0 0 0 0 0 0 0 1.50690655458069 0 0 0 0 0 0 0 TRUE 0 0 0.022479675723852 0 0.251151092430116 0.97762335462456
"3596" "TRINITY_DN137350_c0_g1" 0 0 0 0 0 0 0 0 0.144046369616707 0 0 0 0 0 0 0 0 0 0 0 0.657182660128423 0 0 0 0 0 0 0 0 0 TRUE 0 0.0240077282694511 0 0 0.109530443354737 0.945203069726247
"3597" "TRINITY_DN137360_c0_g1" 0 0 0 0 0 0 0 0 0 0 0 0 0 0 0 0 0 0 0 0 0 0 0.158337027167101 0 0 0 1.70354371973382 0 0 0 TRUE 0 0 0 0.283923953288969 0.0263895045278501 0.976763580333612
"3598" "TRINITY_DN137371_c0_g1" 0.747602230274943 2.15088457130503 0.272620454662992 0 0.566571640626761 1.85678654628808 1.22465773412074 2.82048534298638 2.67919857056692 1.19723635491871 2.61635769699669 2.32883646422954 2.94110631094643 0 0 0.861558419572029 2.07382023329167 1.7878503341913 1.82171021503467 3.73422186622078 2.88927883370554 0 1.41413553298445 1.73552217729654 1.99855658313033 1.13224779829844 1.59502618406585 1.44837239461205 0 1.16928366111573 TRUE 0.932410907192967 2.14446202730316 1.27738921633357 1.2239144368704 1.932478104207 0.374412720267147
"3599" "TRINITY_DN137388_c0_g1" 0 0 1.20037879798403 0 0 0 0 0 0 0 0 0 0 0 0 0 0 0 0 0 0.457331625485014 0 0 0.464668267003444 0 0 0 0 0 0 TRUE 0.200063132997338 0 0 0 0.153666648748076 0.807977303906711
"3600" "TRINITY_DN137402_c0_g1" 0 0 0 0 0 0 0 0 0 0 0 0 0 0 0.0200576523412535 0 0 0 0 0 0 0 0 0 0 0 0 1.76085963682191 0 0 TRUE 0 0 0.00334294205687558 0.293476606136985 0 0.997152292561851
"3601" "TRINITY_DN137405_c0_g2" 0 0.220329954879556 0 0 0 0 0 0 0 0 0 0 0 0 0 0 1.25338423580007 0 0 0 0 0 0 0 0 0 0 0 0 0 TRUE 0.0367216591465926 0 0.208897372633346 0 0 0.956052990657946
"3602" "TRINITY_DN137425_c1_g1" 0 0 0 0 0 0.84799690655495 0 0 0 0 1.60880924267552 0 0 0 0 0 0 0 0 0 0 0 0 0 0 0 0 0 0 0 TRUE 0.141332817759158 0.268134873779254 0 0 0 0.868226001557417
"3603" "TRINITY_DN137433_c0_g2" 0.622930350920177 0 0 0 0 0 0 0 0 0 0 0 0 0 0 0 0.0690146779151805 0 0 0 0 0 0 0 0 0 0 0 0 0 TRUE 0.103821725153363 0 0.0115024463191967 0 0 0.972302409967168
"3604" "TRINITY_DN137445_c0_g1" 0 0 0 0 0 0 0 0 0 0 0 0 0 0 2.30946725880824 0 0 0 0 0 0 0 0 1.64015815496328 0 0 0 0 0 0 TRUE 0 0 0.384911209801373 0 0.27335969249388 0.8224527595371
"3605" "TRINITY_DN137449_c1_g1" 0 0 0 0 0 0 0 0 0 0 0 0 0.0813396274519388 0 0 0 1.20037879798403 0 0 0 0 0 0 0 0 0 0 0 0 0 TRUE 0 0 0.213619737572661 0 0 1
"3606" "TRINITY_DN13744_c0_g1" 0 0 0 0 0 0 0 0 0 0 0 0 0 0 0 0 0 0 0.20163386116965 0 0.624802765252947 0 0 0 0 0 0 0 2.13979689661535 0.119024103142275 TRUE 0 0 0 0.376470166626271 0.1377394377371 0.908532302193127
"3607" "TRINITY_DN137469_c0_g1" 0 0 0 0 0 0 0 0 0 0 0 0 0 0 0 1.83187724119167 0 0 0 0 0 0.248534836138679 0 0 0 0 0 0 0 0 TRUE 0 0 0.305312873531946 0 0.0414224726897798 0.966081947175538
"3608" "TRINITY_DN137497_c0_g1" 0 0 0 0 0 0 0 0 0 0 3.7788393546815 0 0 0 0 0 0 0 0 0 0 0 4.70071713282148 0 0 0 0 0 1.82211827472934 0 TRUE 0 0.629806559113583 0 0.303686379121557 0.783452855470246 0.702122172471106
"3609" "TRINITY_DN137498_c0_g1" 0 0 0 0 0 0 0 0 0 0 0 0 0 0 0 0 0 0 0 0 0 0 0 0.376290383337052 0.415758666522498 0 0 0 0 0 TRUE 0 0 0 0.069293111087083 0.0627150638895086 0.773732688193591
"3610" "TRINITY_DN137513_c0_g1" 0 0 0 0 0 0 0 0 0 0 0 0 0 0 0.651683180632109 0 0.121678556588252 0 0 0 0 0 0 0 0 0 0 0 0 0 TRUE 0 0 0.12889362287006 0 0 1
"3611" "TRINITY_DN137518_c0_g1" 0 0 0 0 0 0 0.755314904045098 0 0.754459973625479 0 0.155749232677945 0 0 0 0 0 0 0 0 0 0 0 0 0 0 0 0 0 0 0 TRUE 0 0.277587351724754 0 0 0 1
"3612" "TRINITY_DN137518_c0_g2" 0 0 0 0 0 0 0.561692721398309 0 0 0 2.23664568135327 0 0 0 0 0 0 0 0 0 0 0 0 0 0 0 0 0 0 0 TRUE 0 0.466389733791929 0 0 0 1
"3613" "TRINITY_DN137520_c0_g1" 0 0 0 0 0 0 0 0 0 0 0 0 0 0 0 0 0 0 0 0 0 0 0 0 0 0 0 1.66857301647589 1.16992500144231 0 TRUE 0 0 0 0.473083002986367 0 1
"3614" "TRINITY_DN137521_c0_g1" 0 0.545968369105293 0 0 0 0 2.70376517879341 3.35247605905033 2.22496636500027 2.75339059766599 3.00108161572545 1.62760683812965 0 0 0 0 0 0 0 0 0 0 0 0 0 0 0 0 0 0 TRUE 0.0909947281842154 2.61054777572752 0 0 0 0.991285858754409
"3615" "TRINITY_DN137522_c0_g1" 0 0 0 0 0 0 0 0 0 0.181420640280142 0 0 0 0 0 0 0 0.432959407276106 0 0 0 0 0 0 0 0 0 0 0 0 TRUE 0 0.0302367733800236 0.0721599012126844 0 0 0.895243851252985
"3616" "TRINITY_DN137530_c0_g1" 0 0 0 0 0 0 0 0 0.404903122145131 0 0 0 0 0 0 0 0 0 0 0.0690146779151805 0 0 0 0 0 0 0 0 0 0 TRUE 0 0.0674838536908551 0 0 0.0115024463191967 0.95738815401722
"3617" "TRINITY_DN137531_c0_g2" 0 0 0 0 0 0 0 1.41521782488884 0 1.94448367114875 0 0 0 0 0 0 0 0 0 0 0 0 0 0 0 0 0 0 0 0 TRUE 0 0.559950249339598 0 0 0 1
"3618" "TRINITY_DN137533_c0_g1" 0.5489297694764 0.018634174139051 0.851998837112446 0.380729448503549 0 0 0 0 0 0 0 0 0 0 0 0 0 0 0 0 0 0 0 0 0 0 0 0 0 0 TRUE 0.300048704871908 0 0 0 0 1
"3619" "TRINITY_DN137544_c0_g1" 0 0.235114320376357 0 0 0 0 0 0 0 0 0 0 0 0 0.614474282837701 0 0 0 0 0 0 0 0 0 0 0 0 0 0 0 TRUE 0.0391857200627262 0 0.10241238047295 0 0 0.904343303315081
"3620" "TRINITY_DN137558_c0_g1" 1.23388806017428 0 0 0 1.65809720535137 2.55777767139493 2.8365301213294 2.57724753559315 0 0 0 0 4.09836902347491 0 0 0 0 0 2.53106949272595 1.95902821894369 0 0 0 0 2.9487877129869 2.67310409759017 0 0 0 0 TRUE 0.908293822820096 0.902296276153759 0.683061503912485 0.936981968429512 0.748349618611608 0.134988364041864
"3621" "TRINITY_DN137565_c0_g1" 0 0 0 1.06901467791518 0 0 0 0 0 0 0 0 0 0 0 2.46988597627446 0 0 0 0 0 0 0 0 0 1.64477921926295 0 0 0 0 TRUE 0.178169112985863 0 0.411647662712411 0.274129869877159 0 0.72531182377986
"3622" "TRINITY_DN137581_c0_g2" 0 0 0 0 0 0 0 0 0 0 0 0 0 0 0 0 0 0 0 0 0 0 0 0 0 0 0 0.550900664647523 2.05276365720956 0 TRUE 0 0 0 0.433944053642848 0 1
"3623" "TRINITY_DN137585_c0_g1" 0 0 0 0 0 0 0 0 0 0 0 0 0 0 0 0.449957483628003 0 0 0 0 0 0 0 0 0 0 0 0.181420640280142 0 1.08678376614207 TRUE 0 0 0.0749929139380006 0.211367401070368 0 0.911300283820689
"3624" "TRINITY_DN137594_c0_g1" 0 0 0 0 0 0 0 0 1.11303366529989 0 0 0 0 0 0 0 0 0 0.29983076182237 2.76319908532596 3.19755090741987 0.0143552929770701 3.3956112485038 0 0.427606172781899 0 0.828631581688019 0 0 0 TRUE 0 0.185505610883315 0 0.20937295907832 1.61175788267485 0.938750327483074
"3625" "TRINITY_DN137601_c0_g1" 0 0 0 0 0 0 0.149259365499623 0 0 0 0 0 0 0 0 0 0 0 0 0 0 0 0 0 0.684369929013007 0 0 0 0 0 TRUE 0 0.0248765609166038 0 0.114061654835501 0 0.945475626860577
"3626" "TRINITY_DN13760_c1_g1" 0 0 0 0 0 0 0 0 0 0 0.138814468902282 0 0 0 0.802400040114839 0 0 0 0 0 0 0 0 0 0 0 0 0 0 0 TRUE 0 0.023135744817047 0.13373334001914 0 0 0.956750229946893
"3627" "TRINITY_DN137641_c0_g1" 0 0 0 0 0.635057829725214 0 0 0 0 0 0 0 0 1.05519565424212 0 0.6535186707536 0 0 0 0 0 0 0 0 0 0 0 0.31034012061215 0 0 TRUE 0.105842971620869 0 0.284785720832621 0.0517233534353584 0 0.861679928512958
"3628" "TRINITY_DN137649_c0_g1" 0 0 0 0 0 0 0 0.00432160595009347 0 0 0 0 0 0 0 0 2.27381424458704 0 0 0 0 0 0 0 0 0 0 0 0 0 TRUE 0 0.000720267658348911 0.378969040764506 0 0 0.999524850594064
"3629" "TRINITY_DN137668_c0_g1" 0 0 0 0 0 0 0.9061209529971 0 0 0 0 0 0 0 0 0 0 0 0 0 0 0 0 0 0 0 0.590721770009841 0 0 0 TRUE 0 0.15102015883285 0 0.0984536283349735 0 0.837019062395599
"3630" "TRINITY_DN137672_c0_g1" 0 0 0 0 0 0 0 0 0 0.288063200325316 0 0 0 0 0.0786098346963665 0 0 0 0 0 0 0 0 0 0 0 0 0 0 0 TRUE 0 0.0480105333875527 0.0131016391160611 0 0 0.931777267447221
"3631" "TRINITY_DN137696_c0_g1" 0 0.192825403552391 0 0 0 0 0 0 0 0 0 0 0 0 0 0 0 0 0 0 0 0 0 0 0 0 0 0.668119124686432 0 0 TRUE 0.0321375672587319 0 0 0.111353187447739 0 0.92784767101118
"3632" "TRINITY_DN137697_c0_g1" 0 0 0 0 0 0 0.407080775450501 0.973060172804084 0.259423152281415 0 0.863938450423972 0 0 0 0 0 0.186500557644495 0 0 0 0 0.319617934200161 0 0 0 0 0 0 0 0 TRUE 0 0.417250425159995 0.0310834262740825 0 0.0532696557000269 0.949458959843022
"3633" "TRINITY_DN137705_c0_g1" 0 0 0 0 0 0 0 0 0 0 0 0 0 0 0.6915341649192 0 0 0 0 0 0.313826296390398 0 0 0 0 0 0 0 0 0 TRUE 0 0 0.1152556941532 0 0.052304382731733 0.886547074493758
"3634" "TRINITY_DN137708_c0_g1" 0 0 0 0 0 0 0 0 0 0 0 0 0 0 0 0.401630466584741 0 0.177598929327733 0 0 0 0 0 0 0 0 0 0 0 0 TRUE 0 0 0.096538232652079 0 0 1
"3635" "TRINITY_DN137710_c0_g1" 0 0 0 0.236339539168374 0 0 0 0 0 0 0 0 0 1.99204327617166 1.30801131455218 0 0 0 0 0 0 0 0 0 0 0 0 0 0 0 TRUE 0.0393899231947289 0 0.550009098453972 0 0 0.982095785639978
"3636" "TRINITY_DN137715_c0_g1" 0 0 0 0 0 0 0 0 0 0 0 0 0 0 1.70265754339091 0 0 0 0 0 0 0 0 0 0 0.14535138557262 0 0 0 0 TRUE 0 0 0.283776257231818 0.02422523092877 0 0.978658159102983
"3637" "TRINITY_DN137729_c0_g1" 0 0 0.933572638261024 0 0 0 0 0 0.896078055397064 0 0 0 0 0 2.67446065156026 0 0 0 0 0 2.86690797814317 0 0 0 0 0 0 1.80033047292464 2.80879689623151 0 TRUE 0.155595439710171 0.149346342566177 0.44574344192671 0.768187894859358 0.477817996357194 0.600194422230133
"3638" "TRINITY_DN137732_c0_g1" 0 0.220329954879556 0 0 0 0 0 0.595503660502742 0 0 0 0 0 0 0 0 0 0 0 0 0 0 0 0 0 0 0 0 0 0 TRUE 0.0367216591465926 0.0992506100837903 0 0 0 0.90750268659409
"3639" "TRINITY_DN137734_c0_g1" 0.663572335417523 0 0 0 0 0 0 0 0 0 0 0 0 0 0 0 0 0 0 0 0 0 0 0 0 0 0 0 1.95828590092326 0 TRUE 0.110595389236254 0 0 0.32638098348721 0 0.915286586204717
"3640" "TRINITY_DN137741_c0_g1" 0 0 0 0 0 0 0 0 2.30480305578542 0 0.187767747046025 0 0 0 0 0 0 0 0 0 0.481298941547565 0 1.02290040211008 0 0 0 0 0.0579700686373299 0 0 TRUE 0 0.415428467138575 0 0.00966167810622166 0.250699890609607 0.843317448543446
"3641" "TRINITY_DN137750_c0_g1" 0 0 0 0 0 0 0 0 0.259423152281415 0 0.153156788061421 0 0 0 0 0 0 0 0 0 0 0 0 0 0 0 0 0 0 0 TRUE 0 0.0687633233904726 0 0 0 1
"3642" "TRINITY_DN137754_c0_g1" 0 0 0 0 0 0 0 0 0 0 0 0 0 0 0.6915341649192 0 0 0 0 0 1.3138262963904 0 0 0 0 0 0 0 0.789103217501381 0 TRUE 0 0 0.1152556941532 0.131517202916897 0.2189710493984 0.718258534920392
"3643" "TRINITY_DN137785_c0_g1" 0 0 0 0 0 0 0 0 0 0 0 0 0 0.254594043033141 0 0 0 0 0 0 0 0 0 0 0 0 0 0 1.55630678422498 0 TRUE 0 0 0.0424323405055235 0.259384464037496 0 0.95910285079816
"3644" "TRINITY_DN137787_c0_g1" 0 0 0 0 0 0 0 0 0.0114956388378294 0 0 0.292781749227846 0 0 0 0 0 0 0 0 0 0 0 0 0 0 0 0 0 0 TRUE 0 0.0507128980109459 0 0 0 1
"3645" "TRINITY_DN137790_c0_g1" 0 0 0 0 0 0 0 0 0 0 0 0 0 0 0 0 0.00575926928868495 0 0 0 0.532067552289031 0 0 0 0 0 0 0 0 0 TRUE 0 0 0.000959878214780825 0 0.0886779253815051 0.997293920074665
"3646" "TRINITY_DN137792_c0_g1" 1.06763871687536 0.452068230223811 0 0 0 0 0 0 0 0 0 0 0 0 0 0 0 0 0 0 0 0 0 0 0 0 0 0 0 0 TRUE 0.253284491183196 0 0 0 0 1
"3647" "TRINITY_DN137793_c0_g1" 0.773996325111173 0 0 0 0 0 0 0 0 0 0 0 0 0 0 1.03632749181776 0 0 0 0 0 0 0 0 0 0 0 0 0 0 TRUE 0.128999387518529 0 0.172721248636294 0 0 0.813283848199002
"3648" "TRINITY_DN137794_c0_g1" 0 0 0 0 0 0 0 0 0 0 0 0 0 0 0 0 0 0 0 0 0 0 0 0 0.40381306161659 0 0 0 0 1.30859386858428 TRUE 0 0 0 0.285401155033478 0 1
"3649" "TRINITY_DN137797_c0_g2" 0 0 0.367371065648529 0 0.357270475679559 0 0 0 0 0 0.220329954879556 0 0 0 0 0 0 0 0 0 0 0 0 0 0 0 0 0 0 0 TRUE 0.120773590221348 0.0367216591465926 0 0 0 0.923986570492583
"3650" "TRINITY_DN137800_c0_g1" 0 0 0 0 0 0 0 0 0 0 0 0 0 0 0 0 0 0 0 0 0.35501626421955 0 0 0.490570130446201 0 0 0 0 0 0 TRUE 0 0 0 0 0.140931065777625 1
"3651" "TRINITY_DN137801_c0_g1" 0 0 0 0 0 0 2.12895322038601 0 0.0257375614136083 0 0 0 0 0 0 0 0 0 0 0 0.529071299829111 0 0 0 0.867896463992655 0 0 0 0 1.02361021518265 TRUE 0 0.359115130299936 0 0.315251113195883 0.0881785499715185 0.719150190893896
"3652" "TRINITY_DN137810_c0_g1" 1.2060180040209 0 0 0 0 0 0 0 0 0 0 0 0.0962618530584035 0 0 0 0 0 0.0214797274104514 0 0 0 0 0 0 0 0 0 0 0 TRUE 0.201003000670149 0 0.0160436421764006 0 0.00357995456840857 0.975592905728542
"3653" "TRINITY_DN137819_c0_g1" 0 0 0 0 0 0 0 0 0.612588406698718 0 0 0 0 0 0 0 0 0 0 0 0 0.904580434921318 0 0 0 0 0 0 0 0 TRUE 0 0.10209806778312 0 0 0.15076340582022 0.830698193590711
"3654" "TRINITY_DN137829_c1_g1" 0.0114956388378294 0 0 0 0 0 0 0 0 0.487486349348536 0 0 0 0 0 0 0 0 0 0 0 0 0 0 0 0 0 0 0 0 TRUE 0.00191593980630491 0.0812477248914227 0 0 0 0.994104635517901
"3655" "TRINITY_DN137833_c0_g1" 0 0 0 0 0 0 0 0 0 0 0 0 0 0 0.12961273813047 1.25580283660272 1.77904955283746 0 0 0 0 0 0 0 0 0 0 0 0 0 TRUE 0 0 0.527410854595108 0 0 1
"3656" "TRINITY_DN137837_c0_g1" 0 0 0 0 0 0 0 0 0 0 0 0 0 1.93054811924785 0 0 0 0 0 0 0 0 0.836732080459136 0 0 0 0 0.839959587489532 0.756169328139299 0 TRUE 0 0 0.321758019874642 0.266021485938138 0.139455346743189 0.68495203877179
"3657" "TRINITY_DN13783_c0_g1" 0 0 0 0 0 0 0 0 0 0 0 0 0 0 0 0 0 0 0 0 2.62527048937469 0 0 0 0 0 0.225274929869569 0 0 0 TRUE 0 0 0 0.0375458216449282 0.437545081562449 0.978547455321144
"3658" "TRINITY_DN137842_c0_g1" 0 0 0 0 0 0 0 0 0.854394677753101 0 0 0 0 0 0 0 0.430820496519772 0 0 0 0 0 0 0 0 0 0 0 0 0 TRUE 0 0.14239911295885 0.0718034160866286 0 0 0.87393984661376
"3659" "TRINITY_DN137847_c1_g1" 0 0 0 0 0 0 0 0 0 0.196607044094818 0 0 0 0 0.12961273813047 0 0 0 0 0 0 0 0 0 0 0 0 0 0 0 TRUE 0 0.0327678406824696 0.0216021230217449 0 0 0.835188079441394
"3660" "TRINITY_DN137853_c0_g1" 0.343692069179019 0 0 0 1.85917445586644 0 0 0 0 0 0 0 0 0 0 0 0 0 0 0 0 1.391767719956 0 0 0 0 0 0 0 0 TRUE 0.367144420840909 0 0 0 0.231961286659333 0.842050380250878
"3661" "TRINITY_DN137858_c0_g1" 0 0.10969486482593 0 0 0.11503324294624 0 0 0 0 0 0 0 0 0 0 0 0 0 0 0 0 0 0 0 0 0 0 0 0 0 TRUE 0.037454684628695 0 0 0 0 1
"3662" "TRINITY_DN137861_c0_g1" 0 0 0 0.144046369616707 1.16800012451782 0 2.36932688376277 1.68302266506368 0 0 0 0 0 0 0 0 0 1.27857955045842 0 0.82781902461732 0.254594043033141 0 0 0 0.654435540845399 0.967906370290147 2.611172380044 2.39314158449263 0 0 TRUE 0.218674415689088 0.675391591471076 0.213096591743071 1.10444264594536 0.180402177941743 0.708548745928117
"3663" "TRINITY_DN137868_c0_g1" 0 0 0 0 0 0 0.230203013366421 0 0.324234562270531 0 1.24792751344359 1.62900683342718 0 0 0 0 0 0 1.73292038210826 2.99927847208254 2.63645061667898 0.949348164288563 2.83794324189103 2.20445376767456 0.326537348139952 0.634128557525041 0.65901117119815 0 0.211635253327149 0.984771612385425 TRUE 0 0.571895320417953 0 0.46934732376262 2.22673244078732 0.88309746771682
"3664" "TRINITY_DN137874_c0_g1" 10.7367545282225 0.0731347046302154 1.27917410848905 0 4.6562103201826 0.897627674279551 9.25712615368331 3.50156652982549 0 0 0 0 11.3058799166355 0.16349873228288 0 0.863938450423972 0 2.00863030514344 8.5979184629121 2.76553474636298 1.37295209791183 0 0 0 11.1599154745004 2.37490036970135 0 0 0 0 TRUE 2.94048355596732 2.1264487805848 2.3903245674143 2.2558026407003 2.12273421786449 0.243720459810765
"3665" "TRINITY_DN137876_c0_g1" 1.37350901551801 2.48233202074738 0 0 0 1.90881290773955 2.11270013274936 0.537047519404657 0 0.758729568457863 0 0.222804561045261 0 0 0 0 0 0 0.12300395405482 0 0 0.57918014812715 0 0 1.29454723389551 0.596458139558986 0 0 0 0 TRUE 0.960775657334155 0.605213630276191 0 0.315167562242417 0.117030683696995 0.730058763381327
"3666" "TRINITY_DN137882_c0_g1" 0 0 0 0 0 0 0 0 0 0 0 0 0 0 0.0758748669751276 0 0 0 0 0 0 0 0 0 0 0 0 0.0157829972409275 0 0 TRUE 0 0 0.0126458111625213 0.00263049954015458 0 0.947996623025049
"3667" "TRINITY_DN137895_c0_g1" 0 0 0 0 0 0 0 0.10701824988212 0 0 0 0 0 0 0 0 0 0 0.286881147788162 1.81311419134629 1.17759892932773 1.88830489520849 0.183962834842595 1.97379492965261 4.53996525386683 6.10701824988212 6.16462539773716 7.70238742830833 7.70718655058168 5.91303299995214 TRUE 0 0.0178363749803534 0 6.35570264672138 1.22060948802765 0.951286036656905
"3668" "TRINITY_DN137897_c0_g1" 0 0 0 0 0 0 0 0 0 0 0 0 0 0 0 0 0 0 0 0 0 0 0 0 0.998556583130331 0.94335876267781 0.517023672064581 0.732920382108257 0.319617934200161 0.0243196791954129 TRUE 0 0 0 0.589299502229426 0 1
"3669" "TRINITY_DN13789_c0_g1" 0 0 0 0 0 0 0 0 0 0 0 0 0 0 0 1.32308178950373 0 0.0962618530584035 0 0 0 0 0 0 0 0 0 0 0 0 TRUE 0 0 0.236557273760356 0 0 1
"3670" "TRINITY_DN137903_c0_g1" 0 0 0 0.754459973625479 0.36513259345253 1.73292038210826 3.88186035842123 2.96993327469786 0 2.84398384404833 2.24275492207628 3.45982502727698 2.77104041443678 0 1.49467161164755 0 0 0 2.3743439890385 1.61588707391606 0 3.82323984413102 1.38681094647222 0.231432408447965 1.60691594182521 0.482332020747376 2.54275331068523 1.25338423580007 2.06729452146853 2.43935717847426 TRUE 0.475418824864378 2.56639290442011 0.710952004347388 1.73200620150011 1.57195237700096 0.562583597392753
"3671" "TRINITY_DN137907_c0_g1" 0 0 0 1.14535138557262 1.58255600301406 0.478195257939166 0 0 2.14437273429198 0 0 1.77399632511117 0 0 0 0 0 0.380729448503549 0 0 0 0 0 2.29865831556452 0.965691949224705 0 1.25580283660272 0 0 1.73508887047818 TRUE 0.534350441087641 0.653061509900525 0.0634549080839247 0.659430609384266 0.383109719260752 0.380535057411672
"3672" "TRINITY_DN137915_c0_g1" 0 0 0 0 0 0 0 0.2904244038653 0 0 0 0 0 0 0 0 0 0 0 0 0 0 0 0 0 0 1.00863030514344 0 0 0 TRUE 0 0.0484040673108833 0 0.16810505085724 0 0.928015150252699
"3673" "TRINITY_DN137925_c0_g1" 0 0.382943869568991 0 0 0 0.277389698810864 0 0 0 0 0 0 0 0 0 0 0 0 0 0 1.81311419134629 0 1.20288783347014 0.62105550329974 2.09592441999854 0.607862902831235 0.851199338593294 0 0 0 TRUE 0.110055594729976 0 0 0.592497776903844 0.606176254686029 0.71025202397704
"3674" "TRINITY_DN137927_c0_g1" 0 0 0 0 0 0 0 0 1.28924428515664 0 0 0 0 0.504874589398464 0 0 0 0 0 0 0 0 0 0 0 0 0 0 0 0 TRUE 0 0.214874047526107 0.0841457648997441 0 0 0.902098734271852
"3675" "TRINITY_DN137928_c0_g1" 0 0 0 0 0 0 0 0 0 0 0 0 0 0 0 0 0 0 0 0 0 0 0 0 0 0.570462931026041 0 0 0 0.956800118051577 TRUE 0 0 0 0.254543841512936 0 1
"3676" "TRINITY_DN137930_c0_g1" 0 0.73725410432433 0 0 0 0 0 0 0 0 0 0 0 0.037030730944967 0 0 0 0 0 0 0 0 0 0 0 0 0 0 0 0 TRUE 0.122875684054055 0 0.00617178849082784 0 0 0.987443023128741
"3677" "TRINITY_DN137932_c0_g1" 0 0 0 0 0 0 0 0 0 0 0 0 0 0 0 0 0 0 1.14665522211947 0 0 0 0 0 0 0 0 0 0.0662614422687213 0.0551956542421246 TRUE 0 0 0 0.0202428494184743 0.191109203686578 0.973519264080456
"3678" "TRINITY_DN137941_c0_g1" 0 0 0 0 0 0 0 0 0 0 0 0 0 0 0 0 0 0 0 0 0 0.425459304765355 0 0 0.619178216059069 0 0 0 0 0 TRUE 0 0 0 0.103196369343178 0.0709098841275592 0.828216136432694
"3679" "TRINITY_DN137944_c1_g1" 2.3953370500727 2.26393580857533 0.258217389536018 2.70664105730941 0 1.14665522211947 0 0 0 2.41088377719558 0 2.35727047567956 0 0 0 3.00863030514344 0 1.04124298223188 0 0 0 2.38653507018475 0 2.14012422390907 0 0 0 3.61164454337366 0 0.0100636833446975 TRUE 1.46179775460215 0.79469237547919 0.67497888122922 0.603618037786393 0.754443215682304 0.516394709652104
"3680" "TRINITY_DN137951_c0_g2" 0 0.306845500314283 0 0 0 0 0 0 0 0 0 0 0 0.563646269484064 0 0 0 0 0 0 0 0 0 0 0 0 0 0 0 0 TRUE 0.0511409167190471 0 0.0939410449140106 0 0 0.863901565162866
"3681" "TRINITY_DN137952_c0_g2" 0 0 0 0 0 0 0 0 0 0 0 0 0 0.931304843650669 0.987684677566761 0 0 0 0 0 0 0 0 0 0 0 0 0.181420640280142 0 0 TRUE 0 0 0.319831586869572 0.0302367733800236 0 0.976365081951432
"3682" "TRINITY_DN137953_c0_g1" 0 0 0 0 0.336854639125465 2.48697174437041 0 0 0 0 0 0 0 0 0 0 0 0 0 0 0 0 0 0 0 0 0 0 0 0 TRUE 0.470637730582645 0 0 0 0 1
"3683" "TRINITY_DN137956_c1_g2" 0 0 0 0 0 0 0 0 0 0 0 0 0 0 1.03984026453179 0 0.703986603863431 0 0 0 0 0 0 0 0 0 0 0 0 0 TRUE 0 0 0.290637811399204 0 0 1
"3684" "TRINITY_DN137980_c0_g1" 0 0 0.768925335563751 0 0 2.14045147695366 0 0 0 0 0 0 0 0 0 0 0 0 0 0 0 0 0 0 0 0 0 0 0 0 TRUE 0.484896135419569 0 0 0 0 1
"3685" "TRINITY_DN137984_c0_g1" 0 0 0 0 0 0 0 1.35783347862949 0.868686765322135 0 0 0 0 0 0 0 0 0 0 0 0 0 0 0 0 1.5033487351675 0 0 0 0.200378797984026 TRUE 0 0.371086707325271 0 0.283954588858588 0 0.808700646470683
"3686" "TRINITY_DN138005_c0_g1" 0 0 0 0 0 0 0 0 0 0 0 0 0 0 0 0 0 0 0 0 0 0 0 0 1.24061962931176 0 0 0.0662614422687213 0 3.57337452644594 TRUE 0 0 0 0.813375933004404 0 1
"3687" "TRINITY_DN138007_c0_g1" 0 0 0 0 0 1.73811928878258 0.0412429822318813 0 0 0 0 0 0 0 0 0 0 0 0 1.4756037446846 0 0.100304905795685 0 0 0.541019153133559 0 0 0 0 0 TRUE 0.289686548130429 0.00687383037198022 0 0.0901698588555932 0.262651441746714 0.689582470004495
"3688" "TRINITY_DN138020_c0_g1" 0 0 0 0 0 0 0 0 0 0.441483479582645 0 0 0 0 1.71457523885163 0 0 0 0 0 0 0 0 0 0 0 0 0 0 0 TRUE 0 0.0735805799304408 0.285762539808604 0 0 0.935627864327736
"3689" "TRINITY_DN138022_c0_g1" 0 0 0 0 0 0 0 0 0 0 0 0 0 0 0 0 0.645240512645265 0 0 0 0 0 0 0.625738061908648 0 0 0 0 0 0 TRUE 0 0 0.107540085440878 0 0.104289676984775 0.757556271791066
"3690" "TRINITY_DN138064_c0_g1" 0 0 0 0 0 0 0 0 0 0 0 0 0 0 0 0 0 0 2.49671798793518 1.53306492186964 1.35106289894039 1.52004502403982 2.8116765280077 1.73725410432433 0 0 0 0 0 0 TRUE 0 0 0 0 1.90830357751951 1
"3691" "TRINITY_DN138067_c0_g1" 0 0 0 0 0 0 0 0 0 0 0 0 0 0 0 0 0 0 0 0 0 0 0 0 0 0 0.181420640280142 0.16349873228288 0 0 TRUE 0 0 0 0.0574865620938369 0 1
"3692" "TRINITY_DN138071_c0_g1" 0 0 0 0 0 0 0 0 0 0 0 0 0.432959407276106 0.212880566344385 0 0 0 0 0 0 0 0 0 0 0 0 0 0 0 0 TRUE 0 0 0.107639995603415 0 0 1
"3693" "TRINITY_DN138077_c0_g1" 0.147957881387101 0 0 0 0 0 0 0 0 0 0 0 0 0 0 0 0 0 0 0 0 0 0 0 0 0 0 0 0.526068811667588 0 TRUE 0.0246596468978502 0 0 0.0876781352779313 0 0.929687011420574
"3694" "TRINITY_DN138078_c0_g1" 0 0 0 0 0 0 0 0 0 0 0 0 0 0 0 0 0 0 0 0 0 0 0 0 0 0 0.361768359419153 0 0 0.396159489073155 TRUE 0 0 0 0.126321308082051 0 1
"3695" "TRINITY_DN138083_c0_g1" 0 0 0 0 0 0 2.1036654827657 3.01952401259376 1.84076533732387 2.39314158449263 3.32163952702144 4.08448952493625 0 0 0 0 0 0 0 0 0 0 0 0 0 0 0 0 0 0.910732661902913 TRUE 0 2.79387091152228 0 0.151788776983819 0 0.98641769951165
"3696" "TRINITY_DN13808_c0_g1" 0 0 0 0 0 0 0 0 0 0 0 0 0 0 0 0 0 1.36176835941915 0 0 0 0 0 0.742437445376266 0 0 0 0 0 0 TRUE 0 0 0.226961393236526 0 0.123739574229378 0.863699754763552
"3697" "TRINITY_DN138090_c0_g1" 0 0 0 0 0 0 2.54547421084018 0 0 1.59645813955899 0 0 0 0 0 0 0 0 4.88645259872287 0 0 3.53530648561242 0 0 0 0 0 1.25096157353322 0 0 TRUE 0 0.690322058399861 0 0.20849359558887 1.40362651405588 0.839911891627151
"3698" "TRINITY_DN138091_c0_g1" 0 0 0 0 0 0 0 0 0 0 0 0 0 0 0.508935661864395 0 0 0 0 0 0 0.366252263699564 0.150559676575381 0 0 0 0 0 0 0 TRUE 0 0 0.0848226103107326 0 0.0861353233791576 0.753810031172248
"3699" "TRINITY_DN138092_c0_g1" 0 0 0 0 0 0 0.523060061795249 0 0 0 0 0 0 0 0 0 0 0 0 0 0 0 0 0 0.283329168051641 0 0 0 0 0 TRUE 0 0.0871766769658749 0 0.0472215280086069 0 0.864580958886826
"3700" "TRINITY_DN138094_c0_g1" 0 0 0 0 0 0 0 0 2.37767905900582 0 0.248534836138679 0 0 0 0 0 0 0 0.146655222119465 0 0 0 0 0 0 0 0 0 0 0 TRUE 0 0.437702315857416 0 0 0.0244425370199109 0.986039291926049
"3701" "TRINITY_DN138095_c0_g1" 0 0 0 0 0 0 1.06970216663007 0 3.43162295971329 0 0 0 0 0 0 0 0 0 0 0 0 0 0 0 0 0 0 0 0 0 TRUE 0 0.75022085439056 0 0 0 1
"3702" "TRINITY_DN138096_c0_g1" 0 0 0 0 0 0 0 0 0 0 0 0 0 0 0.855989697308481 0 1.01863417413905 0 0 0 0 0 0 0 0 0 0 0 0 0 TRUE 0 0 0.312437311907922 0 0 1
"3703" "TRINITY_DN138112_c0_g1" 0 0 0 0 0 0 1.51601514700366 0 0 0.724213686757358 0 0 0 0 0 0 0 0 0 0 0 0 0 0 0 0 0 0.760433874670112 0 0 TRUE 0 0.373371472293504 0 0.126738979111685 0 0.915138817158976
"3704" "TRINITY_DN138114_c0_g1" 5.68333152419606 2.43536189749141 4.93974374856198 1.07450543636363 0 1.89064124396344 2.65535182861255 1.449957483628 2.55360625668587 1.96606125552159 2.76043387467011 2.42841042535734 0.848798181244189 4.49850618918868 3.4662355621504 0 0.625738061908648 1.27560307933685 2.06591691807822 3.05293750730809 1.52957110757389 1.74373037604463 2.5933537709803 0 0 1.93168305705981 0 3.74060380783025 3.97911075501579 2.02538322147792 TRUE 2.67059730842942 2.30230352074591 1.78581351230479 1.94613014023063 1.83091827999752 0.263725999755429
"3705" "TRINITY_DN138117_c0_g2" 0 0 0 0 0 0 0 0 0 0 0 0 1.23081784186108 0 0 0 0 0 0 0 0 0 0 0 0.0157829972409275 0 0 0 0 0 TRUE 0 0 0.205136306976847 0.00263049954015458 0 0.996794205303146
"3706" "TRINITY_DN138121_c0_g1" 0 0 0 0 0 0 0 0 0 0 0 0 0 0 0 0 0 0 0.216610068742442 0 0.641546029087524 0 0 0 0 0 0 0 0 0 TRUE 0 0 0 0 0.143026016304994 1
"3707" "TRINITY_DN138125_c0_g1" 0 0 0 0 0 0 0 0 0 0 0 0 0 0 0 0.517023672064581 0 0 0.160920188181103 0 0 0 0 0 0 0 0 0 0.550900664647523 0 TRUE 0 0 0.0861706120107634 0.0918167774412539 0.0268200313635172 0.692347503029677
"3708" "TRINITY_DN138130_c0_g1" 0 0 0 0 0 0 0 0 0 0 0 0 0 0 0.722466024471091 0 0 0 0 0 0 0 0 0 0 0 0 0 0.822118274729345 0 TRUE 0 0 0.120411004078515 0.137019712454891 0 0.780303501734912
"3709" "TRINITY_DN138151_c0_g1" 0 0 0 0 0 0 0 0 0 0 0 0 0 0 0 0 0 0 0 0 0 0 0 0 1.1551015581257 0.0328061450832415 0.861558419572029 0 0 1.99059187258758 TRUE 0 0 0 0.673342999228093 0 1
"3710" "TRINITY_DN138152_c0_g1" 0 0 0 0 0 0 0 0 0 0 0 0 0 0 0 0 0 0 0 0 0 0 0 0 0 0 0 0 1.19156265070076 2.50639883152745 TRUE 0 0 0 0.616326913704702 0 1
"3711" "TRINITY_DN138157_c1_g1" 0 0 0 0 0 0 0 0 0 0 0.804879608254673 0 0 0 0 0 0 0 0 0 0.01292617444427 0 0 0 0 0 0 0 0 0 TRUE 0 0.134146601375779 0 0 0.00215436240737834 0.99598505965622
"3712" "TRINITY_DN138170_c0_g1" 3.54238188093655 4.60163709618643 0 0 0 4.06246714350071 0.603121869839996 4.82634509744236 0 3.03861176676445 0 3.66664298937749 0 0.566571640626761 0 0 0 0 0 0 0 0 0 0 0 0 0 0 0 0 TRUE 2.03441435343728 2.02245362057072 0.0944286067711268 0 0 0.7398658950959
"3713" "TRINITY_DN138190_c0_g1" 0 0 0 0 0 0 0 0 0 0 0 0 0 0.537047519404657 0 0 0.72159139877538 0 0 0 0 0 0 0 0 0 0 0 0 0 TRUE 0 0 0.209773153030006 0 0 1
"3714" "TRINITY_DN138192_c0_g1" 0 0 0 0 0 0 0 0.10701824988212 0 0.176322772640463 0 0 0 0 0 0 0 0 0 0 0 0 0 0 0 0 0 0 0 0 TRUE 0 0.0472235037537639 0 0 0 1
"3715" "TRINITY_DN138207_c0_g1" 0 0 0 1.21661006874244 0 0 0 0 0 0 0 0 0.216610068742442 0 0 0 0 0.60502015306241 0 0 0 0 0 0 0 0 0 0 0 0 TRUE 0.202768344790407 0 0.136938370300809 0 0 0.831164018177546
"3716" "TRINITY_DN138208_c0_g1" 0 0 0 0 0.197865391353738 0 0 0 0 0 0 0 0 0 0 0 0 0 0 0 0.284514133244245 0 0 0 0 0 0 0 0 0 TRUE 0.032977565225623 0 0 0 0.0474190222073742 0.826137467146599
"3717" "TRINITY_DN138217_c0_g1" 0 0 0 0 0 0 0 0 0 0 0 0 0 0.532067552289031 0 0 0 0 0 0 0 0 0 0 0 0 0 0 0.652601217596519 0 TRUE 0 0 0.0886779253815051 0.10876686959942 0 0.796174318273342
"3718" "TRINITY_DN138219_c0_g1" 1.78993786898019 0 0 0 0 0 0 0 0 0 0 0 0 0 0 0 0.070389327891398 0 0.848798181244189 0 0 0 0 0 0.977463111239467 0 0 0 3.69309661038579 0 TRUE 0.298322978163366 0 0.0117315546485663 0.778426620270876 0.141466363540698 0.854989255058007
"3719" "TRINITY_DN138238_c0_g1" 0 0 0 0 0 0 0 0 0 0 0 0 0 0 0.0398402645317911 0 0 0 0 0 0 0 0 0 0 0 0 0 0.158337027167101 0 TRUE 0 0 0.00664004408863185 0.0263895045278501 0 0.937095786682691
"3720" "TRINITY_DN138241_c0_g2" 0 0 0 0 0 0 0 0 0 0 0 0 0 0 0 0 0 0 0 0 0.153156788061421 0 0 0 0 0.292781749227846 0 0 0 0 TRUE 0 0 0 0.048796958204641 0.0255261313435701 0.869222732918512
"3721" "TRINITY_DN138243_c0_g1" 0 0 0 0 0 0 0.244887059123534 0 0 0 0 3.13996056954546 0 0 0 0 0 0 0 3.59024270806259 4.60596835884146 4.84086602441893 4.32632161803998 3.86700685721115 0 0 0 0 0 0 TRUE 0 0.564141271444832 0 0 3.53840092776235 0.96014151003787
"3722" "TRINITY_DN138264_c0_g1" 0 0 0 0 0 0 0 0 0 0 0 0 0 0 0 0 0 0 0 0 1.611172380044 0 0.150559676575381 0.20163386116965 0 0 0 0 0 0 TRUE 0 0 0 0 0.327227652964839 1
"3723" "TRINITY_DN138276_c0_g1" 0 0 0 0 0 0 1.34539637539127 1.47508488294878 0 0.559736524432983 2.97489636376201 0.159629185821228 0 0 0 0 0 0 0 0 0 0 0 0 0 0 0 0 0 0 TRUE 0 1.08579055539271 0 0 0 1
"3724" "TRINITY_DN138299_c0_g1" 2.74588268890226 0 3.43815975549151 5.25659555731706 0 0 1.67897330785417 0 0.94335876267781 2.71567376554819 0 0 2.50817508103267 0 0 8.09249288685906 0 0 3.18396283484259 3.24000896473507 0 4.47229279949936 2.50385753257743 0 1.9297909977186 1.46100460993347 2.75595576955096 2.55262299200928 0 0 TRUE 1.90677300028514 0.889667639346695 1.76677799464862 1.44989572820205 2.23335368860907 0.326896318174815
"3725" "TRINITY_DN138301_c0_g1" 0 0 0 0 0 0 0 0 0 0.0214797274104514 0 0 0 0 0 0 0 0 0.120351940365222 0 0 0 0 0 0 0 0 0 0 0 TRUE 0 0.00357995456840857 0 0 0.020058656727537 0.955381426869254
"3726" "TRINITY_DN138320_c0_g1" 0 0 0 0 0 0 0 0 0 0.931304843650669 0 0 0 0 0 0 0 0 0 0.0426443374084937 0 0 0 0 0 0 0 1.65992455840238 0 0 TRUE 0 0.155217473941778 0 0.276654093067063 0.00710738956808229 0.853314240076586
"3727" "TRINITY_DN138327_c0_g1" 0 0 0 0 0 0 0 0 0 0 0 0 0 0 0.463622456851893 0 0 0 0 0 0.510961919277379 0 0 0 0 0 0 0.0384361816561079 0.435095151620097 0 TRUE 0 0 0.0772704094753155 0.0789218888793675 0.0851603198795632 0.54147571728366
"3728" "TRINITY_DN138332_c0_g1" 0 0 0 0 0 0 3.36681177312713 1.68077442549246 0 0.532067552289031 0 0 0 0 0 0 0 0 0 0 0 0 0 0 0 0 0 0 0 0 TRUE 0 0.929942291818103 0 0 0 1
"3729" "TRINITY_DN138339_c0_g1" 0 0 0 0 0 0 0 0 0 0 0 0 0 0 0 0 0 0 0 0 0 0 0 0 0.492622328574446 0 0 1.59454854955035 2.09592441999854 0 TRUE 0 0 0 0.697182549687223 0 1
"3730" "TRINITY_DN138342_c0_g1" 0 1.24792751344359 0 2.87715527462305 2.38818953715608 0.961252884058208 1.04194382997017 3.7826182437361 0 2.00216242115062 3.05154611957793 2.44863669708433 2.71962155012405 3.4440043985831 0 0 2.56608449051547 3.26753579806873 1.42921422983958 0 0 1.37406571822254 0 0.254594043033141 0 0 0 1.99530360533524 0 0 TRUE 1.24575420154682 2.05448455191986 1.99954103954856 0.332550600889207 0.509645665182544 0.502613501845574
"3731" "TRINITY_DN138344_c1_g1" 0 0 0 0.861558419572029 0.894526770257394 0.312665173558394 0 0 0 0 0.248534836138679 0 0.799916202989014 0.897627674279551 0 0.0313951962755343 0 0.277389698810864 0 0.0989584800881688 0 0 0 0 0 0 0 0 0 0 TRUE 0.344791727231303 0.0414224726897798 0.334388128725827 0 0.0164930800146948 0.715550250740844
"3732" "TRINITY_DN138348_c0_g1" 0 0 0 0 0 0 0 0 0 0 0 0 0 0.863938450423972 0 0 0 0 0 0 0.529071299829111 0 0 0 0 0 0 0 0 0 TRUE 0 0 0.143989741737329 0 0.0881785499715185 0.846901333199873
"3733" "TRINITY_DN138348_c0_g2" 0 0 0 0 0.600269753509005 0 0 0.0468402542029724 0 0 0 0 0.0648828515848544 0 0 0 0 0 0 0 0 0 0 0 0 0 0 0 0 0 TRUE 0.100044958918167 0.00780670903382873 0.0108138085974757 0 0 0.953469625474745
"3734" "TRINITY_DN13834_c0_g1" 0 0 0 0 0 0 0 0 0 0.856786546288081 0 0 0 0 0 0.861558419572029 0 0 0 0 0 0 0 0 0 0 0 0 0 0 TRUE 0 0.14279775771468 0.143593069928671 0 0 0.751384663296053
"3735" "TRINITY_DN138356_c0_g1" 0 0 0 0 0 0 0 0 2.00970547228367 0 0 0.0313951962755343 0 0.787432464516868 0 0 0 0 0 0.490570130446201 0 0 0 0 0 0 0 0 0 0 TRUE 0 0.340183444759867 0.131238744086145 0 0.0817616884077002 0.843466491554138
"3736" "TRINITY_DN138381_c0_g1" 0 0 0 0 0.635057829725214 1.46780115648841 0 1.07450543636363 0 0 0 0 0 0 1.80281359753229 0 0 0.432959407276106 1.27202318906105 1.22712493444993 1.70487196445635 0 1.23695175858808 0 2.00288250853312 0.278579550458423 0 0.31034012061215 0 1.19849415363908 TRUE 0.35047649770227 0.179084239393938 0.372628834134732 0.631716055540463 0.906828641092568 0.577123626983341
"3737" "TRINITY_DN138422_c0_g1" 0 0.248534836138679 0 0 0 0 0 1.62058641045188 1.28924428515664 0 0 0.318461465167583 0.772307974958403 0 0 0 0 0 0 0 0 0 0 0 0 0 0 0 0 0 TRUE 0.0414224726897798 0.538048693462684 0.128717995826401 0 0 0.920945599077093
"3738" "TRINITY_DN138426_c0_g1" 0 0 0 0 0 0 0 0 0 0 0 0 0 0 0 0 0 0 0 0 0 0 0.269033146455237 0.187767747046025 0 0 0 0 0 0 TRUE 0 0 0 0 0.0761334822502103 1
"3739" "TRINITY_DN138428_c0_g1" 0 0 0 0 0 0 0 0 0 0 0 0 0 0 0 0 0 0 0 0 0 0 0 0.772307974958403 0.0285691521967709 0 0 0 0 0.231432408447965 TRUE 0 0 0 0.0433335934407893 0.128717995826401 0.915836179000113
"3740" "TRINITY_DN138452_c0_g1" 0 0 0 0 0 0 0 0 0 0 0 0 0 0.295135249000818 0 0 0 0 0 0 0 0 0 0 0 0 0 0 1.01077983875324 0 TRUE 0 0 0.049189208166803 0.168463306458874 0 0.927003082747264
"3741" "TRINITY_DN138454_c0_g1" 1.47923056120634 0.467801156488407 0 0 0 0 3.62632231455539 2.30217279974075 2.3648525400612 0 0 0 1.1394694950388 1.94635657163363 0.763836458890951 1.91838623444635 3.51626734437183 0.512985334813676 1.81434533496322 1.0164963198962 0 2.08814159686902 0 0 2.09524931701902 1.51298533481368 2.2147465226824 0.929033478645856 2.96458346277686 2.3210622180738 TRUE 0.324505286282457 1.38222460905956 1.63288357319921 2.00627672233527 0.819830541954739 0.481696123447213
"3742" "TRINITY_DN138462_c0_g1" 0 0 0 0 0 0 0 0 0 0 0.175045486110914 0 0 0 0 0 0 0 0.0662614422687213 0 0 0 0 0 0 0 0.0758748669751276 0 0 0 TRUE 0 0.0291742476851523 0 0.0126458111625213 0.0110435737114535 0.797000893308115
"3743" "TRINITY_DN138467_c2_g1" 0 0 0 0 0 0 0 0 0 0.151858816727005 0 0 0 0 0 0 0.733788168625182 0 0 0 0 0 0 0 0 0 0.270229907237998 0 0 0 TRUE 0 0.0253098027878342 0.122298028104197 0.0450383178729996 0 0.856195308805597
"3744" "TRINITY_DN13847_c0_g1" 0 0 0 0 0 0 0 0 0 0 0 0 0 0 0 0 0 0.42867840994823 0 0 0 0 0 0.469885976274464 0 0 0 0 0 0 TRUE 0 0 0.0714464016580384 0 0.0783143293790773 0.771924237159061
"3745" "TRINITY_DN138494_c0_g1" 0 0 0 0 0 0 0 0 0 0 0 0.230203013366421 0 0 0 0 0 0 0 0 0 0 0.0840642647884745 0 0 0 0 0 0 0 TRUE 0 0.0383671688944036 0 0 0.0140107107980791 0.908706380990475
"3746" "TRINITY_DN138503_c0_g1" 0 0 0 0 0 0 0 0 0 0 0 0 0 0 0 0 0 0 0 0 1.73768676140986 0 0 0 0 0 0 0.347098670622268 0 0 TRUE 0 0 0 0.0578497784370447 0.289614460234977 0.950063112879353
"3747" "TRINITY_DN138509_c0_g2" 0 0 0 0 0 0 0 0 0 0 0 0 0 1.14860877020522 0 0 0 0 0 0 0 0 0 0 0 0 0 0 0.708407983483596 0 TRUE 0 0 0.191434795034203 0.118067997247266 0 0.845811732885118
"3748" "TRINITY_DN138512_c1_g1" 0 0 0 0 0 0 0 0 0 0 0 0.11503324294624 0 0 0 0 0 0 0 0 0 0 0 0.312665173558394 0 0 0 0 0 0 TRUE 0 0.0191722071577067 0 0 0.0521108622597324 0.908022021099229
"3749" "TRINITY_DN138526_c0_g1" 0 0 0 0 0 0 0 0 0 0 0 0.955312803444705 0 0 0 0 0 0 0 0 0 0.0772429989324604 0 0 0 0 0 0 0 0 TRUE 0 0.159218800574118 0 0 0.0128738331554101 0.979785940622293
"3750" "TRINITY_DN138528_c0_g1" 0 0 0 0 0 0 0 0 0 0 0 0 0 0 0 0 0 0 0 0 0 0 0 0 0 0.329984649758421 0.189033824390017 0 0 0 TRUE 0 0 0 0.0865030790247396 0 1
"3751" "TRINITY_DN138540_c0_g1" 0 0 0 0 0 0 0 0 0 0 0 0 0 0.810648747782646 0 0 0.11503324294624 0 0 0 0 0 0 0 0 0 0 0 0 0 TRUE 0 0 0.154280331788148 0 0 1
"3752" "TRINITY_DN138546_c0_g1" 0 0 0 0 0 0 0 0 0 0 0 1.22342254993494 0 0 0 0 0 0 0 0 0 0 0 0 0 0.669933835668961 0 0 0 0 TRUE 0 0.20390375832249 0 0.11165563927816 0 0.86310252420462
"3753" "TRINITY_DN138550_c0_g1" 0 0 0 0 0 0 0 0 1.05241589415114 0 0 0 0 0 0 0 0 0 0 0 0 0 0 0 0 0 0 0 0.939602720356044 0 TRUE 0 0.17540264902519 0 0.156600453392674 0 0.776798619828449
"3754" "TRINITY_DN138553_c0_g2" 0 0 0 0 0 0 0 0 0 0 0 0 0 0 0 0 0 0 1.24427819857814 0 0 0 0 0 0 0 0 1.85758295538415 0 0 TRUE 0 0 0 0.309597159230691 0.207379699763024 0.832540695561988
"3755" "TRINITY_DN138573_c0_g1" 0 0 0 0 0 0 0 0 0 0.73725410432433 0.0285691521967709 0 0 0 0 0 0 0 0 0 0 0 0 0 0 0 0 0 0 0 TRUE 0 0.127637209420183 0 0 0 1
"3756" "TRINITY_DN138576_c1_g1" 0.249748715083569 0 0 0 0 0 0 0 0 0 0 0 0 0 0 0 0 0 0 0 0 0 0 0.235114320376357 0 0 0 0 0 0 TRUE 0.0416247858472615 0 0 0 0.0391857200627262 0.764649119117905
"3757" "TRINITY_DN138585_c0_g1" 0 0 0 0 0 0 0 0 0.690640578615693 0 0 0 0 0 0 0 0 0 0 0.750177705593057 0 0 0 0 0 0 0 0 0 0 TRUE 0 0.115106763102616 0 0 0.125029617598843 0.769841007848366
"3758" "TRINITY_DN138586_c0_g1" 0 0 0 0 0 0 0 0 0 0 0 0 0 0 0 0 0 0 0 0.155749232677945 0.624802765252947 0 0 0 0 0 0 0 0 0 TRUE 0 0 0 0 0.130091999655149 1
"3759" "TRINITY_DN138587_c0_g1" 0 0 0 0 0 0 0 0 0 0 0 0.191562650700756 0 0 0 0 0 0 0 0 0 0 0 0 0 0 0 0 0 0.560714954474479 TRUE 0 0.0319271084501259 0 0.0934524924124132 0 0.914590002829381
"3760" "TRINITY_DN138587_c1_g1" 0 0 0 0.121678556588252 0 0.873419503434857 0 0 0 0.698662999885884 0 0 0 0 0 0 0 0 0 0 0 0 0 0 0 0 0 0 0 0 TRUE 0.165849676670518 0.116443833314314 0 0 0 0.824473831285115
"3761" "TRINITY_DN138591_c0_g1" 0 0 0.00575926928868495 0 0 0 0 0 0.376290383337052 0 0 0 0 0 0 0 0 0 0 0 0 0 0 0 0 0 0 0 0 0 TRUE 0.000959878214780825 0.0627150638895086 0 0 0 0.996173653683619
"3762" "TRINITY_DN138601_c0_g1" 0 0 0 0 0 0 0 0 0 0.211635253327149 0 0 0 1.09220743809709 0 0 0 0 0 0 0 0 0 0 0 0 0 0 0 0 TRUE 0 0.0352725422211916 0.182034573016182 0 0 0.951557907878774
"3763" "TRINITY_DN138602_c0_g1" 0 0 0 0 0 0 0 0 0 0 0 0 0 0 0.0398402645317911 0 0.703986603863431 0 0 0 0 0 0 0 0 0 0 0 0 0 TRUE 0 0 0.123971144732537 0 0 1
"3764" "TRINITY_DN138609_c0_g1" 0 0 0 0 0 0 0 0 0 0 0 0 0 0.702214251010441 0 0 0 0 0 0 0 0 0 0 0 0 0 0 0.0908534304511135 0 TRUE 0 0 0.11703570850174 0.0151422384085189 0 0.967654661550808
"3765" "TRINITY_DN138611_c0_g1" 0.367371065648529 0 0 0 0 0 0 0 0 0 0 0 0 0.0285691521967709 0.0662614422687213 0 0 0 0 0 0 0 0 0 0 0 0 0 0 0 TRUE 0.0612285109414216 0 0.015805099077582 0 0 0.935466750560441
"3766" "TRINITY_DN138617_c0_g1" 0 0.00144197417390632 0 0 0 0 0 0 0 0 0 0 0 0 0.0229004021100788 0 0 0 0 0 0 0 0 0 0 0 0 0 0 0 TRUE 0.000240329028984387 0 0.00381673368501314 0 0 0.984258200282085
"3767" "TRINITY_DN138624_c0_g1" 0 0 0 0 0 0 0 0 0 0 0 0 0 0.74931972457408 0 0 0 0 0 0 0 0 0 0 0 0 0 0.988412025724788 0 0 TRUE 0 0 0.124886620762347 0.164735337620798 0 0.810473844643732
"3768" "TRINITY_DN138629_c0_g1" 0 0 0 0.31150311546827 0.192825403552391 0 0.0908534304511135 0 0.0676387168753633 0 0 0 0.0538064436957938 0 0 0 0 0 0 0 0 0 0 0 0.566571640626761 0.643394453479892 0.73725410432433 0 0 0.644317778337577 TRUE 0.0840547531701102 0.0264153578877461 0.00896774061596564 0.431922996128093 0 0.930868550213519
"3769" "TRINITY_DN138638_c0_g1" 0 0 0 0 0 0 0 0 0 0 0 0.601221085584946 0.037030730944967 0 0 0 0 1.41899946543127 0 0 0 0 0 0 0 0 0 0 0 0 TRUE 0 0.100203514264158 0.242671699396039 0 0 0.896770498461971
"3770" "TRINITY_DN13863_c0_g1" 0 0 0 0 0 0 0 0 0 0 0 0 0 0 0 0 0 0 0 0.070389327891398 0 0 0 0 0 0 0.134878054343112 0 0 0 TRUE 0 0 0 0.022479675723852 0.0117315546485663 0.869531540482603
"3771" "TRINITY_DN138640_c1_g1" 0 0 0 0 0 0 0 0 0 0 0 0 0 0 0 0 0 0.563646269484064 0 0 0 0 0 0 0 0 0 0 0 0.371837617330421 TRUE 0 0 0.0939410449140106 0.0619729362217368 0 0.835074923111447
"3772" "TRINITY_DN138650_c0_g1" 0 0 0 0 0 0 0 0 0 0 0 0 0 0 0 0 0.586884812852185 1.22712493444993 0 0 0 0 0 0 0 0 0 0 0 0 TRUE 0 0 0.302334957883685 0 0 1
"3773" "TRINITY_DN138651_c1_g1" 0 0 0 0 0 0 0 0 0 0 0 0 0 0 0 0 0 0 0 0 0.374065718222538 0 0 0 0 0 0 0 1.44042072075677 0 TRUE 0 0 0 0.240070120126128 0.062344286370423 0.935077003400435
"3774" "TRINITY_DN138657_c0_g1" 0 0.0285691521967709 0 0 0 0 0 0 0 0 0 0 0 1.2821432287815 0 0 0 0 0 0 0 0 0 0 0 0 0 0 0 0.463622456851893 TRUE 0.00476152536612849 0 0.21369053813025 0.0772704094753155 0 0.904029519089606
"3775" "TRINITY_DN138660_c0_g2" 0 0 0 0 0 0 0 0 0 0 0 0 0 0 0 0 0 0 0 0 0.839959587489532 0 0 0 0 0 0 0 0.2904244038653 0 TRUE 0 0 0 0.0484040673108833 0.139993264581589 0.913560006876843
"3776" "TRINITY_DN138674_c0_g1" 0 0 0 0 0 0 0 0 0 0 0 0 0 0 0.204140716780225 0 1.33456827566613 0 0 0 0 0 0 0 0 0 0 0 0 0 TRUE 0 0 0.25645149874106 0 0 1
"3777" "TRINITY_DN138679_c0_g1" 0 0 0 0 0.9061209529971 0.149259365499623 3.66618848987278 0 0 0 1.12697285625777 1.10969486482593 0 0 0 0 0 0 0.01292617444427 0 0 0 0 0 0 0 0 0 0 0 TRUE 0.175896719749454 0.983809368492746 0 0 0.00215436240737834 0.954754679143375
"3778" "TRINITY_DN138680_c0_g1" 0 0 1.66902676550963 0 0 0 0 0 0 0 0 0 0 0.446785562143122 0 0 0 0 0 0 0 0 0 0 0 0 0 0 0 0 TRUE 0.278171127584938 0 0.0744642603571871 0 0 0.933076932710738
"3779" "TRINITY_DN138684_c0_g1" 0 0 0 0 0 0 0 0 0 0 0 0 0 0.733788168625182 0 0 1.48697174437041 0 0 0 0 0 0 0 0 0 0 0 0 0 TRUE 0 0 0.370126652165931 0 0 1
"3780" "TRINITY_DN13868_c0_g1" 0 0 0 0 0 0 0 0 0 0 0 0 0 0 0 0 0 0 0 0.169925001442312 0 0 0 0 0 0 0 0 0 0.134878054343112 TRUE 0 0 0 0.022479675723852 0.0283208335737187 0.801562375756546
"3781" "TRINITY_DN138692_c0_g1" 0 0 0 0 0 0 0 0 0 0.609754962172443 0 0 0 0 0 0 0 0 0 0 0 0 0 0.136191386287144 0 0 0 0 0 0 TRUE 0 0.101625827028741 0 0 0.0226985643811907 0.944161427648772
"3782" "TRINITY_DN138701_c0_g1" 0 0 0 0 0 0 0 0 0 0 0.324234562270531 0 0 0 0 0 0 0 0.230203013366421 0 0 0 0 0 0 0 0 0 0 0 TRUE 0 0.0540390937117552 0 0 0.0383671688944036 0.822502718591774
"3783" "TRINITY_DN13873_c0_g1" 0 0 0 0 0 0 0 0 0 0 0 0 0 0.769771739249448 0.387362540835996 0 0 0 0 0 0 0 0 0 0 0 0 0 0 0 TRUE 0 0 0.192855713347574 0 0 1
"3784" "TRINITY_DN138741_c0_g1" 0 0 0 0 0.5489297694764 0 0 0 0 0 0 0 0 0 0 0 0 0 0 1.1551015581257 0 0 0 0 0 0 0 0 0 0 TRUE 0.0914882949127333 0 0 0 0.192516926354284 0.881194479044962
"3785" "TRINITY_DN138746_c1_g1" 0 0.784085142734757 0 0 0 0 0 0 0 0.211635253327149 0 0 0 0 0 0 0 0 0 0 0 0 0 0 0 0 0 0 0 0 TRUE 0.130680857122459 0.0352725422211916 0 0 0 0.932521596892845
"3786" "TRINITY_DN138760_c0_g1" 0 0 0 0 0 0 0 0 0 0 0 0 0 0 0 0 0 0 0 0 0 0 0 0 0.686164326061359 1.56559717585423 1.69242719808971 0 0.549915553621955 0.455228571117139 TRUE 0 0 0 0.824888804124064 0 1
"3787" "TRINITY_DN138761_c0_g1" 0 0 0 0 0 0 0 0 0 0 0 0 0 0 0 0 0 0 0 0 0 0 0 0 0.940354711533293 0 0 2.59478738657447 1.66493787744175 0 TRUE 0 0 0 0.86667999592492 0 1
"3788" "TRINITY_DN138762_c0_g1" 0 0 0 0 0 0 0 0 0.0908534304511135 0 0.600269753509005 0 0 0 0 0 0 0 0 0 0 0 0 0 0 0 0 0 0 0 TRUE 0 0.115187197326686 0 0 0 1
"3789" "TRINITY_DN138763_c0_g1" 0 0 0 0 0 0 2.76956018487692 2.84819726695259 2.17504548611091 1.61682816660493 2.96402890000206 1.22712493444993 0 0 0 0 0 0 0 0 0 0.931304843650669 0 0.197865391353738 4.656667973556 1.17951105027151 4.17384700208257 6.10481887552358 9.74753174250324 5.30363464507901 TRUE 0 2.26679748983289 0 5.19433521483599 0.188195039167401 0.881842794724319
"3790" "TRINITY_DN138764_c0_g1" 0 0 0 0 0.32077347694587 0 0 0 0 0 1.12697285625777 0.524063675777211 0 0 0 0 0 0.112366523072563 1.59788867516543 0 0 0 0 0 0 0.5489297694764 0.0157829972409275 0 0 0 TRUE 0.0534622461576451 0.275172755339163 0.0187277538454272 0.0941187944528879 0.266314779194238 0.606952754900308
"3791" "TRINITY_DN138766_c0_g1" 1.03843618165611 0 0 1.89064124396344 0 1.72071624252113 1.88166461932035 1.42814239097833 0 1.51146803927587 2.34312351940185 0 2.15412950079018 0.282143228781498 0 2.08915913191124 0.0690146779151805 1.46362245685189 0 0 0 0.799087306074004 0 0 0 0.0867837661420667 1.14665522211947 0 1.41142624572647 1.4630992673481 TRUE 0.77496561135678 1.19406642816273 1.00967816604167 0.684660750222683 0.133181217679001 0.455121238668337
"3792" "TRINITY_DN138770_c0_g1" 0 0 0 0 0 0 0 0 0 0 0 0 0 0 0 0 0 0 0 0 0.358396261956654 0 0 0.421155960662223 0 0 0 0 0 0 TRUE 0 0 0 0 0.12992537043648 1
"3793" "TRINITY_DN138772_c0_g1" 0 0 0 0 0 0 0 0 0 0 0 0 0 0 0 0 0 0 0.187767747046025 0 0 0 0 0 0 0 1.21101219348551 0 0 0 TRUE 0 0 0 0.201835365580919 0.0312946245076708 0.961237436737611
"3794" "TRINITY_DN138775_c0_g2" 0 0.706641057309408 0 0 0 0 0 0.0328061450832415 1.14404636961671 0 0 0 0 0 0 0 0 0 0 0 0 0 0 0 0 0 0 0 0 0 TRUE 0.117773509551568 0.196142085783325 0 0 0 0.849887507465289
"3795" "TRINITY_DN138782_c0_g1" 0 0 0 0 0.276198865032242 0 0 0 0 0 0 0 0 0 0 0 0 0 0 0 0 0 0 0 2.16800012451782 1.36289064266586 2.12068370880198 1.95307895261251 0.73638840070346 2.72071624252113 TRUE 0.0460331441720403 0 0 1.84362634530379 0 0.993757799093984
"3796" "TRINITY_DN138793_c0_g1" 0 0 0 0 0 0 0 0 0 0 0.22404027421793 0 0 0 0.919149363287674 0 0 0.243669080966863 0 0 0 0 0 0 0 0 0.134878054343112 0 0 0 TRUE 0 0.0373400457029884 0.193803074042423 0.022479675723852 0 0.922834400689452
"3797" "TRINITY_DN138796_c0_g1" 4.0686708106651 1.45364926604329 1.80694266457776 0.0496307677246004 0.612588406698718 0 0.259423152281415 1.41792000781197 4.38322043336566 2.76574689179985 2.38432615868584 0.842375488206288 0 0 0 0 0 0 3.10919337763906 2.21723071622067 7.52429096009489 2.0765590951316 3.74092756031863 1.77694619185709 0.0758748669751276 0 0.740711733399101 1.91456452349394 0 0 TRUE 1.33191365261825 2.0088353553585 0 0.455191853978028 3.40752465021032 0.721503051950007
"3798" "TRINITY_DN138813_c1_g1" 0 0 0 0 0 0 2.21816118709516 0 3.18919200596365 0 3.17504548611091 0 0 0 0 0 0 0 0 0 0 0.482332020747376 0 0 0 0 0 0 0 0 TRUE 0 1.43039977986162 0 0 0.0803886701245627 0.985949964608436
"3799" "TRINITY_DN138817_c0_g1" 0 0 0 0 0 0 0 0 0 1.08882003329859 0 0 0 0 0 0 0 0 0 0 0 1.00934717225925 0 0 0 0 0 0 0 0 TRUE 0 0.181470005549764 0 0 0.168224528709875 0.768247474010597
"3800" "TRINITY_DN138818_c0_g1" 0 0 0 0 0 0 0 0 0.708407983483596 0 0 0 0 0 0 0 0 0 0 0 0 0 0 0 0 0 0 0 0 0.768078435016455 TRUE 0 0.118067997247266 0 0.128013072502743 0 0.769421991561181
"3801" "TRINITY_DN138821_c0_g1" 0 0 0 0 0 0 0 0 0 0.151858816727005 0 0 0 0 0 0 0 0 0 0 0.673556423990145 0 0 0 0 0 0 0 0 0.166072675946706 TRUE 0 0.0253098027878342 0 0.027678779324451 0.112259403998357 0.88199522662471
"3802" "TRINITY_DN138827_c0_g1" 0 0 0 0 0 0 0 0 0 0 0 0 0 0 1.86868676532214 0 0 0 0 0 0 0 0 0 0 0 0 0 1.97599695761644 0 TRUE 0 0 0.311447794220356 0.329332826269407 0 0.76357671527285
"3803" "TRINITY_DN138853_c0_g1" 0 0 0 0 0 0 0 0 0 0 0 0 0 0 1.02219023963407 0 0 0 0 0 0 0 0.158337027167101 0 0 0 0 0 0 0 TRUE 0 0 0.170365039939011 0 0.0263895045278501 0.961275058930375
"3804" "TRINITY_DN138856_c0_g1" 0 0 0 0 0 0 0 0 0 0 0 0 0 0 0.49467161164755 0 0.22650852980868 0 0 0 0 0 0 0 0 0 0 0 0 0 TRUE 0 0 0.120196690242705 0 0 1
"3805" "TRINITY_DN138858_c0_g1" 0 0 0 0 0 0 0 0 0 0 0 0 0 0 0 0 1.24000896473507 0 0 0.724213686757358 0 0 0 0 0 0 0 0 0 0 TRUE 0 0 0.206668160789178 0 0.120702281126226 0.853990231652864
"3806" "TRINITY_DN138873_c0_g2" 0 0.858378925082071 0 0 0 0 0 0 0 0 0 0 0 0 0 0 0 0 0 0 0 1.10768786931437 0 0 0 0 0 0 0 1.53007074222508 TRUE 0.143063154180345 0 0 0.255011790370847 0.184614644885729 0.678762108813133
"3807" "TRINITY_DN138877_c0_g2" 0 0 0 0 0 0 0 0 0 0 0 0 0 0.0524158941511385 0 0 0 0.0100636833446975 0 0 0 0 0 0 0 0 0 0 0 0 TRUE 0 0 0.0104132629159727 0 0 1
"3808" "TRINITY_DN138880_c0_g1" 0 0 0 0 0 0 0 0 0 0 0 0 0 0 0 0 0 0 0 0 0 0 0 1.06832686143451 0 0 0 0 0 0.063502942306158 TRUE 0 0 0 0.010583823717693 0.178054476905751 0.985139627065801
"3809" "TRINITY_DN138883_c0_g1" 0 0 0 0 0 0 0 0 0 0 0 0 0 0 0.284514133244245 0 0 0 0 0 0 0 0 0.16478627814334 0 0 0 0 0 0 TRUE 0 0 0.0474190222073742 0 0.0274643796905566 0.855203785252843
"3810" "TRINITY_DN138897_c0_g1" 0 0 0 0 0 0 0 0 0.92523990548741 0 0 0 0 0 0 0 0 0 4.22881869049588 4.67434765410252 5.72377696962344 4.40019634202658 5.1350012300137 5.14649230697719 0 0 0 0 0 0 TRUE 0 0.154206650914568 0 0 4.88477219887322 0.992107786983898
"3811" "TRINITY_DN138901_c0_g1" 0 0.900721927564115 0 0 0 0 0 0 0 0.151858816727005 0 0 0 0 0 0 0 0 0 0 0 0 0 0 0 0 0 0 0 0 TRUE 0.150120321260686 0.0253098027878342 0 0 0 0.957850804982153
"3812" "TRINITY_DN138912_c0_g1" 0.486456955768731 0 0 0 0 0 0 0 0 0 0 0 0 0 0 0 0 0 0 0 0 0 0 0 0 0.397255345594427 0 0 0 0 TRUE 0.0810761592947885 0 0 0.0662092242657379 0 0.79584249907237
"3813" "TRINITY_DN138924_c0_g1" 0 0 0 0 0 0 0 0 0 0 0 0 1.73941609340103 0 0 0.3928669162308 0 0 0 0 0 0 0 0 0 0 0 0 0 0 TRUE 0 0 0.355380501605305 0 0 1
"3814" "TRINITY_DN138939_c0_g1" 0 0 0 0.105678077894537 0.377401430785794 0 0 0.681674141792833 0 0 0 0 0 0 0 0 0 0 0 0 0 0 0 0.818032474658094 0 0 0 0 0 0 TRUE 0.0805132514467219 0.113612356965472 0 0 0.136338745776349 0.644038077168029
"3815" "TRINITY_DN138940_c0_g1" 1.98185265328974 1.17248751551013 2.86393845042397 0 2.68616432606136 2.90689059560852 6.39003134534141 6.44615695846682 4.61140848102496 5.50941082134509 4.09017594979021 2.64154602908752 0.271425676092934 3.90033550864098 2.78366618090783 3.17376706773671 4.68818035858693 3.45628048151073 5.75534161245903 2.68706068833989 3.4494293141032 3.92884403671257 5.39327889901621 2.67016051412663 4.95461509654563 1.99855658313033 1.15769051358205 3.52919626799939 3.15023470866301 2.81126550377674 TRUE 1.93522225681562 4.94812159750933 3.04560921224602 2.93359311228286 3.98068584412625 0.399008785906847
"3816" "TRINITY_DN138945_c0_g1" 0 0 0 0 0.0229004021100788 0 0 0 0 0 0 0 0.11503324294624 0 0 0 0 0.124328135002202 0 0 0 0 0 0 0 0 0 0 0 0 TRUE 0.00381673368501314 0 0.039893562991407 0 0 0.97608176984696
"3817" "TRINITY_DN138946_c2_g1" 0 0 0 0 0 0 0 0 0 0.196607044094818 0.375178479589612 0 0 0 0 0 0 0 0 0 0 0 0 0 0 0 0 0 0 0 TRUE 0 0.0952975872807384 0 0 0 1
"3818" "TRINITY_DN138958_c0_g1" 0 0 0 0 0 0 0 0 0 0 0 0 0 0 0 0 0 0 0 0 1.51349074558812 0 0 0 0 0 0 0 2.01149563883783 0 TRUE 0 0 0 0.335249273139638 0.25224845759802 0.811894851228393
"3819" "TRINITY_DN138960_c0_g1" 0.42867840994823 0 0 0 0 0 0 0 0.317304068361915 0 0 0 0 0 0 0 0 0 0 0 0 0 0 0 0 0 0 0 0 0 TRUE 0.0714464016580384 0.0528840113936525 0 0 0 0.814952152360417
"3820" "TRINITY_DN138966_c0_g1" 0 0 0 0 0 0 0 0 0 0 0 0 0 0 0.0172092900322231 0 0 0 0 0 0 0 0 0.14535138557262 0 0 0 0 0.913032999952141 0 TRUE 0 0 0.00286821500537052 0.15217216665869 0.02422523092877 0.955488828001462
"3821" "TRINITY_DN138971_c0_g1" 0 0.768078435016455 0 0 0 0 0 0 0 0 0 0 0 0 0 0 0 0 0 0 0 0 0 0 0 0.646162657157894 0 0 0 0 TRUE 0.128013072502743 0 0 0.107693776192982 0 0.789682072917446
"3822" "TRINITY_DN138973_c0_g1" 0 0 0 0.455228571117139 0 0 0 0 0 0 0.0840642647884745 0 0 0 0 0 0 0 0 0 0 0 0 0 0 0 0 0 0 0 TRUE 0.0758714285195232 0.0140107107980791 0 0 0 0.953834035184688
"3823" "TRINITY_DN138976_c0_g1" 0 0 0 0 0 3.11253333755398 0 0 0 0 0 0.783247097378116 0 0 0 0 0 4.44307615136267 0 0 0 0 0 0.142740172116082 0 0 0 0 0 1.14208662961753 TRUE 0.518755556258996 0.130541182896353 0.740512691893779 0.190347771602921 0.0237900286860137 0.708501100353815
"3824" "TRINITY_DN138989_c0_g1" 0 0 0 0 0 0 0 0 0 0 0.755314904045098 0 0 0 0 0 0 0 0 0 0 0 0.667210912480871 0 0 0 0 0 0.67897330785417 0 TRUE 0 0.12588581734085 0 0.113162217975695 0.111201818746812 0.554429479305408
"3825" "TRINITY_DN138993_c0_g1" 5.45857886504748 2.73811928878258 0 0 0 0 0 0 0 0 0 0 0 0 0 0 0 0 0 0 0 0 0 0 0 0 0 0 0 0 TRUE 1.36611635897168 0 0 0 0 1
"3826" "TRINITY_DN139007_c0_g1" 0 0 0 0 0 0 0 0 0 0 0 0 0 0 0 1.175684270731 0 0.935082523318661 0 0 0 0 0 0 0 0 0 0 0 0 TRUE 0 0 0.351794465674943 0 0 1
"3827" "TRINITY_DN139019_c0_g2" 0.685267406516842 0 0 0 0 0 0 0 0 0 0 0 0 1.49927188316909 0.9701173976055 0 0 0 0 0 0 0 0 0 0 0 0.181420640280142 0 0 0 TRUE 0.114211234419474 0 0.411564880129098 0.0302367733800236 0 0.912256842861454
"3828" "TRINITY_DN139021_c0_g1" 0 0 0 0 0 0.196607044094818 0 0 0 0 0 0 3.63888476306919 0 0 0 0 0.692427198089708 0 0 0 0 0 0 0 0 0 0 0 0 TRUE 0.0327678406824696 0 0.721885326859817 0 0 0.98865199240681
"3829" "TRINITY_DN139029_c0_g1" 0.325386414659773 0 0 0 0 0 0 0 0 0 0 0 0 0 0 0 0 0 0 0 0 0 0 0 0 0 0 0 1.26183165875214 0 TRUE 0.0542310691099622 0 0 0.210305276458689 0 0.935532919069894
"3830" "TRINITY_DN139031_c0_g1" 0 0 0 0 0 0 0 0 0 0 0 0 0 0 0 0 0 0 0 1.71940251193326 0 0 0 0 0 1.46466826700344 0 0 0 0 TRUE 0 0 0 0.244111377833907 0.28656708532221 0.787038192506099
"3831" "TRINITY_DN139041_c0_g1" 1.91838623444635 0 3.59514556799086 0.120351940365222 1.99022879342601 1.6794237981126 0 0 0 0 0 0 0 0 0 0 0 0 0 0 0 0 0 0 0 0 0 0 0 0 TRUE 1.55058938905684 0 0 0 0 1
"3832" "TRINITY_DN139077_c0_g1" 0 0 0 0 0 0 0 0 0 0 0 0 0 0 0 0 0 0 0 0 0 0 0 0 0.568518597792544 0 0.175045486110914 0 0 0.577247535593151 TRUE 0 0 0 0.220135269916101 0 1
"3833" "TRINITY_DN139084_c0_g1" 0.622930350920177 0 0 0 0 0 0 0 0 0 0 0.10701824988212 0 0 0 0 0 0 0 0 0 0 0 0 0 0 0 0 0 0 TRUE 0.103821725153363 0.0178363749803534 0 0 0 0.957050475336434
"3834" "TRINITY_DN139085_c0_g1" 0 0 0 0 0 0 0 0 0 0 0 0 0.144046369616707 0 0 0 0 0.838346736521231 0 0 0 0 0 0 0 0 0 0 0 0 TRUE 0 0 0.163732184356323 0 0 1
"3835" "TRINITY_DN139088_c0_g1" 0 0 0 0 0 0 0 0 0 0 0 0 0 1.89762767427955 0 0 0 0 0 0 0 0 0 0 0 0 0 0 0.0662614422687213 0 TRUE 0 0 0.316271279046592 0.0110435737114535 0 0.991270489574058
"3836" "TRINITY_DN139092_c0_g1" 0 0 0 0 0 0 0 0 1.71940251193326 0 0 0 0 0 0 0 0.430820496519772 0 0 0 0 0 0 0 0 0 0 0 0 0 TRUE 0 0.28656708532221 0.0718034160866286 0 0 0.937358981749514
"3837" "TRINITY_DN139105_c0_g1" 0 0 0 0 0 0 0 0 0.497740088609093 0 0 0 0 0 0 0 0 0 1.62293035092018 0 6.40115258344841 0 0 0 0 0 0.561692721398309 0 0 0 TRUE 0 0.0829566814348489 0 0.0936154535663848 1.3373471557281 0.966992090601729
"3838" "TRINITY_DN139113_c0_g1" 5.57963272994248 0 1.79327165449808 3.58976348698498 3.82588736541772 2.00575926928868 0 0 0 0.856786546288081 0.0786098346963665 0.474046599319306 0 0 0 0 0 0 0 0 0 0 0 0 0 0 0 0 0 0 TRUE 2.79905241768866 0.234907163383959 0 0 0 0.979019045704587
"3839" "TRINITY_DN139121_c0_g1" 0 0 0 0 0 0 0 0 0 0 0 0 0 0.0172092900322231 0 0 0 0 0 0 0 0 0 0 0 0 0 0.800744623936777 1.72421368675736 0 TRUE 0 0 0.00286821500537052 0.420826385115689 0 0.99829608176506
"3840" "TRINITY_DN139125_c0_g1" 0 0 0.12961273813047 0 0 0 0 0 0 0 0 0 0 0 0 0 0 0 0 0 0 0.202887833470143 0 0 0 0 0 0 0 0 TRUE 0.0216021230217449 0 0 0 0.0338146389116906 0.840290154523308
"3841" "TRINITY_DN139130_c0_g1" 0 0 0 0 0 0 0 0 0 0 0 0 0 0 0 0 0 0 0 1.61353165291793 0 0 0 0 3.68885174386588 0.624802765252947 0 0 0 0 TRUE 0 0 0 0.718942418186471 0.268921942152988 0.906486967749329
"3842" "TRINITY_DN139131_c0_g1" 0 0 0 0 0 0 0 0 0 0 0 0.740711733399101 0 0.984042426097024 0 0 0 0 0 0 0 0 0.173767067736706 0 0 0 0 0 0 1.13422093976063 TRUE 0 0.123451955566517 0.164007071016171 0.189036823293439 0.0289611779561177 0.581536286123959
"3843" "TRINITY_DN139147_c0_g1" 0 0 0 0 0 0 0.144046369616707 0 0 0 0 0 0 0 0 0 0 0 0 0 0 0 0 0 0 0 0.379620962055708 0 0 0 TRUE 0 0.0240077282694511 0 0.0632701603426181 0 0.905138029762192
"3844" "TRINITY_DN139149_c0_g1" 1.69421160776789 1.50994914630431 0.646162657157894 1.88401173758352 3.09609314639378 2.02962956756306 3.73161772284062 4.15323787250943 1.43189034828618 2.51752767033727 4.74135911731882 3.41737997597302 8.06242936594838 2.52230689287139 0.803227036434928 5.47761257319285 5.92616550875329 5.40364266523517 3.61105431506248 3.09761079662642 3.23296768053165 5.54775827526596 5.58005501157987 4.13783137173246 0.929790997718597 0.643394453479892 1.03491998434916 1.71237567288067 0 0 TRUE 1.81000964379508 3.33216878454422 4.69923067373933 0.720080184738054 4.20121290846647 0.464621327391873
"3845" "TRINITY_DN139149_c1_g1" 0 0 0 0 0 0 0 0 0 0 0 0 2.24092486469656 0 0 0 0 0.0454429707611671 0 0 0 0 0 0 0 0 0 0 0 0 TRUE 0 0 0.381061305909622 0 0 1
"3846" "TRINITY_DN139149_c2_g1" 0 0 0 0 0 0 0 0 0 0 0 0 2.1263121303287 0 0 0 0 0.243669080966863 0 0 0 0 0 0 0 0 0 0 0 0 TRUE 0 0 0.394996868549261 0 0 1
"3847" "TRINITY_DN139155_c0_g1" 0 0 0 0 0 0 0 0 0 0 0 0 0 0.686164326061359 1.73855168652023 0 0 0 0 0 0 0 0 0 0 0 0 0 0 0 TRUE 0 0 0.404119335430265 0 0 1
"3848" "TRINITY_DN139174_c0_g1" 1.01934608880481 0 0 0 0 0 0 0 0 0 0 0 0.937344392150232 1.25519856641969 0 0 0 0 0 0 0 0 0 0.405992359675837 0 0 0 0 0 0 TRUE 0.169891014800802 0 0.36542382642832 0 0.0676653932793061 0.837478845863718
"3849" "TRINITY_DN139189_c0_g1" 0 0 0 0 0 0 0 0 0 0 0 0 0 0 0.537047519404657 0 0 0 0 0 0 0 0 0.407080775450501 0 0 0 0 0 0 TRUE 0 0 0.0895079199007762 0 0.0678467959084168 0.810500579212353
"3850" "TRINITY_DN139201_c0_g1" 0 0 0.243669080966863 0 0 0 0 0 0 0 0 0 0 0 0 0 0.160920188181103 0 0 0 0 0 0 0 0 0 0 0 0 0 TRUE 0.0406115134944771 0 0.0268200313635172 0 0 0.834898843605247
"3851" "TRINITY_DN139212_c0_g1" 0 0 0 0 0 0 0.834306702962908 0 2.03386345186628 0 0 0 0 0 0 0 0 0 0 0 0 0 0 0 0 0 0 0 0 0 TRUE 0 0.478028359138199 0 0 0 1
"3852" "TRINITY_DN139216_c0_g1" 0 0 0 0 0 0 0 0 0 0 0 0 0 0 0.215367972203479 0.551885103471725 0 0 0 0 0 0 0 0 0 0 0 0 0 0 TRUE 0 0 0.127875512612534 0 0 1
"3853" "TRINITY_DN139218_c1_g1" 0 0 0 0 0 0 0 0 0 0 0 0 0 0 0 0 0 0.380729448503549 0 0 0 0 0.190298791626595 0 0 0 0 0 0 0 TRUE 0 0 0.0634549080839247 0 0.0317164652710991 0.8750432936206
"3854" "TRINITY_DN139238_c0_g1" 0 0.422233000683048 0 0 0 0 0 0 0 0 0 0 0 0 0 0 0 0 0 0 0 0 0 0 0 0 0 0.905350899580958 0 0 TRUE 0.070372166780508 0 0 0.150891816596826 0 0.883406256933505
"3855" "TRINITY_DN139241_c2_g1" 0 0 0 0 0 0 0 0 0.159629185821228 0 0.336854639125465 0 0 0 0 0 0.733788168625182 0 0 0 0 0 0 0 0 0 0 0.272620454662992 0 0 TRUE 0 0.0827473041577822 0.122298028104197 0.045436742443832 0 0.737967879391313
"3856" "TRINITY_DN139247_c0_g1" 0 0 0 0 0 0 0 0 0 0 0 0 0 0 0 0 0.947853143387017 0 0 0 0 0.126972856257766 0 0 0 0 0 0 0 0 TRUE 0 0 0.157975523897836 0 0.0211621427096276 0.966510409037616
"3857" "TRINITY_DN139263_c0_g1" 0 0 0 0 0 0 0.942608336111663 0 0 0 0 0 0 0 0 0.542010355536609 0 0 0 0 0 0.857582955384148 0 0 2.37656822542571 0 0 0 0 0 TRUE 0 0.157101389351944 0.0903350592561015 0.396094704237618 0.142930492564025 0.753615147466167
"3858" "TRINITY_DN139286_c0_g1" 1.61070006213476 0 0.40381306161659 0 0 1.13684760419288 0 0 0 0 0 0 0 0 0 0 0 0 0 0 0 0 0 0 0 0 0 0 0 0 TRUE 0.525226787990706 0 0 0 0 1
"3859" "TRINITY_DN139300_c0_g1" 0 0 0 0 0 0 0 0 0 0 0 0 0 0 0 0 0 0 0 0 0 0 0.00863030514344006 0 0 0 0 0 0 0.0229004021100788 TRUE 0 0 0 0.00381673368501314 0.00143838419057334 0.905784349310162
"3860" "TRINITY_DN139307_c0_g2" 0 0 0 0 0 0 0 0 0 0 0 0 0 0.0922074380970889 0 0 0 0 0 0 0 0 0 0 0 0 0.331131922217202 0 0 0 TRUE 0 0 0.0153679063495148 0.055188653702867 0 0.930384665513609
"3861" "TRINITY_DN139312_c0_g1" 0 0 0 0 0 0 0 0 0 0 0 0 0 0.717210299019596 0 0 0 0.0962618530584035 0 0 0 0 0 0 0 0 0 0 0 0 TRUE 0 0 0.135578692013 0 0 1
"3862" "TRINITY_DN139351_c0_g1" 0 0 0 0 0 0 0 0 0 0 0 0 0 0 0.423309237242387 0 0 0 0 0 0 0 0 0 0 0.189033824390017 0 0 0 0 TRUE 0 0 0.0705515395403978 0.0315056373983361 0 0.888359497171936
"3863" "TRINITY_DN139363_c0_g1" 0 0 0 0 0 0 0 0 0 0 0 0 0 1.39944456458946 0 0 0 0 0 0 0 0 0 0 0 0 1.09085343045111 0.0579700686373299 0 0 TRUE 0 0 0.23324076076491 0.191470583181407 0 0.794771524332323
"3864" "TRINITY_DN139375_c0_g1" 0 0 0 0 0 0 0 0 1.20476675065461 0 0.375178479589612 0 0 0 0 0 0 0 0 0 0 0 0 0 0 0 0 0 0 0 TRUE 0 0.263324205040704 0 0 0 1
"3865" "TRINITY_DN139378_c0_g1" 0 0 0 0 0 0 0 0 0 0.0510240030244669 0 0 0 0 0 0 0.630405471482323 0 0 0 0 0 0 0 0 0 0 0 0 0 TRUE 0 0.00850400050407781 0.105067578580387 0 0 0.979765402850768
"3866" "TRINITY_DN13940_c0_g1" 0 0 0 0 0 0 0 0.0328061450832415 0 0 0.324234562270531 0 0 0 0 0 0 0 0 0 0 0 0 0 0 0 0 0 0 0 TRUE 0 0.0595067845589621 0 0 0 1
"3867" "TRINITY_DN139419_c0_g1" 0.162210036314307 0 0 0 0 0 0 0 0 0 0 0 0 0 0 0.01292617444427 0 0 0 0 0 0 0 2.15088457130503 0 0 0 0 0 0 TRUE 0.0270350060523845 0 0.00215436240737834 0 0.358480761884171 0.979643699492865
"3868" "TRINITY_DN139423_c0_g1" 0.120351940365222 0 0.973794929652606 0 0 0 0 0 0 0 0 0 0 2.27351588970212 1.93847399813843 0 0 0 0 1.20726817311203 0 0 0 1.4276061727819 0 0 0 1.42814239097833 2.92048386821087 0 TRUE 0.182357811669638 0 0.701998314640091 0.724771043198201 0.439145724315655 0.543475880056838
"3869" "TRINITY_DN139432_c0_g1" 0 0 0 0 0 0 0 0 0 0 0 0 0 0 0 0 0.77568270173906 0 0 0 0 0 0 0 0 0 0 0 0.687956494044482 0 TRUE 0 0 0.129280450289843 0.11465941567408 0 0.778273870068876
"3870" "TRINITY_DN139436_c0_g1" 0 0 0 0 0 0 0 0 0.0257375614136083 0 0 0 0 0 0 0 0 0 0 0 0 0 0 0 0.867896463992655 0 0 0 0 0.0229004021100788 TRUE 0 0.00428959356893471 0 0.148466144350456 0 0.992776815233362
"3871" "TRINITY_DN139440_c0_g1" 0 0 0 0 0 0 0 0 0 0 0 0 0 0 0 1.33456827566613 0 0 0 0 0.0813396274519388 0 0 0 0 0 0 0 0 0 TRUE 0 0 0.222428045944355 0 0.0135566045753231 0.984762932527499
"3872" "TRINITY_DN139450_c0_g1" 0 0 0 0 0.7982579326445 0.646162657157894 0 0 0 0 0 0 0 0 0 0 0 0.58880456701555 0 0 0 0 0 0 0 0 0 0 0 0 TRUE 0.240736764967066 0 0.0981340945025917 0 0 0.898089834226175
"3873" "TRINITY_DN139455_c0_g1" 2.48259017500071 0 0 2.50054713742068 3.58520292985943 2.59239723519794 0 0 0 0.897627674279551 1.114367024952 1.83228243570098 0.398350370345965 0 0 0 1.47248777146274 1.97563018628082 0 0.947105051567875 0 0 1.52155333054509 1.449957483628 0 0 0 0 3.04246924243396 1.51702367206458 TRUE 1.86012291291313 0.640712855822088 0.641078054681589 0.759915485749757 0.653102644290162 0.637818417557785
"3874" "TRINITY_DN139460_c0_g1" 0 0 0 0 0 0 0 0 0 0 0 0 0 0 0 0 0 0 0 0.227741075839128 0 0 0 0 0 0 0 0.119024103142275 0 0 TRUE 0 0 0 0.0198373505237124 0.037956845973188 0.869342736368789
"3875" "TRINITY_DN139460_c0_g2" 0.418999465431266 0 0.534061602421118 0 0 0 0 0 0 0 0 0 0 0 0 0 0 0 0 0 0 0 0 0 0 0 0 0 0 0 TRUE 0.158843511308731 0 0 0 0 1
"3876" "TRINITY_DN139461_c0_g1" 0 0 0 0 0 0 0 0 0 0 0 0 0 0 0 0 0 0 0 0 0 0 0 0.0100636833446975 0 0 0.508935661864395 0 0 0.659924558402378 TRUE 0 0 0 0.194810036711129 0.00167728055744958 0.997847543450833
"3877" "TRINITY_DN139462_c0_g1" 0 0 0 0 0 0 0 0 0 0 0 0 0 0 0.420078115979374 0 0 0 1.14665522211947 0 0 0 0 0 0 0 0 0 0 0 TRUE 0 0 0.0700130193298957 0 0.191109203686578 0.908412287347607
"3878" "TRINITY_DN139463_c1_g1" 0 0 0 0 0 0 0 0 0.678071905112638 0 0 0 0 0 0.524063675777211 0 0 0 0 0 0 0 0 0 0 0 0 0 0 0 TRUE 0 0.11301198418544 0.0873439459628684 0 0 0.80678167321718
"3879" "TRINITY_DN139477_c0_g1" 0 0 0 0 3.51878689625372 0 0 3.24807936808726 0 0 0 0 0 0 0 0 0 0 0 3.57143411587651 0 0 0 0 0 4.13389227019756 0 0 0 0 TRUE 0.586464482708953 0.541346561347877 0 0.688982045032926 0.595239019312752 0.374784119632886
"3880" "TRINITY_DN139481_c1_g1" 0 0 0 0 0 0 0 0 0 0 1.05450121618256 0 0 0 0 0 0.402722176845605 0 0 0 0 0 0 0 0 0 0 0 0 0 TRUE 0 0.175750202697093 0.0671203628076008 0 0 0.904523064870538
"3881" "TRINITY_DN139482_c0_g1" 0 0 0 0 0 0 0 0 0 0 0 0 0 1.76553474636298 0 0 0 0 0 0 2.02041330254419 0 0 0 0 0 0 0 0 0 TRUE 0 0 0.294255791060496 0 0.336735550424031 0.781537922941343
"3882" "TRINITY_DN139489_c0_g1" 3.18586654531133 0.576280257621355 0 2.54126701758583 3.13897825331988 1.1196881745192 5.44194819050336 3.93687346182423 2.71017274827966 2.74781702891167 1.62993940943954 1.71677145641822 4.94724534833528 4.7679195858018 0 0 3.03192446379876 0 4.83688353125527 5.66669979174933 2.20476675065461 3.35600291515793 2.52556778890135 1.98148736779826 4.67349989094518 2.81372989448141 1.12366619645382 1.22589186169034 0 2.00683657739666 TRUE 1.7603467080596 3.03058704922945 2.12451489965597 1.97393740349457 3.42856802425279 0.351814956159656
"3883" "TRINITY_DN139491_c0_g1" 3.45457073742698 2.02290040211008 1.98294795515753 3.57579637532908 4.05293750730809 3.94551406728707 1.31440650755482 1.71545412711572 2.98203526135794 3.27932270971912 2.12035194036522 1.81311419134629 5.49758043310381 4.53069504230877 4.35070939252101 5.55664399501346 5.99453446958374 5.90804429022489 1.95754320075711 1.60549433385251 1.85279789281877 3.54584484540635 3.34879895961211 4.05102400302447 1.88283865576725 0.288063200325316 1.86631456137705 2.32481060342048 2.39094277280254 2.40952671281098 TRUE 3.17244450743647 2.20411412290985 5.30636793712595 1.86041608441727 2.72691720591189 0.530569118145614
"3884" "TRINITY_DN139500_c0_g1" 0 0 0 0 0 0 0 0 0 0 0 0 0 0 0 0 0.703986603863431 0 0 0 0 0 0 0 0 0 0 0 0 0.463622456851893 TRUE 0 0 0.117331100643905 0.0772704094753155 0 0.835358210544219
"3885" "TRINITY_DN139504_c0_g1" 0 0 0 0.160920188181103 0 0 0 0.108357178090419 0 0 0.51500591643373 0 0 0 0 0.520045024039818 0 0 0 0 0 0 1.02998286621571 1.52105073690096 0 0 0 0 0 0 TRUE 0.0268200313635172 0.103893849087358 0.0866741706733029 0 0.425172267186113 0.8721764870961
"3886" "TRINITY_DN139504_c0_g2" 0 0 0 0 0 0 0 0.0745054363636298 0 0 0 0 0 0 0 0 0.763836458890951 0 0 0 0 0 0 0 0 0 0 0 0 0 TRUE 0 0.0124175727272716 0.127306076481825 0 0 0.975614728946099
"3887" "TRINITY_DN139515_c0_g1" 0 0 0 0 0 0.0114956388378294 0 0 0 0 0 0 0 0 0.951587794814754 0 0.108357178090419 0 0 0 0 0 0 0 0 0 0 0 0 0 TRUE 0.00191593980630491 0 0.176657495484195 0 0 0.997288623671113
"3888" "TRINITY_DN139521_c0_g1" 0 0.571434115876509 0 0 0 0 0 0 0 0 0 0 0 0 0 0 0 0 0 0 0 0 0.0538064436957938 0 0 0 0 0 0 0 TRUE 0.0952390193127515 0 0 0 0.00896774061596564 0.976459909287503
"3889" "TRINITY_DN139522_c0_g2" 0 0 0 0 0 0 0 0 0 0 0 0 0 0 0 0 0.51500591643373 0 0.0384361816561079 0 0 0 0 0 0 0 0 0 0 0 TRUE 0 0 0.0858343194056216 0 0.00640603027601799 0.981341873738914
"3890" "TRINITY_DN13952_c0_g1" 0 0 0 0 0 0 0 0 0 0 0.0662614422687213 0 0 0 0 0 0 0 0 0 0 0 0 0 0.713695814843359 0 0 0 0 0 TRUE 0 0.0110435737114535 0 0.118949302473893 0 0.976789326457216
"3891" "TRINITY_DN139534_c0_g1" 0 0 0 0 0 0 0.53605290024021 0 0 0 0 0 0 0.5489297694764 0 0 0 0 0 0 0 0 0 0 0 0 0 0 0 0 TRUE 0 0.0893421500400349 0.0914882949127333 0 0 0.755864534022482
"3892" "TRINITY_DN139554_c0_g1" 0 0 0 0 0 0 0 0 0 0 0 0 0 0.192825403552391 0 0 0 0.210388864445403 0 0 0 0 0 0 0 0 0 0 0 0 TRUE 0 0 0.0672023779996323 0 0 1
"3893" "TRINITY_DN139561_c0_g1" 0 0 0 0 0 0 0 0 2.1073530984483 0 1.04194382997017 0 0 0 0 0 0 0 0 0 0 0 0 0 0 0 0 0 0 0 TRUE 0 0.524882821403077 0 0 0 1
"3894" "TRINITY_DN139564_c0_g1" 0 0 0 0 0 0 2.23051046036618 2.22404027421793 0 0 0.372952097911829 0 0 0 0 0 0 0 0 0 0 0 0 0 0 0 0 0 0 0 TRUE 0 0.804583805415989 0 0 0 1
"3895" "TRINITY_DN139575_c0_g1" 0 0 0 0.558757430373762 0 0 0 0 0 0 0 0 0 0 0 2.99276843076892 0 0.853596506202512 0 0 0 0 0 0 0 0 0 0 0 0 TRUE 0.093126238395627 0 0.641060822828573 0 0 0.963682760247022
"3896" "TRINITY_DN139589_c0_g2" 0 0 1.28392177230762 0 0 0 0 0 0 0 0 0 0 0 0 0 0 0 0 0 0 0 0.0229004021100788 0 0 0 0 0 0 0 TRUE 0.21398696205127 0 0 0 0.00381673368501314 0.995540927297128
"3897" "TRINITY_DN139595_c0_g1" 0 0 0 0 0 0 0 0.149259365499623 0 0 0 0 0 0 0 0 0 0 0 0 0 0 0 0 0.130930869826449 0 0 0 0 0 TRUE 0 0.0248765609166038 0 0.0218218116377414 0 0.780699071398003
"3898" "TRINITY_DN139625_c0_g1" 0 0 0.534061602421118 0 0 0 0 0 0 0 0 0 0 0 0 0 0 0 0 0 0 0 0 0 0 0 0 0 0.805705184838511 0 TRUE 0.0890102670701864 0 0 0.134284197473085 0 0.834287524621006
"3899" "TRINITY_DN139634_c0_g1" 0 0 0 0 0 0 0 0 0 0 0 0 0 0.534061602421118 0 0 0 0 0 0 0 0 0 0 0 0.937344392150232 0 0.760433874670112 0 0 TRUE 0 0 0.0890102670701864 0.282963044470057 0 0.921358752662483
"3900" "TRINITY_DN139636_c0_g1" 0.196607044094818 0 0 0 0 0 0 0 0.629473196786948 0 0 0 0 0 0 0 0 0 0 0 0 0 0 0 0 0 0 0 0 0 TRUE 0.0327678406824696 0.104912199464491 0 0 0 0.921916038245008
"3901" "TRINITY_DN139648_c0_g1" 0 0 0.243669080966863 0 0 0 0 0 0 0 0 0 0 0.377401430785794 0 0 0 0 0 0 0.0538064436957938 0 0 0 0 0 0 0 0 0 TRUE 0.0406115134944771 0 0.062900238464299 0 0.00896774061596564 0.802944888123981
"3902" "TRINITY_DN139649_c0_g1" 0 0 0 0 0 0 0 0 0 0.209141397838592 0 0 0 0 0 0 0 0 0 0 0 1.92105542122233 0 0 0 0 0 0 0 0 TRUE 0 0.0348568996397653 0 0 0.320175903537055 0.972783008297397
"3903" "TRINITY_DN139657_c0_g1" 0 0 0 0 0 0 0 0 0 0 1.02998286621571 0 0 0 0 0 0 0 0.909197062991687 0 0 0 0 0 0 0 0 0 0 0 TRUE 0 0.171663811035952 0 0 0.151532843831948 0.779317430217992
"3904" "TRINITY_DN139660_c0_g1" 0 0 0 1.13619138628714 1.51702367206458 0 0 0 0 0 0 0 0 0 0 0 0 0 0 0 0 0 0 0 0 0 0 0 0 0 TRUE 0.442202509725287 0 0 0 0 1
"3905" "TRINITY_DN13966_c0_g1" 0 0 0 0 0 0 0 0 0 0.108357178090419 0 0 0 0 0 0 0 0 0 0 0 0 0 0 0 0 0 0 0 1.11835972595306 TRUE 0 0.0180595296817364 0 0.186393287658843 0 0.97577765553072
"3906" "TRINITY_DN13967_c0_g1" 0 0 0 0 0 0 0 0 0 0 0.495695162624069 0 0 0.578214165472454 0 0 0 0 0 0 0 0 0 0 0 0 0 0 0 0 TRUE 0 0.0826158604373448 0.0963690275787424 0 0 0.785678390368109
"3907" "TRINITY_DN139697_c0_g1" 0 0 0 0 0 0 0.484395962502666 0 0 0 0 0 0 0 0 0.0976107966264223 0 0 0 0 0 0 0 0 0 0 0 1.71413559385633 0 0 TRUE 0 0.0807326604171111 0.0162684661044037 0.285689265642722 0 0.915116581031415
"3908" "TRINITY_DN139699_c0_g1" 0 0 0 0 0 0 0 0 0 0 0 0 0 0 0 0 0 0 0 0 0 0 0 0 0 0 0 0.684369929013007 0.902266569083071 0 TRUE 0 0 0 0.264439416349346 0 1
"3909" "TRINITY_DN139700_c0_g1" 0 0 0 0 0 0 0 0 0 0 0 0 0 0 0 0 0 0 0 0 1.28806320032532 0 0 0.285698125958125 0 0 0 0 0 0 TRUE 0 0 0 0 0.262293554380574 1
"3910" "TRINITY_DN139702_c0_g1" 0 0 0 0 0 0 0 0 0 0 0 0 0 0 0 0 0 0 0 0 1.73768676140986 0 0 0 0 0 0 0 1.85837892508207 0 TRUE 0 0 0 0.309729820847012 0.289614460234977 0.766236215612874
"3911" "TRINITY_DN139718_c0_g1" 0 0.609754962172443 0 0 0 0 0 0 0 0 0 0 0 0 0 0 0 0 1.25942315228141 2.74027998267288 0 1.48748634934854 0 0 0 0.835115615258218 0.686164326061359 0 0 0 TRUE 0.101625827028741 0 0 0.253546656886596 0.914531580717139 0.90290863339109
"3912" "TRINITY_DN139732_c0_g1" 0 0 0 0 0 0 0 0 0 0 0 0 0 0 0 0 0 0 1.02573756141361 0 0 0.592636428606577 1.05311133645956 0 0 0 0 0 0 0 TRUE 0 0 0 0 0.445247554413291 1
"3913" "TRINITY_DN139733_c0_g1" 0 0 0 0 0 0 0 0 0 0 0 0 0 0 0 0 0 0 0 3.45522857111714 0 0 0 0 3.90207357931074 5.31734025107032 3.92732760504922 4.66942367888043 6.16737800071553 5.41788626174362 TRUE 0 0 0 4.90023822946164 0.575871428519523 0.970620233060445
"3914" "TRINITY_DN139735_c0_g1" 3.13356352574111 2.51172103270762 4.12490708219868 0.931304843650669 2.36820959809927 1.51903860960006 1.73682131744816 1.85159914323515 1.95419631038688 0 0 1.5670586262992 0 0 0.835115615258218 0 0 0 0 0.00144197417390632 0 0 0 0 0 0 0 0 0 0 TRUE 2.43145744866623 1.18494589956156 0.13918593587637 0 0.000240329028984387 0.863829391175096
"3915" "TRINITY_DN139738_c0_g1" 0 0 0 0 0 0 0 1.13815914522947 0 0.235114320376357 1.70310069960416 1.59215800212536 0 0 0 0 0 0 0 0 0 0 0 0 0 0 0 0.154453592679872 0.169925001442312 0.24731993497982 TRUE 0 0.778088694555891 0 0.0952830881836674 0 0.969385531222102
"3916" "TRINITY_DN139740_c0_g1" 0 0 0 0 0 0 0 0 0 0 0 0 0 0 0 0 0 0 0 0 0.323081789503733 0 0 0.369606070031838 0 0 0 0 0 0 TRUE 0 0 0 0 0.115447976589262 1
"3917" "TRINITY_DN139755_c0_g1" 0 0 0 0 0 0 0 0 0 0 0 0 0 0 0 0 0 0 0 0 0 0.272620454662992 0 0.094911647025467 0 0 0 0 0 0 TRUE 0 0 0 0 0.0612553502814098 1
"3918" "TRINITY_DN139757_c0_g1" 0 0 0 0 0 0 0 0 1.38901605968851 0 0.375178479589612 0.0482361856528476 0 0 0 0 0 0 0 0 0 0 0 0 0 0 0 0 0 0 TRUE 0 0.302071787488495 0 0 0 1
"3919" "TRINITY_DN139762_c0_g1" 0 0 0 0 0 0 0 0 1.36960607003184 0 0 0.219091058246197 0 0 0 0 0.60502015306241 0 0 0 0 0 0 1.11636475669178 0 0 0 0 0 0 TRUE 0 0.264782854713006 0.100836692177068 0 0.186060792781964 0.729120031893685
"3920" "TRINITY_DN139765_c0_g1" 0 0 0 0 0 0 0 0 3.00036062868352 0 0 0 0 0 0 0 0 0 0 0 1.74631276642546 0 0 0 0 0 0.177598929327733 0 0 0 TRUE 0 0.500060104780586 0 0.0295998215546222 0.291052127737576 0.839693295752471
"3921" "TRINITY_DN139767_c0_g1" 0 0 0 0 0 0 0 0 0 0 1.04194382997017 0 0 0 0 0.230203013366421 0 0 0 0 0 0 0 0 0 0 0 0 0 0 TRUE 0 0.173657304995028 0.0383671688944036 0 0 0.944765973283557
"3922" "TRINITY_DN139770_c0_g1" 0 0 0 0 0 0 0 0 0 0 0 0 0 0 0 0 0.444667066841908 0 0 0 0 0 0.100304905795685 0 0 0 0 0 0 0 TRUE 0 0 0.0741111778069846 0 0.0167174842992809 0.94360673789715
"3923" "TRINITY_DN139775_c0_g1" 0 0 0 0 0 0 0 0 0 0 0 0 0 0 0.128293401009818 0 0 0 0 0 0 0 0 0 0 0 0 0.63876894441695 0 0 TRUE 0 0 0.0213822335016363 0.106461490736158 0 0.949788807779736
"3924" "TRINITY_DN139780_c0_g1" 0 0 0 0 0 0 0 0.708407983483596 0 0 0 0 0 0 0 0 0 0 0 0 0 0 0 0 0 0.906890595608518 0 0 0 0 TRUE 0 0.118067997247266 0 0.15114843260142 0 0.804715147859633
"3925" "TRINITY_DN139828_c0_g1" 0 0 0 0 0 0 0 0 0 0 0 0 0 0 0 0 0 0 3.04229412620617 2.20414071678023 0 4.33956499793686 7.15361282881333 3.01167453338092 0 0 0 0 0 0 TRUE 0 0 0 0 3.29188120051958 1
"3926" "TRINITY_DN139832_c0_g1" 0 0 0 0.283329168051641 0.343692069179019 0 0 0 0 0 0 0 0 0 0 0.366252263699564 0 0 0 0 0 0 0 0 0 0 0 0 0 0 TRUE 0.104503539538443 0 0.0610420439499273 0 0 0.853971348196603
"3927" "TRINITY_DN139843_c1_g1" 0 0 0 0 0 0 0 0 0 0 0.236339539168374 0 0 0 0 0 0 0 0 0 0 0 0 0 0 0 0 0 1.04753838876336 0 TRUE 0 0.0393899231947289 0 0.17458973146056 0 0.94359644913649
"3928" "TRINITY_DN139857_c0_g1" 0 0 0 0 0 0 0 1.7561693281393 0 2.5268200197246 0.608809242675524 1.21163525332715 0 0 0 0 0 0 0 0 0 0 0 0 0 0 3.48465374773357 0 2.78031009904338 2.57070578853707 TRUE 0 1.01723897397776 0 1.47261160588567 0 0.827306981366963
"3929" "TRINITY_DN139858_c0_g1" 0 0 0 0 0 0 0.802400040114839 0.980390956061472 0 1.33628338786443 0.84799690655495 0 0 0 0 0 0 0 0 0.654435540845399 0 2.53455968460832 0 0 0.923719678749389 1.07244885006969 0 0.534061602421118 2.33942247434663 0 TRUE 0 0.661178548432616 0 0.811608767597806 0.531499204242286 0.632619249479961
"3930" "TRINITY_DN13985_c0_g1" 0 0 0 0 0 0 1.04264433740849 0 1.88830489520849 0 0 0 0 0 0 0 0 0 0 0 0 0 0 0 0 0 0 0 0 0 TRUE 0 0.488491538769497 0 0 0 1
"3931" "TRINITY_DN139887_c0_g1" 0 0 0 0 1.98404242609702 0 0 0 0 0 0 0 0 0 0 0 0 0 0 0 0 0 0 0 0 0 0 0 2.28184659157661 0 TRUE 0.330673737682837 0 0 0.380307765262768 0 0.782627540188167
"3932" "TRINITY_DN139902_c1_g1" 0 0 0 0 0 0 0 0.312665173558394 0 0 0 0 0 0 0 0 0 0 0 0.443606651475615 0 0 0 0 0 0 0 0 0 0 TRUE 0 0.0521108622597324 0 0 0.0739344419126025 0.823793684946819
"3933" "TRINITY_DN139915_c0_g2" 0 0 0 0 0 0 0 0 0 0 0 0 0 0 0 0 0 0 0 0 0 0 0 0 0 0 0.578214165472454 0 0.890641243963444 0 TRUE 0 0 0 0.244809234905983 0 1
"3934" "TRINITY_DN139922_c0_g1" 0 0 0 0 0 0 0 0 0 0 0 0 0 0 0 0 0 0 0 0 0 0 0 0 0.334568275666133 0 0 0 0.663572335417523 0 TRUE 0 0 0 0.166356768513943 0 1
"3935" "TRINITY_DN139927_c0_g1" 0 0.511973981781801 0 0 0 0 0 0.0143552929770701 0 0 0 0 0 0 0.160920188181103 0 0 0 0 0 0 0 0 0 0 0 0 0 0 0 TRUE 0.0853289969636335 0.00239254882951168 0.0268200313635172 0 0 0.914411919650599
"3936" "TRINITY_DN139928_c0_g1" 0 0 0.604071323668861 0 0 0 0 0.909197062991687 0 0 0.377401430785794 0.578214165472454 0 0 0 0 0.411426245726465 0 0 0 0 0 0 0 0.895302621333307 0.542010355536609 0 0 3.85877674530819 1.34653146202802 TRUE 0.10067855394481 0.310802109874989 0.0685710409544108 1.10710353070102 0 0.891597377421821
"3937" "TRINITY_DN139933_c0_g1" 0 0.277389698810864 0 0 0 0 0 0 0 0 0 0 0 0 0 0 0 0 0 0.788268082866837 0 0 0 0 0 0 0 0.760433874670112 0 0 TRUE 0.0462316164684773 0 0 0.126738979111685 0.13137801381114 0.670853229999325
"3938" "TRINITY_DN139936_c0_g1" 0 0 0 0 0 0 0 0 0 0 0 0 0 1.60359667486021 0 0 0 0 0 0 0 0 0 0 0 0 0 0 1.41142624572647 0 TRUE 0 0 0.267266112476701 0.235237707621078 0 0.779959283426192
"3939" "TRINITY_DN139952_c0_g1" 0 0 0 0 0 0 0 1.2103888644454 0 0 0 0 0 0 0 0 0.3928669162308 0 0 0 0 0 0 0 0 0 0 0 0 0 TRUE 0 0.201731477407567 0.0654778193718 0 0 0.918855227486992
"3940" "TRINITY_DN13996_c0_g1" 0 0 0 0 0.305678743242287 0 0 0 0 0 0 0 0 0 0 0 0 0.0962618530584035 0 0 0 0 0 0 0 0 0 0 0 0 TRUE 0.0509464572070479 0 0.0160436421764006 0 0 0.92127204198322
"3941" "TRINITY_DN139981_c0_g1" 0 0 0 0 0.635057829725214 0 0 0 0 0 0 0 0 0 0 0 0 0 0 0 0 0 0 0 0 0 1.30100225603281 0 0 0 TRUE 0.105842971620869 0 0 0.216833709338802 0 0.877967577154379
"3942" "TRINITY_DN139982_c0_g2" 0 0 0 0 0 0 0 0 0 0 0 0 0 0 0 0 0 0 0.187767747046025 0 0 0 0.144046369616707 0 0 0 0 0 0 0 TRUE 0 0 0 0 0.0553023527771219 1
"3943" "TRINITY_DN139983_c0_g1" 0 0 0 0 0 0 1.88166461932035 0 0 0 0.757876659747896 0.10701824988212 0.54794331129035 0 0 0 0 0 1.20789285164133 0 0 0 0 0 0.412510571249805 0 0 0 0 0 TRUE 0 0.457759921491727 0.0913238852150584 0.0687517618749674 0.201315475273555 0.802630644691492
"3944" "TRINITY_DN139988_c0_g1" 0 0.754459973625479 0 0 0 0 0 0 0 0 0.31034012061215 0 0 0 0 0 0 0 0 0 0 0 0 0 0 0 0 0 0 0 TRUE 0.12574332893758 0.0517233534353584 0 0 0 0.897164816073395
"3945" "TRINITY_DN139994_c0_g1" 0 0 0 0.0758748669751276 0.941106310946431 0 0 0 0 0 0 0 0 0 0 0 0 0 0 0 0 0 0 0 0 0 0 0 0 0 TRUE 0.169496862986927 0 0 0 0 1
"3946" "TRINITY_DN13999_c0_g1" 0 0 0 0 0 0 0 0 0 0 0 0 0 0 0 0 0 0 0 0 0 0 0 0 0 0 0 0.950095094173686 1.01149563883783 0 TRUE 0 0 0 0.326931788835253 0 1
"3947" "TRINITY_DN139_c1_g1" 0 0 0 0 0 0 0 0 0 0 0 0 0 0 1.07587486697513 0 0.733788168625182 0 0 0 0 0 0 0 0 0 0 0 0 0 TRUE 0 0 0.301610505933385 0 0 1
"3948" "TRINITY_DN13_c0_g1" 0 0 0 0 0 0 0 0 0 0 0.248534836138679 0 0 0.897627674279551 0 0 0 0 0 0 0 0 0 0 0 0 0 0 0 0 TRUE 0 0.0414224726897798 0.149604612379925 0 0 0.930780087540707
"3949" "TRINITY_DN140008_c0_g1" 0 0 0 0 0 0 0 0 0 0 0 0 0 0 1.50080205305716 0 0 0 0 0 0 0 0.0412429822318813 0 0 0 0 0 0 0 TRUE 0 0 0.250133675509526 0 0.00687383037198022 0.993129843114908
"3950" "TRINITY_DN140011_c0_g1" 0 0 0 0 0 0 0 0 1.14404636961671 0 0 0 0 0 0 0.476122419880152 0.486456955768731 0.697773819555186 0 0 0 0 0 0 0 0 0 0 0 0 TRUE 0 0.190674394936118 0.276725532534012 0 0 0.827740511337996
"3951" "TRINITY_DN140012_c0_g1" 0 0 0 0 0 0 0 0 0.175045486110914 1.16671544496642 0.349365277594213 0 0 0 0 0 0 0 0 0 0 0 0 0 0 0 0 0 0 0 TRUE 0 0.281854368111925 0 0 0 1
"3952" "TRINITY_DN140020_c0_g1" 0 0 0 0 0 0.0551956542421246 0 0 0 0 0 0.441483479582645 0 0 0 0 0 0 0 0 0 0 0 0 0 0 0 0 0 0 TRUE 0.00919927570702077 0.0735805799304408 0 0 0 0.9687442130936
"3953" "TRINITY_DN140023_c0_g1" 0 0 0 0 0 0 0 0 0 0 0 0 0 0 0 0 0 0 0 0 0.111031312388744 0 1.20726817311203 0 0 0 0 0 0 0 TRUE 0 0 0 0 0.219716580916795 1
"3954" "TRINITY_DN140041_c0_g1" 0 0 0 0 0 0 0.117695042669755 0 0 0 0 0 0 0 0 0 0 0 0 0 0 0 0 0 2.94354630834475 3.1644644993886 3.79306351844623 0 0 0.591679416935737 TRUE 0 0.0196158404449591 0 1.74879229051922 0 0.997195801846894
"3955" "TRINITY_DN140061_c0_g1" 0 0 0 0 0 0 0 0 0 0 0 0 0 0 0 0 0 0 0.573374526445944 1.58303762379666 0 0 0 0 0 0 0 0 0 0 TRUE 0 0 0 0 0.359402025040435 1
"3956" "TRINITY_DN140069_c0_g1" 0 0 0 0 0 0 0 0 0 0 0 0 0 0 0 0 0 0 0 0 0 0 0 0 0 2.93357263826102 0 0 0 2.5981269599196 TRUE 0 0 0 0.921949933030105 0 1
"3957" "TRINITY_DN140077_c0_g1" 0 0 0 0 0 0 0 0 0 0 0 0 0 0 0 0 0 0 0 0 0 0 0 0 0.01292617444427 0.250961573533219 0 0 0 0 TRUE 0 0 0 0.0439812913295815 0 1
"3958" "TRINITY_DN140082_c0_g1" 0 0 0 0 0 0 0 0 0 0 0 0 0 0 1.02219023963407 0 0.68885174386588 0 0 0 0.624802765252947 0 0 0.669933835668961 0 0 0 0 1.14012422390907 0 TRUE 0 0 0.285173663916658 0.190020703984845 0.215789433486985 0.644242974703278
"3959" "TRINITY_DN140085_c0_g1" 0 0 0 0 0 0 0.459431618637297 1.80446664273278 0 0 0 0 0 0 0 0 0 0 0 0 0 0 0 0 0 0 0 0 0 0 TRUE 0 0.377316376895012 0 0 0 1
"3960" "TRINITY_DN140086_c0_g1" 0 0 0 0.112366523072563 0 0 0 0 0 0 0 0 0 0 0 0 0 0 0.301002256032814 0 0 0 0 0 0 0 0 0 0 0 TRUE 0.0187277538454272 0 0 0 0.0501670426721357 0.906673022526853
"3961" "TRINITY_DN140093_c0_g1" 0 0 0 2.09017594979021 0 0 0 0 0 0 0 0 0 0 0 0 0 0 0 0 0 0 0.269033146455237 0 0 0 0 0 0 0 TRUE 0.348362658298368 0 0 0 0.0448388577425395 0.967821710597828
"3962" "TRINITY_DN140097_c0_g1" 0.296310560708092 0 0 0 0 0 0 0 0 0 0 0 0.219091058246197 0 0 0 0 0 0 0 0 0 0 0 0 0 0 0 0 0 TRUE 0.0493850934513487 0 0.0365151763743661 0 0 0.815150818686115
"3963" "TRINITY_DN140115_c0_g1" 0 0 0 0 0 0 0 0 0 0 0 0 0 0 0 0 0 0 0 0 0 1.03421571533791 0.794935662803536 0 0 0 0 0.792438930064638 0 0 TRUE 0 0 0 0.132073155010773 0.304858563023575 0.891693090641053
"3964" "TRINITY_DN140135_c0_g1" 0 0 0 0 0 0 0 0 0 0 0 0 0 0 0 0 0.186500557644495 0.375178479589612 0 0 0 0 0 0 0 0 0 0 0 0 TRUE 0 0 0.0936131728723512 0 0 1
"3965" "TRINITY_DN140136_c0_g1" 0 0 0 0 0 0 0 0 0 0 0.22404027421793 0 0 0 0 0 0 0 0 0 0 0 0 0 0 0 0 0 1.02927618237063 0 TRUE 0 0.0373400457029884 0 0.171546030395105 0 0.945583051940947
"3966" "TRINITY_DN140156_c0_g1" 0 0 0 0 0 0 0 0 0 0 0 0 0 0 0.979659551715824 0 0.133563525741106 0.309176187478515 0 0 0 0 0 0 0 0 0 0 0 0 TRUE 0 0 0.237066544155907 0 0 1
"3967" "TRINITY_DN140158_c0_g1" 0 0 0 0 0 0 0 0 0.820485342986379 0 0 0 0 0 0 0 0 0 0 0 0 0 0 0 0 0 0 0 1.54349588342577 0 TRUE 0 0.136747557164396 0 0.257249313904295 0 0.86710600400739
"3968" "TRINITY_DN140159_c0_g1" 3.13109555164169 0 0 2.48954293564247 0 0 0 0 0 0 0 0 1.11835972595306 0 0 0 0 0 1.05727696507325 0 0 0 0 0 2.56242561196062 0 0 0 0 0 TRUE 0.936773081214028 0 0.186393287658843 0.42707093532677 0.176212827512208 0.789256046545865
"3969" "TRINITY_DN140162_c0_g1" 0 0 0 0 0 0 0 0 0 0 0 0 0 0 0 0 0 0 0 0 0 0 0 0 0 0 0 0 0.158337027167101 0.134878054343112 TRUE 0 0 0 0.0488691802517021 0 1
"3970" "TRINITY_DN140167_c0_g1" 0 0 0 0 0 0 3.38915376741933 1.59836520532364 0 0 0 0 0 0 0 0 0 0 0.187767747046025 0 1.07313470463022 0 0 0 0 0 4.37649876991979 0.0157829972409275 1.52907129982911 0 TRUE 0 0.83125316212383 0 0.986892177831638 0.210150408612707 0.736191147794719
"3971" "TRINITY_DN140168_c0_g1" 0 0 0.334568275666133 0 0 0 0 0 0 0 0 0 0 0 0 0 0 0 0 0 0.516015147003665 0 0 0 0 0 0 0 1.58014548442338 0 TRUE 0.0557613792776888 0 0 0.26335758073723 0.0860025245006108 0.865426406768458
"3972" "TRINITY_DN140174_c0_g1" 0 0 0 0 0 0 0 0 0 0 0 0 0 0 0 0 0 0 0 0 0 0 0.0384361816561079 0 0 0 0 0 0.996388746447621 0 TRUE 0 0 0 0.166064791074604 0.00640603027601799 0.990356128119385
"3973" "TRINITY_DN140178_c0_g1" 0 0 0 0 0 0 0 0 0 0 0 4.04902080393777 0 0 0 0 0 0 0 0 0 0 0 2.62830700559833 0 0 0 0 0 4.13101321308385 TRUE 0 0.674836800656295 0 0.688502202180641 0.438051167599721 0.595902538607992
"3974" "TRINITY_DN140188_c0_g1" 0 0.694211607767891 0 0 0 0 0 0 0 0 0.828631581688019 0 0 0 0 0 0 0 0 0 0 0 0 0.10969486482593 0 0 0 0 0 0 TRUE 0.115701934627982 0.13810526361467 0 0 0.0182824774709883 0.757459620668763
"3975" "TRINITY_DN140199_c0_g1" 0 0 0 0.566571640626761 0 0 1.42007811597937 0 0 1.63459326844576 0.875780063068488 0 0 0 0 0 0 0 3.59884157813329 0 1.0962618530584 2.65328936215566 3.70365445351296 3.16494714061113 0 0 0 0 0.554834395894193 0 TRUE 0.0944286067711268 0.655075241248936 0 0.0924723993156988 2.36949906457857 0.91116516356533
"3976" "TRINITY_DN14020_c0_g1" 0 0 0 0 0 0 0.0621217119077975 0 0 0 0.508935661864395 0 0 0 0 0 0 0 0 0 0 0 0 0 0 0 0 0 0 0 TRUE 0 0.0951762289620321 0 0 0 1
"3977" "TRINITY_DN140216_c0_g2" 0 0 0 0.418999465431266 0 0 0 0 0 0 0 0 0 0 0 0 0.659924558402378 0 0 0 0 0 0 0 0 0 0 0 0 0 TRUE 0.0698332442385443 0 0.109987426400396 0 0 0.841269937564671
"3978" "TRINITY_DN140221_c0_g1" 0 0 0.632268215499513 0 0 0 0 0 0 0 0 0 0 0.74931972457408 0 0 0 0 0 0 0 0 0 0 0 0 0 0 0 0 TRUE 0.105378035916585 0 0.124886620762347 0 0 0.78905259171614
"3979" "TRINITY_DN140233_c0_g1" 0 0 0 0 0.0524158941511385 0 0 0 0 0 0 0 0 0 0 0 0 0 0 0 0 0 0 0 0 0 0 0 1.59979385212224 0 TRUE 0.00873598235852309 0 0 0.26663230868704 0 0.991808961185592
"3980" "TRINITY_DN140237_c0_g1" 0 0 0 0 0 0 0 0 0 0 0 0.264236151043547 0 0 0.49467161164755 0 0.22650852980868 0 0 0 0 0 0 0 0 0 0 0 0 0 TRUE 0 0.0440393585072579 0.120196690242705 0 0 0.908401474245397
"3981" "TRINITY_DN140239_c0_g1" 0 0 0 0 0 0 0 0 0 0 0 0 0 0 0 0 0 0 0 0 0.0813396274519388 0 0 0 0 0 0 0 0.564622052436981 0 TRUE 0 0 0 0.0941036754061634 0.0135566045753231 0.963984922701448
"3982" "TRINITY_DN140240_c0_g1" 2.49901669699333 1.05172011644733 2.20069266615472 0 2.3210622180738 1.14925936549962 2.01720929003222 2.08915913191124 2.71830682186701 1.78156954481597 2.71171514862302 1.24610400988392 0.740711733399101 0.0731347046302154 1.37128005402265 0 0 0 1.19534759832222 2.5634022205888 3.98932069555447 0 3.63842143266268 1.75745001623129 1.77273024776718 1.43242497680476 0 0 1.88947354253111 0 TRUE 1.53695851052813 2.09401065785556 0.364187748675328 0.849104794517176 2.19065699389324 0.447167935797315
"3983" "TRINITY_DN140250_c0_g1" 0 0 0 0 0 0 0 1.30917618747851 0 0 0 0 0 0 0 0 0 0 0 0.593592805864596 0 0 0.754459973625479 0 0 0 0 0 0 0 TRUE 0 0.218196031246419 0 0 0.224675463248346 0.757209768156531
"3984" "TRINITY_DN140259_c0_g1" 0 0 0 0.141432790929296 0 0 0 0 0.142740172116082 0 0 0 0 0 0 0 0 0 0 0 0 0 0 0 0 0 0 0 0 0 TRUE 0.0235721318215493 0.0237900286860137 0 0 0 0.752289791947503
"3985" "TRINITY_DN140263_c0_g1" 0 0 0 0 0 0 0 0 0 0 0 0 0 0.802400040114839 0 0 0 0 0 0 0 0 0 0 0 0 0 0 0 0.18269229751619 TRUE 0 0 0.13373334001914 0.0304487162526984 0 0.943079421615544
"3986" "TRINITY_DN140265_c0_g1" 0 0 0 0 0 0 0 0 0.412510571249805 0 1.85917445586644 0.696884090855455 0 0 0 0 0 0 0 0 0 0 0 0 0 0 0.195347598322219 0 1.10299399332333 0 TRUE 0 0.494761519661949 0 0.216390265274258 0 0.890659309245539
"3987" "TRINITY_DN140266_c0_g1" 0 0 0 0.14535138557262 0 0 0.516015147003665 0.583037623796664 0 0 0.811471030529836 0 0 0 0 0 0 0 0 0 0 0 0 0 0 0 0 0 0 0 TRUE 0.02422523092877 0.318420633555027 0 0 0 0.980980165560955
"3988" "TRINITY_DN140282_c0_g1" 0 0.73725410432433 0 0 0.617298482840846 0 0 0 0 0 0 0 0 0 0 0 0 0 0 0 0 0 0 0 0 0 0 0 0 0 TRUE 0.225758764527529 0 0 0 0 1
"3989" "TRINITY_DN140283_c0_g3" 0 0 0 0 0 0 0 0 0 1.13750352374994 0 0 0 0 0 0 0 0 1.23020301336642 0 0 0 0 0 0 0 0 0 0 0 TRUE 0 0.189583920624989 0 0 0.20503383556107 0.768838250396334
"3990" "TRINITY_DN140295_c0_g1" 0 0 0 0 0 0 0 0 0 0 0 0 0 0 0 0 0 0 0.216610068742442 0 0 0 0 0 0 0 0.24000896473507 0 0 0 TRUE 0 0 0 0.0400014941225117 0.0361016781237403 0.774372939588378
"3991" "TRINITY_DN140295_c1_g1" 0 0 0 0 0 0 0 0 0 0 0 0 0 0 0.111031312388744 0.6535186707536 0 0 0 0 0 0 0 0 0 0 0 0 0 0 TRUE 0 0 0.127424997190391 0 0 1
"3992" "TRINITY_DN140298_c0_g1" 0 0 0 0 0 0 0 0 0 0 0 0 0 0 0 0 0.24000896473507 0 0 0 0 0.366252263699564 0 0 0 0 0 0 0 0 TRUE 0 0 0.0400014941225117 0 0.0610420439499273 0.836172367707228
"3993" "TRINITY_DN140313_c0_g1" 0 0 0 0 0.953078952612507 0 0 0 0 0 0 0 0 1.7819891158647 0 0 0 0 0 0 0 0 0 0 0 0 0 0 0 0 TRUE 0.158846492102085 0 0.296998185977451 0 0 0.866290014887376
"3994" "TRINITY_DN140329_c0_g1" 0 0 0 0 0 0 0.792438930064638 0 0 0.00719550140420377 0.211635253327149 0 0 0 0 0 0 0 0 0 0 0 0 0 0 0 0 0 0 0 TRUE 0 0.168544947465999 0 0 0 1
"3995" "TRINITY_DN140331_c0_g1" 0 0 0 0 0 0 0 0 0 0 0 0 0 0 0 0 0.500802053057158 0.128293401009818 0 0 0 0.592636428606577 0 0 0 0 0 0 0 0 TRUE 0 0 0.104849242344496 0 0.0987727381010962 0.764488669892899
"3996" "TRINITY_DN140340_c0_g1" 0 0 0 0 0 0 2.51954190457844 0 0 0 0 0 4.4447333169299 0.948600847493356 0 0 0 0 3.24427819857814 0 0 0 0.205392512989685 0 1.56315813040281 0 0 0 0 0 TRUE 0 0.419923650763073 0.898889027403876 0.260526355067135 0.574945118594638 0.650848134154387
"3997" "TRINITY_DN140363_c0_g1" 0 0 0 0 0 0 4.7835614214378 1.24305970607253 2.55188510347172 3.83814500331236 2.30392683648069 2.81885056089543 0 0 0 0 0 0 3.76511036187958 3.55544807366128 3.03262985192717 4.19219416528334 4.90982109719036 4.98991102418616 2.80136562762277 1.36737106564853 0 4.53138146051631 2.69265037003553 0.724213686757358 TRUE 0 2.92323810527842 0 2.01949703509675 4.07418576235465 0.696704112877848
"3998" "TRINITY_DN140368_c0_g1" 0 0 0 0 0 0 1.95233356636969 1.0962618530584 0.730313886293776 0.977463111239467 0 0.404903122145131 0 0 0 0 0.705756782049797 0 0 0 0 0 0 0 2.37962096205571 0 1.47715921118664 0.881273061429249 0.0328061450832415 1.4125105712498 TRUE 0 0.860212589851077 0.117626130341633 1.03056165850077 0 0.762789855384481
"3999" "TRINITY_DN140372_c0_g1" 1.66766509005141 0 0.784922701562861 0 0 0 0 0 0 0 0 0 0 1.89762767427955 0 0 0.630405471482323 0 0 0.0989584800881688 2.14632937343578 0 0 0 0 0 0 0 0 0 TRUE 0.408764631935711 0 0.421338857626979 0 0.374214642253991 0.535421870059934
"4000" "TRINITY_DN140381_c0_g2" 0 0.279768421593595 0 0 0 0 0 0 0 0 0.461528559472877 0 0 0 0 0 0 0 0 0 0 0 0 0 0 0 0 0 0 0 TRUE 0.0466280702655992 0.0769214265788129 0 0 0 0.848455520329487
"4001" "TRINITY_DN140392_c0_g1" 0 0 0 0 0 0 0 0 0 0 0 0 0 0.966430467306298 0 0 0 0 0 0 0 0 0 0 0 0 0 0 1.14012422390907 0 TRUE 0 0 0.16107174455105 0.190020703984845 0 0.788086585865012
"4002" "TRINITY_DN140393_c0_g1" 0 0 0 0 0 0 1.93016960815008 0.475084882948783 0.5489297694764 0 0.804879608254673 0 0 0 0 1.44837239461205 0 0 0 0 0.01292617444427 0 0 0 1.04334450487717 0 0 0 0 0 TRUE 0 0.626510644804989 0.241395399102009 0.173890750812862 0.00215436240737834 0.833426408719606
"4003" "TRINITY_DN140409_c1_g1" 0 0 0 0 0 0 0 0 0 0 0 0 0 0 0 0 0 0 0 0 0 0 0 0 0 0 0 2.34596403034287 1.5786972376487 0 TRUE 0 0 0 0.654110211331929 0 1
"4004" "TRINITY_DN140410_c0_g1" 0 0 0 0 0 0 0 0 0 0 0 0 1.18776774704602 0 0 0.531069492725954 0 0 0 0 0 0 0 0 0 0 0 0 0 0 TRUE 0 0 0.28647287329533 0 0 1
"4005" "TRINITY_DN140416_c0_g1" 0 0 0 0 0 0 0 0 0 0 0 0 0 0 2.07587486697513 0 0 0 0 0 0 0 0 0 0 0 0 0.272620454662992 0.196607044094818 0 TRUE 0 0 0.345979144495855 0.0782045831263016 0 0.943490392144693
"4006" "TRINITY_DN140422_c0_g1" 0 0 0 0 0 0 0 0 0 0 0 0 0 0 0 0 0 0 0 0 0 0 0 0 0 0 0 0 0.7982579326445 0.0565835283663675 TRUE 0 0 0 0.142473576835145 0 1
"4007" "TRINITY_DN140428_c0_g1" 0 0 0 0 0 0 0 0 0 1.00791308164326 0 0 0 0 0 0 0 0 0 0.0565835283663675 0 0 0 0 0 0 0 0 0 0 TRUE 0 0.167985513607211 0 0 0.00943058806106125 0.985965176611728
"4008" "TRINITY_DN140436_c0_g1" 0 0 0 0 0 0 0.108357178090419 0 0 0 0 0 0 0 0 0 0 0 0 0.958285900923258 0 0 0 0 0 0 0 0 0 0 TRUE 0 0.0180595296817364 0 0 0.159714316820543 0.9717315109233
"4009" "TRINITY_DN140447_c0_g1" 0 0 0 0 1.16671544496642 0 0 0 0 0 0 0 0 0 0 0 0.54399071966485 0 0 0 0 0 0 0 0 0 0 0 0 0 TRUE 0.19445257416107 0 0.0906651199441417 0 0 0.883435433632983
"4010" "TRINITY_DN140448_c0_g1" 0 0 0 0 0 0 0 0 0 0 0 0 0 0 0 0 0.094911647025467 0.840765337323874 0 0 0 0 0 0 0 0 0 0 0 0 TRUE 0 0 0.155946164058224 0 0 1
"4011" "TRINITY_DN140452_c0_g1" 0 0 0 0 0 0 6.06035007569336 2.84056394205016 6.55938473898906 6.48494370107066 5.85104938328358 5.29766832235972 0 0 0 0 0 0 0 0 0 0 1.35670725293538 0.661749599810705 0 0 0 0 0 0 TRUE 0 5.51566002724109 0 0 0.336409475457681 0.984752075282187
"4012" "TRINITY_DN140459_c0_g1" 0 0 0 0 0 0 0.587845009254278 0.708407983483596 0 0 0 0 0 0 0 0 0 0 0 0 0 0 0 0 0 0 0 0 0 0 TRUE 0 0.216042165456312 0 0 0 1
"4013" "TRINITY_DN140467_c0_g1" 0 0 0 0 0 0 0 0 0.00575926928868495 0 0 0 0 0 0 0 0 0 0 0 0 0.323081789503733 0 0 0 0 0 0 0 0 TRUE 0 0.000959878214780825 0 0 0.0538469649172888 0.995543489701531
"4014" "TRINITY_DN140474_c1_g1" 0 0.626672752605993 0 0 0 0 0 0 0 0 0 0 0 0 0 0 0.0827025893302493 0 0 0 0 0 0 0.0412429822318813 0 0 0 0 0 0 TRUE 0.104445458767666 0 0.0137837648883749 0 0.00687383037198022 0.950554108565153
"4015" "TRINITY_DN140496_c0_g1" 0 0 0 0 0 0 0 0 0 0 0 0 0 0 0 0 0 0 0.321928094887362 0 0 0 1.63598650374562 0 0 0 0 0 0 0 TRUE 0 0 0 0 0.326319099772164 1
"4016" "TRINITY_DN14049_c0_g1" 0 0 0 0 0 2 0 0 0 0 0 0 0.762136169901112 0 0 0 0 0 0 0 0 0 0 0 0 0 0 0 0 0 TRUE 0.333333333333333 0 0.127022694983519 0 0 0.904732978762361
"4017" "TRINITY_DN140501_c0_g1" 0 0 0 0 0 0 0 0 0 0.321928094887362 0 0 0 0 0 0 0 0 0 0 0 0 1.33456827566613 0.815575428862573 0 0 0 0 0 0 TRUE 0 0.0536546824812271 0 0 0.358357284088118 0.962569002456754
"4018" "TRINITY_DN140505_c0_g1" 0 0 0 0 1.64708421262895 0.405992359675837 0 0 1.0264459803038 0.0214797274104514 0.22404027421793 0 0 0 0 0 0 0 0 0 0.529071299829111 0.678071905112638 1.06832686143451 0 0.867896463992655 1.73335434061383 2.4727476930995 0 1.62293035092018 1.62573806190865 TRUE 0.342179428717465 0.21199433032203 0 1.3871111517558 0.379245011062709 0.831769290997213
"4019" "TRINITY_DN140507_c0_g1" 0 0 0 0 0 0 0 0 0 0 0 0 0.524063675777211 0 0 0.658097205351372 0 0 0 0 0 0 0 0 0 0 0 0 0 0 TRUE 0 0 0.19702681352143 0 0 1
"4020" "TRINITY_DN140516_c0_g1" 0 0 0 0 0 0 0 0 0 0 0 0 0 0 0 0 0 0.14535138557262 0 0 0 0 0 0.49467161164755 0 0 0 0 0 0 TRUE 0 0 0.02422523092877 0 0.0824452686079249 0.926541476127711
"4021" "TRINITY_DN140529_c0_g1" 0 1.05172011644733 0.61541629726287 0 0 1.14925936549962 0 0 0 0 0 0 0 0 0 0 0 0.717210299019596 0 0 0 0 0 0 0 0 1.0164963198962 0 0 0 TRUE 0.46939929653497 0 0.119535049836599 0.169416053316033 0 0.846105913831986
"4022" "TRINITY_DN140533_c0_g1" 0 0.291603558030565 0 0 0 0 0 0 0 0 0 0 0 0 0 0 0.32077347694587 0.511973981781801 0 0 0 0 0 0 0 0 0 0 0 0 TRUE 0.0486005930050941 0 0.138791243121279 0 0 0.912457385797341
"4023" "TRINITY_DN140539_c0_g1" 0.31034012061215 0 0 0 0 0 0 0 0 0 0 0 0 0 0.599317793698226 0 0 0 0 0 0 0 0 0 0 0 0 0 0 0 TRUE 0.0517233534353584 0 0.0998862989497044 0 0 0.870544424062096
"4024" "TRINITY_DN140547_c1_g2" 0 0 0 0 0 0 0 0 0 0.196607044094818 0 0 0.740711733399101 1.07382023329167 0 0 0 0 0 0 0 0 0 0 0 0 0 0 0 0 TRUE 0 0.0327678406824696 0.302421994448462 0 0 0.972912154800257
"4025" "TRINITY_DN140548_c0_g1" 0 0 0 0 0 0 0 0 0 0 0 0 0 2.2025744425618 0.935836873684025 0 0.61541629726287 0 0.133563525741106 0 0 0 0 0 0 0 0 0 0 0 TRUE 0 0 0.625637935584782 0 0.0222605876235176 0.991104844208851
"4026" "TRINITY_DN140558_c1_g1" 0 0 0 0 0 0 0 0 0 0 0 0 0 1.60454581636871 1.66083736769628 0 0 0 0 0 0.673556423990145 0 0 0 0 0 0 0 0 0 TRUE 0 0 0.544230530677499 0 0.112259403998357 0.94843205329798
"4027" "TRINITY_DN140574_c0_g1" 0 0 0 0 0 0 0.471967787661516 1.84116804354865 1.0799753767206 0.100304905795685 0.350497247084133 1.66811912468643 0 0 0 0 0 0.217851096811131 2.79431188458201 3.47508488294878 0 2.39725534559443 2.50385753257743 0 0.594548549550354 1.91111630637822 1.40163046658474 0.0384361816561079 0.550900664647523 0.606915941825205 TRUE 0 0.918672080916169 0.0363085161351886 0.850591351773692 1.86175160761711 0.757543925108243
"4028" "TRINITY_DN140591_c0_g1" 0 0 0 0 0 0 0 0 1.22342254993494 0 0 0 0 0.432959407276106 0 0 0 0 0 0 0 0 0 0 0 0 0 0 0 0 TRUE 0 0.20390375832249 0.0721599012126844 0 0 0.911527009351934
"4029" "TRINITY_DN140595_c0_g1" 0 3.17104666144064 0 2.61282427607567 3.72628628972067 0.933572638261024 2.10869171607241 1.75488750216347 2.07382023329167 1.64431777833758 2.55704241526372 2.29248729162076 3.15315678806142 0 0 0.687060688339892 0.870266070395983 1.58255600301406 0 1.58688481285218 0 1.03491998434916 2.07621702161705 0.00144197417390632 1.54300087740243 2.90458043492132 3.38391161099632 0 0 2.71303589486194 TRUE 1.74062164424967 2.07187448945827 1.04883992496856 1.757421469697 0.783243965498716 0.356847261799192
"4030" "TRINITY_DN140607_c0_g1" 0 0 0 0 0 0 0 0 0 0 0 0 0 0 0 0 0 0 0 2.38653507018475 0.451013242943973 0 0 1.52757083683282 0 0 0 0 0 0 TRUE 0 0 0 0 0.727519858326924 1
"4031" "TRINITY_DN140608_c0_g1" 0 0 0 0 0 0 0 0 0 0 0 0 0 0 0 0 0 0 0 0 0 0.787432464516868 0 0 0 0 0 1.06488285158485 0 0 TRUE 0 0 0 0.177480475264142 0.131238744086145 0.815136363745331
"4032" "TRINITY_DN140609_c0_g1" 0 0 0 0 0 0 0 0.291603558030565 0.617298482840846 1.40979822782842 0.288063200325316 0.906890595608518 0.116364756691785 0 0 0 0 0 0 0 0 0 0 0 5.22199304868619 5.35716488816234 6.29110621989031 3.00054090922619 1.93772102576179 5.07399156457159 TRUE 0 0.585609010772278 0.0193941261152974 4.48041960938307 0 0.966241826121567
"4033" "TRINITY_DN140610_c0_g1" 0 0 0 1.11835972595306 0.263034405833794 0.238786859587116 0.335711910320462 0.68885174386588 0 0.0426443374084937 0.750177705593057 0.746742715777736 0.491596594410448 0 0 0 0 0 0 1.86473092231475 0 0.599317793698226 0.58014548442338 0.448900951145128 1.17759892932773 0.787432464516868 1.18205660901025 1.45995613965412 0.0731347046302154 0.847195186589395 TRUE 0.270030165228995 0.427354735494272 0.0819327657350747 0.921229005621431 0.582182525263581 0.630520700223855
"4034" "TRINITY_DN140611_c0_g1" 0 2.54126701758583 0 0.517023672064581 0 2.14306683237807 0 1.89762767427955 4.790198598571 3.98722989868304 0 0 0 0 0 0 0 0 0 0.0285691521967709 0.481298941547565 0 0 0 0 0 0 0 0 0 TRUE 0.866892920338079 1.77917602858893 0 0 0.084978015624056 0.866248347455948
"4035" "TRINITY_DN140624_c0_g1" 0 0 0 0 0 0 0 0 0 0 0 0 0 0 2.69643902065575 0 0.763836458890951 0.227741075839128 0 0 0 0 0 0 0 0 0 0 0 0 TRUE 0 0 0.614669425897639 0 0 1
"4036" "TRINITY_DN140631_c0_g1" 0 0 0 0 0 0 0 0 0 0.151858816727005 0 0 0 0 0 0 0 0 0 0 0 0 0.205392512989685 0 0 0 0 0 0 0 TRUE 0 0.0253098027878342 0 0 0.0342320854982808 0.815160233305788
"4037" "TRINITY_DN140657_c0_g1" 0 0 0 0 0 0 0 0 0 0 0 0 0 0.418999465431266 1.24853483613868 0 0.200378797984026 0 0 0 1.68122435377956 0 0 0 0 0 0 0 0 0 TRUE 0 0 0.311318849925662 0 0.28020405896326 0.774986272891789
"4038" "TRINITY_DN140671_c1_g1" 0 0 0 0.26663664251399 0 0 0 0 0 0 0 0 0 0.701327257412941 0 0 0 0 0 0 0 0 0 0 0 0 0 0 0 0 TRUE 0.0444394404189983 0 0.11688787623549 0 0 0.904952844875315
"4039" "TRINITY_DN140673_c0_g1" 0 0 0 0 0 0 0 0 0 0 0 0 0 0.989865622866287 1.03632749181776 0 0 0 0 0 0 0 0 0 0 0 0 0 0 0 TRUE 0 0 0.337698852447342 0 0 1
"4040" "TRINITY_DN140698_c0_g1" 0 0 0.566571640626761 0 0 0 0 0 0 0 0 0 0.686164326061359 0 0 0 0 0 0 0 0 0 0 0 0 0 0 0 0 0 TRUE 0.0944286067711268 0 0.114360721010227 0 0 0.793572902616881
"4041" "TRINITY_DN140699_c0_g1" 0.261831658752137 1.82822536035888 0 1.47612241988015 0.291603558030565 0 2.68526740651684 1.32768736417605 2.15672019965182 1.76085963682191 2.75317662732212 3.04753838876336 0 0 0 0 0 0 3.74599022030326 3.89462377446257 4.83445840857032 4.99403657491867 3.82781902461732 3.01346225980656 2.54670928928295 2.74652775711819 3.1168637576909 2.57845572177957 0 0 TRUE 0.642963832836956 2.28854160387535 0 1.83142608764527 4.05173171044645 0.706117540305207
"4042" "TRINITY_DN140704_c0_g1" 0 0 0.439357178474257 0 0 0 0 0 0 0 0 0 0 0 0 0 0 0 0.871055075086629 0 0 0 0 0 0 0 0 0 0 0 TRUE 0.0732261964123762 0 0 0 0.145175845847772 0.873900861426425
"4043" "TRINITY_DN140709_c0_g1" 0 0 0 0 0 0 0 0 0 0 0 0 0 0 0 0 0 0 0 0 0 2.23266075679027 0.767231037023876 2.86274892579353 0 0 0 0 0 0 TRUE 0 0 0 0 0.97710678660128 1
"4044" "TRINITY_DN140719_c0_g1" 0 0 0 0 0 0 0 0 0.400537929583729 0 0 0 0 0 0 0 0 0 1.11236652307256 0 0 0 0 0 0 0 0 0 0 0 TRUE 0 0.0667563215972881 0 0 0.185394420512094 0.909980676046109
"4045" "TRINITY_DN140724_c0_g1" 0.720716242521131 0 1.42277121932047 0 0 0 0 0 0 0 0 0 0 0 0 0 0 0 0 0 0 0 0 0 0 0 0 0 0 0 TRUE 0.357247910306934 0 0 0 0 1
"4046" "TRINITY_DN140730_c0_g2" 0 0 0 0 0 0 0 0 0 0 0 0 1.22465773412074 0 0 0 0 0.345964030342872 0 0 0 0 0 0 0 0 0 0 0 0 TRUE 0 0 0.261770294077268 0 0 1
"4047" "TRINITY_DN140735_c0_g1" 0 0 0 0 0 0 0 0 0 0 0 0 0 0 0 0 0 0 0 0 0 0.284514133244245 0 0 0 0 0 0 0.496717987935177 0 TRUE 0 0 0 0.0827863313225295 0.0474190222073742 0.856802984714248
"4048" "TRINITY_DN140740_c0_g1" 3.02005765234125 2.96809075204526 2.93979075490058 2.34653146202802 2.12961273813047 1.49518347790833 1.93395025769542 0.923719678749389 2.09828479572342 1.4157586665225 1.25035527176305 1.81311419134629 2.23725777090037 0 0 0 0 0 0 0.466757615726171 0 0 1.43135552157352 0.919912088677308 0 0 0 0 0 0 TRUE 2.48321113955899 1.57253047696668 0.372876295150062 0 0.469670870996166 0.756859414344664
"4049" "TRINITY_DN140743_c2_g1" 0 0 0 0 0 0.693319678811575 0 0 0 0 1.73595535401226 0 0 0 0 0 0 0 0 0 0 0 0 0 0 0 0 0 0 0 TRUE 0.115553279801929 0.289325892335377 0 0 0 0.900153008369552
"4050" "TRINITY_DN140761_c0_g1" 0 0 0 0 0 0 0 0 0 0 0 0 0 0 0 0 0 0 0 0 0 0 0 0 0 0 0 0 0.805705184838511 0.827006009638977 TRUE 0 0 0 0.272118532412915 0 1
"4051" "TRINITY_DN140765_c0_g1" 0 1.39066768555967 0 0 0 0.476122419880152 0 0 0 0 0 0 0 0 0 0 0 0 0 0 0 0 0 0 0 0 0 0 0 0 TRUE 0.31113168423997 0 0 0 0 1
"4052" "TRINITY_DN140768_c0_g1" 1.74114335495532 0 0 0 0 0 0.561692721398309 0 4.07895134139482 0 0.00575926928868495 0 0 1.99675027884918 2.2144356975081 0 2.50436615061227 0 1.81147103052984 3.51083536152995 2.25459404303314 2.63133714412748 0 0 0 0 0 0.808179083771471 2.04614178164472 0.752748591407134 TRUE 0.290190559159219 0.774400555346969 1.11925868782826 0.601178242803887 1.70137292987007 0.590767550687575
"4053" "TRINITY_DN140775_c0_g1" 0 0 0 0 0 0 0 0.312665173558394 0 0 0 0 0 1.07519031415522 0 0 0 0 0 0 0 0 0 0 0 0 0 0 0 0 TRUE 0 0.0521108622597324 0.179198385692537 0 0 0.927300039480904
"4054" "TRINITY_DN140781_c0_g1" 0 0 0 0 0 0 0 0 0 0.755314904045098 0 0 0 0 0 0 0 0 1.84559040884785 0 0 0 0 0 0 0 0 0 0 0 TRUE 0 0.12588581734085 0 0 0.307598401474642 0.897686547835305
"4055" "TRINITY_DN140786_c0_g1" 0 0 0 0 0 0 0 0.018634174139051 0 0 0 0 0 0 0 0 0.703986603863431 0 0 0 0 0 0 0.684369929013007 0 0.968643755964717 0 0 2.96606125552159 2.18840092460321 TRUE 0 0.00310569568984183 0.117331100643905 1.02051765601492 0.114061654835501 0.942554043580942
"4056" "TRINITY_DN140799_c0_g1" 0 0 0 0 0 0 0 0 0.24731993497982 0 0 0 0.497740088609093 0 0 0 0 0 0 0 0 0.654435540845399 0 0 0 0 0 0 0 0 TRUE 0 0.0412199891633033 0.0829566814348489 0 0.1090725901409 0.715380668878999
"4057" "TRINITY_DN140802_c0_g1" 0 0 0 0 0 0 0 0.891419186846079 0 0 0 0 0 0 0 0 0 0 0.0922074380970889 0 0 0 0 0 0 0 0 0 0 0 TRUE 0 0.148569864474346 0 0 0.0153679063495148 0.974140269960049
"4058" "TRINITY_DN140808_c0_g1" 0 0 0 0 0 0 0 0 0 0.60502015306241 0.101650076094435 0 0 0 0 0 0 0 2.20882936257385 0.9701173976055 2.01077983875324 2.64339445347989 2.63133714412748 2.95065503791869 0 0 0.187767747046025 3.30246528733241 3.26138036996032 0 TRUE 0 0.117778371526141 0 1.12526890072312 2.23585220574311 0.861009677981362
"4059" "TRINITY_DN14080_c0_g1" 0 0 0 0 0 0 0 0 0 0 0 0 0 0 0 0 0 0 0 0 0.451013242943973 0 0 0.508935661864395 0 0 0 0 0 0 TRUE 0 0 0 0 0.159991484134728 1
"4060" "TRINITY_DN140825_c0_g1" 0 0 0 0 0 0 0 0 0 0 0 0 0 0 0 0 0 0 0 0 0 0 0 0 2.83066097439976 0.992768430768924 0.867896463992655 0 0 0 TRUE 0 0 0 0.781887644860224 0 1
"4061" "TRINITY_DN140846_c0_g1" 0 0 0 0 0 0 0 0 0 0 0 0 0 0 0 0 0 0 0 0.879705766282288 0 1.5089356618644 0 0 0 0 0 0 0 0 TRUE 0 0 0 0 0.398106904691114 1
"4062" "TRINITY_DN14084_c0_g1" 0 0 0.142740172116082 0 0 0 0 0 0 0 0 0 0 0 0 0 0.0690146779151805 0 0 0 0 0 0 0 0 0 0 0 0 0 TRUE 0.0237900286860137 0 0.0115024463191967 0 0 0.879125342060231
"4063" "TRINITY_DN140852_c0_g1" 0 0 0 0 0 0 0 0 0 0 0 0 0 0 0 0 0 0 0 0 0 0 0 0.669933835668961 0 0 0 0 0 0.119024103142275 TRUE 0 0 0 0.0198373505237124 0.11165563927816 0.955583634978138
"4064" "TRINITY_DN140853_c0_g1" 0 0 0 0 0 0 0 0 0.0114956388378294 0.00719550140420377 0 0 0 0 0 0 0 0 0 0 0 0 0 0 0 0 0 0 0 0 TRUE 0 0.00311519004033887 0 0 0 1
"4065" "TRINITY_DN140856_c0_g1" 0 0 0 0 0 0 0 0 0 0 0 0.741574847418796 0 0 0 0 0.306845500314283 0 0 0 0 0 0 0 0 0 0 0 0 0 TRUE 0 0.123595807903133 0.0511409167190471 0 0 0.896556125999175
"4066" "TRINITY_DN140857_c0_g1" 2.56730205750552 0.899175630480513 0 7.26787283697715 6.04314761711966 7.08485089752918 2.82598909619666 4.73194349794439 0 6.39374223906746 4.20547071420069 5.58610418243912 0 0 0 2.02290040211008 0 0 0 0 0 0 0 0 0 0 0 0 0 0 TRUE 3.97705817326867 3.95720828830805 0.337150067018346 0 0 0.7300543411591
"4067" "TRINITY_DN140865_c0_g1" 2.23480785302717 3.17152710603881 2.74523733212975 2.83086375675176 1.34539637539127 2.24579986841744 2.50969584193339 1.90033550864098 1.79160572470455 0 1.45048545986112 1.50385753257743 3.57821416547245 4.00324241748868 0 3.28169825009883 1.16221003631431 2.79223067383318 3.74856857239182 1.50741409901544 2.94485844580754 1.16349873228288 2.25308162540759 2.86255057629973 1.53007074222508 1.62807365419614 2.00898878322725 2.81619008272725 2.97342759800431 2.78826808286684 TRUE 2.4289387152927 1.52599667795291 2.46959925720124 2.29083649054115 2.41332867520083 0.123430599748316
"4068" "TRINITY_DN140874_c0_g1" 0 0 0 0 0 0 0 0.838346736521231 0 0 0 0 0 0 0 0 0 0 0 0 0 0 0.979659551715824 0 0 0 0 0 0 0 TRUE 0 0.139724456086872 0 0 0.163276591952637 0.786061715252786
"4069" "TRINITY_DN140878_c0_g1" 0 0 0 0 0 0 0 0 0 0 0 0 0 0 0 0 0 0 0 0 0 0.0881415968690176 0 0 0 0 0.438292851579147 0 0 0 TRUE 0 0 0 0.0730488085965245 0.0146902661448363 0.949724484125484
"4070" "TRINITY_DN140879_c0_g1" 0 0 0 0 0 0 0 0 0 0 0 0 0 0 0 0 0 0 0 0 0 0 0 0 1.84358192315399 0.639695233399582 0.105678077894537 2.07484791590017 2.8011586560937 1.99240589903165 TRUE 0 0 0 1.57622795091227 0 1
"4071" "TRINITY_DN140882_c0_g1" 0 0 0 0 0 0 0 0 0.837539634379403 0 0 0 0 0 0 0 0.0313951962755343 0 0 0 0 0 0 0 0 0 0 0 0 0 TRUE 0 0.139589939063234 0.00523253271258905 0 0 0.990628743110528
"4072" "TRINITY_DN140887_c0_g1" 0 0 0 0 0 0 0 0 0 0 0 0 0 0 0 0 0 0 0 0 0 0 0 0 0 0 1.36176835941915 1.23327453899093 0 0 TRUE 0 0 0 0.432507149735015 0 1
"4073" "TRINITY_DN140895_c0_g1" 0 0 0 0 0 0 0 0 0 0 0 0 0 0 0 3.44982545937343 0 3.87833298492591 0 0 0 0 0 0 0 0 0 0 0 0 TRUE 0 0 1.22135974071656 0 0 1
"4074" "TRINITY_DN140898_c0_g1" 0 0 0 0 0 0.889084098598149 0 0 0 0 0 0 0 0 0 0 0 0 0 0.879705766282288 0 0 0 0 0 0 0 0 0 0 TRUE 0.148180683099692 0 0 0 0.146617627713715 0.752637076832959
"4075" "TRINITY_DN14089_c0_g1" 0 0 0 0 0 0 0 0 0 0 0 0.645240512645265 0.496717987935177 0 0 0 0 0 0 0 0 0 0 0 0 0 0 0 0 0 TRUE 0 0.107540085440878 0.0827863313225295 0 0 0.807545412059294
"4076" "TRINITY_DN140900_c0_g1" 0 0 0 0 0 0 0 0.933572638261024 0.0412429822318813 0.0356239097307212 2.23664568135327 1.23817541857738 0 0 0 0 0 0 0 0.0840642647884745 0 0 2.4051755086353 0 0 0 0.150559676575381 0 0 0 TRUE 0 0.747543438359045 0 0.0250932794292302 0.414873295570629 0.852862538675464
"4077" "TRINITY_DN140900_c1_g1" 0 0 0 0 0 0 2.18745105402733 3.53679892889127 0 0.0786098346963665 1.6507645591169 0.230203013366421 0 0 0 0 0 0 3.43549525193444 3.65558080965278 0.487486349348536 1.9608823446852 3.40585624994972 0 0.573374526445944 0.885183866320351 2.22434903720271 1.01506932171765 1.94410879910795 0 TRUE 0 1.28063789834971 0 1.10701425846577 2.15755016759511 0.723337585299714
"4078" "TRINITY_DN140907_c0_g1" 0 0 0 0 0 0 0 0 0 0 0 0 0.502839758255931 0 0 0 0 0 0 0 0 0.0593552776164212 0 0 0 0 0 0 0 0 TRUE 0 0 0.0838066263759886 0 0.00989254626940354 0.970489963928921
"4079" "TRINITY_DN140909_c1_g1" 0 0 0 0 0 0 0 0 0 0.00719550140420377 0 0 0 0 0 0 0 0 0 0 0 0 0.0538064436957938 0 0 0 0 0 0 0 TRUE 0 0.00119925023403396 0 0 0.00896774061596564 0.966567659419729
"4080" "TRINITY_DN140915_c0_g1" 0 0 0 0 0 0 0 0 0 0 0 0 0 0 0 0 0 0 0.34255474547732 0 0 0 0 0 0 0 0 1.1788739581698 0 0 TRUE 0 0 0 0.196478993028299 0.0570924575795534 0.927355519412538
"4081" "TRINITY_DN140920_c0_g1" 0 0 0 0 0 0 0 0 0 0 0 0 0 0 0 0 0 0 0 0 0 3.63075491923525 0 0 0 0 0.964953052900799 0 0 0 TRUE 0 0 0 0.1608255088168 0.605125819872541 0.933556996109224
"4082" "TRINITY_DN140924_c0_g1" 0 0 0 0 0 0 0 0 0 0 0 0 0 0.377401430785794 0 0 0.160920188181103 0 0 0 0 0 0.62105550329974 0 0 0 0 0 0 0 TRUE 0 0 0.0897202698278162 0 0.103509250549957 0.783303740121965
"4083" "TRINITY_DN140925_c0_g1" 0 0 0 0 0 0 0 0 0 0 0 0 0 0 0 0 0 0 0 0 0 0 0 0 0.0172092900322231 0 0.492622328574446 0 0 0 TRUE 0 0 0 0.0849719364344448 0 1
"4084" "TRINITY_DN140934_c0_g1" 0 0 0 0 0 0 0 0 0.144046369616707 0 0 0 0 0 0 0 0 0 0 0 0 0 0 0 0 0 0 0 1.17759892932773 0 TRUE 0 0.0240077282694511 0 0.196266488221289 0 0.969419475929097
"4085" "TRINITY_DN140940_c0_g1" 0 0 0 0 0 0.00144197417390632 0 0 0 0 0 0 0 0 0 0 0 0 0 0 0 0 0 0 0 0 0 0.357270475679559 0 0 TRUE 0.000240329028984387 0 0 0.0595450792799266 0 0.99899097863379
"4086" "TRINITY_DN140946_c0_g1" 0 0 0 0.297484915710575 1.64154602908752 0.467801156488407 1.6378420603241 1.20914139783859 2.36681177312713 1.59072177000984 1.49927188316909 1.03632749181776 0 0 0 0 0 0 0 0 0 0.709290635723358 0 0 0 0 0 0 0 0 TRUE 0.401138683547751 1.55668606271442 0 0 0.118215105953893 0.916593043077029
"4087" "TRINITY_DN140975_c0_g1" 0 0 0 0 0 0 0 0 0 0 0 0 0 0 0 0 0 0 0 0 0 0 0 0 0 0 0 1.20851725980554 0 0.584000383285773 TRUE 0 0 0 0.298752940515219 0 1
"4088" "TRINITY_DN140979_c0_g1" 0 0 0 0 0 0 0 0 0 0 0 0 0 0 0 0 0 0 0 2.64800517981049 0 2.64339445347989 0 0 0.666302128173095 0.997834332781886 0.882056070968626 0 0 3.08966763043294 TRUE 0 0 0 0.939310027059425 0.881899938881731 0.765279856097518
"4089" "TRINITY_DN140987_c0_g1" 0.466757615726171 0 0 0 0 0 0 0 0 0 0 0 0.382943869568991 0 0 0 0 0 0 0 0 0 0 0 0 0 0 0 0 0 TRUE 0.0777929359543619 0 0.0638239782614984 0 0 0.794891472218822
"4090" "TRINITY_DN141003_c0_g1" 0 0 0 0 0 0 0 0 0 0 0 0 0 0 0 0 0 0 0 0 0 0 0 0.377401430785794 0 0 0 1.39341620047154 0 0 TRUE 0 0 0 0.232236033411924 0.062900238464299 0.932288459352978
"4091" "TRINITY_DN141004_c1_g1" 0 0 0 0 0 0 0 0 0 0 0 0 0 0 0 0 0 0 0 0 0 0 0 0 0.00288250853312137 0 0 1.30975827142464 0 0 TRUE 0 0 0 0.218773463326293 0 1
"4092" "TRINITY_DN141008_c0_g1" 0 0 0 0 0 0 0 0 0 0 0 0 0 0 0 0.246104009883917 0.402722176845605 0 0 0 0 0 0 0 0 0 0 0 0 0 TRUE 0 0 0.108137697788254 0 0 1
"4093" "TRINITY_DN141009_c0_g1" 0 1.18903382439002 0 0 2.69443450387353 0 0 0 0 0 0 0 0 0 0 0 0 0 0 0 0 0 0 0 0 0 0 0 0 0 TRUE 0.647244721377258 0 0 0 0 1
"4094" "TRINITY_DN141011_c0_g1" 0 0 0 0 0 0 0 0 0 0 0 0 0 0.425459304765355 0 0 0 0 0 0 0 0 0 0.418999465431266 0 0 0 0 0 0 TRUE 0 0 0.0709098841275592 0 0.0698332442385443 0.753795803301124
"4095" "TRINITY_DN141028_c0_g1" 0 0 0 0 0 0 0 0 0 0 0 0 0 0 0 0 0.645240512645265 0 0 0 0.577247535593151 0 0 0 0 0 0 0 0 0 TRUE 0 0 0.107540085440878 0 0.0962079225988585 0.776344043701381
"4096" "TRINITY_DN141031_c1_g1" 0 0 0 0.329984649758421 0 1.1807843910787 0 0 0 0 0 0 0 0 0 1.95494073508909 0 0 0 0 0 0 0 0 0 0 0 0 0 0 TRUE 0.25179484013952 0 0.325823455848182 0 0 0.806801171293785
"4097" "TRINITY_DN141033_c0_g1" 0 0 0 0 0 0 0 0 0 0 0.317304068361915 0 0 0.813114191346289 0 0 0 0 0 0 0 0 0 0 0 0 0 0 0 0 TRUE 0 0.0528840113936525 0.135519031891048 0 0 0.902441725978073
"4098" "TRINITY_DN141045_c0_g1" 0 0 0 0 0 0 0 0 0 0 0 0 0 0 0 0 0.748461233004035 0.415758666522498 0 0 0 0 0 0 0 0 0 0 0 0 TRUE 0 0 0.194036649921089 0 0 1
"4099" "TRINITY_DN141046_c0_g1" 0 0 0 0 0 0 0.781569544815974 1.73941609340103 0 0 0.827006009638977 1.36401205355861 0 0 0 0 0 0 1.10165007609443 0.634128557525041 0 0 0.583037623796664 1.03421571533791 1.70973175942069 1.92219784839637 0 0 0.444667066841908 0.495695162624069 TRUE 0 0.785333950235766 0 0.762048639547173 0.558838662125675 0.579514134949755
"4100" "TRINITY_DN141053_c0_g1" 0 0 0 0 0 0 0 0.242450073677701 0 0.0426443374084937 0 0 0 0 0 0 0 0 1.02219023963407 0 0 0 0 0 0 0 0 0 0 0 TRUE 0 0.0475157351810325 0 0 0.170365039939011 0.930273641825162
"4101" "TRINITY_DN141061_c0_g1" 0 0 0.423309237242387 0 0 0 0 0 0 0 0 0 0 0 0.599317793698226 0 0 0 0 0 0 0 0 0 0 0 0 0 0.692427198089708 0 TRUE 0.0705515395403978 0 0.0998862989497044 0.115404533014951 0 0.630781750860642
"4102" "TRINITY_DN141064_c0_g1" 0 2.28243980500639 0 0.372952097911829 1.86433474078243 0.435095151620097 3.18760940922653 0 0 0 0 0 0 0 0 0 0 0 0 0 0 0 0 0 0 0 0 0 0 0 TRUE 0.825803632553457 0.531268234871088 0 0 0 0.839166293920154
"4103" "TRINITY_DN141069_c0_g1" 0 0.961252884058208 0 0 0 0 0 0 0 0 0 0 0 0 0 0 0.00575926928868495 0.175045486110914 0 0 0 0 0 0 0 0 0 0 0 0 TRUE 0.160208814009701 0 0.0301341258999331 0 0 0.952976797677766
"4104" "TRINITY_DN141071_c0_g1" 0 0 0 0 0 0 0 0.0607391578576785 0 0 0 0 0 0 0 0 0 0 0 0 0 0 0 0 0 0 0 0 2.53729606709084 0 TRUE 0 0.0101231929762798 0 0.422882677848474 0 0.994015365545484
"4105" "TRINITY_DN141074_c0_g1" 0 0 0 0 0 0 0.202887833470143 0 0 0 0 0 0 0.16478627814334 0 0 0 0 0 0 0 0 0 0 0 0.956800118051577 0 0 0 0 TRUE 0 0.0338146389116906 0.0274643796905566 0.159466686341929 0 0.903931316301932
"4106" "TRINITY_DN141081_c0_g1" 0 0 0 0 0 0 0 0.00432160595009347 0 0 0 0 0.639695233399582 0 0 0 0 0 0 0 0 0 0 0 0 0 0 0 0 0 TRUE 0 0.000720267658348911 0.106615872233264 0 0 0.998311068410215
"4107" "TRINITY_DN141086_c0_g2" 0.176322772640463 0.16478627814334 0 0 0 0 0 0 0 0 0 0 0 0 0 0 0 0 0 0 0 0 0 0 0 0 0 0 0 0 TRUE 0.0568515084639671 0 0 0 0 1
"4108" "TRINITY_DN141087_c0_g1" 0 0 0 0 0 0 0 0 0 0 0 0 0 0 0 0 0 0 0 0 0 0 0 0 0 0.773996325111173 0.911499848861108 0 0 0 TRUE 0 0 0 0.28091602899538 0 1
"4109" "TRINITY_DN141099_c0_g1" 0 0 0 0 0 0 0 0.178873958169795 0.868686765322135 0 0 0 0 0.686164326061359 0 0 0 0 0 0 0 0 0 0 0 0 0 0 0 0 TRUE 0 0.174593453915322 0.114360721010227 0 0 0.836247123752859
"4110" "TRINITY_DN141100_c0_g2" 0 0 0 0 0 0 0 0 0 0 0 0 0 0 0 0 0 0 0 0 0 0 0 0 0 0 0.0607391578576785 1.60786290283124 0 0 TRUE 0 0 0 0.278100343448152 0 1
"4111" "TRINITY_DN141101_c1_g1" 0 0 0 0 0 0 0 0 0 0 0 0 0 0 0 0 0.771463058365651 0 0 0 1.00934717225925 0 0 0 0 0 0.385154896884344 0 0 0 TRUE 0 0 0.128577176394275 0.0641924828140573 0.168224528709875 0.713523258637288
"4112" "TRINITY_DN141104_c0_g1" 0 0 0 0 0 0 0 0 0 0 0 0 0 0 0 0 0.293958979028694 0.482332020747376 0 0 0 0 0 0.263034405833794 0 0 0 0 0 0 TRUE 0 0 0.129381833296012 0 0.0438390676389656 0.915291299941108
"4113" "TRINITY_DN141112_c0_g1" 0 0 0 0 0 0 0 0 0 0 0 0 0 0 0 0 0 0 0 0 0 0 0 0 0.941106310946431 0 0 0 1.72508672463023 0 TRUE 0 0 0 0.444365505929443 0 1
"4114" "TRINITY_DN141115_c0_g1" 0 0 0 0 0 0 0 0 0 0 0 0 0 0 0 0 0 0.804879608254673 0.176322772640463 0 0 0 0.0731347046302154 0 0 0 0 0 0 0 TRUE 0 0 0.134146601375779 0 0.0415762462117797 0.922517145821469
"4115" "TRINITY_DN141122_c0_g1" 0 0 0 0 0 0 0 0 0 0 0 0 0 0 0 0 0 0 0 0 0 0 0 0 0 0.200378797984026 0.104336659814736 0 0 0 TRUE 0 0 0 0.050785909633127 0 1
"4116" "TRINITY_DN141128_c0_g1" 0 0 0 0 0 0 0 0 0 0 0 0 0 0 0 0 0 0 0 0 0 0 0 0 0 0 0.462575888042204 0 1.31672502157875 0 TRUE 0 0 0 0.296550151603492 0 1
"4117" "TRINITY_DN141132_c0_g1" 0 0 0 0 0 0 0 0 0 0 0 0 0 1.31556623031895 0 0 0 0 0 0 0 0 0 0 0 0 0 0 0 0.173767067736706 TRUE 0 0 0.219261038386491 0.0289611779561177 0 0.966978654564853
"4118" "TRINITY_DN141135_c1_g1" 0 0 0 0 0.532067552289031 0 0 0 0 0 0 0 0 0 0 0 0 0 0 0 0 0.740711733399101 0 0 0 0 0 0 0 0 TRUE 0.0886779253815051 0 0 0 0.123451955566517 0.820420168772205
"4119" "TRINITY_DN141136_c0_g1" 0 0 0 0 0 0 0 0 0 0 0 0 0 0 0.722466024471091 0 0 0 0 0 0.343692069179019 0 0 0 0 0 0 0 0.822118274729345 0 TRUE 0 0 0.120411004078515 0.137019712454891 0.0572820115298365 0.675789321797673
"4120" "TRINITY_DN141139_c0_g1" 0 0 0 0 0 0 0 0 0 0 0 0 0 0 0.919149363287674 0 0 0 0 0 1.52957110757389 0 0 0 0 0 0 1.10969486482593 0 0 TRUE 0 0 0.153191560547946 0.184949144137655 0.254928517928982 0.668396549518443
"4121" "TRINITY_DN141141_c1_g1" 0 0 0 0 0 0 0 0 0 0 0.175045486110914 0 0 0 0 0 0.54399071966485 0 0.0662614422687213 0 0 0 0.00863030514344006 0 0 0 0 0 0 0 TRUE 0 0.0291742476851523 0.0906651199441417 0 0.0124819579020269 0.88513717951059
"4122" "TRINITY_DN141145_c0_g1" 0 0 0 0 0 0 1.96162332828694 0 2.82048534298638 0 0.42867840994823 1.22527492986957 0 0 0 0 0 0 1.69866299988588 0 2.29895151646805 0 1.96864375596472 1.15055967657538 0 0 0.902266569083071 0 0 1.97158953553006 TRUE 0 1.07267700184852 0 0.478976017435522 1.18613632481567 0.672960648194217
"4123" "TRINITY_DN141146_c0_g1" 0 0 0 0 1.17759892932773 0.397255345594427 0 0 0 0 0 0 0 0 0 0 0 0 0 0 0 0 1.17440641852975 0 0 0 0 0 0 0 TRUE 0.262475712487027 0 0 0 0.195734403088292 0.813569033460604
"4124" "TRINITY_DN141149_c0_g1" 0 0 0 0 0 0 0.601221085584946 0 0 0 0 0 0 0 0 0 0.389566811762726 0 0 0 0 0 0 0 0 0 0 0 0 0 TRUE 0 0.100203514264158 0.0649278019604543 0 0 0.838010167514458
"4125" "TRINITY_DN141150_c0_g1" 0 0 0 0 0 0 0 0 0 0 0 0 0 0 0 0 0 0 2.1940870521163 0 0.0257375614136083 0 0 0 0 0 0 0 0 0 TRUE 0 0 0 0 0.369970768921652 1
"4126" "TRINITY_DN14115_c0_g1" 0 0 0 0 0 0.449957483628003 0 0.0607391578576785 0 0 0 0 0 0 0 0 0 0 0 0 0 0 0 0 0 0 0 0 0.215367972203479 0 TRUE 0.0749929139380006 0.0101231929762798 0 0.0358946620339132 0 0.846592655913338
"4127" "TRINITY_DN141170_c0_g1" 0 0 0 0 0 0 0 0 0 0 0 0 0 0 0 0.306845500314283 0 0 0.986956962524401 0 0.374065718222538 0 0 0 0 0 0 0 0 0 TRUE 0 0 0.0511409167190471 0 0.226837113457823 0.943636960527013
"4128" "TRINITY_DN141178_c0_g1" 0 1.30684550031428 0.908428650168787 0 0 0.432959407276106 0 2.66288907940622 0.159629185821228 1.1788739581698 0 1.78826808286684 0 4.61417977714315 2.88303423565515 0 0 0 0 1.78324709737812 3.84317989025717 0.790772037862 1.20539251298968 0 0 0.802400040114839 0.270229907237998 2.27262045466299 3.79191823310844 2.50994914630431 TRUE 0.441372259626529 0.964943384377348 1.24953566879972 1.60785296357143 1.27043192308116 0.389514569298126
"4129" "TRINITY_DN14117_c0_g1" 0 0.00144197417390632 0 0 0 0 0 0 0 0 0 0 0 0 0 0 0 0.629473196786948 0 0 0 0 0 0 0 0 0 0 0 0 TRUE 0.000240329028984387 0 0.104912199464491 0 0 0.999427309144668
"4130" "TRINITY_DN141183_c0_g1" 0 0 0 0 0 0 0 0 1.02147972741045 1.03632749181776 0 0.0440443327060212 0 0 0 0 0 0 1.56315813040281 0.502839758255931 0 0.15704371014558 0 1.5449798832558 0.940354711533293 0 0 0 0 0.571434115876509 TRUE 0 0.35030859198904 0 0.2519648045683 0.628003580343354 0.760242849161762
"4131" "TRINITY_DN141192_c0_g1" 0 0 0 0 0 0 0 0 0 0 0.0538064436957938 0 0 0 0 0 0 0 0 0 0 0.508935661864395 0 0 0 0 0 0 0 0 TRUE 0 0.00896774061596564 0 0 0.0848226103107326 0.973569132737386
"4132" "TRINITY_DN141197_c0_g1" 0 0 0 0 0 0 0.804053558967353 0 0 0 0 0 0 0 0 0 0 0 2.01292617444427 1.96051171011902 0.404903122145131 0 0.979659551715824 0.464668267003444 0 0 0 0 0 0 TRUE 0 0.134008926494559 0 0 0.970444804237949 0.965477447581424
"4133" "TRINITY_DN141202_c0_g1" 0 0 0 0 0 0 0 0 0 0 0 0 0 0 0 0 0 0 0 0 0 0 0 0 3.16462539773716 3.95009509417369 3.57555437330874 3.8307623691386 2.58255600301406 4.52675743399086 TRUE 0 0 0 3.60505844522718 0 1
"4134" "TRINITY_DN141210_c0_g1" 0 0 0 0 0 0 0 0 0 0 0 0 0 1.79118894150336 0 0 0 0 0 0 0.733788168625182 0 0 0 0 0 0 0 0 0 TRUE 0 0 0.29853149025056 0 0.122298028104197 0.897583645194724
"4135" "TRINITY_DN141212_c0_g1" 0 0 0 0 0 4.05649682533795 0 0 0 0 0 0 0 0 0 0 0 0 0 0 0 0 0 0.364012053558615 0 0 0 0 0 0 TRUE 0.676082804222992 0 0 0 0.0606686755931024 0.97756610757804
"4136" "TRINITY_DN141220_c1_g1" 0 0 0 0 0 0 0 0 0 0 0 0 0 0 0 0 0 0 0 0 0 0.766383141001298 0 0 0 0 0 0 0.158337027167101 0.134878054343112 TRUE 0 0 0 0.0488691802517021 0.127730523500216 0.904351013930474
"4137" "TRINITY_DN141226_c0_g1" 0 0 0 0 0 0 0 0 0 0 0 0 0 0 0 0 0 0 0 0 0.704871964456353 0 0 0 2.28510625106125 1.15120939288489 1.01149563883783 2.27262045466299 1.5528688710113 1.92561971200294 TRUE 0 0 0 1.6998200534102 0.117478660742725 0.982721897458052
"4138" "TRINITY_DN141244_c0_g1" 1.04264433740849 0 4.92367214584192 0.291603558030565 1.41088377719558 1.54052329643822 4.06134418828839 2.10030490579569 4.38384250813241 3.79805051476751 3.56389027710255 2.83430670296291 0.389566811762726 0 0 0 0 0 3.09828479572342 2.82720930634063 4.83521669741211 0.756169328139299 2.86195536414487 3.19156265070076 0 0 0 0 0 0 TRUE 1.5348878524858 3.45695651617491 0.0649278019604543 0 2.92839969041018 0.672528760220937
"4139" "TRINITY_DN141255_c0_g1" 0 3.20163386116965 1.4243846715381 2.13191867886257 1.16992500144231 0 2.04159344865918 2.35558014737736 0.828631581688019 1.2424500736777 1.81762325751143 2.28006548636163 0 0 0 0 0 0 0 0 0 0 0.252173413202027 0 0 0 0 0 0.11503324294624 0 TRUE 1.32131036883544 1.76099066587922 0 0.0191722071577067 0.0420289022003378 0.803731004232321
"4140" "TRINITY_DN141267_c0_g1" 0 0 0 0 0.037030730944967 0 1.03068920407114 0 0 0 0 0 0 0 0 0 0 0 0 0 0 0 0 0 0 0 0 0 0 0 TRUE 0.00617178849082784 0.171781534011857 0 0 0 0.991017968656628
"4141" "TRINITY_DN141274_c1_g1" 0 0 0 0 0 0 0 0 0 0.0356239097307212 0.236339539168374 0 0 0 0 0 0 0 0 0 0 0 0 0 0 0 0 0 0 0 TRUE 0 0.0453272414831825 0 0 0 1
"4142" "TRINITY_DN141280_c0_g1" 0 0 0 0 0 0 0 0 1.72900887033786 0 0 0 0 0 0 0 0 0 0 1.18396283484259 0 0 0 0 0 0 0 0 0 0 TRUE 0 0.28816814505631 0 0 0.197327139140432 0.828809028230833
"4143" "TRINITY_DN141284_c0_g1" 0 0 0 0 0 0 0 0 0 0 0 0 0 0 0.339137384919585 0 0 0.254594043033141 0 0 0 0 0 0 0 0 0 0 0 0 TRUE 0 0 0.0989552379921211 0 0 1
"4144" "TRINITY_DN141285_c0_g1" 0 0 0 0 0 0 0 0 0 0 0 0 0 0 0.166072675946706 0 0 0.136191386287144 0 0 0 0 0 0 0 0 0 0 0 0 TRUE 0 0 0.0503773437056417 0 0 1
"4145" "TRINITY_DN141287_c0_g1" 0 0 0 0 0 0 0 0 0 0 0 0 0 0 0 0.549915553621955 0 0 0 0 0 0 0 0 0 0 0.210388864445403 0 0 0 TRUE 0 0 0.0916525922703259 0.0350648107409005 0 0.904354012602616
"4146" "TRINITY_DN141292_c0_g1" 0 0 0 0 0 0 0 0 0 0 0 0 0 0 0 0 0 0.277389698810864 0 0 0 0 0 0 0 0 0 0 0 0.0551956542421246 TRUE 0 0 0.0462316164684773 0.00919927570702077 0 0.950254412403613
"4147" "TRINITY_DN141312_c0_g1" 0 0 0 0 0 0 0.751035176667862 0 0 0 0 0 0 0 0 0 0 0 0 0 0 0 0.00863030514344006 0 0 0 0 0 0 0 TRUE 0 0.125172529444644 0 0 0.00143838419057334 0.997127196764028
"4148" "TRINITY_DN141333_c0_g1" 3.73508887047818 0 0 4.84849775538515 0 0 3.66482413162698 0 0 3.18173865968866 0 0 5.54948435593782 0 0 5.54942274574666 0 0 3.59419021986166 0 0 2.62339868237726 0 0 4.00279251726335 0 0 3.11736258615466 0 0 TRUE 1.43059777097722 1.14109379855261 1.84981785028075 1.18669251723633 1.03626481703982 0.352010671878004
"4149" "TRINITY_DN141338_c0_g2" 0 0 0 0.630405471482323 0 0 0 0 0 0.196607044094818 0 0 0 0 0 0.584962500721156 0 0 0 0 0 0 0 0 0 0 0 0 0 0 TRUE 0.105067578580387 0.0327678406824696 0.0974937501201927 0 0 0.690052838937848
"4150" "TRINITY_DN141341_c0_g1" 0 0 0 0 0 0 0 0 0 0 0 0 0 1.25519856641969 0 0 0 0 0 0 0.343692069179019 0 0 0 0 0 0 0 0 0 TRUE 0 0 0.209199761069948 0 0.0572820115298365 0.931546275152432
"4151" "TRINITY_DN141345_c0_g1" 0 0 0 0 0 0 0 0.517023672064581 0 0 0 0.562669826102702 0 0 0 0 0 0 0 0 0.998556583130331 0 1.0036022366802 0 0.487486349348536 0.0538064436957938 0.961993677420255 0 0 0 TRUE 0 0.179948916361214 0 0.250547745077431 0.333693136635088 0.677475639909986
"4152" "TRINITY_DN141346_c0_g1" 0 0 0 0 0 0 0 0 0 0 0 0 0 0 0 0 0 0 0 0 0 0 0 0 2.84378289759757 4.03192446379876 2.42787430679269 3.07484791590017 2.31556623031895 4.74727997234406 TRUE 0 0 0 3.24021263112537 0 1
"4153" "TRINITY_DN141357_c0_g1" 0 0 0 0 0 0 0 0 0 0 0 1.63459326844576 0 0 0 0 0 0 3.95837871156634 4.18879651950571 0 3.20851725980554 4.3512749612217 3.60181534972849 0 0.967906370290147 1.32250505751888 0 1.2606279081267 0 TRUE 0 0.272432211407626 0 0.591839889322621 3.2181304669713 0.932859146824488
"4154" "TRINITY_DN141364_c0_g1" 0 0 0 0 0 0 0 0 0 0 0 0 0 0 0 0 0 0 0 0 0 0 0 0 0 0 0 0.58014548442338 1.08133962745194 0 TRUE 0 0 0 0.276914185312553 0 1
"4155" "TRINITY_DN141366_c0_g1" 0 0 0 0 0 0 0 0 0 0 0 0 0 0.563646269484064 0 0 0 0 0 0 0 0 0 0 0 0 0 0 1.03843618165611 0 TRUE 0 0 0.0939410449140106 0.173072696942685 0 0.864304066190867
"4156" "TRINITY_DN14136_c0_g1" 0 0 0.0867837661420667 0 0 0 0 0 0 0 0 0 0 0 0.271425676092934 0 0 0 0 0 0 0 0 0 0 0 0 0 0.94185751900344 0 TRUE 0.0144639610236778 0 0.0452376126821558 0.15697625316724 0 0.904919418540605
"4157" "TRINITY_DN141371_c0_g1" 0 0 0 0 0 0 0 0 0 0 0 0 0 0 0 0 0 0.22650852980868 0 0 0 0 0 0 0 0 0 0 0.0328061450832415 0 TRUE 0 0 0.03775142163478 0.00546769084720691 0 0.963791490423174
"4158" "TRINITY_DN141375_c0_g1" 0 0 0 0 0 0 0 0 0 0 0 0.702214251010441 0 0 0 0 0 0 0 0 0 0 0 0.987684677566761 0 0 0 0 0 0 TRUE 0 0.11703570850174 0 0 0.164614112927793 0.822257480813512
"4159" "TRINITY_DN141376_c0_g1" 0 0 0 0 0 0 0 0 0 0 0 0 0 0 0 0 0.674460651560259 0 0 0 0 0 0 0 0 0 1.21101219348551 0 0 0 TRUE 0 0 0.112410108593376 0.201835365580919 0 0.860765098983223
"4160" "TRINITY_DN141379_c0_g1" 0 0 0 0 0 0.0976107966264223 0 0 0.801572569463598 0 0 0 0 0.101650076094435 0.140124223909071 0 0.376290383337052 0 0 0 0 0 0 0 0 0 0 0 0 0 TRUE 0.0162684661044037 0.133595428243933 0.103010780556759 0 0 0.776790178696515
"4161" "TRINITY_DN141385_c0_g1" 0 0 0 0 0 0 0 0 0 0 0 0 0 0 0 0 0 0 0 1.98877556233775 1.91876784932515 0 0 2.2606279081267 0 0 0 0 0 0 TRUE 0 0 0 0 1.02802855329827 1
"4162" "TRINITY_DN141387_c0_g1" 0 0 0 0 0 0 0 0 0 0 0 0 0 0.853596506202512 0 0 1.05658352836637 0 0 0 0 0 0 0 0 0 0 0 0 0 TRUE 0 0 0.318363339094813 0 0 1
"4163" "TRINITY_DN141396_c0_g1" 0 0 0 0.410341104614087 0 0 0 0 0 0 0 0 0 0 0 0 0 0.812292844873271 0 0 0 0 0 0 0 0 0 0 0 0 TRUE 0.0683901841023479 0 0.135382140812212 0 0 0.873708999407071
"4164" "TRINITY_DN141398_c0_g1" 0 0 0 0 0 0 0 0 0 0 0 0 0 0 0 0 0 0 0 0 0 0 0 0 0 0.624802765252947 1.67626740826589 0 0 0 TRUE 0 0 0 0.383511695586473 0 1
"4165" "TRINITY_DN141404_c0_g1" 0 0 0 0 0 0 0 0 0 0.181420640280142 0 0 0 0.0551956542421246 0 0 0.763836458890951 0 0 0 0 0 0 0 0 0 0 0 0 0 TRUE 0 0.0302367733800236 0.136505352188846 0 0 0.944623465499373
"4166" "TRINITY_DN141408_c0_g1" 0 0 0 0 0 0 1.60644222813161 0 0 2.29130885982897 1.10969486482593 1.50283975825593 0 0 0 0 0 0 1.8499992594661 0 0 0 0 0 0 0 0 0 0 0 TRUE 0 1.08504761850707 0 0 0.308333209911016 0.928958599454083
"4167" "TRINITY_DN141427_c0_g1" 0 0 0 0 0 0 0 0 0 0 0 0 0.11503324294624 0 0 0 0 0 0 0 0.111031312388744 0 0 0 0 0 0 0 0 0 TRUE 0 0 0.0191722071577067 0 0.0185052187314573 0.758697334907281
"4168" "TRINITY_DN141430_c0_g1" 0 0 0 0 0 0 0 0 0 0 0 0 0 0 0 0 0 0 0 0 0 0 0 0 0 0 0.150559676575381 0 0 0.481298941547565 TRUE 0 0 0 0.105309769687158 0 1
"4169" "TRINITY_DN141433_c0_g1" 0 0 0.377401430785794 0 0 0 0 0 0 0 0 0 0 2.50462039240355 0 0 0 0 0 0 0.181420640280142 0 0 0 0 0 0 0 0 0 TRUE 0.062900238464299 0 0.417436732067259 0 0.0302367733800236 0.944220881459639
"4170" "TRINITY_DN141441_c0_g1" 0.227741075839128 0 0 0 0 0 0 0 0 0 0 0 0 0 0 0 0 0 0 0 0.556797246592743 0 0 0 0 0 0 0 0 0 TRUE 0.037956845973188 0 0 0 0.0927995410987905 0.897745060148571
"4171" "TRINITY_DN141444_c0_g1" 0 0 0 0 0 0 1.77862912589557 0 0 0 0 0 2.67919857056692 0 0 0 0 0 1.67762099245359 0 0 0 0 0 0 0 0 0 0 0 TRUE 0 0.296438187649261 0.446533095094487 0 0.279603498742264 0.677492165351353
"4172" "TRINITY_DN141448_c0_g1" 0 0 0 0 0 0 0 0 0 0 0 0 0 0 0 0 0 0 0 0 0 0 0 0.508935661864395 0.808179083771471 0.594548549550354 0 0 0 0 TRUE 0 0 0 0.233787938886971 0.0848226103107326 0.909295352537688
"4173" "TRINITY_DN141455_c0_g1" 0 3.16317666619361 0 0 3.4757334309664 0 0 0 0 0 0 0 0 0 0 0 0 0 0 0 0 0 0 0 0 0 0 0 0 0 TRUE 1.10648501619333 0 0 0 0 1
"4174" "TRINITY_DN141463_c0_g1" 0 0 0 0 0 0 0 0 0 0.00432160595009347 0 0 0 0 0 0 0 0 0 0 0 0 0 0.396159489073155 0 0 0 0 0 0.500802053057158 TRUE 0 0.000720267658348911 0 0.0834670088428596 0.0660265815121924 0.800080145149914
"4175" "TRINITY_DN141467_c0_g1" 0 0 0 0 0 0 0 0 0 0 0 0 0 0 0 0 0 0 0 0.350497247084133 0 0 1.09085343045111 0 0 0 0 0 0 0 TRUE 0 0 0 0 0.240225112922541 1
"4176" "TRINITY_DN141468_c0_g1" 0 0 0 0 0 0 0 0 0 0 0 0 0 0.0551956542421246 0 0 0 0 0 0 0 0 0 0 0 0 0 0 0 0.197865391353738 TRUE 0 0 0.00919927570702077 0.032977565225623 0 0.93026110596642
"4177" "TRINITY_DN141490_c0_g2" 0 0 0 0 0 0 0 0 0 0 0 0 0 2.2025744425618 0 0 0 0 0 0 0.544979883255804 0 0 0 0 0 0 0 0 0 TRUE 0 0 0.367095740426967 0 0.090829980542634 0.938142853117153
"4178" "TRINITY_DN141511_c0_g1" 0 0 0 0 0 0 0 0 0 0 0 0 0 0 0 1.15639661659767 1.20037879798403 0 0 0 0 0 0 0 0 0 0 0 0 0 TRUE 0 0 0.392795902430282 0 0 1
"4179" "TRINITY_DN141511_c0_g2" 0 0 0 0 0 0 0 0 0 0 0 0 0 0 0 0.169925001442312 0.334568275666133 0 0 0 0 0 0 0 0 0 0 0 0 0 TRUE 0 0 0.0840822128514075 0 0 1
"4180" "TRINITY_DN141515_c0_g1" 0 0 0 0 0 0 0 0 0 0.710172748279662 0.917622701726283 0 0 0 0 0 0 0 0.670840335881562 0 0 0 0 0 0 0 0.636914580355878 0 0 0 TRUE 0 0.271299241667657 0 0.106152430059313 0.111806722646927 0.79915244937061
"4181" "TRINITY_DN141525_c0_g1" 0 0 0 0 0 0 0.427606172781899 0 3.00378211262842 0 0 0 0 0 0 0 0 0 0 0 0 0 0 0 0 0 0 0 0 0 TRUE 0 0.571898047568387 0 0 0 1
"4182" "TRINITY_DN141530_c0_g1" 0 0 0 0 0 0 0 0 0 0 0 0 0 0 0 0 0 0 0 0 0 0 0 0 0 0 0 1.21598915414672 1.51349074558812 0.43722773891291 TRUE 0 0 0 0.527784606441291 0 1
"4183" "TRINITY_DN141544_c0_g1" 0 0 0 0 0 0 0 0 0 0 0 0 0 1.46100460993347 0 0 0 0 0 0 1.40435819483331 0 0 0 0 0 0 0 0 0 TRUE 0 0 0.243500768322246 0 0.234059699138885 0.759693058925862
"4184" "TRINITY_DN141549_c0_g1" 0 0.832687516439532 0.171206827418142 2.72987901212594 1.89956236015469 1.14339341869319 0 1.45154083301783 0.938097561074093 0.535057594894842 2.30597052098439 1.71808758396052 2.04509343834495 0.309176187478515 0 0.331131922217202 0.094911647025467 0 0 0 0 0.43616183931445 0 0.0551956542421246 0 0 0 0 0 0 TRUE 1.12945485580525 1.15812568232195 0.463385532511022 0 0.0818929155927624 0.638481960664379
"4185" "TRINITY_DN141558_c0_g1" 0 0 0.272620454662992 0 0 0 0 0 0 0 0 0 0 0 0 0 0 0 0 0 1.0820212693455 0 0 0 0 0 0 0 0 0 TRUE 0.045436742443832 0 0 0 0.18033687822425 0.937011299503406
"4186" "TRINITY_DN141559_c0_g2" 0 0 0 0 0 0 0 0 0 0 0 0 0 0 0 0 0 0 0 0 0 0.70310069960416 0.0976107966264223 0 0 0 0 0 0 0 TRUE 0 0 0 0 0.13345191603843 1
"4187" "TRINITY_DN141566_c0_g1" 0 0 0 0 0 0 0 0 1.59979385212224 0 0 0 0 0 0 0 0 0 0 0.0840642647884745 0 0 0 0 0 0 0 0 0 0 TRUE 0 0.26663230868704 0 0 0.0140107107980791 0.986863266058162
"4188" "TRINITY_DN141567_c0_g1" 0 0 0 0 0 0 0 0 1.0703893278914 0 0 0 0 0 0 0 0 0 0 1.69777381955519 0 0 0 0 0 0 0.181420640280142 0 0 0 TRUE 0 0.178398221315233 0 0.0302367733800236 0.282962303259198 0.815668913939975
"4189" "TRINITY_DN141577_c0_g1" 0 0.382943869568991 0 0 0 0 0 0 0 0 0 0 0.783247097378116 0 0 0 0 0.359521170427595 0 0 0 0 0 0 0 0 0 0 0 0 TRUE 0.0638239782614984 0 0.190461377967619 0 0 0.916224513674959
"4190" "TRINITY_DN141583_c0_g1" 0 0 0 0 0 0 0 0.0229004021100788 0.0690146779151805 0 0 0 0 0 0 0 0 0 0 0 0 0 0 0 0 0 0 0 0 0 TRUE 0 0.0153191800042099 0 0 0 1
"4191" "TRINITY_DN141588_c0_g1" 0 0 0 0 0 0 0 0 1.5786972376487 0.108357178090419 0 0 0 0 0 0.126972856257766 0 0 0 0 0 0 0 0 0 0 0 0 0 0 TRUE 0 0.28117573595652 0.0211621427096276 0 0 0.981184238179695
"4192" "TRINITY_DN141589_c0_g1" 0 0 0 0 0 0 0 0 0 0 0 0 0 0 0 0.662661255475094 0 0.101650076094435 0 0 0 0 0 0 0 0 0 0 0 0 TRUE 0 0 0.127385221928255 0 0 1
"4193" "TRINITY_DN141599_c0_g1" 0.643394453479892 0.16478627814334 0 0.441483479582645 2.14665522211947 1.47040671081933 2.72181010491404 1.31672502157875 3.69421160776789 2.60264690850537 0 2.29953773957278 1.76383645889095 0 0 0 0 0 4.42054977211632 3.15801380658977 2.87892147974985 3.49134004687872 2.8073549220576 0 4.85274796480088 5.28473620590548 5.34996674697119 1.73682131744816 2.84478735007906 5.84252634775862 TRUE 0.811121024024112 2.10582189705647 0.293972743148492 4.3185976554939 2.79269667123204 0.65245591194264
"4194" "TRINITY_DN141615_c0_g3" 0 0 0 0 0 0 0 0 0 0 0 0 0.233888060174277 0 0 0 1.79410389855975 0 0 0 0 0 0 0 0 0 0 0 0 0 TRUE 0 0 0.337998659789004 0 0 1
"4195" "TRINITY_DN141628_c0_g1" 0 0 0 0 0 0 0 0 0 0 0 0 0 0 0 0 0 0 0 0 0 0 0 1.83430670296291 0 0 0 0.988412025724788 0 0 TRUE 0 0 0 0.164735337620798 0.305717783827151 0.865288064404901
"4196" "TRINITY_DN141642_c0_g1" 0 0 0 0 0 0 0 0 0 0 0 0 0 0 0 0 0.293958979028694 0 0 0 0 0 0 0 0 0 0.279768421593595 0 0 0 TRUE 0 0 0.0489931631714491 0.0466280702655992 0 0.762068484420844
"4197" "TRINITY_DN141646_c0_g1" 0 0 0 0 0 0 1.2910141014173 0 0 0 0.626672752605993 0 0.190298791626595 0 0 0 0 0 0 0 0 0 0 0 0 0 0 0 0 0 TRUE 0 0.319614475670549 0.0317164652710991 0 0 0.975191623279454
"4198" "TRINITY_DN141648_c0_g1" 0 0 0 0 0 0 0.698662999885884 0 0 0 0.246104009883917 0 0 0 0 0 0 0 0 0 0 0 0 0 0 0 0 0 0 0 TRUE 0 0.157461168294967 0 0 0 1
"4199" "TRINITY_DN141649_c0_g2" 0 0 0 0 0 0 0 0 0 0 0 0 0 0 0 0.0690146779151805 0.24000896473507 0 0 0 0 0 0 0 0 0 0 0 0 0 TRUE 0 0 0.0515039404417085 0 0 1
"4200" "TRINITY_DN141652_c0_g1" 0 0 0 0 0 0 0 0 0 0 0 0 0 0 0.12961273813047 0 0.779049552837459 0 0 0 0 0 0 0 0 0 0 0 0 0 TRUE 0 0 0.151443715161321 0 0 1
"4201" "TRINITY_DN141656_c0_g1" 0 0 0 0 0 0 0 0 0 0.0510240030244669 0 0 0 0 0 0 0.630405471482323 0 0 0 0 0 0 0 0 0 0 0 0 0 TRUE 0 0.00850400050407781 0.105067578580387 0 0 0.979765402850768
"4202" "TRINITY_DN141659_c0_g1" 0 0 0 0 0 0 0 0 0.976730220677153 0 0 0 0 0 0 0.0827025893302493 0.788268082866837 0 0 0 0 0 0 0 0 0 0 0 0 0 TRUE 0 0.162788370112859 0.145161778699514 0 0 0.777069795282556
"4203" "TRINITY_DN141660_c0_g1" 0 0 0 0 0 0 0 0 0 0 0 0 0 0 0 0 0 0 0 0 0 0 0 0 3.77146305836565 5.13569902690319 5.32578215161598 5.88159121031022 0 1.43189034828618 TRUE 0 0 0 3.59107096591354 0 1
"4204" "TRINITY_DN141663_c0_g1" 0 0 0 0 0 0 0.458382004156013 0 0 0 0.910732661902913 0 0 0 0.786596361890807 0 0 0 0 0 0 0 0 0 0 0 0 0 0 0 TRUE 0 0.228185777676488 0.131099393648468 0 0 0.856367698522457
"4205" "TRINITY_DN141680_c0_g1" 0 0 0 0 0 0 0 0 0 0 0 0 2.29160355803056 0 0 0 0 0 0 0 0 0 0 0 2.31237474677515 0 0 0 1.80033047292464 0 TRUE 0 0 0.381933926338427 0.685450869949965 0 0.860699744109192
"4206" "TRINITY_DN141683_c0_g1" 0.344828496997441 0.0676387168753633 0 0 0 0 0 0 0 0 0 0 0 0 0 0 0 0 0 0 0 0 0 0 0 0 0 0 0.648005179810493 0 TRUE 0.0687445356454674 0 0 0.108000863301749 0 0.840870402458268
"4207" "TRINITY_DN141687_c0_g1" 0 0 0 0 0 0 0 0 0 0 0.683471892855227 0.0690146779151805 0 0 0 0 0 0 0 0 0.167357927738514 0 0.694211607767891 0 0 0 0 0 0 0 TRUE 0 0.125414428461735 0 0 0.143594922584401 0.781652397235669
"4208" "TRINITY_DN141693_c0_g1" 0 0 0 0 0 0 0 0.773152397014052 0 0 0 0 0 0 0 0 0 0 0 0 0 0 0 0 0 0.503857532577429 0 0 0 0 TRUE 0 0.128858732835675 0 0.0839762554295715 0 0.837076902780309
"4209" "TRINITY_DN141705_c0_g1" 0 0 0 0.458382004156013 0.602171790753379 0 0 0 0 0 0 0 0 0 0 0 0 0 0 0 0 0 0 0 0 0 0 0 0 0 TRUE 0.176758965818232 0 0 0 0 1
"4210" "TRINITY_DN141712_c0_g2" 0 0 0 0 0 0 0 0 0.0412429822318813 0 0.236339539168374 0 0 0 0 0 0 0 0 0 0 0 0 0 0 0 0 0 0 0 TRUE 0 0.0462637535667092 0 0 0 1
"4211" "TRINITY_DN141717_c0_g1" 0 0 0 0 0.32077347694587 0 0 0 0 0 0 0 0 0 0 0 0.486456955768731 0 0 0 0 0 0 0 0 0 0 0 0 0 TRUE 0.0534622461576451 0 0.0810761592947885 0 0 0.835148067500154
"4212" "TRINITY_DN141719_c0_g1" 0 0 0 0 0 0 0 0 0 0 0 0 0 0 0 0 0 0 0 0 0 0 0 0 0 0 0.847195186589395 0 0.440420720756767 0 TRUE 0 0 0 0.21460265122436 0 1
"4213" "TRINITY_DN141730_c0_g1" 0 2.55311470811523 0 0 1.1833277060448 0 0 2.4944156103975 0 0 0 0 0 1.5670586262992 0 0 0 0 0 2.16800012451782 0 0 0 0 0 0.375178479589612 0 0 0 0 TRUE 0.622740402360005 0.415735935066249 0.261176437716533 0.0625297465982687 0.361333354086303 0.558092156340051
"4214" "TRINITY_DN141733_c0_g1" 0 0 0 0 0 0 0 0 0 0 0 0 0 0 0 0 0 0 0 0 0 0 0 0 0 0 0 1.1991226420136 1.70619898742978 0 TRUE 0 0 0 0.484220271573896 0 1
"4215" "TRINITY_DN141740_c0_g2" 0 0 0 0 0 0 0 0 0 0 0.0538064436957938 0 0 0 0 0 0 0 0 0 0 0 0 1.37795663381011 0 0 0 0 0 0 TRUE 0 0.00896774061596564 0 0 0.229659438968352 0.990238001259333
"4216" "TRINITY_DN141745_c0_g1" 0 0 0 0 0 0 0 0 0 0 0.585923976958601 0 0 0.0894981508391026 0 0 0 0 0 0 0 0 0 0 0 0 0 0 0 0 TRUE 0 0.0976539961597669 0.0149163584731838 0 0 0.961813240984066
"4217" "TRINITY_DN141747_c0_g1" 0 0 0 0 0 0 0 0 0 0 0 0 2.04544297076117 0 0 0 0 0.869476633965402 0 0.22650852980868 0 0 0 0 0 0 0 0 0 0 TRUE 0 0 0.485819934121095 0 0.03775142163478 0.980573346736442
"4218" "TRINITY_DN141751_c0_g1" 1.73984810269933 0 3.89083576901476 4.75296262523898 5.32117048109987 3.73844359923486 0 1.33571191032046 0 0.415758666522498 1.25035527176305 0 0 0 0.217851096811131 4.13750352374993 4.29027694180753 0 0 0.466757615726171 0 1.12234140752612 0 0 0.9061209529971 0.55581615506164 0 1.38404980679516 1.88830489520849 0.703986603863431 TRUE 3.24054342954796 0.500304308101001 1.4409385937281 0.906379735654303 0.264849837208715 0.759880360936384
"4219" "TRINITY_DN141760_c0_g1" 0 0 0 0 0 0 0 0 0 0 0.0172092900322231 0 0 0 0 0 1.94673086014031 0 0 0 0 0 0 0 0 0 0 0 0.740711733399101 0 TRUE 0 0.00286821500537052 0.324455143356718 0.123451955566517 0 0.902667461775289
"4220" "TRINITY_DN141766_c0_g1" 0 0.630405471482323 0 0 0 0 0 0 0 0 0 0 0 0 0 0 0 0 0.583037623796664 0 0 0 0 0 0 0 0 0 0 0 TRUE 0.105067578580387 0 0 0 0.097172937299444 0.768784675033943
"4221" "TRINITY_DN141767_c0_g1" 0 0 0 0 0 0 0.0114956388378294 0 0.178873958169795 0 0.84799690655495 0 0 0 0 0 0 0 0 0 0.657182660128423 0 0 0 0 0 0 0 0 0 TRUE 0 0.173061083927096 0 0 0.109530443354737 0.841774879612914
"4222" "TRINITY_DN141769_c0_g1" 0 0 0 0 0 0 0 0 0 0 0 0 0.306845500314283 0 0 0 0 0 0 0 0.298658315564515 0 0 0 0 0 0 0 0 0 TRUE 0 0 0.0511409167190471 0 0.0497763859274192 0.756670445502201
"4223" "TRINITY_DN141775_c0_g1" 0 0 0 0 0 0 0 0 0 0 0 0 0 0 0 0 0 0.451013242943973 0 0.241230035515445 0 0 0 0 0 0 0 0 1.83875011833314 0 TRUE 0 0 0.0751688738239955 0.306458353055523 0.0402050059192409 0.905881273431684
"4224" "TRINITY_DN141777_c0_g1" 0 0 0.286881147788162 0 0 0 0 0 0 0 0 0 0 0 0 0.0257375614136083 0 0 0 0 0 0 0 0 0 0 0 0 0 0 TRUE 0.0478135246313603 0 0.00428959356893471 0 0 0.977571233233655
"4225" "TRINITY_DN141781_c0_g1" 0 0 0 0 0 0 0 0.746742715777736 0 0 0 0.455228571117139 0 0 0 0 0 0 0 0 0 0 0 0 0 0 0 0 0 0 TRUE 0 0.200328547815813 0 0 0 1
"4226" "TRINITY_DN141782_c0_g1" 0.482332020747376 0 0 0 0 0 0 0 0 0 0 0 0 0 0.339137384919585 0 0 0 0 0 0 0 0 0 0 0 0 0 0 0 TRUE 0.0803886701245627 0 0.0565228974865976 0 0 0.824219951023524
"4227" "TRINITY_DN141785_c0_g1" 0 0 0 1.34653146202802 0 0 0 0 0 0 0 0 0 0 0 0.466757615726171 0 0 0.120351940365222 0 0 0 0 0 0 0 0 0.10969486482593 0 0 TRUE 0.224421910338003 0 0.0777929359543619 0.0182824774709883 0.020058656727537 0.870629754935718
"4228" "TRINITY_DN141791_c0_g1" 0 0 0 0 0 0 0 0 0 0 0 0 0 0.101650076094435 0 0 0 0 0 0 0 0 0 0 0 0 0.24000896473507 0 0 0 TRUE 0 0 0.0169416793490725 0.0400014941225117 0 0.894118459068144
"4229" "TRINITY_DN141793_c0_g1" 0.0786098346963665 0 0 0 0 0 0 0 0 0 0 0 0 0 0 0 0 0 0 0 0 0 0 0 0 0 0 0.537047519404657 0 0 TRUE 0.0131016391160611 0 0 0.0895079199007762 0 0.963406480871791
"4230" "TRINITY_DN141795_c0_g1" 0 0 0 0 0 0.0854246562526777 0 0 0 0 0 0 0 0 0 0 0 0.0496307677246004 0 0 0 0 0 0 0 0 0 0 0 0 TRUE 0.0142374427087796 0 0.00827179462076674 0 0 0.854752802347259
"4231" "TRINITY_DN141800_c0_g1" 1.80694266457776 0 0 0.261831658752137 0 0 0 0 0 0 0 0 0 0 0 0 0 0 0 0 0 0.0384361816561079 0 0 0 0 0 0.838346736521231 0 0 TRUE 0.344795720554983 0 0 0.139724456086872 0.00640603027601799 0.894045606099984
"4232" "TRINITY_DN141804_c0_g1" 0 0 0 0.248534836138679 0.367371065648529 0.0243196791954129 0 0 0 0 0 0 0 0 0 1.97746311123947 0 1.18903382439002 0 0 0 0 0 0 0 0 0 0 0 0 TRUE 0.106704263497104 0 0.527749489271581 0 0 0.949453165911927
"4233" "TRINITY_DN141805_c0_g1" 0 0 0 0 0 0 0 0 0 0.0786098346963665 0 1.28154989336664 0 0 0 0 0 0 0 1.12697285625777 0 0 0 0 0 0 0 0.181420640280142 2.68773259475934 0 TRUE 0 0.226693288010501 0 0.478192205839914 0.187828809376294 0.783286881130406
"4234" "TRINITY_DN141810_c0_g1" 0 0 0 0 0 0 0 1.0036022366802 0 1.10835717809042 0 0 0 0 0 0 0 0 0 0 0 0 0 0 0 0 0 0 0 0 TRUE 0 0.351993235795102 0 0 0 1
"4235" "TRINITY_DN141816_c0_g1" 0 0 0.674460651560259 0 0.467801156488407 0 0 0 0 0 0 0 0 0 0 0 0 0 0 0 0 0 0 0 0 0 0 0 0.189033824390017 0 TRUE 0.190376968008111 0 0 0.0315056373983361 0 0.958627299131855
"4236" "TRINITY_DN141828_c0_g2" 0 0 0 0 0 0 0 0 0 0 0 0 0 0.781569544815974 0 0 0 0 0 0 0 0 0 0 0 0 0 1.02290040211008 0 0 TRUE 0 0 0.130261590802662 0.17048340035168 0 0.808982002743444
"4237" "TRINITY_DN141832_c0_g1" 0 0 0 0 0 0 0 0.659924558402378 0 0 0 1.29924465779607 0 0 0 0 0 0 0 0 0 0 0 0 0 0 0 0 0 0 TRUE 0 0.326528202699742 0 0 0 1
"4238" "TRINITY_DN141838_c0_g1" 0 0 0 0 0 0 0 0 0.633198686374004 0 0 0 0 0 0 0 0 0 0 0 0 0 0.0731347046302154 0 0 0 0 0 0 0 TRUE 0 0.105533114395667 0 0 0.0121891174383692 0.971124898786106
"4239" "TRINITY_DN141845_c1_g1" 0 0 0 0 0 0 0 0 0 0 0 0 0 0 0 0 0.284514133244245 0.663572335417523 0 0 0 0 0 0 0 0 0 0 0 0 TRUE 0 0 0.158014411443628 0 0 1
"4240" "TRINITY_DN141848_c0_g2" 0 0 0 0 0 0 0 0 0 0 0 0 0 1.07382023329167 0 0 0 0 0 0 0 0 0 0 0 0 0 0 0 0.214124805352847 TRUE 0 0 0.178970038881945 0.0356874675588079 0 0.950148824096825
"4241" "TRINITY_DN141854_c0_g1" 0.147957881387101 0 0 0 0 0 0 0 0.293958979028694 0 0 0 0 0 0 0 0 0 0 0 0 0.0200576523412535 0 0 0 0 0 0 0 0 TRUE 0.0246596468978502 0.0489931631714491 0 0 0.00334294205687558 0.857109711120651
"4242" "TRINITY_DN141855_c0_g1" 0 0 0 0 0 0 0 0 0 0 0 0 0 0 0 0 0 0 0 0 0 0 0 0 0 0.0257375614136083 0.312665173558394 0 0 0 TRUE 0 0 0 0.0564004558286671 0 1
"4243" "TRINITY_DN141859_c0_g1" 0 0 0 0 0 0 1.25640685379424 1.84639302085236 4.48902906385044 2.69309661038579 2.62527048937469 0 0 0 0 0 0 0 2.52406367577721 2.42142529605755 0 1.33856703700115 0 0 0 0.278579550458423 0 0.217851096811131 1.59598097896562 0.26663664251399 TRUE 0 2.15169933970959 0 0.393174711458194 1.04734266813932 0.832630266574333
"4244" "TRINITY_DN141860_c0_g1" 0 0 0 0 0 0 0 0 0 0 0 0 0.441483479582645 0 0 0 0 0 0 0 0 0 0 0 0 0.119024103142275 0 0 0.104336659814736 0 TRUE 0 0 0.0735805799304408 0.0372267938261684 0 0.873516918929694
"4245" "TRINITY_DN141862_c0_g1" 0 0 0 0 0 0.467801156488407 0 0 0 0 0 0 0 1.05519565424212 0 0 0 0 0 0 0 0 0 0 0 0 0 0 0 0 TRUE 0.0779668594147345 0 0.175865942373687 0 0 0.889167199796611
"4246" "TRINITY_DN141865_c1_g1" 0 0 0 0 0 0 0 0 0 0.12300395405482 0 0 0 0 0 0 0 0 0 0 0 0 0 0 0 0 0.24000896473507 0 0 0 TRUE 0 0.0205006590091366 0 0.0400014941225117 0 0.871875667029151
"4247" "TRINITY_DN141867_c0_g1" 0 0 0 0 0 0.380729448503549 0 0 0 0 0 0.725959234509188 0 0 0 0 0 0 0 0 0 0 0 0 0 0 0 0 0 0 TRUE 0.0634549080839247 0.120993205751531 0 0 0 0.868887455932372
"4248" "TRINITY_DN141868_c0_g1" 0 0 0 0 0 0 0 0 0 0 0 0 0 0 0 0 0 0 0 0.490570130446201 0 1.52556778890135 0 0 0 0 0 0 0 0 TRUE 0 0 0 0 0.336022986557925 1
"4249" "TRINITY_DN141869_c0_g1" 0 0 0.513995979367013 0 0 0 0 0 0.189033824390017 0 0 0 0 0 0 0 1.14339341869319 0 0 0 0 0 0 0 0 0 0 0 0 0 TRUE 0.0856659965611688 0.0315056373983361 0.190565569782198 0 0 0.846284360163508
"4250" "TRINITY_DN141874_c0_g1" 0 0 0 0 0 0 0 0 1.32941067121857 0 0 0 0 0 0 0 0 0 0 0 0 0 0 0 0 0 5.67086865483731 0 0 0 TRUE 0 0.221568445203095 0 0.945144775806218 0 0.9413929879118
"4251" "TRINITY_DN141874_c1_g1" 0 0 0 0 0 0 0 0 1.20476675065461 0 0 0 0 0 0 0 0 0 0.286881147788162 2.5634022205888 3.85309742464605 0 0 0 3.19156265070076 0 1.32365829102624 0 0 0 TRUE 0 0.200794458442436 0 0.752536823621167 1.1172301321705 0.786675266220328
"4252" "TRINITY_DN141879_c0_g1" 0 0 0 0.196607044094818 0 0 0 0 0 0 0 0 0 0 0 0 0 0 0 0 0 0 0.192825403552391 0 0 0 0 0 0 0 TRUE 0.0327678406824696 0 0 0 0.0321375672587319 0.754808627991735
"4253" "TRINITY_DN141880_c0_g1" 0 0 0 0 0 0 0 0 0 0 0 0 0 0 0 0 0 0 0 0 0 0 0.0676387168753633 0 0 0 0.134878054343112 0 0 0 TRUE 0 0 0 0.022479675723852 0.0112731194792272 0.874629869913271
"4254" "TRINITY_DN141898_c0_g1" 0 0 0 0 0 0 0 0 0 0 0 0 0 0 0 0 0 0 0 0 0 0 0 0 0 0 0 0.291603558030565 1.80033047292464 0 TRUE 0 0 0 0.348655671825867 0 1
"4255" "TRINITY_DN141908_c0_g1" 0 0 0 0 0 0 0 0 0 0 0 0 0 0 0 0 0 0 3.02768487693716 2.74867590379394 2.52205574916096 1.14469902515414 3.2867333231002 4.27954558286885 0 0 0 0 0 0 TRUE 0 0 0 0 2.83489907683588 1
"4256" "TRINITY_DN141917_c0_g1" 0.402722176845605 0 0 0 0 0 0 0 0 0 0 0 0 0 0.263034405833794 0 0 0 0 0 0 0 0 0 0 0 0 0 0 0 TRUE 0.0671203628076008 0 0.0438390676389656 0 0 0.836714724842037
"4257" "TRINITY_DN14191_c0_g1" 0 0 0 0 0 0 0 0 0 0 0 1.23817541857738 0 0 0.935836873684025 0 0 0 0 0 0 0 0 0 0 0 0 0 0 0 TRUE 0 0.206362569762896 0.155972812280671 0 0 0.81104517590099
"4258" "TRINITY_DN141923_c0_g1" 0 0 0 0 0 0 0 0 0 0 0 0 0 0.948600847493356 0 0 0 0.323081789503733 0 0 0 0 0 0 0 0 0 0 0 0 TRUE 0 0 0.211947106166181 0 0 1
"4259" "TRINITY_DN141925_c0_g1" 0 0 0 1.04544297076117 0 0.64984535230601 0.835115615258218 0 3.55765515472542 0 1.75745001623129 1.23511432037636 2.17504548611091 1.9667995846272 1.21412480535285 1.78114985171021 0.348232419239271 1.96384399836247 0 0.0989584800881688 0 1.28865386360517 0.480265122054463 0 0 0 0 1.14535138557262 0.0662614422687213 0.0551956542421246 TRUE 0.28254805384453 1.23088918443188 1.57486602423382 0.211134747013911 0.311312910957967 0.676816175960308
"4260" "TRINITY_DN141945_c0_g1" 0 0 0 0 0 0 0 0 0 0.0243196791954129 0 0 0 0 2.1243281350022 1.77989003934005 1.56120392076992 3.0408924306469 0 0 0 0 0 0.484395962502666 0 0 0 0.960511710119024 0 0 TRUE 0 0.00405327986590215 1.41771908762651 0.160085285019837 0.0807326604171111 0.956819508984533
"4261" "TRINITY_DN141957_c0_g1" 0 0 0 0 0 0 0 0 0 0.642470537315822 0.528071164578735 0.267835392097615 0 0 0 0 0 0 0 0 0 0 0 0 0 0 0 0 0.176322772640463 0 TRUE 0 0.239729515665362 0 0.0293871287734105 0 0.969353868784318
"4262" "TRINITY_DN141958_c0_g1" 0 0 0 0 0 0 0.62760683812965 0 0 0 0 0 0 0 0 0 0 0.034215715337913 0 0 0 0.0772429989324604 0 0 0 0 0 0 0 0 TRUE 0 0.104601139688275 0.0057026192229855 0 0.0128738331554101 0.955601696994517
"4263" "TRINITY_DN141966_c0_g2" 0 0 0 0 0 0 0 0 0 0 0 0 0 0 0 0 0 0 0 0 0 0 0 0 0.214124805352847 0 0 0 0.830255324167683 0 TRUE 0 0 0 0.174063354920088 0 1
"4264" "TRINITY_DN141968_c0_g1" 0 0 0 0 0 0 0 0 0 0 0 0 0 0.0922074380970889 1.1479578813871 0 0 0 0 0 0 0 0 0 0 0 0 1.93243918655347 0 0 TRUE 0 0 0.206694219914032 0.322073197758912 0 0.839559592856316
"4265" "TRINITY_DN141970_c0_g1" 0 0 0 0 0 0 0 0 0 0.181420640280142 0 0 0 0 0 0 0 0 0 0 0 0 0 0 0 0.832687516439532 0 0.31034012061215 0 0.197865391353738 TRUE 0 0.0302367733800236 0 0.223482171400903 0 0.966175407650548
"4266" "TRINITY_DN141972_c0_g1" 0 0 0 0 0 0 0 0 0 0 0.0908534304511135 0 0 0 0 0 0 0 0 0 0 0 0.907659827853289 0 0 0 0 0 0 0 TRUE 0 0.0151422384085189 0 0 0.151276637975548 0.974975913975946
"4267" "TRINITY_DN141975_c0_g1" 0 0 0 0 0 0.133563525741106 0 0 0 0 0.11503324294624 0 0 0 0 0 0 0 0 0 0 0 0 0 0.761285273361619 0 0 1.54002726925751 0.87263179113525 0 TRUE 0.0222605876235176 0.0191722071577067 0 0.528990722292396 0 0.980418940713329
"4268" "TRINITY_DN141977_c0_g1" 0 0 0.0867837661420667 0 0 0 0 0 0 0 0 0 0 0.813935070481317 0 0 0.018634174139051 0 0 0 0 0 0 0 0 0 0 0 0 0 TRUE 0.0144639610236778 0 0.138761540770061 0 0 0.97394097647048
"4269" "TRINITY_DN141980_c0_g1" 0 0 0 0.396159489073155 0.412510571249805 0 0 0 0 0 0 0 2.31266517355839 0 0 0 0 0 0 0 0 0 0 0 0 0 0 0 0 0 TRUE 0.13477834338716 0 0.385444195593066 0 0 0.912582453615768
"4270" "TRINITY_DN141981_c0_g1" 0 0 0 0 0 0 0 0 1.2103888644454 0 0 0 0 0 0.375178479589612 0 0 0 0 0 0 0 0 0 0 0 0 0 0 0 TRUE 0 0.201731477407567 0.0625297465982687 0 0 0.922508689023358
"4271" "TRINITY_DN141988_c0_g1" 0 0 0 0 0 0 0 0 0.925999418556223 0 0 0 0.574343753920013 0 0 0 0 0 0 0 0 0 0 0 0 0 0 0 0 0 TRUE 0 0.154333236426037 0.0957239589866688 0 0 0.8449394939104
"4272" "TRINITY_DN141989_c0_g1" 0 0 0 0 0 0 0 0 0 0 0.357270475679559 0 0 0 0 0 0 0 0 0 0 0 0 0 0 0 0 0 1.75403231835604 0 TRUE 0 0.0595450792799266 0 0.292338719726007 0 0.949078692573007
"4273" "TRINITY_DN141990_c0_g1" 0 0 0 0 0.644317778337577 0 0 0.809002774939086 0 0 0 0 0 0 0 0 0 0 0 0 0 0 0 0 0 0 0 0 0 0 TRUE 0.107386296389596 0.134833795823181 0 0 0 0.800891357144575
"4274" "TRINITY_DN142015_c0_g1" 0 0 0 0 0 0 0 0 0 0 0 0 0 1.91456452349394 0 0 0 0 0 0 0 0.716332480287987 0 0 0 0 0 0 2.08440448293435 0 TRUE 0 0 0.31909408724899 0.347400747155725 0.119388746714665 0.684454597785377
"4275" "TRINITY_DN142017_c0_g1" 4.03535997796045 0 1.54399071966485 0 0 0 2.11703005301019 3.40422193083879 1.42545930476536 3.36401205355861 2.72312164595063 0.102993993323326 0 0 0 0 0 0 0 0 0 0 0 0 0 0 0 0 0 0 TRUE 0.929891782937551 2.18947316357448 0 0 0 0.893822427421372
"4276" "TRINITY_DN142022_c0_g1" 0 0 0 0 0 0 0 0 2.13356352574111 0 0 0 0 0 0 0 0 0 0 2.41899946543127 0.01292617444427 0 0 0 0 0 0 0 0 0 TRUE 0 0.355593920956851 0 0 0.405320939979256 0.780671385387188
"4277" "TRINITY_DN142041_c0_g1" 0 0 0 0.52707033551266 3.71852602646226 1.96532254836725 0 2.32596199617185 0 0 2.29895151646805 0 0 0 0 0 0 0 0 0 0 0 0 0 0 0 0 0 0 0 TRUE 1.0351531517237 0.770818918773317 0 0 0 0.813839402051334
"4278" "TRINITY_DN14204_c0_g1" 0 0 0 0 0 0 0 0 0 0 0 0 0 0 0 0 0 0 0 0 0 0 0 0 0 0 0 0.128293401009818 0.0482361856528476 0 TRUE 0 0 0 0.0294215977771109 0 1
"4279" "TRINITY_DN142052_c0_g1" 0 0 0 0 0 0 0 0 0 0 0 0 0 0 0 0 0 0 0 0 0 0 0 0 0 0 0 0.480265122054463 1.82822536035888 0.462575888042204 TRUE 0 0 0 0.461844395075925 0 1
"4280" "TRINITY_DN142084_c0_g1" 0 0.0894981508391026 0 0 0 0 0 0 0 4.33635480664323 0 0 0 0 0 0 0 0 0 0 0 3.55900226618952 0 0 0 0 0 0.899175630480513 0 0 TRUE 0.0149163584731838 0.722725801107206 0 0.149862605080086 0.59316704436492 0.737816884786379
"4281" "TRINITY_DN142092_c0_g1" 0 0 0 0 0 0 0 0 0 0 0 0 0 0 0 0 0 0 0 0 0 0 0 0.669933835668961 0 0 0 0 0 1.11835972595306 TRUE 0 0 0 0.186393287658843 0.11165563927816 0.850241872064454
"4282" "TRINITY_DN142096_c0_g1" 0 0 0 0 0 0.432959407276106 0 0 0 0 0 0 0 0 0 0 1.73335434061383 0 0 0 0 0 0 0 0 0 0 0 0 0 TRUE 0.0721599012126844 0 0.288892390102305 0 0 0.937554688454124
"4283" "TRINITY_DN142104_c0_g1" 0.295135249000818 0 0 0.0989584800881688 0 0 0 0 0 0 0 0.930548119247855 0 0 0 0 0 0 0 0 0 0 0 0 0 0 0 0 0 0 TRUE 0.0656822881814978 0.155091353207976 0 0 0 0.894123226693659
"4284" "TRINITY_DN142128_c0_g1" 0 0 0 0 0 0 0 0 0 0 0 0 0 0.116364756691785 0 0 0 0 0 0 0 0 0 0 0 0 0 0 0.238786859587116 0 TRUE 0 0 0.0193941261152974 0.0397978099311861 0 0.878170895905883
"4285" "TRINITY_DN142132_c0_g1" 0 0 0 0 4.79737620064405 0 0 0 0 0 0 4.95675366267198 0 0 0 0 0 0 0 0 0 0 0 5.43001758672766 0 0 0 0 0 4.56766712731665 TRUE 0.799562700107342 0.82612561044533 0 0.761277854552775 0.905002931121277 0.340619217070365
"4286" "TRINITY_DN142137_c0_g1" 0 0 0 0 0 0 0 0 0 1.18205660901025 0 0 0 0 0 0 0 0 0 0 0 2.10332977711185 0 0 0 0 0 0 0 0 TRUE 0 0.197009434835042 0 0 0.350554962851975 0.859501750287422
"4287" "TRINITY_DN142138_c0_g1" 6.77109325169954 0 0 0 0.0412429822318813 0 5.29193502156813 0 0 0 0 0 8.3843520639618 0 0 0 0 0 6.7583031771319 0.708407983483596 1.11703005301019 0 0 0 6.46786635273041 0 0 0 0 0 TRUE 1.1353893723219 0.881989170261354 1.3973920106603 1.07797772545507 1.43062353560428 0.214896832240193
"4288" "TRINITY_DN142139_c0_g1" 0.162210036314307 0 0 0 0 0 0 0 0 0 0 0 0 0 0 0 0 0 0 0 0 0 0 0 0 0 0 0.623866861852698 0 0 TRUE 0.0270350060523845 0 0 0.103977810308783 0 0.934998135726992
"4289" "TRINITY_DN142163_c0_g1" 0 0 0 0.924479992359022 0 2.26153081524341 0 0 0 0 0 0 0 0 0 0 0 0 0 0 0 0 0 0 0 0 0 0 0 0 TRUE 0.531001801267071 0 0 0 0 1
"4290" "TRINITY_DN142173_c0_g1" 0 0 0 0 0 0 0 0 0 0 0 0 0.216610068742442 0 0 0 0.306845500314283 0 0 0 0.210388864445403 0 0 0 0 0 0 0 0 0 TRUE 0 0 0.0872425948427874 0 0.0350648107409005 0.899519234829936
"4291" "TRINITY_DN142175_c0_g1" 0 0 0 0 0 0 0 0 0 0 0 0 0 0 1.88088139723765 0 0 0 0 0 0 0 0 0 0 0 1.81762325751143 1.72465027173297 0 0 TRUE 0 0 0.313480232872942 0.590378921540733 0 0.867254647212488
"4292" "TRINITY_DN142176_c0_g1" 0 0 0 0.314986485468515 0 1.55581615506164 0 0 0 0 0 0.942608336111663 0 0 0 0 0 0 0 0 0 0 0 0 0 0 0 0 0 0 TRUE 0.311800440088359 0.157101389351944 0 0 0 0.874036908585325
"4293" "TRINITY_DN142178_c0_g1" 0 0 0 0 0 0 0 0 0 0 0 0 0 0 0 0 0 0 0 0 0 0 3.91981677005279 7.22246648636814 0 0 0 0 0 0 TRUE 0 0 0 0 1.85704720940349 1
"4294" "TRINITY_DN142185_c0_g1" 0 0 0 0.706641057309408 0 0 0 0.0229004021100788 0 0 0 0 0 0 0 0 0 0 0 0 0 0 0 0 0 0 0 0 0 0.84639302085236 TRUE 0.117773509551568 0.00381673368501314 0 0.141065503475393 0 0.784514569045949
"4295" "TRINITY_DN142191_c0_g1" 0 0 0 0 0 0 0 0 0 0 0 0.278579550458423 0.729444006833663 0 0 0 0 0 0 0 0 0 0 0 0 0 0 0 0 0 TRUE 0 0.0464299250764039 0.121574001138944 0 0 0.904523326037159
"4296" "TRINITY_DN1421_c0_g1" 0 0.61541629726287 0 0 0 0 0 0 0 0 0 0 0 0 0 0 0 0 0 0 0 0 0 0 0 0 0 0 1.06557231159362 0 TRUE 0.102569382877145 0 0 0.177595385265604 0 0.855613671036909
"4297" "TRINITY_DN142202_c0_g2" 0 0 1.35275852504064 0 0 0 0 0 0 0 0 0 0 0 0 0 0 0 0 0 0.544979883255804 0 0 0 0 0 0 0 0 0 TRUE 0.225459754173439 0 0 0 0.090829980542634 0.899283598445733
"4298" "TRINITY_DN142208_c0_g1" 0 0 0 0 0 0 0 0 0.7311832415722 0 0 0 0 0 0 0 0 0 0 0 0 0.730313886293776 0 0 0 0 0 0 0 0 TRUE 0 0.121863873595367 0 0 0.121718981048963 0.750297242616144
"4299" "TRINITY_DN142223_c0_g1" 3.55839009872547 1.65489375747332 2.61682816660493 0.703986603863431 0 1.11636475669178 2.27500704749987 1.50639883152745 4.94780639901126 3.11736258615466 2.46231412717042 3.16414264884831 3.74373037604463 3.09389816258555 1.91149984886111 0 2.77209679219569 0.0384361816561079 3.89627184880738 4.16808037901904 5.07531869255335 3.35134564172245 3.08814159686902 3.49300679094604 0.180147861158429 0 2.46466826700344 1.23756371831768 0 2.99222459899486 TRUE 1.60841056389316 2.91217194003533 1.92661022689051 1.14576740757907 3.84536082498622 0.506355808727957
"4300" "TRINITY_DN142223_c1_g1" 0 0 0 0 0 0 0 0 0 0 1.88362081628567 0 0 0 0 0 0 0 0 0 0 0 0.158337027167101 0 0 0 0 0 1.14012422390907 0 TRUE 0 0.313936802714279 0 0.190020703984845 0.0263895045278501 0.827664193365014
"4301" "TRINITY_DN142232_c0_g1" 0 0.263034405833794 0 0 0 0 0 0 0 0 0 0 0 0 0 0.126972856257766 0 0.482332020747376 0 0 0 0 0 0 0 0 0 0 0 0 TRUE 0.0438390676389656 0 0.10155081283419 0 0 0.892076029685393
"4302" "TRINITY_DN142236_c0_g1" 0.551885103471725 0 0 0 0 0 0 0 0 0 0 0 2.72922645499115 0.298658315564515 1.70487196445635 0.827006009638977 2.03738222200308 1.5786972376487 0 0 0 0 0 0 0 0 0 0 0 0 TRUE 0.0919808505786208 0 1.52930703405046 0 0 0.984963638999455
"4303" "TRINITY_DN142237_c0_g1" 0 0 0 0 0 0 0 0 0 0 0 2.48439596250267 0.801572569463598 0 0 0.381837083906047 0 1.12961273813047 0 0 0 0 0 2.02041330254419 0 0 0 0 0 1.87105507508663 TRUE 0 0.414065993750444 0.385503731916686 0.311842512514438 0.336735550424031 0.375653995701956
"4304" "TRINITY_DN142240_c0_g1" 0 0 0 0 0 0 1.03068920407114 0 0 0 0 0.264236151043547 0 0 0 0 0 0 0 0 0 1.93997876494071 0 0 0 0 0 0 0 0 TRUE 0 0.215820892519115 0 0 0.323329794156784 0.833126349303846
"4305" "TRINITY_DN142251_c0_g1" 0 0 0 0.0257375614136083 0 0 0 0 0 0 0 0 0 0 0 0 0 1.16027483140859 0 0 0 0 0 0 0 0 0 0 0 0 TRUE 0.00428959356893471 0 0.193379138568099 0 0 0.994454425641905
"4306" "TRINITY_DN142288_c0_g1" 0 0 0 0 0 0 0.190298791626595 0 0 0 0 0 0 0 0 0 0 0 0 0 1.42492208821069 0 0 0 0 0 0 0 0 0.345964030342872 TRUE 0 0.0317164652710991 0 0.057660671723812 0.237487014701781 0.905913658998215
"4307" "TRINITY_DN142312_c0_g1" 0 0 0 0 0 0 0 0 0 0 0 0 0 0 0.662661255475094 0 0 0 0 0 0 0 0 0 0 0 0 0 0.637842060324105 0 TRUE 0 0 0.110443542579182 0.106307010054017 0 0.759363454912267
"4308" "TRINITY_DN142316_c0_g1" 0 0 0 0 0 0 0 0 0 0 0 0 0 0 0 0 0 0 0 0.604071323668861 0 0 0 0 0 0.470927257475127 0 0 0 0 TRUE 0 0 0 0.0784878762458544 0.10067855394481 0.805102792078043
"4309" "TRINITY_DN142329_c0_g1" 0 0 0 0 0 0 0 0 0 0 0 0 0 0 0.570462931026041 0 0 0 0 0 0.119024103142275 0 0 0 0 0 0 0 0 0 TRUE 0 0 0.0950771551710069 0 0.0198373505237124 0.947838809207026
"4310" "TRINITY_DN142330_c0_g1" 0 0 0 0 0 0 0 0 0 0 0 0 0 0 0 0 0 0 0 0.241230035515445 0 0 0 0 0 0 0 0 0 0.0799753767205959 TRUE 0 0 0 0.0133292294534326 0.0402050059192409 0.917117103028123
"4311" "TRINITY_DN142345_c0_g1" 0 0 0 0 0 0 0 0 0.215367972203479 0 0 0 0 0 0 0 0.831877241191673 0 0 0 0 0 0 0 0 0 0 0 0 0 TRUE 0 0.0358946620339132 0.138646206865279 0 0 0.935276516311781
"4312" "TRINITY_DN142348_c0_g1" 1.45048545986112 0 0 0 0 0 0 0.102993993323326 0 0 0 0 0 0 0 0 0 0 0 0 0 0 0 0 0 0 0 0 0 0 TRUE 0.24174757664352 0.0171656655538876 0 0 0 0.982248358192231
"4313" "TRINITY_DN142358_c0_g1" 0.756169328139299 0 0 0 0 0 0 0 0.12961273813047 0 0 0 0 0 0 0 0 0 0 0 0.641546029087524 0 0 0 0 0 0 0.235114320376357 0.158337027167101 0 TRUE 0.12602822135655 0.0216021230217449 0 0.0655752245905763 0.106924338181254 0.614963847572606
"4314" "TRINITY_DN142360_c0_g1" 1.84559040884785 0.625738061908648 0 0.037030730944967 0.970853654340484 1.58832486791192 0.882056070968626 1.01292617444427 2.51273256301436 0.545968369105293 0.795766947782392 0.12961273813047 0 0 0 0 0 0 0 0.562669826102702 0 0 0 0 0 0.0867837661420667 0 0 2.63761024622529 0 TRUE 0.844589620658978 0.979843810574236 0 0.454065668727892 0.0937783043504504 0.644730726797854
"4315" "TRINITY_DN142366_c0_g1" 0 0 0 0 0 0 0 0 0 0 0.0662614422687213 0 0 0 0.706641057309408 0 0 0 0 0 0.32883646422954 0.521050736900963 0 1.39231742277876 0 0 0 0 0 0 TRUE 0 0.0110435737114535 0.117773509551568 0 0.373700770651544 0.913823375960377
"4316" "TRINITY_DN142369_c0_g1" 0 1.85359650620251 0 3.78209398956379 2.26573692621362 4.70835279978436 1.41953889151378 1.44678556214312 1.6955484681331 4.97407036702403 1.1479578813871 3.50677964056778 0 0 0 0 0 2.60786290283124 1.83390207666916 2.30451104180995 0 4.74270690150243 1.32250505751888 1.80322703643493 2.92086492870989 1.65122394298988 1.77483975982733 5.49499154934227 1.18840092460321 3.34950682236164 TRUE 2.10163003696071 2.36511346846149 0.434643817138539 2.7299713213057 2.00114201898923 0.36789360315985
"4317" "TRINITY_DN142370_c0_g1" 0 0 0.502839758255931 0 0 0 0 0 0 0 0 0 0 0 0 0 0.389566811762726 0 0 0 0 0 0 0 0 0 0 0 0 0 TRUE 0.0838066263759886 0 0.0649278019604543 0 0 0.806316622061711
"4318" "TRINITY_DN142377_c0_g1" 0 0 0 0 0.227741075839128 0 0.0299828662157143 0 0 0 0 0 0 0 0 0 0 0 0 0 0 0 0.252173413202027 0 0 0 0 0 0 0 TRUE 0.037956845973188 0.00499714436928572 0 0 0.0420289022003378 0.7444973096268
"4319" "TRINITY_DN142378_c0_g1" 0 0 0 0 0.147957881387101 0 1.05450121618256 0.987684677566761 0 0 0.680774425492461 0 0 0 0 0 0 0 0 0 0 0 0 0 0 0.167357927738514 0 0 0 0 TRUE 0.0246596468978502 0.45382671987363 0 0.027892987956419 0 0.971050275053823
"4320" "TRINITY_DN142380_c0_g1" 0 0 0 0 0 0 0 0 0 0 0 0 0 1.01720929003222 0 0 0 0 0 0 0 0 0 0 0 0 0 0 2.1394694950388 0 TRUE 0 0 0.169534881672037 0.356578249173133 0 0.881137673101787
"4321" "TRINITY_DN142387_c0_g1" 0 3.93847399813843 2.68436992901301 0 0 0 0 0 0.259423152281415 0 0 0 0 0 0.650764559116902 0 0 0 0 0 0 0 0 0 0 0 3.29983076182237 0 0 0 TRUE 1.10380732119191 0.0432371920469025 0.108460759852817 0.549971793637062 0 0.841079658545137
"4322" "TRINITY_DN142399_c1_g1" 0 0 0 0 0 0 0 0 0 0 0.211635253327149 0 0 0 0 0 0 0 0 0 0.512985334813676 0 0 0 0 0 0 0 0 0 TRUE 0 0.0352725422211916 0 0 0.0854975558022794 0.896860963187175
"4323" "TRINITY_DN1423_c0_g1" 0 0 0 0 0 0 0 0 0 0 0 0 0 0 0 0 0 0 0 0 1.28451413324425 0 0 0 0 0 0 0 2.34141652447872 0 TRUE 0 0 0 0.39023608741312 0.214085688874041 0.862848608970779
"4324" "TRINITY_DN142400_c0_g1" 0 0 0 0 0 0 0 0 0 0 0 0 0 0 0 0 0 0 0.539034702970754 0 0 1.62011716502868 0.717210299019596 0 0 0 0 0 0 0 TRUE 0 0 0 0 0.479393694503172 1
"4325" "TRINITY_DN142404_c0_g1" 0 0 0 0 0 0 0 0 0 0 0 0 0 0 0 0 0 0 0 0 0 0 0 0 0.321928094887362 0 0 0 0 0.871055075086629 TRUE 0 0 0 0.198830528328999 0 1
"4326" "TRINITY_DN142412_c1_g1" 0 0 0 0 0 0 0.53605290024021 0 0 0 0 0 0 0 0 0 0 0 0 0 0.225274929869569 0 0 0 0 0 0 0 0 0.724213686757358 TRUE 0 0.0893421500400349 0 0.120702281126226 0.0375458216449282 0.737188124157596
"4327" "TRINITY_DN142413_c0_g1" 0 0 0 0 0 0 0 0 0 1.42814239097833 0 1.58159227883601 0 0 0 0 0 0 0 0 0 2.10567807789454 0 0 0 0 0 1.47404659931931 0 0 TRUE 0 0.501622444969057 0 0.245674433219884 0.350946346315756 0.702654463770833
"4328" "TRINITY_DN142414_c0_g1" 0 0 0 0 0 0 0 0 0 0 0 0 0 0.0894981508391026 0 0 0 0 0 0 0 0 0.345964030342872 0 0 0 0 0 0 0 TRUE 0 0 0.0149163584731838 0 0.057660671723812 0.93532698272823
"4329" "TRINITY_DN142416_c0_g1" 0 0.671746266863223 0 0 0 0 0 0 0 0 0.361768359419153 0 0 0 0 0 0 0 0 0 0 0 0 0 0 0 0 0 0 0 TRUE 0.11195771114387 0.0602947265698589 0 0 0 0.865362720544596
"4330" "TRINITY_DN142420_c0_g1" 0 0.891419186846079 2.89878879711155 0 3.16043619766802 4.76314595814948 3.02697706628104 2.47819525793917 0 0 1.9938554797021 5.633198686374 0 4.31831684133498 0 0 3.5131117041074 4.36806987653208 1.45575462218619 1.81434533496322 0 0 0.794935662803536 7.17740957114969 1.22835695420105 0 0 0 2.7084079834836 6.10561522677639 TRUE 1.95229835662919 2.18870441504939 2.03324973699574 1.67373002741017 1.87374086518377 0.139557295354464
"4331" "TRINITY_DN142432_c0_g2" 0 0 0 0 0 0 0 0 0.070389327891398 0 0 0 0 0 0 0 0 0 0 0 0 0 0 0 0 0 0.181420640280142 0 0 0 TRUE 0 0.0117315546485663 0 0.0302367733800236 0 0.903002591404834
"4332" "TRINITY_DN142448_c0_g1" 0 0 0 0 0 0 0 1.62011716502868 0 0 0 0 0 0 0 0 0 0 0 0.827006009638977 0 0 0 0 0 0 0 0 0 0 TRUE 0 0.270019527504781 0 0 0.137834334939829 0.872384845446605
"4333" "TRINITY_DN142452_c0_g1" 0 0 0 0 0 0 0.295135249000818 0.86235219953202 0 0 0.168642035558839 0 0 0 0 0 0 0 0 0 0 0 0 0 5.20371016085506 3.3050950106667 0 0 3.97819562968165 4.38287472033511 TRUE 0 0.221021580681946 0 2.81164592025642 0 0.980347669394499
"4334" "TRINITY_DN142474_c0_g1" 0 0 0 0 0 0 0 0 0 0 0 0 0 0 0 0 0.271425676092934 0 0 0 0 0 0 0 0 0 0 0 0.551885103471725 0 TRUE 0 0 0.0452376126821558 0.0919808505786208 0 0.877046112322345
"4335" "TRINITY_DN142475_c0_g1" 0 0 0 0 0 0 0 0 0 0 0 0 0 0 0 1.68795649404448 0 1.06832686143451 0 0 0 0 0 0 0 0 0 0 0 0 TRUE 0 0 0.459380559246498 0 0 1
"4336" "TRINITY_DN142487_c0_g2" 0.828631581688019 0 0 0 0 0 0 0 0 0 0 0 0 0 1.69643902065575 0 0 0 0 0 0 0 0 0 0 0 0 0 0 0 TRUE 0.13810526361467 0 0.282739836775959 0 0 0.877886624335057
"4337" "TRINITY_DN142491_c0_g1" 0 0 0 0 0 0 0 0 0 0.0786098346963665 0 0 0 1.5165194976611 0 0 0 0 0 0 0 0 0 0 0 0 0 0 0 0 TRUE 0 0.0131016391160611 0.252753249610183 0 0 0.987041077477473
"4338" "TRINITY_DN142496_c0_g1" 0 0 0 0 0 0 0 0 0 0 0 0 0 0 0 0 0 0 0 0 0 0 0 0.334568275666133 0 0 0 0 0 0.768078435016455 TRUE 0 0 0 0.128013072502743 0.0557613792776888 0.89110217771608
"4339" "TRINITY_DN142500_c0_g1" 0 0 0 0 0 0 0 0 1.22465773412074 0 0 0 0 0 0 0 0 0 0 0 0 0 0 0 0.0313951962755343 0 0 0 0 0 TRUE 0 0.204109622353456 0 0.00523253271258905 0 0.993591026414806
"4340" "TRINITY_DN142507_c0_g1" 0 0 0 0 0 0 0 0 2.08508467862865 0 0 0 0 0 0 0 0 0 1.75915583380027 0 0 0 1.12829340100982 0 0 0 0 0 0 0 TRUE 0 0.347514113104775 0 0 0.481241539135015 0.819470014096561
"4341" "TRINITY_DN142523_c0_g1" 0 0 0 0 0 0 0 0 0 0 0 0 0 0.519038609600059 1.09423606984577 0 0 0 0 0 0 0 0 0 0 0 0 0 0 0 TRUE 0 0 0.268879113240971 0 0 1
"4342" "TRINITY_DN142526_c0_g1" 0 0 0 0 0 0 0 0 1.56803210477128 0 0 0 0 0 0 0 0 0 0 0 0 0 0.252173413202027 0 0 0 0 0 0 0 TRUE 0 0.261338684128546 0 0 0.0420289022003378 0.959794602987607
"4343" "TRINITY_DN142534_c0_g1" 0 0 0 0 0 0 0 0 1.66993383566896 0 0 0 0 0 0 0 0.65901117119815 0 0 0 0 0 0.128293401009818 0 0 0 0 0 0 0 TRUE 0 0.278322305944827 0.109835195199692 0 0.0213822335016363 0.882135364379185
"4344" "TRINITY_DN142535_c0_g1" 5.84217431759439 5.1847563528434 5.54599924837758 3.5742226360892 4.64200835725712 3.75968848842729 2.54621538477936 1.26183165875214 4.22017515096923 2.66811912468643 2.05658352836637 3.14469902515414 1.2606279081267 0 0.622930350920177 0 0 0 0 0 0 0 0 0 0.398350370345965 2.42680147161338 2.41196851036013 1.25701061820602 1.72246602447109 0.414676780426886 TRUE 4.75814156676483 2.64960397878461 0.313926376507813 1.43854562923725 0 0.768708227636723
"4345" "TRINITY_DN142539_c0_g1" 0 0 0 0 0 0 0.534061602421118 0 0.830255324167683 0.396159489073155 0 0 0 0 0 0 0 0 0 0 0 0 0 0 0 0 0 0 0 0 TRUE 0 0.293412735943659 0 0 0 1
"4346" "TRINITY_DN142545_c0_g1" 0 0.334568275666133 0 0 0 0 0 0 0 0 0 0 0 0.593592805864596 0 0 0 0 0 0 0 0 0 0 0 0 0 0 0 0 TRUE 0.0557613792776888 0 0.098932134310766 0 0 0.859091841932443
"4347" "TRINITY_DN142549_c0_g1" 0 0 0 0 0 0 0 0 0 0 0 0.672651629328385 0 0 0 0 0 0 0 0 0 0 0 0.772307974958403 0 0 0 0 0 0 TRUE 0 0.112108604888064 0 0 0.128717995826401 0.782259263422531
"4348" "TRINITY_DN14255_c0_g1" 0 0 0 0 0 0 0.979659551715824 0 0 0 0 0 0 0 0 0 0.779049552837459 0 0 0 0.72159139877538 0 0 0.757876659747896 0 0 0 0 0 0 TRUE 0 0.163276591952637 0.129841592139576 0 0.246578009753879 0.702813944778786
"4349" "TRINITY_DN142561_c1_g1" 0 0 0 0 0 0 0.792438930064638 0 0.570462931026041 0 0 0 0 0 0 0 0 0 0 0 0 0 0 0 0 0 0 0 0 0 TRUE 0 0.22715031018178 0 0 0 1
"4350" "TRINITY_DN142567_c0_g1" 0 0.0143552929770701 0 0 0 0 0 0 0 0 0 0 0 0 0 0 0 0.227741075839128 0 0 0 0 0 0 0 0 0 0 0 0 TRUE 0.00239254882951168 0 0.037956845973188 0 0 0.984241651484941
"4351" "TRINITY_DN142576_c0_g1" 0 0 0 0 0 0 1.69421160776789 0 1.0799753767206 0 0 0 0 0 0 0 0 0 0 1.47508488294878 0 0 0 0 0 0 0 2.20789285164133 2.13586316536868 1.60644222813161 TRUE 0 0.462364497414748 0 0.991699707523603 0.245847480491464 0.821465113750335
"4352" "TRINITY_DN142588_c0_g1" 0 0 0 0 0 0 0 0.595503660502742 0 0 0 0 0 0 0 0 0 0 0 3.05900910004046 0 0 0 0 0 0 0 0 0 0 TRUE 0 0.0992506100837903 0 0 0.509834850006744 0.951331980305741
"4353" "TRINITY_DN142606_c0_g1" 0 0.526068811667588 0 0 0 0 0 0 0 0 0 0 0 0 0 0 0 0.762986564880576 0 0 0 0 0 0 0 0 0 0 0 0 TRUE 0.0876781352779313 0 0.127164427480096 0 0 0.827628415793295
"4354" "TRINITY_DN142613_c0_g1" 0 0 0 0 0 0 0 0 0 0 0 0 0 0 0 0 0 0 0 0 0 0.353887836284907 0.633198686374004 1.13684760419288 0 0 0 0 0 0 TRUE 0 0 0 0 0.353989021141965 1
"4355" "TRINITY_DN142615_c0_g1" 0 0 0 0 0 0 0 0 0 0 0 0 0 0 0 0 0.207892851641333 0 0 0 0 0 0 0.104336659814736 0 0 0 0 0 0 TRUE 0 0 0.0346488086068888 0 0.0173894433024559 0.874530727017562
"4356" "TRINITY_DN142622_c0_g1" 0 0 0 0 0 0 1.59454854955035 0.475084882948783 0 0.108357178090419 3.10835717809042 1.48078212440398 0 0 0 0 1.12101540096137 0 0 0 0 0 0 0 0 0 0 0 0 0 TRUE 0 1.12785498551399 0.186835900160228 0 0 0.958586010045635
"4357" "TRINITY_DN142624_c0_g1" 0 0.364012053558615 0 0 0 0 0 0 0 0 0.0426443374084937 0 0 0 0 0 0 0 0 0 0 0 0 0 0 0 0 0 0 0 TRUE 0.0606686755931024 0.00710738956808229 0 0 0 0.970712276563648
"4358" "TRINITY_DN142628_c0_g1" 0 0 0 0 0 0 0 0 0 1.19660704409482 0.375178479589612 0 0 0 0 0 0 0 0 0 0 0 0 0 0 0 0 0 0 0 TRUE 0 0.261964253947405 0 0 0 1
"4359" "TRINITY_DN142631_c0_g1" 0 0 0 0 0 0 0 0 0.517023672064581 0 0 0 0 0 0 0 0 0 0 0 0 0 0 0.639695233399582 0 0 0 0 0 0 TRUE 0 0.0861706120107634 0 0 0.106615872233264 0.797941408240249
"4360" "TRINITY_DN142646_c0_g1" 0.776525151421912 0 0 0 0 0 0 0 0 0 0 0 0 0 0 0.0398402645317911 0.212880566344385 0 0 0 0 0 0 0 0 0 0 0 0 0 TRUE 0.129420858570319 0 0.0421201384793626 0 0 0.918637268086741
"4361" "TRINITY_DN142654_c0_g1" 0 0 0 0 0 0 0 0 0 0 0 0 0 0 0.0935601761623378 0 0 0.415758666522498 0 0 0 0 0 0 0 0 0 0 0 0 TRUE 0 0 0.084886473780806 0 0 1
"4362" "TRINITY_DN142656_c0_g1" 0 0 0 0 0 0 0 0 0 0 0 0 0 0 0 0.202887833470143 0 0 0 0 0 0 0 0 0 0 0 0.358396261956654 0 0 TRUE 0 0 0.0338146389116906 0.059732710326109 0 0.858475202585482
"4363" "TRINITY_DN142677_c0_g1" 0 0 0 0 0 0 0 0 0 0 0 0 0 0 0.140124223909071 0 0.630405471482323 0.277389698810864 0 0 0 0 0 0 0 0 0 0 0 0 TRUE 0 0 0.174653232367043 0 0 1
"4364" "TRINITY_DN142703_c0_g1" 0 0 0 0 0 0 0 0 0 0 0 0 0 0.657182660128423 0.272620454662992 0 0 0 0 0 0 0 0 0 0 0 0 0 0 0 TRUE 0 0 0.154967185798569 0 0 1
"4365" "TRINITY_DN142710_c0_g1" 0 0 0 0 0 0 0 0 0 0 0 0 0 0 0 0 0 0 0 0 0 0 0.633198686374004 0 0 0 0 0 4.6955484681331 0 TRUE 0 0 0 0.782591411355517 0.105533114395667 0.966287288339622
"4366" "TRINITY_DN142723_c0_g1" 0 0 0 0 0 0 0 0 0 0 0 0 0 0 0 0 0.424384671538097 0 0 0 0.291603558030565 0 0 0.336854639125465 0 0 0 0 0 0 TRUE 0 0 0.0707307785896828 0 0.104743032859338 0.83118023065871
"4367" "TRINITY_DN142726_c0_g1" 0 0 0 0 0 0 0 0 0 0 0 0 0 0 0 0 0 0 0 0 0 0 0 0.16478627814334 4.22720196651556 3.14012422390907 5.28332916805164 4.98436149044871 5.04801816037839 6.23850027887949 TRUE 0 0 0 4.82025588136381 0.0274643796905566 0.998575574597775
"4368" "TRINITY_DN142733_c0_g1" 0 0 0 0 0 0 0 0 0 0 0.336854639125465 0 0 0 1.07587486697513 0 0 0 0 0 0 0 0 0 0 0 0 0 0 0 TRUE 0 0.0561424398542442 0.179312477829188 0 0 0.921725414017583
"4369" "TRINITY_DN142745_c0_g1" 0 0 0 0 0 0 0 0 0 0 0 0 0 0 0.665392771041891 0 0 0.576280257621355 0 0 0 0 0 0 0 0 0 0 0 0 TRUE 0 0 0.206945504777208 0 0 1
"4370" "TRINITY_DN142746_c0_g1" 0 0 0 0 0 0.101650076094435 0 0 0 0 0 0 0 0 0 0 0 0 0 0 0 0 0 0 0 0 0.970853654340484 0 0 0 TRUE 0.0169416793490725 0 0 0.161808942390081 0 0.973824562631047
"4371" "TRINITY_DN142747_c1_g1" 0 0 0 0 0 0 0.764685852522134 0 0 0 0 0 0 0 0 0 0 0 0 0 0 0 0 0 0 0 0.0908534304511135 0 0 0 TRUE 0 0.127447642087022 0 0.0151422384085189 0 0.970297138965153
"4372" "TRINITY_DN142752_c0_g1" 0 0.0908534304511135 0 0 0 0 0 0 0 0 0 0 0 0 0 0 0.586884812852185 0 0 0 0 0 0 0 0 0 0 0 0 0 TRUE 0.0151422384085189 0 0.0978141354753641 0 0 0.961298440315069
"4373" "TRINITY_DN142757_c0_g1" 0.64984535230601 0 0 0 0 0 0 0 0 0 0 0 0 0 0 0 0 0 0 0 0 0 0 0 0 0 0 1.71281585443737 0 0.0384361816561079 TRUE 0.108307558717668 0 0 0.291875339348913 0 0.907231320947438
"4374" "TRINITY_DN142765_c0_g1" 0.776525151421912 0 0 0 0 0 0 0 0 0 0 0 0 0 0 0 0 0 0 0 0 0 0 0 0 0 0 0 0 1.18205660901025 TRUE 0.129420858570319 0 0 0.197009434835042 0 0.835768197245624
"4375" "TRINITY_DN142790_c0_g1" 0 0 0 0 0 0 0 0 2.10198617278574 0 0 0 0 0 0 0 0 0 0 0 1.6535186707536 0 0 0 0 0 0 0 0 0 TRUE 0 0.350331028797623 0 0 0.2755864451256 0.803338540928386
"4376" "TRINITY_DN142793_c0_g1" 0 0 0 0 0 0 0 0 0 0 0 0 0 1.16992500144231 0 0 0 0 0 0 0 0 0 0 0 0 0 0 0 1.906505825626 TRUE 0 0 0.194987500240385 0.317750970937667 0 0.846587801396022
"4377" "TRINITY_DN142796_c0_g1" 0 0 0 0 0 0 0 0 0.400537929583729 0 0 0 0 0 0 0 0 0 0 0 0 0 0 0 0 0 0.018634174139051 0 0 0 TRUE 0 0.0667563215972881 0 0.00310569568984183 0 0.988369282430744
"4378" "TRINITY_DN142804_c0_g1" 0 0 0 0 1.10097764772482 0 0 0 0 0 0 0 0 0 0 0.119024103142275 0 0 0.286881147788162 0 0 0 0 0 0 0 0 0 0 0 TRUE 0.183496274620804 0 0.0198373505237124 0 0.0478135246313603 0.907830723954923
"4379" "TRINITY_DN142805_c0_g1" 0 0 0 0 0 0 0 0 0 0 0 0 0 0 0 0 0 0 1.63087138301258 0.835115615258218 0 0 0.206643223983395 0 0 0 0 0 0 0 TRUE 0 0 0 0 0.445438370375698 1
"4380" "TRINITY_DN14280_c0_g1" 0 0 0 0 0 0 0 0 0 0 0 0 0 0 0 0 0 0 0 0.788268082866837 0.210388864445403 0 0 0 0 0 0 0 0 0 TRUE 0 0 0 0 0.16644282455204 1
"4381" "TRINITY_DN142810_c0_g1" 3.48259017500071 0 0 0 0 0 0 0 0 6.35880062691327 0 0 0 0 0 0 0 0 0 0 0 6.97075014093819 0 0.814755482809874 0 0 0 1.95494073508909 0 0 TRUE 0.580431695833451 1.05980010448555 0 0.325823455848182 1.29758427062468 0.621208560269329
"4382" "TRINITY_DN142814_c0_g1" 0 0 0 0 0 0 0 0 0 0 0 0 0 0.882056070968626 0 0 0 0 0 0 0.794103898559748 0 0 0 0 0 0 0 0 0 TRUE 0 0 0.147009345161438 0 0.132350649759958 0.774928169337436
"4383" "TRINITY_DN142821_c0_g1" 0 0 0 0 0 0 0 0 0 0 0 0 0 0 0 0 0.108357178090419 0 0 0 0 0 0 0 0 0 0 0 2.03878733050557 0 TRUE 0 0 0.0180595296817364 0.339797888417595 0 0.986713035677004
"4384" "TRINITY_DN142827_c0_g1" 0 0 0 0 0 0 0 0 0 0 1.25882039687641 0 0 0 0 0 0 0 0 0 0.657182660128423 0 1.11169907219742 0 0 0 0 0 0.0662614422687213 0 TRUE 0 0.209803399479402 0 0.0110435737114535 0.294813622054307 0.812723228618169
"4385" "TRINITY_DN142830_c0_g1" 0 0 0 0 0 0 0 0 0 0 0 0 0 0 0 0 0 0 0 0.814755482809874 0 0 0 0 0 0.0593552776164212 0 0 0 0 TRUE 0 0 0 0.00989254626940354 0.135792580468312 0.98178739546136
"4386" "TRINITY_DN142831_c0_g1" 0 0 0 0 0 0 0 0 0 0 0 0 0 0.724213686757358 0 0 0 0 0 1.0164963198962 0 0 0 0 0 0 0 0 0 0 TRUE 0 0 0.120702281126226 0 0.169416053316033 0.821884823244782
"4387" "TRINITY_DN142835_c1_g1" 0 0 0 0.648005179810493 0 0 0 0 0 0 0 0 0 1.09220743809709 0 0 0 0 0 0 0 0 0 0 0 0 0 0 0 0.231432408447965 TRUE 0.108000863301749 0 0.182034573016182 0.0385720680746608 0 0.798701794736294
"4388" "TRINITY_DN142841_c0_g1" 0 0 0 0 0 0 0 0 1.114367024952 0 0 0 0 0 0 0 0 0 0 0 0 0 0.158337027167101 0 0 0 0 0 0 0 TRUE 0 0.185727837492 0 0 0.0263895045278501 0.964478259042634
"4389" "TRINITY_DN142844_c0_g1" 0 0 0 0 0 0 0 0 0 0.108357178090419 0 0 0 0 0 0 0 0 0 1.1551015581257 0 0 0 1.94860084749336 0 0 0.911499848861108 0 0 0 TRUE 0 0.0180595296817364 0 0.151916641476851 0.517283734269843 0.917851577433363
"4390" "TRINITY_DN142851_c0_g1" 0 0 0 0.612588406698718 0 0 0 0 0 0.181420640280142 0 0 0 0 0 0 0 0 0 0 0 0 0 0 0 0 0 0 0 0 TRUE 0.10209806778312 0.0302367733800236 0 0 0 0.925961445606753
"4391" "TRINITY_DN142855_c1_g1" 0.685267406516842 0 0 0 0 0 0 0 0 0.0648828515848544 0 0 0 0 0 0 0.645240512645265 0 0 0 0 0 0 0 0 0 0 0 0 0 TRUE 0.114211234419474 0.0108138085974757 0.107540085440878 0 0 0.740932022493373
"4392" "TRINITY_DN142877_c0_g1" 0 0 0 0 0 0 0 0 0 0 0 0 0 2.40544784370754 0 0 0 0 0 0 0 0.70310069960416 0 0 0 0 0 0 0 0 TRUE 0 0 0.400907973951256 0 0.117183449934027 0.92692621652103
"4393" "TRINITY_DN142885_c0_g1" 0.400537929583729 0.665392771041891 0 0.298658315564515 3.09305304801573 0 0.408168370708106 0 0 0 1.83309248347121 1.35670725293538 2.75232042845967 0 0 0 2.11169907219742 0 1.37016428054021 0 0 0 2.20914139783859 1.09895848008817 1.03210084316702 0 0 0 0.444667066841908 0.577247535593151 TRUE 0.742940344034311 0.599661351185783 0.810669916776182 0.342335907600347 0.779710693077828 0.239934699409003
"4394" "TRINITY_DN142896_c0_g1" 0 0 0 0 0 0 3.78889447916044 4.98180699766098 2.50868217947054 2.36625226369956 3.77494515450472 2.52481592835751 0 0 0 0 0 0 4.15558734129687 4.00548981651762 5.55440466608585 1.28451413324425 2.60809954599438 3.32941067121857 0 0.305678743242287 0 0 0 0 TRUE 0 3.32423283380896 0 0.0509464572070479 3.48958436239292 0.758196181801037
"4395" "TRINITY_DN142903_c0_g2" 0 0 0 0 0 0 0 0 0 0 0.273814244587037 0 0 0 0 0 2.24427819857814 0 0 0 0 0 0 0 0 0 0 0 0 0 TRUE 0 0.0456357074311728 0.374046366429691 0 0 0.969498629363272
"4396" "TRINITY_DN142904_c2_g1" 0 0 0 0 0 0 0 0 0.896853072896707 0 0 0 0 0 0 0 0 1.09693648250296 0 0 0 0 0 0 0 0 0 0 0 0 TRUE 0 0.149475512149451 0.182822747083826 0 0 0.79560050030192
"4397" "TRINITY_DN142905_c0_g1" 0 0 0 0 0 0 0 0 0 0.12300395405482 0 0 0 1.56900492681818 0 0 0 0 0 0 0 0 0 0.684369929013007 0 0 0 0 0.158337027167101 0 TRUE 0 0.0205006590091366 0.261500821136363 0.0263895045278501 0.114061654835501 0.846126851845948
"4398" "TRINITY_DN142908_c0_g1" 0 0 0.908428650168787 0 0.600269753509005 0 0 0 0.925999418556223 0 0 0 0 0 0 0 0.733788168625182 0 0 0.197865391353738 0 0 0 0 0 0 0.270229907237998 0 0 0 TRUE 0.251449733946299 0.154333236426037 0.122298028104197 0.0450383178729996 0.032977565225623 0.64739757121338
"4399" "TRINITY_DN142944_c0_g1" 0 0 0 0 0 0 0 0 0 0 0 0 0 0 0 0 0 0 0 0 0.68885174386588 0 0 0 0 0 0 1.21598915414672 0 0 TRUE 0 0 0 0.202664859024453 0.114808623977647 0.858376256581569
"4400" "TRINITY_DN142947_c0_g1" 0 0 0 0.614474282837701 0 1.77483975982733 0 1.12961273813047 0 0 0 0.410341104614087 0 0 0 0.417920007811965 2.14306683237807 0 0.0786098346963665 0 0 0 0 0 0 0 0 0 0 0 TRUE 0.398219007110838 0.25665897379076 0.426831140031672 0 0.0131016391160611 0.608756509677286
"4401" "TRINITY_DN142963_c0_g1" 0 0 0 0 0 0 0 0 0 0 0 0 0 0 0 0 0 0 0 0 0 0 0 0 0.719840555064268 1.88166461932035 1.72944400683366 0 1.9862288802274 0.764685852522134 TRUE 0 0 0 1.18031065232797 0 1
"4402" "TRINITY_DN142963_c1_g1" 0 0 0 0 0 0 0 0 0 0 0 0 0 0 0 0 0 0 0 0 0 0 0 0 0 0 0 0.741574847418796 0 0.12565110166152 TRUE 0 0 0 0.144537658180053 0 1
"4403" "TRINITY_DN142971_c0_g1" 0 0 0 0 0 0 0 0 0 0 0 0 0 0 0 0 0.0565835283663675 0 0 0 0 0.202887833470143 0 0 0 0 0 0 0 0 TRUE 0 0 0.00943058806106125 0 0.0338146389116906 0.930277326887255
"4404" "TRINITY_DN142979_c0_g1" 0 0 0 0.370722275148167 0.283329168051641 0.666302128173095 0.717210299019596 0 0.180147861158429 0 0 0 0 0 0.645240512645265 0 0 0 0 0 0 0 0 0 0 0 0 0 0 0 TRUE 0.220058928562151 0.149559693363004 0.107540085440878 0 0 0.707919396313804
"4405" "TRINITY_DN142984_c0_g1" 0 0 0 0 0 0 0 0 0 0.108357178090419 0 0 0 0 0 0 0 0.345964030342872 0 0 0 0 0 0 0 0 0 0 0 0 TRUE 0 0.0180595296817364 0.057660671723812 0 0 0.921699101216512
"4406" "TRINITY_DN14299_c0_g1" 0 0 0 0 0 0 0 0 0 0 0 0 0 0 0.111031312388744 0 0.763836458890951 0 0 0 0 0 0 0 0 0 0 0 0 0 TRUE 0 0 0.145811295213283 0 0 1
"4407" "TRINITY_DN143003_c0_g1" 0 0 0 0.190298791626595 0 0 0 0 0 0 0 0 0 0.623866861852698 0 0 0 0 0 0 0 0 0 0 0 0 0 0 0 0 TRUE 0.0317164652710991 0 0.103977810308783 0 0 0.923742226401694
"4408" "TRINITY_DN143006_c0_g1" 0 0 0 0 1.79202238753514 0 0 1.25761413004954 0 0 0 0 0 0 0 0 0 0 0 0 0 0 0 0 0 0.456280481510725 0 0 0 0 TRUE 0.298670397922524 0.209602355008257 0 0.0760467469184542 0 0.760899386151411
"4409" "TRINITY_DN143013_c0_g1" 0 1.13224779829844 0 0 0 0 0 0 0 0.0510240030244669 0 0.668119124686432 0.461528559472877 0 0 0 0.529071299829111 0 0 0 0 0 0 0 0 0 0 0 0 0 TRUE 0.188707966383073 0.119857187951816 0.165099976550331 0 0 0.622489222416172
"4410" "TRINITY_DN143016_c0_g1" 0 0 0 0 0 0 0 0 0.0799753767205959 0 0 0 0 0.430820496519772 0 0 0 0 0 0 0 0 0 0 0 0 0 0 0 0 TRUE 0 0.0133292294534326 0.0718034160866286 0 0 0.953591241963504
"4411" "TRINITY_DN143018_c0_g1" 0 0 0 0 0 0 0 0 0 0 0 0 0 0 0 0 0 0 0.468843942974637 0 0 0 0 0 0.850399396770255 0 0 0 0 0 TRUE 0 0 0 0.141733232795042 0.0781406571624396 0.862169486256908
"4412" "TRINITY_DN143038_c1_g1" 5.75843643795915 8.5285361574388 7.65247215394191 8.57726642128557 5.29950110760658 7.87066062667928 1.04334450487717 0 0 0 0 0 4.82288307570901 4.86572090042324 9.08571145006833 10.4246124682825 6.66513691104087 10.0647831758101 0 0 0 0 0 0 0 0 0 0 0 0 TRUE 7.28114548415188 0.173890750812862 7.65480799688901 0 0 0.75652438839764
"4413" "TRINITY_DN143063_c0_g1" 0 0 0.0731347046302154 0 0 0 0 0 0 0 0 0 0 0 0 0 0 0 0 0 0 0 0 0 0 0 0 0 0.732920382108257 1.16928366111573 TRUE 0.0121891174383692 0 0 0.317034007203998 0 0.990388162498821
"4414" "TRINITY_DN143066_c0_g1" 0 0 0 0 0 0 0 0 0 0 0 0 0 0.867105729502655 0 0.475084882948783 0 0 0 0 0 0 0 0 0 0 0 0 0 0 TRUE 0 0 0.223698435408573 0 0 1
"4415" "TRINITY_DN143102_c0_g1" 0 0.238786859587116 0 0 0 0 0 0 0 0 0 0 0.658097205351372 1.3912178076029 0 0 0 0 0 0 0 0 0 0 0 0 0 0 0 1.15574923267794 TRUE 0.0397978099311861 0 0.341552502159045 0.192624872112991 0 0.829877778251535
"4416" "TRINITY_DN143110_c0_g1" 0 0 0 0 0 0 1.29631056070809 4.28710285642383 2.57942154276352 1.77188557851537 1.8015725694636 1.93092653106403 0 0 0 0 0 0 1.10097764772482 2.36597242759338 4.28184659157661 0 0.779890039340047 1.9862288802274 0 0 0 0 0 0 TRUE 0 2.27786993982307 0 0 1.75248593107704 0.807661765445971
"4417" "TRINITY_DN143117_c0_g1" 0 0 0 0 0 0 0 0 0 0 0 0 0 0 0 0 0 0.14535138557262 0 0 0 0 0 0 0 0 0 0.00575926928868495 0 0 TRUE 0 0 0.02422523092877 0.000959878214780825 0 0.990094230498739
"4418" "TRINITY_DN143118_c0_g1" 0 0 0 0 0 0 0 0 0 0 0.00575926928868495 0 0 0 0 0 0 0 0 0 0 0 0 0 0.654435540845399 0 0 0 0 0 TRUE 0 0.000959878214780825 0 0.1090725901409 0 0.997799909643796
"4419" "TRINITY_DN143120_c0_g1" 0 0 0 0 0 0.475084882948783 0 0 0 0 0 0 0 0 0 0 0 0 0 0 0.153156788061421 0 0 0 0 0 0 0 0 0 TRUE 0.0791808138247971 0 0 0 0.0255261313435701 0.919405566479616
"4420" "TRINITY_DN143123_c0_g1" 0 0 0 0 0 0 0 0.0328061450832415 0 0.00719550140420377 0 0 0 0 0 0 0 0 0 0 0 0 0 0 0 0 0 0 0 0 TRUE 0 0.00666694108124087 0 0 0 1
"4421" "TRINITY_DN143126_c0_g1" 0 0 0 0 0 0 1.14339341869319 0 0 0.357270475679559 0 1.26483664846778 0 0 0 0 0 0 0 0 0 1.87302570104647 0 0.0412429822318813 3.14453588894761 0.926758531986465 2.87184364850932 2.6399267127488 0 2.46597446450407 TRUE 0 0.460916757140088 0 2.00817320778271 0.319044780546392 0.902901610445787
"4422" "TRINITY_DN143134_c0_g1" 0 0 0 0 0 0 0 0 0 0 0 0 0 0 0.554834395894193 0 0.728573602559365 0 0 0 0 0 0 0 0 0 0 0 0 0 TRUE 0 0 0.213901333075593 0 0 1
"4423" "TRINITY_DN143141_c0_g1" 0 0 0 0 0 0 0 0.759581973233555 0 0 0 0 0 0 0 0 0 0 0 0 0 0 0 0 3.43215768731055 0 0 0 0 0 TRUE 0 0.126596995538926 0 0.572026281218425 0 0.944671687431357
"4424" "TRINITY_DN143154_c0_g1" 0 0 0 0 0 0 0 0 0 0 0 0 0 0 0.650764559116902 0 0 0 0 0 0 0 0 0 0 0 0 0 0.151858816727005 0 TRUE 0 0 0.108460759852817 0.0253098027878342 0 0.94166138329157
"4425" "TRINITY_DN143163_c0_g1" 0 0 0 0.738983954700512 0 0.0299828662157143 0 0 0 0 0 0 0 0 0 1.35614381022528 0 0.584000383285773 0 0 0 0 0 0 0 0 0 0 0 0 TRUE 0.128161136819371 0 0.323357365585175 0 0 0.900913702253666
"4426" "TRINITY_DN143171_c0_g1" 0.747602230274943 0 0 0.217851096811131 0 0 0 0 0 0 0 0 0 0 0 0 0 0 0 0 0 0 0 0 1.10030490579569 0.217851096811131 0.6915341649192 0 1.4625758880422 0.430820496519772 TRUE 0.160908887847679 0 0 0.650514425347999 0 0.938160907130691
"4427" "TRINITY_DN143181_c0_g1" 0 0 0 0 0 0 0 0 0 0.137503523749935 0 0 0.187767747046025 0 0 0 1.28036248997378 0 0 0 0 0 0 0 0 0 0 0 0 0 TRUE 0 0.0229172539583225 0.244688372836634 0 0 0.976585264664759
"4428" "TRINITY_DN143184_c0_g1" 0 0 0 0 0 0 0 0 0 0.510961919277379 0 0 0 0.0426443374084937 0 0 0 0 0 0 0 0 0 0 0 0 0 0 0 0 TRUE 0 0.0851603198795632 0.00710738956808229 0 0 0.979135266347831
"4429" "TRINITY_DN143214_c0_g2" 0 0 0 0 0 0 0 0 0 0 0 0 0 0 0 0 0 0 0 0 0 0 0 0 0 0 0 0.537047519404657 0.454175893185802 0 TRUE 0 0 0 0.16520390209841 0 1
"4430" "TRINITY_DN143221_c0_g1" 0 0 0 0 0 0 0 0 0 0 0 0 0 0 1.49262232857445 0 0 0 0 0 0 0 0 0 0 0 0 0 1.82374936030827 0 TRUE 0 0 0.248770388095741 0.303958226718045 0 0.795390972978581
"4431" "TRINITY_DN143223_c0_g1" 0 0 0 0 0 0 0 0 0 0 0 0 0.018634174139051 0 0 0 0 0 0 0 0 0 0 0 0.997834332781886 0 0 0 0 0 TRUE 0 0 0.00310569568984183 0.166305722130314 0 0.995331345713697
"4432" "TRINITY_DN143226_c0_g1" 0 0 0 0 0 0 0 0 0 0 0 0 0 0 0 0 0 0 0 0.111031312388744 0 0 0.0621217119077975 0 0 0 0 0 0 0 TRUE 0 0 0 0 0.0288588373827569 1
"4433" "TRINITY_DN143226_c1_g1" 0 0 0 0 0 0 0 0 0 0 0.0271540515037266 0 0 0 0 0 0 0 0 0 1.35895882583233 0 0.241230035515445 0.951587794814754 0 0 0.298658315564515 0 0 0 TRUE 0 0.00452567525062111 0 0.0497763859274192 0.425296109360421 0.968079850730529
"4434" "TRINITY_DN143232_c0_g1" 0 0 0 0 0 0 0 0 0 0 0 0 0 0.228972569760161 0 0 0 0 0 0 0 0 0 0 0 0 0 0 0.356143810225275 0 TRUE 0 0 0.0381620949600268 0.0593573017042126 0 0.839269584935839
"4435" "TRINITY_DN143240_c0_g1" 0 0 0 0 0 0 1.94110631094643 0 0.134878054343112 0 0 0 0 0 0 0 0 0 2.43429461795993 0 0.180147861158429 0 0 0 0.784922701562861 0 0 0 0 0 TRUE 0 0.345997394214924 0 0.130820450260477 0.435740413186392 0.726432395271404
"4436" "TRINITY_DN14324_c0_g1" 0 0 0 0 0 0 0 0 0 0 0 0 0 0 0.0398402645317911 0 0 0 0 0 0 0 0 0 0 0 0 0 1.1583370271671 0 TRUE 0 0 0.00664004408863185 0.193056171194517 0 0.991401409175957
"4437" "TRINITY_DN143258_c0_g1" 0 0 0 0 0 0 0 0 0 0 0 0 0 0 0 0 0 0 1.97048557294012 2.27828217953273 2.53281564410817 1.38901605968851 2.29219277390189 1.81393507048132 3.0536326982821 3.34141652447872 3.72202877790284 0.976730220677153 0.220329954879556 2.50563691176277 TRUE 0 0 0 2.30329584799719 2.04612121677546 0.777913764469875
"4438" "TRINITY_DN143259_c0_g1" 0 0 0 0 0 0 2.94148196386898 1.17056605679207 1.27202318906105 3.30480305578542 2.86868676532213 2.63529005427958 0 0 0 0 0 0 3.3506386808415 3.56632808613291 2.33227828305693 5.33388881340466 4.9327226329752 3.87538690458646 0 0 0.614474282837701 0 0 0 TRUE 0 2.36547518085154 0 0.10241238047295 3.89854056683294 0.841742857422071
"4439" "TRINITY_DN143260_c0_g1" 0 0 0 0 0 0 0 0 0.175045486110914 0 0 0 0 0 0.0935601761623378 0 0 0 0 0.212880566344385 0 0 0 1.72813820341893 0 0 0.285698125958125 0 0 0 TRUE 0 0.0291742476851523 0.015593362693723 0.0476163543263542 0.323503128293885 0.928606590921971
"4440" "TRINITY_DN143265_c0_g1" 0 0 0 0 0 0 0 1.06073915785768 0 0 0.199122642013601 0 0 0 0 0 0 0 0 0 0 0 0 0 0 0 0 0 0 0 TRUE 0 0.209976966645213 0 0 0 1
"4441" "TRINITY_DN143266_c0_g1" 0 0 0 0 0 0 0 0 0 0 0.199122642013601 0 0 0 0 0 0 0 0 0 0 0 0.0384361816561079 0.551885103471725 0 0 0 0 0 0 TRUE 0 0.0331871070022668 0 0 0.0983868808546388 0.915671920092428
"4442" "TRINITY_DN143272_c0_g1" 0 0.426533138116673 0 0 0 0.396159489073155 0 0 0 0 0 0 0 0 0 0 0 0 0 0 0 0 0 0 0 0 0 0 0 0 TRUE 0.137115437864971 0 0 0 0 1
"4443" "TRINITY_DN143274_c0_g1" 0 0 0 0 0 0 0 0.2904244038653 0.352758525040637 0 0 0 0 0 0 0 1.91914936328767 0 0 0 0 0 0 0 0 0 0 0 0 0 TRUE 0 0.107197154817656 0.319858227214612 0 0 0.916215102741651
"4444" "TRINITY_DN143285_c0_g1" 0 0 0 0 0 0 0 0 0.120351940365222 0 0 0 0 0 0 0 0.0717626693000913 0 0 0 0 0 0 0 0 0 0 0 0 0 TRUE 0 0.020058656727537 0.0119604448833485 0 0 0.850931632090187
"4445" "TRINITY_DN143286_c0_g1" 0 0 0 0 0 0.690640578615693 0 0 0 0 0 0 0 0 0 0 0 0.659924558402378 0 0 0 0 0 0 0 0 0 0 0 0 TRUE 0.115106763102616 0 0.109987426400396 0 0 0.761118670537315
"4446" "TRINITY_DN143292_c0_g1" 0 0 0 0 0 0 0 0 0 0 0 0 0 0 0 0 0 0 0 0 0.00575926928868495 0 0 0 0 0 0 0 1.0820212693455 0 TRUE 0 0 0 0.18033687822425 0.000959878214780825 0.998669326229565
"4447" "TRINITY_DN143296_c1_g1" 0 0 0 0 0 0 0 0 0.92523990548741 0 0 0 0 0 0 0 0 0 0 0 0 0.592636428606577 0 0 0 0 0 0 0 0 TRUE 0 0.154206650914568 0 0 0.0987727381010962 0.839869523273972
"4448" "TRINITY_DN143297_c0_g1" 0 0 0 0.460480470040011 0 0 0 0 0 0 0.248534836138679 0 0 0 0 0 0 0 0 0 0 0 0 0 0 0 0 0 0 1.05519565424212 TRUE 0.0767467450066685 0.0414224726897798 0 0.175865942373687 0 0.832018047238849
"4449" "TRINITY_DN143298_c0_g1" 0 0 0 0 0 0 0 0 0 0 0 0 0 0 0 0 0 0 0 0.18269229751619 0 0 0 0 0 0 0 0 0.0285691521967709 0 TRUE 0 0 0 0.00476152536612849 0.0304487162526984 0.960905368500499
"4450" "TRINITY_DN143308_c0_g1" 0 0.0143552929770701 0 0 0 0 0 0 0 0 0 0 0 0 0 0 0 0 0 0 0 0.202887833470143 0 0 0 0 0 0 0 0 TRUE 0.00239254882951168 0 0 0 0.0338146389116906 0.982311293965315
"4451" "TRINITY_DN143312_c0_g1" 0 0 0 0 0 0 0 0 1.01863417413905 0.424384671538097 0 1.81557542886257 0 0 0 0 0 0 0 0 1.14860877020522 0.407080775450501 1.31092173523034 1.08746284125034 0 0 0 0 0 0 TRUE 0 0.54309904575662 0 0 0.659012353689401 0.793972357757732
"4452" "TRINITY_DN143316_c0_g1" 0.172487515510134 0 0 0 0 0 0.876566058751721 0 1.06901467791518 0 0 0 0 0 0 0 0 0 0 0 0 0 0 0 0.584000383285773 0 0 0 0 0.0100636833446975 TRUE 0.028747919251689 0.32426345611115 0 0.099010677771745 0 0.901500928785172
"4453" "TRINITY_DN143317_c1_g1" 0.54399071966485 0 0 0 0 0 0 0 0 0 0 0 0 0 0 0 0 0 0 0 0 0 1.04054179386285 0 0 0 0 0 0 0 TRUE 0.0906651199441417 0 0 0 0.173423632310474 0.869301088415351
"4454" "TRINITY_DN14332_c0_g1" 0.0510240030244669 0.626672752605993 0 0 0 0 0 0 0 0 0 0 0 0 0 0 0 0 0 0 0 0 0 0 0 0 0 0 0 0 TRUE 0.112949459271743 0 0 0 0 1
"4455" "TRINITY_DN143335_c0_g1" 0 0 0 0 0 0.0593552776164212 0 0 0 0.13224779829844 0 0 0 0 0 0 0 0 0 0 0 0 0 0 0 0 0 0 0 0 TRUE 0.00989254626940354 0.0220412997164066 0 0 0 0.887795338788031
"4456" "TRINITY_DN143339_c0_g2" 0 0 0 0 0 0 0 0 0 0 0 0 0 0 1.13881446890228 0 0 0 0 0 0 0 0 0 0 0 0 0 0 0.681674141792833 TRUE 0 0 0.189802411483714 0.113612356965472 0 0.850354434280698
"4457" "TRINITY_DN143341_c0_g1" 0 0 0 0 0 0.32883646422954 0 0 0 0 0 0 0 0 0 0 0 0 0 0 0 0 0.113700499164728 0 0 0 0 0 0 0 TRUE 0.05480607737159 0 0 0 0.0189500831941214 0.913558476984048
"4458" "TRINITY_DN143345_c0_g1" 0 0 0 0 0 0 0 0 0 0.632268215499513 0 0 0 0 0 0 0 0 0.0813396274519388 0 0 0 0 0 0 0 0 0 0 0 TRUE 0 0.105378035916585 0 0 0.0135566045753231 0.967838163670904
"4459" "TRINITY_DN143354_c0_g1" 0 0 0 0 0 0 0 0 0.586884812852185 0 2.68302266506368 0 0 0 0 0 0 0 0 0 1.05380644369579 0 3.74921244106104 0.12300395405482 0 0 0 0 1.84197311892718 0 TRUE 0 0.544984579652645 0 0.306995519821197 0.82100380646861 0.740567554997561
"4460" "TRINITY_DN143355_c0_g1" 0 0 0 0 0 0 0 0 0 0 0 0 0.11503324294624 0 0 0 0 0 0 0 0 0 0 0 0 0 0 0 0.569491091958716 0 TRUE 0 0 0.0191722071577067 0.0949151819931194 0 0.949501737353523
"4461" "TRINITY_DN143358_c0_g1" 0 0 0.423309237242387 0.113700499164728 0 0 0 0 0 0 0 0 0 0 0 0 0 0 0 0 0 0 0 0.291603558030565 0 0.367371065648529 0 0 0.692427198089708 0 TRUE 0.0895016227345192 0 0 0.176633043956373 0.0486005930050941 0.804535135886404
"4462" "TRINITY_DN143369_c0_g1" 0 0 0 2.03174806286428 1.65580975435545 0 0 0 0 0 0 0 0 0 0 0 0 0.277389698810864 0 0 0 0 0.0976107966264223 0 0 0 0 0 0 1.63969523339958 TRUE 0.614592969536622 0 0.0462316164684773 0.27328253889993 0.0162684661044037 0.863412600649346
"4463" "TRINITY_DN143375_c0_g1" 0 0 0 0 0 0 0 0 0.0412429822318813 0 0 0 0 0 0 0 0 0 0 0 0 0 0 0 0 0 0 0 3.04771286962962 0 TRUE 0 0.00687383037198022 0 0.50795214493827 0 0.996616890763984
"4464" "TRINITY_DN143384_c0_g1" 0 0 0 0 0 0 0 0 0 0 0 0 0 0 0 0 0 0 0 0 0 0 0 0 1.02076886509457 0 0 0 0 0.0328061450832415 TRUE 0 0 0 0.175595835029636 0 1
"4465" "TRINITY_DN143385_c0_g1" 0 0 0 0 0 0 0 0 0.840765337323874 0 0 0 0 0 0 0 0 0 0 0 0 0 0 0 3.11935617703968 0.741574847418796 0.178873958169795 0 0 0 TRUE 0 0.140127556220646 0 0.673300830438044 0 0.947969930421191
"4466" "TRINITY_DN143389_c0_g1" 0 0 0 0 0 0 0 0 0 0 0 0 0 0 0 0 0 0 0 0 0.904580434921318 0 0 0 0 0 0 0 0.94185751900344 0 TRUE 0 0 0 0.15697625316724 0.15076340582022 0.759894565613694
"4467" "TRINITY_DN143392_c0_g1" 0 0 0 0 0 0 0.654435540845399 0 0 0 0.0908534304511135 0 0 0 0 0 0 0 0 0 0 0 0 0 0 0 0 0 0 0 TRUE 0 0.124214828549419 0 0 0 1
"4468" "TRINITY_DN143401_c0_g2" 0 0 0 0 0 0 0 0 0 0 0 0 0 0 0 0 0 0 0.187767747046025 0 0 0.740711733399101 0 0 0 0 0 0 0 0 TRUE 0 0 0 0 0.154746580074188 1
"4469" "TRINITY_DN143406_c0_g1" 0 0 0 0 0 0 0 0 0 0 0 0 0 0 0 0 0 0 0.820485342986379 0 0 0 0 0 0 0 0.793271654498083 0 0 0 TRUE 0 0 0 0.132211942416347 0.136747557164396 0.758291948393997
"4470" "TRINITY_DN143407_c0_g1" 0 0.805705184838511 0 0 0 0 0.682573297347578 1.23511432037636 0 0 1.88518386632035 0.893750501720566 0 0 0 0 0 0 0 0 0 0 0 0 0.805705184838511 4.05319824318173 3.32538641465977 2.26603689399532 3.35839626195665 3.33356685113426 TRUE 0.134284197473085 0.782770330960809 0 2.85704830829437 0 0.919755073289138
"4471" "TRINITY_DN143411_c0_g1" 0 0 0 0 0 0 0 0 0 0 0 0 0 0.593592805864596 0 0.200378797984026 0 0 0 0 0 0 0 0 0 0 0 0 0 0 TRUE 0 0 0.132328600641437 0 0 1
"4472" "TRINITY_DN143418_c0_g1" 0 0 0 0 0 0 0 0 0 0 0.236339539168374 0 0 0 0 0 0 0.260627908126699 0 0 0 0 0 0 0 0 0 0 0 0 TRUE 0 0.0393899231947289 0.0434379846877831 0 0 0.77329793567859
"4473" "TRINITY_DN143419_c0_g1" 0 0 0 0 0 0 0 0 0 0 0 0 0 2.2025744425618 0 0 0 0 0 0 0 0 0 0 0 0 0 0 0.0482361856528476 0 TRUE 0 0 0.367095740426967 0.00803936427547461 0 0.994525022092245
"4474" "TRINITY_DN143424_c0_g1" 2.48362233032349 2.09659920721425 2.35783347862949 5.19507194793758 4.69426733502289 4.50925245223937 2.20445376767456 2.19597745864259 3.09254574154357 1.02786177535451 0 1.91724078377809 3.34582213754306 1.62947319678695 0 3.66209153819845 2.53878645466232 3.4332265482899 0 2.27976842159359 0.389566811762726 0 1.62246186738273 0.449957483628003 0 0 0 0 0 1.47092725747513 TRUE 3.55610779189451 1.73967992116555 2.43489997924678 0.245154542912521 0.790292430727842 0.633726873667329
"4475" "TRINITY_DN143443_c0_g1" 0 0 1.35162832910278 0 0 0 0 0 0 0 0 0 0 0 0.54399071966485 0 0 0 0 0 0 0 0 0 0 0 0 0 0 0 TRUE 0.225271388183797 0 0.0906651199441417 0 0 0.899382339813425
"4476" "TRINITY_DN143462_c0_g1" 0 0 0 0 0 0 0 0 0 0 0 0 0 0 0 0 0 0 0 0 0 0 0 0 0 0 0 0.0482361856528476 1.55483439589419 0 TRUE 0 0 0 0.26717843025784 0 1
"4477" "TRINITY_DN143468_c0_g1" 0 0 0 0 0 0 0 0 0 0 0 0 0 0.701327257412941 0 0 0 0 0 0 0 0 0 0 0 0.518031492602169 0 0 0 0 TRUE 0 0 0.11688787623549 0.0863385821003615 0 0.815338885261252
"4478" "TRINITY_DN143470_c1_g1" 0 0 0 0 0 0 0 0 1.2103888644454 0 0.349365277594213 0 0 0 0 0 0.748461233004035 0 0 0 0 0 0 0 0 0 0 0 0 0 TRUE 0 0.259959023673269 0.124743538834006 0 0 0.880035383008294
"4479" "TRINITY_DN143473_c0_g1" 0 0 0 0 0 0 0 0.185232254230161 0 0 0.0786098346963665 0 0 0 0 0 0 0 0 0 0 0 0.892973815273334 0 0 0 0 0 0 0 TRUE 0 0.0439736814877546 0 0 0.148828969212222 0.926133867417555
"4480" "TRINITY_DN143483_c0_g1" 0.720716242521131 0 2.15962918582123 3.58988330717863 3.28051096885426 3.47209780118306 0 0 0 0.0935601761623378 0 0 0 0 0 3.03421571533791 2.6742346477937 1.99927847208254 0 1.72595923450919 0 0 0 0 0.528071164578735 0 0 0 0 1.10232219119669 TRUE 2.20380625092639 0.015593362693723 1.28462147253569 0.27173222596257 0.287659872418198 0.789046004744237
"4481" "TRINITY_DN143484_c0_g1" 0 0 0 0 0 0.0243196791954129 0 0 0 0 0 0 0 0 0 0 0 0 1.90919706299169 1.43882511317562 0 0 0 0 0 0 0 0 0 0 TRUE 0.00405327986590215 0 0 0 0.558003696027885 0.998184026425472
"4482" "TRINITY_DN143485_c0_g1" 0 0 0 0 0 0 0 0 0 0 0 0 0 1.56900492681818 0 0 0 0 0 0 1.64154602908752 0 0 0 0 0 0 0 0 0 TRUE 0 0 0.261500821136363 0 0.273591004847921 0.761047680202679
"4483" "TRINITY_DN143486_c0_g1" 0.264236151043547 0 0.377401430785794 0 0 0 0 0 0 0 0 0 0 0 0 0 0 0 0 0 0 0 0 0.249748715083569 0 0 0 0 0 0 TRUE 0.106939596971557 0 0 0 0.0416247858472615 0.902690895079929
"4484" "TRINITY_DN143498_c0_g1" 0 0 0 0 1.84518893534008 0.520045024039818 2.42034765265291 0 0 0 0 1.56022582239965 0 0 0 0 0 0 1.32998464975842 0 0 0 0 0 0.52707033551266 0 0 0 0 0.598365205323645 TRUE 0.394205659896649 0.663428912508759 0 0.187572590139384 0.22166410829307 0.697238715716021
"4485" "TRINITY_DN143499_c0_g1" 0 0 0 0.324234562270531 0 0.62760683812965 4.72224741775185 0 6.03397354344106 5.82570931929156 1.06073915785768 0 0 0 0 0 0 0 4.16751850373522 0 0 5.58150189667979 0 0 5.24743387543407 0 6.56882257264479 2.59430967298041 0 0 TRUE 0.15864023340003 2.94044490639036 0 2.40176102017654 1.6248367334025 0.644166263931399
"4486" "TRINITY_DN143501_c0_g1" 0.569491091958716 0 0 0 0 0 0 0 0 0 0 0 0 0.228972569760161 0 0 0 0 0 0 0 0 0 0 0 0 0 0 0 0 TRUE 0.0949151819931194 0 0.0381620949600268 0 0 0.899483691231838
"4487" "TRINITY_DN143504_c0_g1" 0 0 0 0 0 2.36345145707171 0 0 1.89569039046369 0 1.72159139877538 0.475084882948783 0 0 0 0 0 4.85459415166159 0 0 0 0 0 0 0 0 0 0 0 0 TRUE 0.393908576178619 0.682061112031308 0.809099025276932 0 0 0.667540790868691
"4488" "TRINITY_DN14350_c0_g1" 0 0 0 0 0 0 0 0 0 0 0 0 0 0 0 0 0 0 0 0 1.60928217991657 0 0.144046369616707 0 0 0 0 0 0 0 TRUE 0 0 0 0 0.292221424922213 1
"4489" "TRINITY_DN143516_c0_g1" 0 0 0 0 0 0 0 0 0 0 0 0 0 0 0.919149363287674 0 0 0 0 0.070389327891398 0 0 0 0 0 0 0 0 0 0 TRUE 0 0 0.153191560547946 0 0.0117315546485663 0.980854763463137
"4490" "TRINITY_DN14351_c0_g1" 0 0 0 0 0 0 0 0 0 0 0 0 0 0 0 0 0 0 0 1.12697285625777 0 0.728573602559365 0 0 0 0 0 0 0 0.0867837661420667 TRUE 0 0 0 0.0144639610236778 0.309257743136188 0.98830751909637
"4491" "TRINITY_DN143523_c0_g1" 1.80529245560071 0 0.101650076094435 0 2.59287558236442 0 3.43082049651977 2.71501474991089 2.63110428236588 3.19975085671584 4.6300559390661 3.65386256532618 0 0 0 0 0 0 0 0 0 0 0 0 0 1.8499992594661 0.519038609600059 0 0 0 TRUE 0.749969685676595 3.37676814831744 0 0.394839644844359 0 0.915243712313253
"4492" "TRINITY_DN143527_c0_g1" 0 1.00863030514344 0 0 0 0 0 0 0 0 1.4838802538141 0 0 2.25459404303314 0 0 0 1.02361021518265 0 0 0 0 0 0 0 0 0 0 0 0 TRUE 0.16810505085724 0.247313375635684 0.546367376369298 0 0 0.809917994530782
"4493" "TRINITY_DN143528_c0_g1" 0 0 0 0 0 0 0 0 0 0 0 0 0.541019153133559 0 0 0 0 0 1.1196881745192 0 0 0 0 0 0.867896463992655 0 0 0 0 0 TRUE 0 0 0.0901698588555932 0.144649410665442 0.186614695753199 0.685422323556464
"4494" "TRINITY_DN143529_c0_g1" 0 0 0 0 0 0 0 0 0 0.108357178090419 0 0 0 0 0 0 0 0 0 0 0 0 1.15898325116039 0 0 0 0 0 0 0 TRUE 0 0.0180595296817364 0 0 0.193163875193398 0.976626672995073
"4495" "TRINITY_DN143540_c0_g1" 0.325386414659773 0 0.479230561206336 0 1.37072227514817 0 0 0 0 0 0 0 0 0 0 0 0 0 0 0 0.313826296390398 0 0 0 0 0 0 0 0 0 TRUE 0.362556541835713 0 0 0 0.052304382731733 0.963933637449415
"4496" "TRINITY_DN143547_c0_g1" 0 0 0 0 0 0 0 0 0 0 0 0 0 0.221567788538409 0 0 0 0 0 0 0 0 0 0 0 0 0 0 1.08065766334523 0 TRUE 0 0 0.0369279647564016 0.180109610557538 0 0.948742373266355
"4497" "TRINITY_DN143549_c0_g1" 0 0 0 0 0 0 0 0 0 0 0 0 0 0 0 0 0 0 0 0 0 0 0 0 0 0 0 0 0.444667066841908 0.495695162624069 TRUE 0 0 0 0.156727038244329 0 1
"4498" "TRINITY_DN143551_c0_g1" 0 0.438292851579147 0 0 0 1.298071734934 0 0 0 0 0 0.856786546288081 0 0 0 0.490570130446201 0 0.67626740826589 0 0 0 0 0 1.01149563883783 0 0 0 1.30158764660319 0 0 TRUE 0.28939409775219 0.14279775771468 0.194472923118682 0.216931274433864 0.168582606472972 0.375605301426083
"4499" "TRINITY_DN143552_c0_g1" 0 0 0 0 0 0 0 0 0 0 0.0786098346963665 0 0 0 0 0.276198865032242 0 0 0 0 0 0 0 0 0 0 0 0 0 0 TRUE 0 0.0131016391160611 0.0460331441720403 0 0 0.928846707346906
"4500" "TRINITY_DN143560_c0_g1" 0 0 0 0.26663664251399 0 0 0 0 0 0 0 0 0.382943869568991 0 0 0 0 0 0 0 0 0 0 0 0 0 0 0 0 0 TRUE 0.0444394404189983 0 0.0638239782614984 0 0 0.825929683367112
"4501" "TRINITY_DN143563_c0_g1" 0 0 0.944858445807539 0 0 0 0 0 0 0 0.361768359419153 0 0 0 0 0 0 0 0 0 0 0 0 0 0 0 0 0 0 0 TRUE 0.15747640763459 0.0602947265698589 0 0 0 0.904279746605334
"4502" "TRINITY_DN143569_c0_g1" 0 0 0 0 0 0 0 0 0 0 0 0.141432790929296 0 0 0 0 0.529071299829111 0 0 0 0 0 0 0 0 0 0 0 0 0 TRUE 0 0.0235721318215493 0.0881785499715185 0 0 0.933169314336755
"4503" "TRINITY_DN143570_c0_g1" 0 0 0 0 0 0 0 0 1.09963185001446 0 0 0 0 0 0 0 0 0 0 0 0 0 0 0 0 0 0 0 0 0.102993993323326 TRUE 0 0.18327197500241 0 0.0171656655538876 0 0.976584437481969
"4504" "TRINITY_DN143601_c0_g1" 0 0 0 0 0 0 0 0.0328061450832415 0.144046369616707 0 0 0 0 0 0 0 0 0 0 0 0 0 0 0 0 0 0 0 0 0 TRUE 0 0.0294754191166581 0 0 0 1
"4505" "TRINITY_DN143605_c0_g1" 0 0 0.648925559453121 0 0 0 0 0 0 0 0 0 0 1.35049724708413 0.818850560895434 0 0 0 0 0 0 0 0 0 0 0 0 0 0 0 TRUE 0.108154259908854 0 0.361557967996594 0 0 0.925216514720903
"4506" "TRINITY_DN143607_c0_g1" 0 0 0 0 0 0.831066510605073 0 0 0 0 0 0 0 0 0 0 0 0.795766947782392 0 0 0 0 0 0 0 0 0 0 0 0 TRUE 0.138511085100845 0 0.132627824630399 0 0 0.760618753845881
"4507" "TRINITY_DN143617_c0_g1" 0 0 0 0 0 0 0 0 0.799087306074004 0 0 0 0 0 0.659924558402378 0 0 0 0 0 0 0 0 0 0 0 0 0 0 0 TRUE 0 0.133181217679001 0.109987426400396 0 0 0.79353802976653
"4508" "TRINITY_DN143619_c0_g1" 0 0.58111017522555 0 0 0 0 0 0 0 0 0 0 1.70398660386343 0 0 0 0 0 0 0 0 0 0 0 0 0 0 0 0 0 TRUE 0.0968516958709249 0 0.283997767310572 0 0 0.9147425552073
"4509" "TRINITY_DN14361_c0_g1" 0 0 0 0 0 0 0.681674141792833 0 0 0 0 0 0 0 0 0.323081789503733 0 0 0 0 0 0 0 0 0 0 0 0 0 0 TRUE 0 0.113612356965472 0.0538469649172888 0 0 0.881511645485769
"4510" "TRINITY_DN143623_c0_g1" 0 0 0 0 0 0 0 0 0 0.0648828515848544 0 0 0 0 0 1.5165194976611 0 0 0 0 0 0 0 0 0 0 0 0 0 0 TRUE 0 0.0108138085974757 0.252753249610183 0 0 0.989303986581623
"4511" "TRINITY_DN143624_c1_g1" 0 0 0 0 0 0 0 0 0 1.00791308164326 0 0 0 1.43242497680476 0 0 0 0 0 0 0 0 0 0 0 0 0 0 0 0 TRUE 0 0.167985513607211 0.238737496134127 0 0 0.824089725820831
"4512" "TRINITY_DN143627_c0_g1" 0 0 0 0 0 0 0.407080775450501 0 0 0 0 0 0 0 0 0.01292617444427 0.186500557644495 0.780730036476377 1.31730406836191 0 0.0813396274519388 0.319617934200161 0.647084212628954 0.150559676575381 0 0.217851096811131 0.6915341649192 0 1.54002726925751 0 TRUE 0 0.0678467959084168 0.163359461427524 0.408235421831306 0.419317586536392 0.618760517267411
"4513" "TRINITY_DN143633_c0_g1" 0 0 0 1.7561693281393 0.962734090595803 0.868686765322135 0 0 0 0 0 0 0 0 0 0 0 0 0 0 0 0 0 0 0 0 0 0 0 0 TRUE 0.597931697342873 0 0 0 0 1
"4514" "TRINITY_DN143641_c0_g1" 0 0.630405471482323 0 0 0.498761465671852 0 0 0 0 0 0 0 0 0 0 0 0 0 0 0 0 0 0 0 0 0 0 0 0 0 TRUE 0.188194489525696 0 0 0 0 1
"4515" "TRINITY_DN143667_c0_g1" 0 0 0 0 0 0 0 0 0 0 0 0 0 0 0 0 0 0 0 0 0 0 0.116364756691785 0 0 0 0 0 0 0.618238655595455 TRUE 0 0 0 0.103039775932576 0.0193941261152974 0.952945049764112
"4516" "TRINITY_DN143668_c0_g1" 0 0 0 0 0 0 0.654435540845399 3.55557077789617 0 0 2.09051472988825 0.482332020747376 0 0 0 0 0 0 0 0 0 0 0 0 0 0 0 0 0 0 TRUE 0 1.13047551156287 0 0 0 1
"4517" "TRINITY_DN143679_c0_g1" 0 0 0 0 0 0 0 0 0 0 0 0 0 0 0 0 0 0 1.1196881745192 0 0 0 0 0 0 0 0 0 0 1.02361021518265 TRUE 0 0 0 0.170601702530441 0.186614695753199 0.771451945622675
"4518" "TRINITY_DN143683_c1_g1" 0 0 0 0 0 0 0 0 0 0 0.138814468902282 0 0 0 0 0 0.500802053057158 0 0 0 0 0 0 0 0 0 0 0 0 0 TRUE 0 0.023135744817047 0.0834670088428596 0 0 0.930703923808376
"4519" "TRINITY_DN143690_c0_g1" 0 0.612588406698718 0 0 0 0 0.296310560708092 0 0 0 0 0 0 0 0 0 0 0 0 0 0 0 0 0 0 0 0 0 0 0 TRUE 0.10209806778312 0.0493850934513487 0 0 0 0.879074368096137
"4520" "TRINITY_DN143703_c0_g1" 0 0.265436896049098 0 0 0 0 0 0.743299527888257 0 0 0 0 0 0 0 0 0 0 0 0 0 0 0 0 0 0 0 0 0 0 TRUE 0.0442394826748497 0.123883254648043 0 0 0 0.910723441193614
"4521" "TRINITY_DN143710_c0_g1" 6.68882377571636 0 5.4478766969307 0 0 0 4.40313135530476 0 2.63853727921519 0 0 0 6.3339603508193 0 0 0 0 0 5.23947442111185 0 3.78617812879877 0 0 0 5.1817784071861 0 5.58604411644661 0 0 0 TRUE 2.02278341210784 1.17361143908666 1.05566005846988 1.79463708727212 1.5042754249851 0.316760264998773
"4522" "TRINITY_DN143719_c0_g1" 0 0 0 0.49364733397521 0 2.07210580048042 0 0 0 1.07929276727285 0.273814244587037 0 0 0 0 0 0 0 0 0 0 0 0 0 0 0 0 0 0 0 TRUE 0.427625522409272 0.225517835309982 0 0 0 0.868156936681773
"4523" "TRINITY_DN143736_c0_g1" 0 0 0 0 0 0 0 0 0 0 0 0 0 0 0 0 0 0 0 0 0 0 0 0 0 0 0 1.78408514273476 3.12134701687844 1.10232219119669 TRUE 0 0 0 1.00129239180165 0 1
"4524" "TRINITY_DN14374_c0_g1" 0 0 0 0 0 0 0 0 0 0 0 0 0 0 0.486456955768731 0 0 0 0 0 0 0 0 0 0 0 0 0.0607391578576785 0.573374526445944 0 TRUE 0 0 0.0810761592947885 0.105685614050604 0 0.808213823557935
"4525" "TRINITY_DN143754_c0_g1" 0 0.67626740826589 0 0 0 0 0 0 0 0 0 0 0 1.9664304673063 0 0 0 0 0 0 0 0 0 0 0 0 0 0 0 0 TRUE 0.112711234710982 0 0.327738411217716 0 0 0.914023478135961
"4526" "TRINITY_DN143770_c0_g1" 0 0 0 0.36289064266586 0 0.63876894441695 0 0 0 0 0 0 0 0 0 0 0 0 0 0 0 0 0 0 0 0 0 0 0 0 TRUE 0.166943264513802 0 0 0 0 1
"4527" "TRINITY_DN143780_c0_g1" 0 0 0 0 0 0 0 0 0 0 0 0 0 0 0 0 0 0 0 0.227741075839128 0 2.05797006863733 0.183962834842595 0.651683180632109 0 0 0 0 0 0 TRUE 0 0 0 0 0.520226193325194 1
"4528" "TRINITY_DN143781_c0_g1" 0 0 0 0 0 0 0 0 0 0 0 0 0 0 0.770617646656203 0 0.473007567916174 0 0 0 0 0 0 0 0 0 0 0 0 0 TRUE 0 0 0.207270869095396 0 0 1
"4529" "TRINITY_DN143797_c0_g1" 0 0 0 2.1804661612239 0 0 1.03068920407114 0 0.651683180632109 0 0 0 5.7389569417334 0 0 0 0 0 0.769771739249448 0 0 0 0 0 2.98913900736823 0 0 0 0 0 TRUE 0.36341102687065 0.280395397450542 0.956492823622234 0.498189834561372 0.128295289874908 0.667981944718915
"4530" "TRINITY_DN143799_c0_g1" 0 0 0 0 0 0 0 0 0 0.0593552776164212 0 0 0 0 0 0 0 0 0 0.726831217032493 2.27411253778378 1.35670725293538 2.85079942312548 1.72246602447109 1.62807365419614 0.26663664251399 2.14110576043013 0 0 0 TRUE 0 0.00989254626940354 0 0.672636009523376 1.48848607589137 0.88536531062542
"4531" "TRINITY_DN143800_c0_g1" 0 0 0 0 0 0 0 0 0.15704371014558 0 0 0 0 0.508935661864395 0 0 0 0 0 0.227741075839128 0 0 0 0 0 0 0 0.119024103142275 0 0 TRUE 0 0.02617395169093 0.0848226103107326 0.0198373505237124 0.037956845973188 0.75251837959175
"4532" "TRINITY_DN143806_c0_g1" 0.0922074380970889 0 0 0 0 0 0 0 0 0 0 0 0 0 0 0 0 0 0 0 0 0 0 1.0820212693455 0 0 0 0 0 0 TRUE 0.0153679063495148 0 0 0 0.18033687822425 0.97869555786254
"4533" "TRINITY_DN143822_c0_g1" 0 0 0 0 0 0 0 0 0.270229907237998 0 0 0 0 0 0 0 0 0 0 0 0 0 0 0 0 0 0 0 0 0.84478735007906 TRUE 0 0.0450383178729996 0 0.140797891679843 0 0.920030198365095
"4534" "TRINITY_DN143828_c0_g1" 0 0 0 0 0 0 0 0 0 0 0 0 0 0 0 0 0 0 0 0 0 0 0 0 0 0 0 1.80198636411462 0.397255345594427 0 TRUE 0 0 0 0.366540284951507 0 1
"4535" "TRINITY_DN143829_c0_g1" 0 0 0 0 0 0 0 0 0 0 0 0 0.477159211186641 0 0 0 0 0 0 0 2.05137210172103 0 0 0 0 0 0 0 0 0 TRUE 0 0 0.0795265351977735 0 0.341895350286838 0.941848773951552
"4536" "TRINITY_DN143830_c1_g1" 0 0 0 0 0 0 0 0 0 0 0.0299828662157143 0 0 0 0 0.215367972203479 0 0 0 0 0 0 0 0 0 0 0 0 0 0 TRUE 0 0.00499714436928572 0.0358946620339132 0 0 0.965195769467307
"4537" "TRINITY_DN143835_c0_g1" 3.19943678355886 0 2.42304025336151 0 0 0 2.86532499069493 0 3.99837605443825 0 0 0 5.59538430620767 0 0 0 0 0 3.82007682109751 0 1.98950236086238 0 0 0 3.58014548442338 0 2.82374936030827 0 0 0 TRUE 0.937079506153395 1.14395017418886 0.932564051034611 1.06731580745528 0.968263196993316 0.146548807423877
"4538" "TRINITY_DN143838_c0_g1" 0 0 0 0 0 0 0 0 1.37072227514817 0 0 0 0 0 0 0 0 0 0 0 0 0 0.22404027421793 0 0 0 0 0 0 0 TRUE 0 0.228453712524695 0 0 0.0373400457029884 0.959138280912209
"4539" "TRINITY_DN143850_c0_g1" 0 0 0 0 0 0 0 0 0 0 0 0 0 0 0 0 0 0 0 0 0 0 0 0 0 0 0 0.154453592679872 2.36232961017157 0 TRUE 0 0 0 0.419463867141907 0 1
"4540" "TRINITY_DN143870_c1_g1" 0 0 0 0 0 0 0 0 0 0.181420640280142 0 0 0 0 0 0 0 0 0.272620454662992 0 0 0 0 0 0 0 1.30100225603281 0 0 0 TRUE 0 0.0302367733800236 0 0.216833709338802 0.045436742443832 0.912751670329986
"4541" "TRINITY_DN143880_c0_g1" 0 0 0 0 0 0 0 0 0 0 0 0 0 0 0 0.618238655595455 0 0 0 0 0 0 0 0 0 0 0 0 0.196607044094818 0 TRUE 0 0 0.103039775932576 0.0327678406824696 0 0.920497108068463
"4542" "TRINITY_DN143882_c0_g1" 0 0 0 0 0 0.880489626687819 0 0 0 0 0 0 0.557777671394926 0 0 0 0 0 0 0 0 0 0 0 0 0 0 0 0 0 TRUE 0.146748271114637 0 0.0929629452324876 0 0 0.841628551180908
"4543" "TRINITY_DN143887_c0_g1" 0 0 0 0 0 0 0 0.723340120251171 0 0 0.461528559472877 0 0 0 0 0 0 0 0 0.260627908126699 0 0 0 0 0 0 1.2066432239834 0 0 0.722466024471091 TRUE 0 0.197478113287341 0 0.321518208075748 0.0434379846877831 0.812673052471132
"4544" "TRINITY_DN143889_c0_g1" 0 0 0 0 0 0.42867840994823 0 0 0 0 0 0 0 0 0 0.531069492725954 0 0 0 0 0 0 0 0 0 0 0 0 0.773152397014052 0 TRUE 0.0714464016580384 0 0.0885115821209924 0.128858732835675 0 0.689664060287218
"4545" "TRINITY_DN143891_c0_g1" 0 0 0 0 0 0 0 0 0 0 0 0 0 0 0 0 0 0 0.444667066841908 0 2.14893410452634 0.0482361856528476 0 0 0 0 0 0 0 0 TRUE 0 0 0 0 0.440306226170182 1
"4546" "TRINITY_DN143904_c1_g1" 0 0 0 0 0 0 0 0 0 0 0.0538064436957938 0 0 1.114367024952 0 0 0 0 0 0 0 0 0 0 0 0 0 0 0 0 TRUE 0 0.00896774061596564 0.185727837492 0 0 0.987928922318454
"4547" "TRINITY_DN143907_c0_g1" 0 0 0 0 0 0 0 0 0 0 0 0 0 0 1.72290313856045 0 0 0 0 0 0 0 0 0 0 0 0 0 0.822118274729345 0 TRUE 0 0 0.287150523093408 0.137019712454891 0 0.880707415244444
"4548" "TRINITY_DN143909_c0_g1" 0 0 0 0 0 0 0 0 0.12961273813047 0 0 0 0 0 0 0 0.703986603863431 0 0 0 0 0 0 0 0 0 0 0 0 0 TRUE 0 0.0216021230217449 0.117331100643905 0 0 0.953971873392489
"4549" "TRINITY_DN143910_c0_g1" 0 0 0 0 0 0 0 0.0229004021100788 0.0976107966264223 0 0 0 0 0 0 0 0 0 0 0 0 0 0 0 0 0 0 0 0 0 TRUE 0 0.0200851997894169 0 0 0 1
"4550" "TRINITY_DN143912_c0_g1" 0 0 0 0 0 0 0 0 0 0 0 0.197865391353738 0 0 0 0 0 0 1.70796645477598 0 0 3.02662303068641 1.68571593599065 2.53505759489484 0 0 0 0 0 0 TRUE 0 0.032977565225623 0 0 1.49256050272465 0.994476343644793
"4551" "TRINITY_DN143917_c0_g1" 0 0 0 0 0 0 0 2.22373144513811 0 0 0 1.58640447489506 0 0 0 0 0 0 0 4.13569902690319 0 1.67671874411843 0.518031492602169 1.19345636574959 0 0 0 0 0 0 TRUE 0 0.635022653338862 0 0 1.25398427156223 0.873398999544918
"4552" "TRINITY_DN143922_c0_g1" 0 0 0 0 0 0 0 0 0 0 0 0 0 1.80074462393678 0 0 0.00575926928868495 0 0 0 0 0 0 0 0 0 0 0 0 0 TRUE 0 0 0.301083982204244 0 0 1
"4553" "TRINITY_DN143925_c0_g1" 0.779890039340047 0 0 0 0 0 0 0 0 0 0 0 0 0 0 0 0 0 0 0 0 0 0 0 0 0 0 0 0.660837367696284 0 TRUE 0.129981673223341 0 0 0.110139561282714 0 0.788163287655433
"4554" "TRINITY_DN143926_c0_g1" 0 0 0 0 0 0 0 0 0 0 0 0 0 0 0 0 0 0 0 0 0 0 0 0 4.09996841715489 4.40463068421761 4.5414528879828 4.28355142317431 4.37323058358799 4.06462421911097 TRUE 0 0 0 4.29457636920476 0 1
"4555" "TRINITY_DN143927_c0_g1" 0 1.74631276642546 0 0.870266070395983 2.91226662806645 0 0 0 0 0 0 0 0.984771612385425 0 0 0 1.07929276727285 0 2.87302570104647 3.40667271575583 2.16703672211749 0 0 1.73552217729654 3.32739994609742 1.74459168654238 3.77568270173906 0.470927257475127 0 3.33471127958565 TRUE 0.921474244147982 0 0.344010729943046 2.10888547857327 1.69704288603605 0.648804085116641
"4556" "TRINITY_DN143931_c0_g1" 0 0 0.200378797984026 0 0 0 0 0 0 0 0 0 0 0 0 0 0.121678556588252 0 0 0 0 0 0 0 0 0 0 0 0 0 TRUE 0.033396466330671 0 0.0202797594313754 0 0 0.848189332139381
"4557" "TRINITY_DN143934_c0_g1" 0 0 0 0 0 0 0 0 0.950095094173686 0 0 0 0 0 0 0 0 0 0 0.768078435016455 0 0 0 0 0 0 0 0 0 0 TRUE 0 0.158349182362281 0 0 0.128013072502743 0.797894326650411
"4558" "TRINITY_DN143939_c0_g1" 0 0.55581615506164 0 0 0 0 0 0 0 0 0 0 0 0 0 0 0 0 0 0 0 0 0 0 0 0 0 0 0.993493221058416 0 TRUE 0.0926360258436066 0 0 0.165582203509736 0 0.860135896430802
"4559" "TRINITY_DN143958_c0_g1" 0 0 0 0 0 0 0.0867837661420667 0 0 0 1.13684760419288 0.881273061429249 0 0 0 0 0 0 0 0 0 0 0 0 0 0 0 0 0 0 TRUE 0 0.350817405294033 0 0 0 1
"4560" "TRINITY_DN143960_c0_g1" 0 0 0.640620928035698 0 0 0 0 0 0 0 0 0 0 0 2.36765063062196 0 0 0 0 0 0.0328061450832415 0 0 0 0 0 0 0 0 0 TRUE 0.106770154672616 0 0.394608438436994 0 0.00546769084720691 0.928892900792754
"4561" "TRINITY_DN143965_c0_g1" 1.59884157813329 0 0 0 0 0 0 0 0 0 0 0 0 0 0.885183866320351 0 0 0 0 0 0 0 0 0 0 0 0 0 0 0 TRUE 0.266473596355548 0 0.147530644386725 0 0 0.861589810018288
"4562" "TRINITY_DN143978_c0_g1" 0 0.393965275660243 0 0 0 0 0 0 0 0 0 0 0 0.998556583130331 0 0 0 0 0 0 0 0 0 0 0 0 0 0 0 0 TRUE 0.0656608792767071 0 0.166426097188389 0 0 0.90136631155512
"4563" "TRINITY_DN143983_c0_g1" 0 0 0 0 0 0 0 0 0 0 0 0 0 0 0 0 0 0 0 0 0 0 0 0 0 2.7934797605267 0 4.35867757131523 0 0 TRUE 0 0 0 1.19202622197366 0 1
"4564" "TRINITY_DN14398_c0_g1" 0 0 0 0 0 0 0 0 0 0 0 0 0.590721770009841 0 0 0 0 0 0 0 0 0 0 0 0 0 0 0 1.06557231159362 0 TRUE 0 0 0.0984536283349735 0.177595385265604 0 0.861407394978576
"4565" "TRINITY_DN144053_c0_g1" 0 0 0 0 0 0 2.49671798793518 2.94260833611166 1.70398660386343 2.51903860960006 3.53106949272595 2.48825791280799 0 0 0 0 0 0 4.52067367673219 3.34766565630097 0 0.986228880227399 0 0 0.596458139558986 0 0 0 0 0 TRUE 0 2.61361315717405 0 0.0994096899264976 1.47576136887676 0.84933012614361
"4566" "TRINITY_DN144060_c0_g1" 0 0 0 0 0 0.502839758255931 0 0 0 0 0 0 0 0 1.1479578813871 0 0 0 0 0 0 0 0 0 0 0 0 0 0 0 TRUE 0.0838066263759886 0 0.191326313564517 0 0 0.890492550639502
"4567" "TRINITY_DN144062_c0_g1" 0 0 0 0 0 0 0 0 0.795766947782392 0 0 0 0 0 0 0 0 0 0 0 0 0 0 0 0 0.232660756790275 0 0 0 0 TRUE 0 0.132627824630399 0 0.0387767927983792 0 0.9269067540947
"4568" "TRINITY_DN144066_c0_g1" 0 0 0 0 0 0 0 0 0 0 0 0 0 0 0 0 0.61541629726287 0.260627908126699 0 0 0 0.690640578615693 0 0 0 0 0 0 0 0 TRUE 0 0 0.146007367564928 0 0.115106763102616 0.802909323991085
"4569" "TRINITY_DN144069_c0_g1" 0 0 0 0 0 0 0 0 0 0.0356239097307212 0.236339539168374 0 0 0 0 0 0 0 0 0 0 0 0 0 0 0 0 0 0 0 TRUE 0 0.0453272414831825 0 0 0 1
"4570" "TRINITY_DN144070_c0_g1" 0 0 0 0 0.900721927564115 0 0 0 0.178873958169795 2.00504061670053 2.03562390973072 0 0 0 0 0 1.74027998267288 0 0 0 0.61635769699669 3.01185340574379 1.52857131887076 0 0 0 2.22218630732211 0 0 0 TRUE 0.150120321260686 0.703256414100174 0.290046663778814 0.370364384553685 0.859463736935206 0.55967083931562
"4571" "TRINITY_DN144081_c0_g1" 0 0 0 0 0 0 0.282143228781498 0 1.06970216663007 0 0 0 0 0 0 0 0 0 0 0 0 0.180147861158429 0 0 0.37851162325373 1.05450121618256 0 0 2.17759892932773 1.42384705459843 TRUE 0 0.225307565901928 0 0.83907647056041 0.0300246435264048 0.923924630713992
"4572" "TRINITY_DN144083_c0_g1" 0 0 0 0 0.364012053558615 0 2.51475349843975 0 0 0 0 0 0 0 0 0 0 0 2.75851638854748 0 0 0 0 0 2.26483664846778 0 0 0 0 0 TRUE 0.0606686755931024 0.419125583073292 0 0.37747277474463 0.45975273142458 0.533843425598193
"4573" "TRINITY_DN144093_c0_g1" 0 0.263034405833794 0 0 0 0.519038609600059 0 0 0 0 0 0 0 0 0 0 0 0 0 0 0 0 0 0 0 0 0 0 0 0 TRUE 0.130345502572309 0 0 0 0 1
"4574" "TRINITY_DN144106_c0_g1" 0 0 0 0 0 0 1.05241589415114 0.535057594894842 0 0 0 0 0 0 0 0 0 0 0 0 0 1.298071734934 1.27560307933685 0 0.176322772640463 0 2.44228003525258 0 0 1.19723635491871 TRUE 0 0.264578914840997 0 0.635973193801959 0.428945802378474 0.72737659229257
"4575" "TRINITY_DN144137_c0_g1" 0 0 0 0 0 0 0 0 0 0 0 0.350497247084133 0 0 0 0 0.0114956388378294 0 0 0 0 0 0 0 0 0 0 0 0 0 TRUE 0 0.0584162078473555 0.00191593980630491 0 0 0.991800478510556
"4576" "TRINITY_DN144142_c0_g1" 0 0 0 0 0 0 0 0 0 0 0.336854639125465 0 0 0 0 0 0 0 0 0 0 0 0 0 0 0 0.270229907237998 0 2.40135740989028 0 TRUE 0 0.0561424398542442 0 0.445264552854713 0 0.968478043281068
"4577" "TRINITY_DN144152_c0_g1" 0 0 0 0 0 0 0 0 0 0 0 0 0 0 0.770617646656203 0 0 0 0 0 0 0 0 0 0 0 0 0.954568570752994 0 0 TRUE 0 0 0.128436274442701 0.159094761792166 0 0.798176456289485
"4578" "TRINITY_DN144165_c0_g1" 0 0 0 0 0 0 0 0 0 0 0 0 0 0.707524790899608 0 0 0.496717987935177 0 0 0 0 0 0 0 0 0 0.134878054343112 0 0 0 TRUE 0 0 0.200707129805797 0.022479675723852 0 0.971999405619517
"4579" "TRINITY_DN144189_c0_g1" 2.99149917092633 0 2.81864608282254 2.4406864838672 0 0 1.72290313856045 0 3.26183165875214 0.938850337006064 0 0 3.16221003631431 0 0 0 0 0 4.35480475120157 0 0 0 0 2.49415956371284 1.79659775404831 0.642470537315822 0.0468402542029724 0 0 2.25338423580007 TRUE 1.37513862293601 0.987264189053108 0.527035006052385 0.789882130227862 1.14149405248574 0.373576721584921
"4580" "TRINITY_DN144198_c0_g2" 0 0 0.550900664647523 0 0.259423152281415 0 0.640620928035698 0 0 0 0.0786098346963665 0 0.932061171343424 0 0 0 0 0 0 0.9061209529971 0 0 0 0 0 0 0 0 0 0 TRUE 0.135053969488156 0.119871793788677 0.155343528557237 0 0.15102015883285 0.346696438081567
"4581" "TRINITY_DN144203_c2_g1" 0 0.706641057309408 0 0 0 0 0 0 0 0.137503523749935 0 0 0 0 0 0 0 0 0 0 0 0 0 0 0 0 0 0 1.17759892932773 0.150559676575381 TRUE 0.117773509551568 0.0229172539583225 0 0.221359767650519 0 0.841106217038486
"4582" "TRINITY_DN144210_c0_g1" 0 0 0 0 0 0 0 0 0 0 0 0 0 0 0 0 0 0 0 0 0 0 0 0 0 0.843983844048327 2.03562390973072 0 0 0 TRUE 0 0 0 0.479934625629841 0 1
"4583" "TRINITY_DN144211_c0_g1" 0.70310069960416 0 0 0 0 0 0 0 0 0.0786098346963665 0 0 0 0 0.987684677566761 0 0 0 0 0 0 0 0 0 0 0 0 0 0 0 TRUE 0.117183449934027 0.0131016391160611 0.164614112927793 0 0 0.80213560257249
"4584" "TRINITY_DN144224_c0_g2" 0 0 0.0468402542029724 0 0 0 0 0 0 0 0 0 0 0.802400040114839 0 0 0 0 0 0 0 0 0 0.933572638261024 0 0 0 0.513995979367013 1.8314719328477 0 TRUE 0.00780670903382873 0 0.13373334001914 0.390911318702452 0.155595439710171 0.809972572712004
"4585" "TRINITY_DN144233_c0_g1" 0 0 0 0 0 0.822934048028371 1.44201456555989 1.25761413004954 0 0 0 0 0 0 0 0 0 0 0 0 0 0 0 0 0 0 0 0 0 0.855989697308481 TRUE 0.137155674671395 0.449938115934905 0 0.142664949551413 0 0.844522716395463
"4586" "TRINITY_DN144251_c0_g1" 0 0 0 0 0 0 1.40053792958373 0.813114191346289 2.44863669708433 3.05137210172103 1.98294795515753 3.16462539773716 0 0 0 0 0 0 3.29071928277095 2.92998031535431 2.68728469191784 3.06626144226872 2.5765221379205 3.34056226902641 0.926758531986465 0 0 0 0 0 TRUE 0 2.14353904543834 0 0.154459755331078 2.98188835654312 0.807336951790386
"4587" "TRINITY_DN144253_c0_g1" 0 0 0 0 0 0 0 0 0 0.0935601761623378 0 0 0 0 0 0 0 0 0 0 0 0 0 0 0 0 0 0 1.04753838876336 0 TRUE 0 0.015593362693723 0 0.17458973146056 0 0.977671420645312
"4588" "TRINITY_DN144278_c0_g1" 0 0 0 0.190298791626595 0 0 0 0 0 0 0 0 0 0 0 0 1.97452931248388 0 0 0 0 0 0 0 0 0 0 0 0 0 TRUE 0.0317164652710991 0 0.329088218747314 0 0 0.975905803167439
"4589" "TRINITY_DN144302_c0_g1" 0 0 0.750177705593057 0 0 0 0 0 0 0 0.22404027421793 0 0 1.54596836910529 0 0 0.601221085584946 0 0 0 0 0 0 0 0 0 0 0.10969486482593 0 0 TRUE 0.125029617598843 0.0373400457029884 0.35786490911504 0.0182824774709883 0 0.873798648476354
"4590" "TRINITY_DN144311_c0_g1" 0 0 0 0 0 0 0 0 0 0 0 0 0 0 0 0 0 0 0 0 0 0 0 0 4.29300255299955 1.13027195451886 2.18966644665005 0.537047519404657 0.454175893185802 0 TRUE 0 0 0 1.43402739445982 0 1
"4591" "TRINITY_DN144326_c0_g1" 0 0 0 0 0 0 0 0 0 0 0 0 0 0 0 0 0 0 0 0 0 0.312665173558394 0 0 0 0 0 0 0.0745054363636298 0 TRUE 0 0 0 0.0124175727272716 0.0521108622597324 0.940427138465971
"4592" "TRINITY_DN144334_c0_g1" 0 0 0 0 0 0 0 0 1.31846146516758 0 0 0 0 1.49927188316909 0 0 0 0 0 0 0 0 0 0 0 0 0 0 0 0 TRUE 0 0.219743577527931 0.249878647194848 0 0 0.780149704671863
"4593" "TRINITY_DN144348_c0_g1" 0 0 0 0 0.563646269484064 0.995665409736109 0 0 0 0 0 0 0 0 0 0.158337027167101 0 0 0 0 0 0 0 0 0 0 0 0 0 0 TRUE 0.259885279870029 0 0.0263895045278501 0 0 0.974614275440064
"4594" "TRINITY_DN14434_c0_g1" 0 0 0 0.735522177296537 0 0 0 0 0 0 0 0 0 0.177598929327733 0 0 0 0 0 0 0 0 0 0 0 0 0 0 0 0 TRUE 0.122587029549423 0 0.0295998215546222 0 0 0.939635086877832
"4595" "TRINITY_DN144352_c0_g1" 0 0 0 0 0 0 0 0.513995979367013 0 0 0 0 0 1.90804429022489 0 0 0 0 0.674460651560259 1.26843439357638 0 0.283329168051641 0 0 0 0 1.18205660901025 0 0.537047519404657 0.716332480287987 TRUE 0 0.0856659965611688 0.318007381704148 0.405906101450483 0.371037368864714 0.522851008914595
"4596" "TRINITY_DN144353_c0_g1" 0 0 0 0 0 0 0 0 0.36513259345253 0 0 0 0 0 0.763836458890951 0 0 0 0 0 0 0 0 0 0 0 0 0 0 0 TRUE 0 0.0608554322420883 0.127306076481825 0 0 0.88049385794484
"4597" "TRINITY_DN144354_c0_g1" 0 0 0 0 0 0 0 0 0 0 0.199122642013601 0 0 0 0.313826296390398 0 0 0 0 0 0 0 0 0 1.44519698238171 1.68929916053589 0 1.88518386632035 0 0.729444006833663 TRUE 0 0.0331871070022668 0.052304382731733 0.958187336011936 0 0.97769447410727
"4598" "TRINITY_DN144364_c0_g1" 0 0 0 0 0 0 0 0 0 0 0 0 0 0.512985334813676 0.739848102699327 0 0 0 0 0 0 0 0 0 0 0 0 0 0 0 TRUE 0 0 0.208805572918834 0 0 1
"4599" "TRINITY_DN144366_c0_g1" 0 0 0 0 0 0 0 0 0 0 0 0 0 0 0 0 0 0 0 0 0 0 0 0 0 0 0.366252263699564 0 0 1.96901230751632 TRUE 0 0 0 0.389210761869313 0 1
"4600" "TRINITY_DN144373_c0_g1" 2.30946725880824 1.06832686143451 3.21132375704161 0 2.14828336250318 0 1.05450121618256 0 2.15283240468942 2.02998286621571 0.680774425492461 1.46152855947288 0 0 0 0 0 0 0 0 0 0 0 0 0 0 0 0 0 0 TRUE 1.45623353996459 1.22993657867551 0 0 0 0.788849702859918
"4601" "TRINITY_DN144383_c1_g1" 0 0 0 0 0 0 0 0 0 0 0.375178479589612 0 0 0 0.465713319595964 0 0 0 0 0 0 0 0 0 0 0 0 0 0 0 TRUE 0 0.0625297465982687 0.0776188865993273 0 0 0.798600091621223
"4602" "TRINITY_DN144386_c0_g1" 0 0 0 0 0 0 0 0 0 0 0 0 0 0 0 0 0 0 0.272620454662992 0 0 0 0 0 0 0 0.301002256032814 0 0 0 TRUE 0 0 0 0.0501670426721357 0.045436742443832 0.773572748045058
"4603" "TRINITY_DN144392_c0_g1" 0 0 0 0 0 0 0 0 0.448900951145128 0 0 0 0 0 0 0 0 0 0.575312330687437 0 0 0 0 0 0 0 0.504874589398464 0 0 0 TRUE 0 0.0748168251908546 0 0.0841457648997441 0.0958853884479061 0.585540110271958
"4604" "TRINITY_DN144393_c0_g1" 0 0 0 0 0 0 0 0 0 0 0 0 0 0 0 0 0 0 0 0 0 0.594548549550354 0 0 0 0 0 0.838346736521231 2.67829730860359 0 TRUE 0 0 0 0.586107340854136 0.099091424925059 0.957733243546885
"4605" "TRINITY_DN144399_c0_g1" 0 0 0 0 0 0 0 0 0 0 0 0 0 0 0.722466024471091 0 1.43082049651977 0 0 0 0 0 0 0 0 0 0 0 0 0 TRUE 0 0 0.35888108683181 0 0 1
"4606" "TRINITY_DN144410_c0_g1" 0 0 0 0 0 0 0 0 0 0.0510240030244669 0 0 0 0 0 0 0 0 0 1.09828479572342 0 0 0 0 0 0 0 0 0 0 TRUE 0 0.00850400050407781 0 0 0.183047465953904 0.98838552549777
"4607" "TRINITY_DN144427_c0_g1" 0 2.82232226130316 1.55040819321728 4.22627731015262 4.4083042624843 1.98440706531061 0 1.34482849699744 0 2.44174904700924 3.40026466600854 2.46910452186831 2.36737106564853 1.67038715697383 0 3.52469058016325 4.60062657655569 1.44731470025318 1.43776039353993 1.49108345371826 0 3.11952218532947 3.47832471148503 1.9913177569002 0.356143810225275 0 0 0 2.4070807754505 2.23081784186108 TRUE 2.49861984874466 1.60932445531392 2.26839834659908 0.832340404589477 1.91966808349548 0.336660667555249
"4608" "TRINITY_DN144433_c0_g2" 0 0 0 0 0 0.070389327891398 0 0 0 0 0 0 0 0 0 0 0 0.034215715337913 0 0 0 0 0 0 0 0 0 0 0 0 TRUE 0.0117315546485663 0 0.0057026192229855 0 0 0.878476907072108
"4609" "TRINITY_DN144435_c0_g1" 0 0 0 0 0 0 0 0 0 0 0 0 0 0 0.987684677566761 0.377401430785794 0 0 0 0 0 0 0 0 0 0 0 0 0 0 TRUE 0 0 0.227514351392092 0 0 1
"4610" "TRINITY_DN144436_c0_g1" 0 0 0 0 0 0 0 0 0 0 0 0 0 0 0 0 0 0 0 0 0.751035176667862 0 0 0 0 0 0 0 1.52255799287044 0 TRUE 0 0 0 0.253759665478406 0.125172529444644 0.876682008142764
"4611" "TRINITY_DN144437_c0_g1" 0 0 0 0 0 0 0 0 0 0 0 0 0 0 0 0 0 0 0 1.79742808215231 0 0 0.221567788538409 0 0 0 0 0 0 0 TRUE 0 0 0 0 0.336499311781787 1
"4612" "TRINITY_DN144440_c0_g1" 0 0 0 0 0 0 0 0 1.20476675065461 0.196607044094818 1.37517847958961 0.815575428862573 0 0 0 0 0 0 0 0 0 0 0 0 0 0 0 0.32883646422954 0.253384235800074 0 TRUE 0 0.598687950533603 0 0.0970367833382691 0 0.959479398553211
"4613" "TRINITY_DN144441_c0_g1" 0 0 0.491596594410448 0 0 0 0 0 0.12565110166152 0 0 0 0 0 0.989139007368233 0 0 0 0 0 0 0 0 0 0 0 0 0.12961273813047 0 0.0157829972409275 TRUE 0.0819327657350747 0.02094185027692 0.164856501228039 0.0242326225618995 0 0.807245638438498
"4614" "TRINITY_DN144442_c0_g1" 0 0 0.947105051567875 0 0 0 0 0 0 0 0 0 0.172487515510134 0 0 0 0 0 0 0 0 0 0 0 0 0 0 0 0 0 TRUE 0.157850841927979 0 0.028747919251689 0 0 0.954469803739144
"4615" "TRINITY_DN144453_c0_g1" 0 0 0 0 0 0 0 0 0 0 0.16349873228288 0 0 0 0 0 0 0 0 0 0 0 0 0 0 0.594548549550354 0 0 0 0 TRUE 0 0.0272497887138133 0 0.099091424925059 0 0.931250890946361
"4616" "TRINITY_DN14445_c0_g1" 0 0 0 0 0 0 0 0 0.412510571249805 0 0 0 0 0 0 0 0 0 0 0 0 0 0 0 0 0 0.462575888042204 0 0 0 TRUE 0 0.0687517618749674 0 0.0770959813403674 0 0.777057893681129
"4617" "TRINITY_DN144462_c0_g2" 0 0 0 0 0 0 0 0 0 0.00719550140420377 0 0 0 0 0 0 0 0 0 0.0565835283663675 0 0 0 0 0 0 0 0 0 0 TRUE 0 0.00119925023403396 0 0 0.00943058806106125 0.968208498073793
"4618" "TRINITY_DN144465_c0_g1" 0 0 0 0 0 0 0.333423733725192 0 0 0 0 0 0 1.93130484365067 0.366252263699564 0 1.03068920407114 0 0 0.599317793698226 0 0 0 0 0 0 0 0 0 0 TRUE 0 0.055570622287532 0.554707718570229 0 0.0998862989497044 0.92993746254427
"4619" "TRINITY_DN144469_c0_g1" 0 0 0 0 0 0 0 0 0 0 0 0 0 0 0 0 0.37851162325373 0 0 0 0 0 0 0 0 0 0 1.55679724659274 0 0 TRUE 0 0 0.0630852705422883 0.259466207765457 0 0.939216294208807
"4620" "TRINITY_DN144482_c0_g1" 3.47741829263492 0.570462931026041 1.9271379389685 0 0 0 0 0 0 0 0 0 0 0 0 0 0 0 0 0 0 0 0 0 0 0 0 0 0 0 TRUE 0.995836527104912 0 0 0 0 1
"4621" "TRINITY_DN144489_c0_g1" 0 0 0 0 0 0 0 0 0 0 0 0 0 0 0 0 1.03139519627553 0 0 0 0 0.0881415968690176 0 0 0 0 0 0 0 0 TRUE 0 0 0.171899199379256 0 0.0146902661448363 0.978635348218776
"4622" "TRINITY_DN144498_c0_g1" 0.434027674663597 0 0 0 0 0 0 0 0 0 0 0 0 0 0 0 0 0 0 0 0 0 0 0.405992359675837 0 0 0 0 0.822118274729345 0 TRUE 0.0723379457772663 0 0 0.137019712454891 0.0676653932793061 0.74455620919752
"4623" "TRINITY_DN144501_c0_g1" 0.449957483628003 0.422233000683048 0 0 0 0 0 0 0 0 0 0 0 0 0 0 0 0 0 0 0 0 0 0 0 0 0 0 0 0 TRUE 0.145365080718509 0 0 0 0 1
"4624" "TRINITY_DN144505_c0_g1" 0 0 0 0 0 0 0.496717987935177 0 0 0 0 0 0 0 0 0 0 0 0 0 0 1.15380533607904 0 0 0 0 0.00144197417390632 0 0 1.47092725747513 TRUE 0 0.0827863313225295 0 0.245394871941505 0.192300889346506 0.719750438861445
"4625" "TRINITY_DN144508_c1_g1" 0 0 0 0 0 0 0 0.0894981508391026 0 0 0 0 0 1.07382023329167 0 0 0 0.451013242943973 0 0.241230035515445 0 0 0 0 0 0 0 0 0 0 TRUE 0 0.0149163584731838 0.254138912705941 0 0.0402050059192409 0.945776343530472
"4626" "TRINITY_DN144519_c0_g1" 0 0 0 0 0 0 0 0 0 0.10969486482593 0 0 0 0 0 0 0 0 0 0 0 0 0 0 0 0 0.524063675777211 0 0 0 TRUE 0 0.0182824774709883 0 0.0873439459628684 0 0.947671022675228
"4627" "TRINITY_DN144532_c0_g1" 0 0 0 0 0 0 0 0 0 0 0 0 0 0 0 1.18459768415576 1.35275852504064 0 0 0 0 0 0 0 0 0 0 0 0 0 TRUE 0 0 0.422892701532733 0 0 1
"4628" "TRINITY_DN144534_c0_g1" 0 0 0 0.577247535593151 0 0 0 0 0 0 0 0 0 0 0 0 0 0 0 0 0 0 0 0 0 0 0 0.272620454662992 0 0 TRUE 0.0962079225988585 0 0 0.045436742443832 0 0.881930871137085
"4629" "TRINITY_DN144539_c0_g1" 0 0 0 0 0 0.43189034828618 0 0.559736524432983 0 0 0 0 0.11503324294624 0 0 0 0 0 0 0 0 0 0 0 0 0 0 0 0 0 TRUE 0.0719817247143634 0.0932894207388304 0.0191722071577067 0 0 0.755722751974039
"4630" "TRINITY_DN144551_c0_g1" 0 0 0 0 0 0 0 0 0 0 0 0 0 0 0 0 0 0 0 0 0.24000896473507 0 0 0.306845500314283 0 0 0 0 1.7084079834836 0 TRUE 0 0 0 0.284734663913933 0.0911424108415588 0.91997601416989
"4631" "TRINITY_DN144565_c0_g1" 0 0 0 0 0 0 0 0 0 0 0.286881147788162 0 0 0 0 0.549915553621955 0 0 0 0 0 0 0 0 0 0 0 0 0 0 TRUE 0 0.0478135246313603 0.0916525922703259 0 0 0.869579453654906
"4632" "TRINITY_DN144571_c0_g1" 0 0 0 0 0 0 3.2821432287815 0 0 0 0 0 0 0 0 0 0 0 2.6585542606509 0 0 0 0 0 1.37851162325373 0 0 0 0 0 TRUE 0 0.547023871463583 0 0.229751937208955 0.44309237677515 0.69249773680631
"4633" "TRINITY_DN144578_c0_g1" 0 0 0 0 0 0 0 0 0 0 0 0 0 0 0.786596361890807 0 0 0.112366523072563 0 0 0 0 0 0 0 0 0 0 0 0 TRUE 0 0 0.149827147493895 0 0 1
"4634" "TRINITY_DN144581_c0_g1" 0 0 0 0.981852653289741 0.0100636833446975 0 0 0 0 0 0 0 0 0 0 0 0 0 0 0 0 0 0 0 0 0 0 0 0 0 TRUE 0.165319389439073 0 0 0 0 1
"4635" "TRINITY_DN144582_c0_g1" 0 0 0 0 0 0 0 0 0 0.0676387168753633 0.236339539168374 0.6535186707536 0 0 0 0 0 0 0 0 0 0 0 0 0 0 0 0 0 0 TRUE 0 0.159582821132889 0 0 0 1
"4636" "TRINITY_DN144583_c0_g1" 0 0 0 0 0 0 0 0 0 0.00719550140420377 0 0 0 0 0 0.449957483628003 0 0 0 0 0 0 0 0 0 0 0 0 0 0 TRUE 0 0.00119925023403396 0.0749929139380006 0 0 0.996002121497021
"4637" "TRINITY_DN144598_c0_g1" 0 0 0 0 0 0 0 0 0 0 0 0 0 0 0 0 1.01863417413905 0 0 0 0 0 0 0 0 0 0 0 0.303342394487331 0 TRUE 0 0 0.169772362356508 0.0505570657478885 0 0.925551684258062
"4638" "TRINITY_DN144599_c0_g1" 2.35614381022528 0 1.66539277104189 0 1.5859239769586 0 0 1.85159914323515 0 0 0 0 0 0.781569544815974 0 0 0 0 0 2.32279345233062 0 0 0.994217647405994 0 0 0 0 0 3.40040130426606 0.946356571633634 TRUE 0.934576759704295 0.308599857205858 0.130261590802662 0.724459645983282 0.552835183289435 0.540926879611195
"4639" "TRINITY_DN144609_c0_g1" 0 0 0 0 0 0 0 0 0.144046369616707 0 0 0 0 0 0 0 0 0 0.230203013366421 0 0 0 0 0 0 0 0 0 0 0 TRUE 0 0.0240077282694511 0 0 0.0383671688944036 0.843565938266603
"4640" "TRINITY_DN144620_c0_g2" 0 0 0 0 0 0 0 0 0 0 0 0 0 0 0 0 0 1.59598097896562 0 0 0 0 0 0 0 0 0 0.094911647025467 0 0 TRUE 0 0 0.265996829827603 0.0158186078375778 0 0.98513271018321
"4641" "TRINITY_DN144622_c0_g1" 0 0 0 0 0 0 0 0 0 0 0 0 0 0 0 0 0 0 0 0 0 0 0 0 0 0 0 1.88986288136518 0.810648747782646 0 TRUE 0 0 0 0.450085271524637 0 1
"4642" "TRINITY_DN144625_c0_g1" 0 0 0 0 0 0 0.147957881387101 0 0 0 0 0 0 0 0 0 0 0 1.53953107147415 0 0 0 0 0 0 0 0 0 0 0 TRUE 0 0.0246596468978502 0 0 0.256588511912358 0.975973547379361
"4643" "TRINITY_DN144626_c0_g1" 0 0 0 0 0 0 0 0 0 0 0 0 0 1.0894981508391 0 0 0 0 0 0 0 0 0 0 0 0 0 1.31498648546852 0 0 TRUE 0 0 0.18158302513985 0.219164414244753 0 0.792868945255562
"4644" "TRINITY_DN144634_c0_g1" 0 0 1.2821432287815 0 0 0 0 0 0.868686765322135 0 0 0 0 0 3.30801131455218 0 0 0 0 0 4.38729360307271 4.65529457767341 4.8873302987782 0 0 0 1.12895322038601 2.34141652447872 4.46773595730002 0 TRUE 0.21369053813025 0.144781127553689 0.55133521909203 1.32301761702746 2.32165307992072 0.759565229500215
"4645" "TRINITY_DN144642_c0_g2" 0 0 0 0 0 0 0 0 0 0 0 0 0 0 0.568518597792544 0 0 0 0 0 0 0.413594082409175 0 0 0 0 0 0 0 0 TRUE 0 0 0.0947530996320906 0 0.0689323470681959 0.818126406059939
"4646" "TRINITY_DN144649_c0_g1" 0 0 0 0 0 0 0 0 0 0 0 0 1.0264459803038 0 0 0.215367972203479 0 0 0 0 0 0 0 0 0 0 0 0 0 0 TRUE 0 0 0.206968992084547 0 0 1
"4647" "TRINITY_DN144655_c0_g1" 0 0 0 0 0 0 0 0 0.0551956542421246 0 0 0 0 0 0 0.499782120147312 0 0 0 0 0 0 0 0 0 0 0 0 0 0 TRUE 0 0.00919927570702077 0.083297020024552 0 0 0.972390141615182
"4648" "TRINITY_DN144670_c0_g1" 0 0 0 3.2060180040209 0 0 0 0 0 0 0.0143552929770701 0 0 0 0 0 0 0 0 0 0 0 0 0 0 0 0 0 0 0 TRUE 0.534336334003483 0.00239254882951168 0 0 0 0.998880597913123
"4649" "TRINITY_DN144683_c0_g1" 0 0 0 0 0 0.0894981508391026 0 0 0 0 0 0.387362540835996 0 0 0 0 0 0 0 0 0 0 0 0 0 0 0 0 0 0 TRUE 0.0149163584731838 0.0645604234726659 0 0 0 0.942238767689081
"4650" "TRINITY_DN144691_c0_g1" 0 0 0 0 0 0 0 0 0 1.45101324294397 0 0.12961273813047 0 0 0 0 0 0 0 0 0 0 0 0 0 0 0 0 0 0 TRUE 0 0.263437663512407 0 0 0 1
"4651" "TRINITY_DN144699_c0_g1" 0 0 0 0 0 0 0 0 2.01185340574379 0 0 0 0 0 0 0 0 0 0 0 0 0 0.241230035515445 0 0 0 0 0 0 0 TRUE 0 0.335308900957298 0 0 0.0402050059192409 0.970023904969077
"4652" "TRINITY_DN144700_c0_g1" 0 0 0 0 0 0 0.458382004156013 0 0 0 0.416839741912829 0 0 0 0 0 0 0 0 0 0 0 0 0 0 0 0 0 0 0 TRUE 0 0.145870291011474 0 0 0 1
"4653" "TRINITY_DN144710_c0_g1" 0 0 0 0 0 0 0 0 0.465713319595964 0 0 0 0 0 0 0 0 0 0 1.00791308164326 2.97727992349992 4.52550514881967 0 0 0 0 0 0 0 0 TRUE 0 0.0776188865993273 0 0 1.41844969232714 0.986319767451184
"4654" "TRINITY_DN144719_c0_g1" 0 0 0 0 0 0 0 0 0 0 0 0 0 1.03773362744651 1.09356017616234 0 0 0 0 0 0 0 0 0 0 0 0 0 0 0 TRUE 0 0 0.355215633934809 0 0 1
"4655" "TRINITY_DN144721_c0_g1" 0 0 0 0.915329676013009 0 0.570462931026041 0 0 0 0 0 0 0 0 0 0 0 0.14535138557262 0 0.987684677566761 0 0 0 0 0 0 0 0 0 0 TRUE 0.247632101173175 0 0.02422523092877 0 0.164614112927793 0.809354943319219
"4656" "TRINITY_DN144726_c0_g1" 0 0 0 0 0 0.0854246562526777 0 0 0 0 0 0.214124805352847 0 0 0 0 0 0 0 0 0 0 0 0 0 0 0 0 0 0 TRUE 0.0142374427087796 0.0356874675588079 0 0 0 0.900263007697882
"4657" "TRINITY_DN144727_c0_g1" 0.972325041557152 0 0 0 0 0 0 0 0 0 0 0 0 0.623866861852698 0 0 0 0 0 0 0 0 0 0 0 0 0 0 0 0 TRUE 0.162054173592859 0 0.103977810308783 0 0 0.839594056722639
"4658" "TRINITY_DN144731_c0_g1" 0 0 0 0.703986603863431 0 0 0 0 0 0 0 0 0 0 0 0 0 0.212880566344385 0 0 0 0 0 0 0 0 0 0 0 0 TRUE 0.117331100643905 0 0.0354800943907308 0 0 0.924401769445572
"4659" "TRINITY_DN144734_c0_g1" 0 0.32077347694587 0 0 0 0 0 0 0 0 0.00575926928868495 0 0 0 0.629473196786948 0 0 0 0 0 0 0 0 0 0 0 0 0 0 0 TRUE 0.0534622461576451 0.000959878214780825 0.104912199464491 0 0 0.870315071435411
"4660" "TRINITY_DN144746_c0_g1" 0 0 0 0 0 0 0 0 0 0 0 0 0 0 0 0 0 0 0 0 0 0.366252263699564 0 0 0 0 0 0 0 0.639695233399582 TRUE 0 0 0 0.106615872233264 0.0610420439499273 0.856864548703466
"4661" "TRINITY_DN144755_c0_g1" 2.16864203555884 0 0 0.733788168625182 0 1.0703893278914 0.979659551715824 1.08882003329859 0 0 0 1.39999135066418 3.56620629346551 0 0 0 0 0 0.286881147788162 1.8265993302731 1.7211538870083 0 0 0 3.06505524747929 2.16928366111573 2.94841395779287 0 0 2.27172446351057 TRUE 0.662136588679237 0.578078489279765 0.594367715577584 1.74241288831641 0.639105727511594 0.645077160293741
"4662" "TRINITY_DN144763_c0_g1" 0 0 0 0 0 0 0 0 0 0 0 0 0 0.204140716780225 0 0 0 0 0 0 0 0 0.128293401009818 0 0 0 0 0 0 0 TRUE 0 0 0.0340234527967042 0 0.0213822335016363 0.84288607016608
"4663" "TRINITY_DN144764_c0_g1" 0 0 0 0 0 0 0 0 0 0 0.00575926928868495 0.133563525741106 0 0 0 0 0.094911647025467 0 0 0 0 0 0 0 0 0 0 0 0 0 TRUE 0 0.0232204658382985 0.0158186078375778 0 0 0.829691101507882
"4664" "TRINITY_DN144770_c0_g1" 0 0 0 0 0 0 0 0 0 0 0 0 0.398350370345965 0 0.770617646656203 0 0 0 0 0 0 0 0 0 0 0 0 0 0 0 TRUE 0 0 0.194828002833695 0 0 1
"4665" "TRINITY_DN144773_c0_g1" 0 0 0 0 0 0 0 0 0 0.250961573533219 1.11569915343159 0 0 0 0 0 0 0 0 0 0 0 0 0 0 0 0 0 0 0 TRUE 0 0.227776787827468 0 0 0 1
"4666" "TRINITY_DN144784_c1_g1" 0 0 0 0 0 0 0 0 0 0 0.31150311546827 0 0 0 0.0398402645317911 0 0 0 0 1.75445997362548 0 0 0 0 0 0 0 0 0 0 TRUE 0 0.0519171859113783 0.00664004408863185 0 0.292409995604246 0.949935680311641
"4667" "TRINITY_DN144785_c0_g1" 0 0 0 0 0 0 0 0 0 0 0 0 0 0 0 0 0 0 0 0 0 0 0 0 0 0 0.596458139558986 0 0 0.0935601761623378 TRUE 0 0 0 0.115003052620221 0 1
"4668" "TRINITY_DN14478_c0_g1" 0 0 0 0 0 0 0 0 0 0 0 0 0 0 0 0 0 0 0 0 1.43562859405209 0 0 0 0 0 0 0 1.50842865253186 0 TRUE 0 0 0 0.251404775421976 0.239271432342015 0.762065545552581
"4669" "TRINITY_DN14479_c0_g1" 0 0 0 0 0 0 0 0 0 0 0 0 0 0 0 0 0 0 0 0 0 0 0 0 0 0 1.06143060049775 0 3.40040130426606 0 TRUE 0 0 0 0.743638650793967 0 1
"4670" "TRINITY_DN144807_c0_g1" 0 0 0 0 0 0 0 0 0 0 0 0 0 0 0 0 0 0 0 0 0 0 0 0 1.04054179386285 0 0 0 0 0.517023672064581 TRUE 0 0 0 0.259594244321238 0 1
"4671" "TRINITY_DN144823_c0_g1" 0 0 0 0 0 0 0 0 0 0.151858816727005 0 0 0 1.60454581636871 0.0758748669751276 0 0 0 0 0 0 0 0 0 0 0 0 0 0 0 TRUE 0 0.0253098027878342 0.28007011389064 0 0 0.977407619081309
"4672" "TRINITY_DN144832_c0_g1" 0 0 0 0 0 0 0 0 0 0 0 0 0 0 0 0 0 0 0 0 0 0 0 0 0.643394453479892 0 0 0 1.29337048420475 0 TRUE 0 0 0 0.322794156280774 0 1
"4673" "TRINITY_DN144849_c0_g1" 0 0 0 0 0 0 0 0 0 0 0 0 0 0 0 0 0 0 0 0.0285691521967709 0 0 0 0 0 0 0 1.05311133645956 0 0 TRUE 0 0 0 0.175518556076594 0.00476152536612849 0.993217917420579
"4674" "TRINITY_DN144859_c0_g1" 0 0 0 0 0 0 0 0 0 0 1.32941067121857 0 0 0 0 0 0 0 0 0 0 0 0 0 0 0 0 0 0 0.409255146684838 TRUE 0 0.221568445203095 0 0.0682091911141396 0 0.92303823875776
"4675" "TRINITY_DN144874_c0_g1" 0.750177705593057 0 2.76404885418628 2.54547421084018 1.81434533496322 2.62152444367146 2.61140848102496 1.88557436437143 0 0 0.998556583130331 0 0 0 0 0.489542935642474 0 0 1.98331287106712 1.55434326566276 0 3.44956137461324 3.44294349584873 0 0 0 0 0.552868871011303 2.58135124716878 0 TRUE 1.74926175820903 0.915923238087786 0.0815904892737456 0.52237001969668 1.73836016786531 0.53434014383024
"4676" "TRINITY_DN144877_c1_g1" 0 0 0 0 0 0 0 0 0 0 0 0 0 0.920674411041618 0.380729448503549 0 0 0 0 0 0 0 0 0 0 0 0 0 0 0 TRUE 0 0 0.216900643257528 0 0 1
"4677" "TRINITY_DN144878_c0_g1" 0 0 0 0 0 0 0 0 0 0 0 0 0 0 0 0 0 0 0 0 0 0 0 0 0 0.743299527888257 0.813935070481317 1.9789277763814 0.67626740826589 1.48491148691083 TRUE 0 0 0 0.949556878321282 0 1
"4678" "TRINITY_DN144886_c0_g1" 0 0 0 0 0 0 0.84799690655495 0 0 0 0 0 0 0 0 0 0 0 1.18459768415576 0 0 0 0 0 1.24000896473507 0 0 0 0 0 TRUE 0 0.141332817759158 0 0.206668160789178 0.197432947359293 0.590205666145128
"4679" "TRINITY_DN144893_c0_g1" 0 0 0 0 0 0 0 0 0 0 0 0 0 0 0 0 0 0 5.34649600408538 0 0 0 0 0.0827025893302493 0 0 0 0 0 0 TRUE 0 0 0 0 0.904866432235939 1
"4680" "TRINITY_DN144903_c0_g1" 4.93413903035397 1.77188557851537 5.28221737855362 1.01720929003222 2.9271379389685 1.4756037446846 0.796597754048306 0 2.58303762379666 0 0 3.42894634476948 0 0 0.883620816285671 0 0 0 1.25761413004954 0 5.20210422851856 0 0 1.2190910582462 0 0 0 0 0 0 TRUE 2.90136549351805 1.13476362043574 0.147270136047612 0 1.27980156946905 0.779256066524899
"4681" "TRINITY_DN144904_c0_g1" 0 0 0 0 0 0 0 0 0 0 0 0 0 0 1.09356017616234 0.635986503745623 0 0 0 0 0 0 0 0 0 0 0 0 0 0 TRUE 0 0 0.28825777998466 0 0 1
"4682" "TRINITY_DN144907_c0_g1" 0 0.956800118051577 0 1.55630678422498 0 0.603121869839996 0.986956962524401 0.947853143387017 1.37795663381011 0.762136169901112 1.57628025762136 0.913032999952141 0.853596506202512 0.801572569463598 0 0 0 0 0 0 0 0 0 0 0 0 1.08338358771008 0.159629185821228 0.708407983483596 0.102993993323326 TRUE 0.519371462019425 1.09403602786602 0.275861512611018 0.342402458389705 0 0.740037027107972
"4683" "TRINITY_DN144910_c0_g1" 0 0 0.604071323668861 0 0 0 0 0 0 0 0 0 0 0 0.789937868980195 0 0 0 0 0 0 0 0 0 0 0 0 0 0 0 TRUE 0.10067855394481 0 0.131656311496699 0 0 0.808823153253586
"4684" "TRINITY_DN144912_c0_g1" 0 0 0 0 0 0 0 0 0 0 0 0 0 0 0 0 0.389566811762726 0 0 0 0 0 0 0.364012053558615 0 0 0 0 0 0 TRUE 0 0 0.0649278019604543 0 0.0606686755931024 0.76639947079198
"4685" "TRINITY_DN144925_c0_g1" 0 0 0 0 0 0 0 0.624802765252947 0 0 0 1.05032755355842 0 0 0 0 0 0 0 0.890641243963444 0 0 0 1.32423456227053 0 0 0 0 0 0 TRUE 0 0.279188386468562 0 0 0.369145967705662 0.810922771144034
"4686" "TRINITY_DN14492_c0_g1" 0 0 0 0 0 0 0 0.773152397014052 0 0.870266070395983 0 0 0 0 0 0 0 0 0 0 0 0 0 0 0 0 0 0 0 0 TRUE 0 0.273903077901673 0 0 0 1
"4687" "TRINITY_DN144941_c0_g1" 0 0 0 0 0 0 0 0 0 0 0.298658315564515 0 0 0 0 0 0 0 0 0 0 0 0 0 0 0 0 0 0 0.119024103142275 TRUE 0 0.0497763859274192 0 0.0198373505237124 0 0.900367663531067
"4688" "TRINITY_DN144945_c0_g1" 0 0 0 0 0 0 0 0 0 0 0 0 0 0 1.56608449051547 0 0 0 0.550900664647523 0 0 0 0 0 0 0 0 0 0 0 TRUE 0 0 0.261014081752578 0 0.0918167774412539 0.912057639931962
"4689" "TRINITY_DN144947_c0_g1" 0 0 0 0 0 0 0 0 0 0.13224779829844 0.679874147746623 0 0 0 0 0 0 0 0 0 0 0 0 0 0 0 0 0 0 0 TRUE 0 0.135353657674177 0 0 0 1
"4690" "TRINITY_DN144950_c0_g1" 0 0 0 0 0 0 0.603121869839996 0 0.212880566344385 0 0 0 0 0 0 0 0 0 0 0 0 0 0 0 0 0 0 0 0 0 TRUE 0 0.13600040603073 0 0 0 1
"4691" "TRINITY_DN144967_c0_g1" 0 0 0 0 0 0 0 0 0 0 0 0 0 0.0648828515848544 0.102993993323326 0 0 0 0 0 0 0 0 0 0 0 0 0 0 0 TRUE 0 0 0.0279794741513633 0 0 1
"4692" "TRINITY_DN144974_c0_g1" 0 0 0 0 0 0 0 2.49262232857445 0 0 0 0 0 0 0 0 0 0 0 4.61028665708102 0 0 0 0 0 0.761285273361619 0 0 0 0 TRUE 0 0.415437054762408 0 0.126880878893603 0.768381109513504 0.823551774327398
"4693" "TRINITY_DN144975_c0_g1" 0 0 0 0 0 0 0.235114320376357 0 0 0 0.64984535230601 0.967906370290147 0 0 0 0 0 0 0 0 0 0 0 0 0 0 0 0 0 0 TRUE 0 0.308811007162086 0 0 0 1
"4694" "TRINITY_DN144989_c0_g1" 0 0 0 0 0 0 0 0 0 0 0 0 2.17600355700892 0 0 0 1.51500591643373 0 0 0 0 0 0 0 0 0 0 0 0 0 TRUE 0 0 0.615168245573774 0 0 1
"4695" "TRINITY_DN144994_c0_g1" 0 0 0 0 0 0 0 0 0 0 0 0 0.766383141001298 0 0 0 0.293958979028694 0 0 0 0 0 0 0 0 0 0 0 0 0 TRUE 0 0 0.176723686671665 0 0 1
"4696" "TRINITY_DN144995_c0_g1" 0 0 0 4.05319824318173 3.02094661351356 0 0 0 0 0 0 0 0 0 0 0 0 0 0 0 0 0 0 0 0 0 0 0 0 0 TRUE 1.17902414278255 0 0 0 0 1
"4697" "TRINITY_DN145000_c0_g1" 0 0 0 0 0 0 0.063502942306158 0 0 0 0 0 0 0 0 0 0 0.401630466584741 0 0 0 0 0 0 0 0 0 0 0 0 TRUE 0 0.010583823717693 0.0669384110974568 0 0 0.960471784644381
"4698" "TRINITY_DN145002_c0_g1" 4.54868321815718 2.49722912878761 1.75103517666786 4.46054599794141 4.51399597936701 5.04553034063498 3.51222688651396 2.17376706773671 5.13610933805777 4.30407290999278 3.01720929003222 4.65672517002125 5.0204577526556 3.06402056296861 0.835115615258218 4.78366618090783 5.26115467261557 5.26794772382071 2.54349588342577 2.49671798793518 2.13783137173246 3.88869454950954 1.49927188316909 3.68448214423812 3.60157767344445 2.44334142580323 2.38322043336566 1.02290040211008 2.26303440583379 4.93498820178348 TRUE 3.80283664025934 3.80001844372578 4.03872708470442 2.77484375705678 2.70841563666836 0.189960462587931
"4699" "TRINITY_DN145032_c0_g1" 0 0.0143552929770701 0 0 0 0 0 0 0 0 0 0 0 0 0 0 0.0565835283663675 0 0 0 0 0 0 0 0 0 0 0 0 0 TRUE 0.00239254882951168 0 0.00943058806106125 0 0 0.936574770999953
"4700" "TRINITY_DN145046_c1_g1" 0 0 0 0 0 0 0 0 0 0 0 0 0 0 0 0 0 0 0 0 0 0 0 0 0 0 0 0.824564212089827 1.02005765234125 0 TRUE 0 0 0 0.30743697740518 0 1
"4701" "TRINITY_DN145069_c0_g1" 0 0.571434115876509 0 0 0 0 0 0 0 0 0 0 0 0 0 1.03562390973072 0 0 0 0 0 0 0 0 0 0 0 0 0 0 TRUE 0.0952390193127515 0 0.17260398495512 0 0 0.862055590232295
"4702" "TRINITY_DN145072_c0_g1" 0 0 0 0 0 0 0 0 1.48439596250267 0 0 0 0 0 0 0 1.54399071966485 0 0 0 0 0 0 0 0 0 0 0 0 0 TRUE 0 0.247399327083778 0.257331786610808 0 0 0.759649468161169
"4703" "TRINITY_DN145073_c0_g1" 0 0 1.61588707391606 0 1.32077347694587 0.733788168625182 0 4.67010384785113 2.85678654628808 0 5.71907389228014 4.70005124794906 0 0 0 0 6.16458517483228 5.22369283685441 0 1.80529245560071 2.57990421089813 0 4.425123567862 4.16534921832642 0 2.0264459803038 0.0157829972409275 0 3.34879895961211 3.07107616201096 TRUE 0.611741453247852 2.9910025890614 1.89804633528111 1.41035068319463 2.16261157544788 0.491579339531742
"4704" "TRINITY_DN14508_c0_g1" 0 0 0 0 0 0 0 0 0.293958979028694 0 0 0 0 0 0 0 0 0 0 0 0 0 0.321928094887362 0 0 0 0 0 0 0 TRUE 0 0.0489931631714491 0 0 0.0536546824812271 0.771720002310185
"4705" "TRINITY_DN145105_c0_g2" 0 0 0 0 0 0 0 0 0 0.108357178090419 0 0 0 0 0 0 0 0.930548119247855 0 0 0 0 0 0 0 0 0 0 0 0.119024103142275 TRUE 0 0.0180595296817364 0.155091353207976 0.0198373505237124 0 0.938912003439306
"4706" "TRINITY_DN145116_c0_g1" 0 0 0 0 0 0 0 0 0 0 0 0 0 1.53106949272595 1.10902617649837 0 0 0 0 0 0 0 0 0 0 0 0 0 0.839153387389821 0 TRUE 0 0 0.44001594487072 0.139858897898304 0 0.920537596689027
"4707" "TRINITY_DN145130_c0_g1" 0 0 0 0 0.594548549550354 0 0 0 1.62527048937469 0 0 0 0 0 0 0 0 0 0 0 0 0 0 0 0 0 0 0 0 0 TRUE 0.099091424925059 0.270878414895782 0 0 0 0.908546215316581
"4708" "TRINITY_DN14513_c0_g1" 0 0 0 0 0 0 0 0 0 0 0 0 0 0 0 0 0 0 0 0 0 0 0 0 0.643394453479892 0.382943869568991 0 0 0 0 TRUE 0 0 0 0.171056387174814 0 1
"4709" "TRINITY_DN145143_c0_g1" 0 0 0 0 0 0 0 0 0 0 0 0.253384235800074 0 0 0 0 0 0 0 0 0 1.61964776693088 0 0.566571640626761 0 0 0 0 0 0 TRUE 0 0.0422307059666791 0 0 0.364369901259606 0.971024839167087
"4710" "TRINITY_DN145146_c0_g1" 0 0 0 0 0 0 0 0 0 0 0 0 0 0 0 0 0.748461233004035 0 0 0.212880566344385 0 0 0 0 0 0 0 0 0 0 TRUE 0 0 0.124743538834006 0 0.0354800943907308 0.928893923640519
"4711" "TRINITY_DN145156_c1_g1" 0 0 0 0 0 0 0 0 0.167357927738514 0 0 0 0 0 0 0 0.728573602559365 0 0 0 0 0 0 0 0 0 0 0 0 0 TRUE 0 0.027892987956419 0.121428933759894 0 0 0.942573431445151
"4712" "TRINITY_DN145159_c0_g1" 0 0 0 0 0 0 0 0 0 0 0 2.60145882061735 0 0 0 0 0 0 0 0 2.611172380044 6.93100929541963 0 1.10835717809042 0 0.159629185821228 3.52079937440518 0 0 3.69988472869748 TRUE 0 0.433576470102892 0 1.23005221482065 1.77508980892568 0.765697955596624
"4713" "TRINITY_DN145176_c0_g1" 0 0 0 0 0 0 0.390667685559667 0 5.28492124034775 0 0 0 0 0 0 0 0 0 0 0 0 0 0 0 0 0 0 0 0 0 TRUE 0 0.945931487651235 0 0 0 1
"4714" "TRINITY_DN145178_c0_g1" 0 0 0 0 0 0 0 0 0 0 0 0 0 0 0 0 0 0 0 0 0 0 0 0 0 0 1.37962096205571 0 0.577247535593151 0 TRUE 0 0 0 0.326144749608143 0 1
"4715" "TRINITY_DN145188_c0_g1" 0 0 0 0 0 0 0 0.0468402542029724 0 0 0 0 0 0 0 0 0 0.397255345594427 0 0 0 0 0 0 0 0 0 0 0 0 TRUE 0 0.00780670903382873 0.0662092242657379 0 0 0.970522577781248
"4716" "TRINITY_DN145205_c0_g1" 0 0 0 0 0 0 1.42007811597937 0 1.05588975819628 1.63552224145975 0 2.98968400329773 0 0 0 0 0 0 1.5385381636298 3.26843439357638 1.56120392076992 3.87332106291482 1.68302266506368 2.19566256285592 0 0 0 1.73031388629378 0.0662614422687213 0.0551956542421246 TRUE 0 1.18352901982219 0 0.308628497134104 2.35336379480175 0.84148673483332
"4717" "TRINITY_DN145206_c0_g1" 0 0 0 0 0 0 0 0 0 0 0 0 0 0 0 0 0 0 0 0 0 0 0 0 0 0 0 0 0.327687364176047 0.0257375614136083 TRUE 0 0 0 0.0589041542649426 0 1
"4718" "TRINITY_DN145214_c0_g1" 0 0 0.962734090595803 0 0 0 0 0 0.703986603863431 0 0 0 0 0 0 0.112366523072563 0 0 0 0 0 0 1.32481060342048 0.249748715083569 0 0 0 1.72987901212594 0 0 TRUE 0.160455681765967 0.117331100643905 0.0187277538454272 0.288313168687656 0.262426553084009 0.51533510255229
"4719" "TRINITY_DN145215_c0_g1" 0 0 0 0.946356571633634 0.447843644362086 1.23817541857738 0 0 0 0 0 0 0.505890929729957 0 0 2.41278152533848 0 0.819668183496456 0 0 0 0 0 0 0 0 0 0 0 0 TRUE 0.438729272428849 0 0.623056773094148 0 0 0.823960956940535
"4720" "TRINITY_DN145218_c0_g1" 0.826192536236601 0.211635253327149 0.258217389536018 0.349365277594213 0.559736524432983 1.1407786557828 1.08065766334523 1.60833615034766 0 0.364012053558615 0.577247535593151 0.727702672837238 2.45890690685087 1.78450398292957 2.39725534559443 1.01292617444427 0.952333566369686 1.68392098080932 1.76934859947786 1.90188056371866 2.23020301336642 1.6794237981126 2.02431967919541 2.37183761733042 0.899948986189672 0 1.18014786115843 0.631337144127481 0.197865391353738 0.526068811667588 TRUE 0.557654272818293 0.726326012613648 1.71497449283302 0.572561365749485 1.99616887853356 0.552703658690669
"4721" "TRINITY_DN145219_c0_g1" 0 0 0.477159211186641 0 0 0 0 0 0 0 0 0 0 2.55851255300054 2.68840418839746 0 0 0 0 0.648005179810493 0.529071299829111 0 0 0.530070742225084 0 0 0 2.26363540356833 1.75017770559306 0 TRUE 0.0795265351977735 0 0.874486123566333 0.668968851526898 0.284524536977448 0.704678011501986
"4722" "TRINITY_DN145232_c0_g1" 0 0 0 0 0 0 0 0 0 0 0 0 0.861558419572029 0 0 0.200378797984026 0.361768359419153 0 0 0 0 0 0 0 0.666302128173095 0 0 0 0 0 TRUE 0 0 0.237284262829201 0.111050354695516 0 0.882998609588101
"4723" "TRINITY_DN145234_c0_g1" 0 0 0 0 0 0 0 0 0 0.167357927738514 0 0 0 0 0 0 0 0 0 0.212880566344385 0 0 0 0 0 0 2.87066062667928 0 0 0 TRUE 0 0.027892987956419 0 0.47844343777988 0.0354800943907308 0.966885802300257
"4724" "TRINITY_DN145246_c0_g1" 0 0.219091058246197 0 0 0 0 0 0 0 0 0 0 0 0 0 0 0.694211607767891 0 0 0 0 0 0 0 0 0 0 0 0 0 TRUE 0.0365151763743661 0 0.115701934627982 0 0 0.921100765316125
"4725" "TRINITY_DN145252_c0_g1" 0 0 0 0 0 0 0 0 0 0 0 0 0 0 0 0 0 0 0 0 0 0 0 0 0 0 0.923719678749389 0 1.08406426478847 0.513995979367013 TRUE 0 0 0 0.420296653817479 0 1
"4726" "TRINITY_DN145254_c0_g1" 3.8133194549222 0 1.68212378961972 0 2.55434326566276 0 0 0 0 2.28776777797538 2.4974846313192 0 0 0 0 0 0 0 0 0 0 0 1.5935928058646 0 0 0 0 0 0 0 TRUE 1.34163108503411 0.797542068215763 0 0 0.265598800977433 0.801893963055022
"4727" "TRINITY_DN145255_c1_g2" 0 0 0 0 0 0 0 0 0 0 0 0 0 0 0.297484915710575 0 0.0440443327060212 0 0 0 0 0 0 0 0 0 0 0 0 0 TRUE 0 0 0.056921541402766 0 0 1
"4728" "TRINITY_DN145268_c0_g1" 0 0 0 0 0 0 0 0 0 0 0 0 0 0 0 0 0 0 0 0.443606651475615 0 0 0 0 0 0 0 0.357270475679559 0 0 TRUE 0 0 0 0.0595450792799266 0.0739344419126025 0.798655816762929
"4729" "TRINITY_DN145275_c0_g1" 0 1.19282540355239 3.04316949486411 0.557777671394926 0 0.397255345594427 0 0 0 1.11236652307256 0 0 0.859174455866435 0 0.0398402645317911 0 1.03068920407114 0.929033478645856 0 0 0 0.766383141001298 0 0 0 0 0 2.82068956055921 0 0 TRUE 0.865171319234309 0.185394420512094 0.476456233852537 0.470114926759869 0.127730523500216 0.635998074421963
"4730" "TRINITY_DN14527_c0_g1" 0 0 0 0 0 0 0 0 0 0 0 0 0 0 0 0 0 0 0 0 1.16735792773851 0 0 0 0 0 0 0 1.63040547148232 0 TRUE 0 0 0 0.271734245247054 0.194559654623086 0.821001899810054
"4731" "TRINITY_DN145294_c0_g1" 0 0 0 0 0 0 0.535057594894842 0 0 0 0 0 0 0 0 0 0 0 1.13487805434311 0 0 0 0 0 0 0 0 0 0 0 TRUE 0 0.0891762658158071 0 0 0.189146342390519 0.882133240473016
"4732" "TRINITY_DN145299_c0_g1" 0 0 0 0 0 0 0.835115615258218 0 0 0 0.248534836138679 0 0 0 0 0 0 0 0 0 0 0 0 0 0 0 0 0 1.06557231159362 0 TRUE 0 0.180608408566149 0 0.177595385265604 0 0.754170657563048
"4733" "TRINITY_DN145304_c0_g1" 0 0 0 0 0 0 0.573374526445944 0 0.831877241191673 0 0 0 0 0 0 0 0 0 0 0 0 0 0 0 0 0 0 0 0 0 TRUE 0 0.234208627939603 0 0 0 1
"4734" "TRINITY_DN145308_c0_g1" 4.11036324336042 1.69732902379372 1.94560770318137 0 0.381837083906047 0.554834395894193 0 0 0.180147861158429 0 0 0.884402552983687 0.219091058246197 1.55237707109487 0 2.22496636500027 2.02573756141361 2.34227027440455 0 0 0 0 0 0 0.36513259345253 0 1.50741409901544 0.461528559472877 2.96180851473748 0.666302128173095 TRUE 1.44832857502263 0.177425069023686 1.39407372169325 0.993697649141903 0 0.55721434968257
"4735" "TRINITY_DN145327_c0_g1" 0 0 0 0 0 0 0 0 0 0 0 0 0 0 0 0 0 0 0 0 0 0 0 0 0 0 0.361768359419153 0 0 0.0745054363636298 TRUE 0 0 0 0.0727122992971305 0 1
"4736" "TRINITY_DN145333_c0_g1" 0 0 0 0 0 0 0 0 0 0 0 0 0 0 0 0 0 0 0 3.38750040648098 0 0 0 0 0 3.1788739581698 0 0 0 0 TRUE 0 0 0 0.529812326361633 0.564583401080164 0.765396784005697
"4737" "TRINITY_DN145337_c0_g1" 0 0 0 0 0 0 0 0.00288250853312137 0 0 0 0 0 0 0 0 0 0 0 0 0 0 0 0 1.2904244038653 0 0 0 0 0 TRUE 0 0.000480418088853561 0 0.21507073397755 0 0.999441558040036
"4738" "TRINITY_DN145341_c1_g1" 0 0 0 0.867896463992655 0 0 0 0 0 0 0.11503324294624 0 0 0 0 0 0 0 0 0 0 0 0 0 0 0 0 0 0 0 TRUE 0.144649410665442 0.0191722071577067 0 0 0 0.966864353146157
"4739" "TRINITY_DN145384_c0_g1" 0 0 0 0 0 0 0 0 1.56803210477128 0 0 0 0 0 0 0 0 0 0 0 0 0 1.02290040211008 0 0 0 0 0 0 0 TRUE 0 0.261338684128546 0 0 0.17048340035168 0.836913351614812
"4740" "TRINITY_DN145392_c0_g1" 0 0 0 0 0 0 0 0 0 0 0 0 0 1.55139296802745 0 0 0 0 0 0.155749232677945 0 0 0 0 0 0 1.22589186169034 0 0 0 TRUE 0 0 0.258565494671242 0.204315310281723 0.0259582054463241 0.777354751045927
"4741" "TRINITY_DN14539_c0_g1" 0 0 0 0 0 0 0 0 0.11503324294624 0 1.29865831556452 0 0 0 0 0 0 0 0 0 0 0 0 0 0 0 0 0 0 0 TRUE 0 0.235615259751793 0 0 0 1
"4742" "TRINITY_DN145409_c0_g1" 0 0 0 0 0 1.19723635491871 0 0 0 0 0 0 0.370722275148167 0 0 0 1.52907129982911 0 0 0 0 0 0 0 0 0 0 0 0 0 TRUE 0.199539392486451 0 0.316632262496213 0 0 0.842451783882227
"4743" "TRINITY_DN145410_c0_g1" 1.72726701073491 0.49364733397521 0 0 0 0 0 0 0 0 0 0 0 0 0 0 0 0 0 0 0 0 0 0 0 0 0 0 0 0 TRUE 0.37015239078502 0 0 0 0 1
"4744" "TRINITY_DN145417_c0_g1" 0 0 0 1.39506279951758 0 0.233888060174277 0 0 1.01149563883783 1.36457243229586 0 0 0 0 0 0 0 0 0 0 0 0 0 0 0 0 0 0 0 0 TRUE 0.271491809948643 0.396011345188948 0 0 0 0.828608565608703
"4745" "TRINITY_DN145421_c0_g1" 0 0 0 0 0 0 0.13224779829844 0 0 0 0 0 0 0 0 0 0 0 0 0 1.30917618747851 0 0 0 0.528071164578735 0 0 0 2.68526740651684 2.45601757580779 TRUE 0 0.0220412997164066 0 0.94489269115056 0.218196031246419 0.936437932790469
"4746" "TRINITY_DN145422_c2_g1" 0 0 0 0 0 0 0 0 0 0 0 0 0.557777671394926 0 0 0 1.61588707391606 0 0 0 0 0 0 0 0 0 0 0 0 0 TRUE 0 0 0.36227745755183 0 0 1
"4747" "TRINITY_DN145425_c0_g2" 0 0 0.347098670622268 0.650764559116902 0 1.28451413324425 0 0 0 0 0 0 0 0 0 0.745022149037264 0.253384235800074 0 0 0 0 0 0 0 0 0 0 0 0 0 TRUE 0.380396227163903 0 0.166401064139556 0 0 0.890639646073659
"4748" "TRINITY_DN145443_c0_g1" 0 0 0 0 0 0 0 0 0 0 0 0 0 0 0 0 0.375178479589612 0 0 0 0 0 0 0 0 0 0.896853072896707 0 0 0 TRUE 0 0 0.0625297465982687 0.149475512149451 0 0.895418076012763
"4749" "TRINITY_DN145449_c0_g2" 0 0.302172799740752 0 0 0 0 0 0 0 0 0 0 0 2.06073915785768 0 0 0 0.0200576523412535 0 0 0 0 0 0 0 0 0 0 0 0 TRUE 0.0503621332901254 0 0.346799468366489 0 0 0.963695061639408
"4750" "TRINITY_DN145451_c0_g1" 0 0 0.784922701562861 0 0 0 0 0 0 0 0 0 0 0 0 0 0 0 0 0 0 0 0 1.61070006213476 0 0 0 0 0 0 TRUE 0.130820450260477 0 0 0 0.268450010355794 0.878170566945507
"4751" "TRINITY_DN145462_c0_g1" 0 0 0 0 0 0 0 0 0 0 0 0 0 0 0 2.00934717225925 0.265436896049098 0.185232254230161 1.59215800212536 0 0 0 0 0 0.679874147746623 0 0.679874147746623 0 0 0 TRUE 0 0 0.410002720423085 0.226624715915541 0.265359667020893 0.700011513076821
"4752" "TRINITY_DN145463_c0_g1" 0 0 0 0 0 0 1.42007811597937 0 1.2103888644454 0.63876894441695 0.875780063068488 0 0 0 0 0 0 0 0 0 0 0 0 0 0 0 0 0 0 0 TRUE 0 0.690835997985036 0 0 0 1
"4753" "TRINITY_DN145475_c0_g1" 0 0 0 0 0 0 0 0 0 0 0 0 0 0 0.128293401009818 0 0 0 0 0.385154896884344 0 0 0 0 0 0 0 0 0 0 TRUE 0 0 0.0213822335016363 0 0.0641924828140573 0.916726100299108
"4754" "TRINITY_DN145484_c0_g1" 4.67728271544843 2.53281564410817 4.45285896471381 1.89452677025739 3.12167855658825 2.09693648250296 5.49611077286775 4.70686204146254 5.03113048968339 3.82007682109751 4.13413877938925 4.32747180598541 0.102993993323326 5.60990267485939 4.71918344048179 3.82751419768921 5.07741392423814 3.68481873755322 4.74969515405579 1.7982579326445 2.77967996361476 2.7568098142945 4.30078267331644 4.38805173735266 4.10483983776818 3.54002726925751 3.51891275841658 5.88859714580017 5.60815870072063 4.99846632160805 TRUE 3.12934985560317 4.58596511841431 3.83697116135751 4.60983367226185 3.46221287921311 0.185735317039047
"4755" "TRINITY_DN145491_c0_g1" 0 0 0 0 0 0 0 0 0.15704371014558 0 0.677169938818245 0.018634174139051 0 0 0 0 0 0 0 0 0 0 0 0 0 0 0 0 0 0 TRUE 0 0.142141303850479 0 0 0 1
"4756" "TRINITY_DN145504_c0_g1" 0 0 0 0 0 0 2.77125175187814 0 0 0 0.490570130446201 0.427606172781899 0 0 0 0 0 0 1.65397717863634 0 0 0 0 0.512985334813676 2.91876784932515 0 0.953823953941167 0 0 0 TRUE 0 0.61490467585104 0 0.645431967211052 0.361160418908336 0.621933393314478
"4757" "TRINITY_DN145528_c0_g1" 5.51853513898218 3.91561650361743 2.79805051476751 0 5.06690720345442 3.03157164035829 5.85972112892796 6.17618312449247 3.73465543347901 5.77003613859792 6.78294580587869 0.971589535530062 1.17696099208944 0 0 0 2.24944534108584 0 5.67846633811395 5.96956495837191 3.62187604894739 2.00611846138338 3.82629424549963 0 0 0.989139007368233 0 0 0.302172799740752 0 TRUE 3.38844683352997 4.88252186115102 0.57106772219588 0.215218634518164 3.51705334205271 0.606157086899174
"4758" "TRINITY_DN145528_c0_g2" 0 0 0.86235219953202 0 2.30392683648069 0 2.08099868569426 3.47404659931931 2.61235249875266 2.63598650374562 2.72268459807061 1.83349733685984 1.08678376614207 0 0 0 0 0 0 1.25882039687641 1.14600345113892 0.904580434921318 0 0 0 0 0 0 0 0 TRUE 0.527713172668786 2.55992770374038 0.181130627690344 0 0.551567380489442 0.876909494454966
"4759" "TRINITY_DN145543_c0_g1" 0 0 0 0 0 0 0 0 0 0 0 0 0 0 0 0 0 0 0 0 0 0 0 0 0 0 0 0.954568570752994 1.45733162548501 0 TRUE 0 0 0 0.401983366039668 0 1
"4760" "TRINITY_DN145546_c0_g1" 0 0 0 0 0 0 0 0 0 0 0 0 0 0 0 0 0 0 0 0 0 0 0 0 0 0 4.45489969176657 0 0 0.271425676092934 TRUE 0 0 0 0.787720894643251 0 1
"4761" "TRINITY_DN14554_c0_g1" 0 0 0 0 0 0 0 0 0 0 0 0 0 0 1.91876784932515 0 0 0 0 0 0.529071299829111 0 0 0 0 0 0 0 0 0 TRUE 0 0 0.319794641554191 0 0.0881785499715185 0.931066269948291
"4762" "TRINITY_DN145565_c0_g1" 0 0 0 0 0 0 0 0 0 0 0 0 0 0 0 0 0 0 1.82252621903883 0 1.38846509728315 0 0 0 0 0 0 0 0 0 TRUE 0 0 0 0 0.535165219386998 1
"4763" "TRINITY_DN145575_c0_g1" 0 0 0 0 0 0 0 0 0 0 0 0 0 0 0 0 0 0.438292851579147 0 0 1.15315678806142 0 0 0 0 0 0 0 0 0 TRUE 0 0 0.0730488085965245 0 0.192192798010237 0.904979778960508
"4764" "TRINITY_DN145586_c0_g1" 0 0 0 0 0 0 0 0 0 0 0 0.018634174139051 0 0 0 0 0 0 0 0 0 0 3.02856915219677 0 0 0 0 0 0.901494455047575 0 TRUE 0 0.00310569568984183 0 0.150249075841262 0.504761525366129 0.924045928708677
"4765" "TRINITY_DN145606_c0_g1" 0 0 0 0 0 0 0 0 0 0 0 0 0 0 0.366252263699564 0 0.323081789503733 0 0 0 0 0 0 0 0 0 0 0 0 0 TRUE 0 0 0.114889008867216 0 0 1
"4766" "TRINITY_DN145608_c0_g1" 0 0 0 0 0 0 0 0 0 0 0 0 0 0.422233000683048 0 0 0 0 0 0 0 0 0 0 0 0 0 0.469885976274464 0 0 TRUE 0 0 0.070372166780508 0.0783143293790773 0 0.775353478289157
"4767" "TRINITY_DN145610_c0_g1" 1.54843662469604 0 0 0 0 0 0 0 0 0 0 0 0 1.5165194976611 0 0 0 0 0 0 0 0 0 0 0 0 0 0 0 0 TRUE 0.258072770782674 0 0.252753249610183 0 0 0.755153121304079
"4768" "TRINITY_DN14562_c0_g1" 0 0 0 0 0 0 0 0 0 0 0 0 0 0.364012053558615 0 0 0.146655222119465 0 0 0 0.0398402645317911 0 0 0 0 0 0 0 0 0 TRUE 0 0 0.0851112126130133 0 0.00664004408863185 0.980495977307881
"4769" "TRINITY_DN145638_c0_g1" 0 0 0 0 0 0 0 0 0 0 0 0 0 1.46571331959596 0 0 0 0 0 1.19849415363908 0 0 0 0 0 0 0 0 0.196607044094818 0 TRUE 0 0 0.244285553265994 0.0327678406824696 0.199749025606514 0.762043985839183
"4770" "TRINITY_DN145649_c0_g1" 0 0 0 0 0 0 0 0 0 1.10835717809042 0 0.725959234509188 0 1.55139296802745 0 0 0 0 0 0 0 0 0 0 0 0 0 0 0 0 TRUE 0 0.305719402099934 0.258565494671242 0 0 0.788559792987295
"4771" "TRINITY_DN145662_c0_g1" 0 0 0 0 0 0 0 0.0976107966264223 0 0.142740172116082 0 1.13290581201151 0 0 0 0 0 0 0 0 0 0 0 0 0 0 0 0 0 0 TRUE 0 0.228876130125669 0 0 0 1
"4772" "TRINITY_DN145669_c0_g2" 0 0 0 0 0 0 0 0 0 0 0 0 0 0 0 0 0 0 0.562669826102702 0 0.270229907237998 0 0 0 0 0 0 0 0 0 TRUE 0 0 0 0 0.13881662222345 1
"4773" "TRINITY_DN14566_c0_g1" 0 0 0 0 0 0 0 0 0.070389327891398 0 0 0 0 0 0 0 0 0 0 0 0 0 0.113700499164728 0 0 0 0 0 1.66902676550963 0 TRUE 0 0.0117315546485663 0 0.278171127584938 0.0189500831941214 0.972425572965585
"4774" "TRINITY_DN145675_c0_g2" 0 0 0 0 0 0 0 0 0 0 0 0 0 0.0524158941511385 0 0 0 0 0 0 0.258217389536018 0 0 0 0 0 0 0 0 0 TRUE 0 0 0.00873598235852309 0 0.0430362315893363 0.949252164769651
"4775" "TRINITY_DN145677_c0_g1" 0 0 0 0 0 0 0 0 0 0.137503523749935 0.324234562270531 0 0 0 0 0 0 0 0 0 0 0 0 0 0 0 0 0 0 0 TRUE 0 0.0769563476700777 0 0 0 1
"4776" "TRINITY_DN145681_c0_g1" 0 0 0 0 0 0 0 0 0.585923976958601 0 0 0 0 0 0 0 0.323081789503733 0 0 0 0 0 0 0 0 0 0 0 0 0 TRUE 0 0.0976539961597669 0.0538469649172888 0 0 0.862148588294348
"4777" "TRINITY_DN145717_c0_g1" 0 0 0 0 0 0.295135249000818 0 0 0 0 0 0 0 0 0 0 0 0 0 0 0 0.192825403552391 0 0 0 0 0 0 0 0 TRUE 0.049189208166803 0 0 0 0.0321375672587319 0.836663526124715
"4778" "TRINITY_DN145729_c0_g2" 0 0 0 0 0 0 0 0 0.376290383337052 0 0 0 0 0 0 0 0 0 0 0 0.827006009638977 0 0 0 0 0 0 0 0 0 TRUE 0 0.0627150638895086 0 0 0.137834334939829 0.886249199234562
"4779" "TRINITY_DN145740_c0_g1" 0 0 0 0 0 0 0.0313951962755343 0.764685852522134 1.61022758954469 1.0820212693455 0.15704371014558 1.41629930547988 0 0 0 0 0 0 0 0 0 0 0 0 3.77610398807316 5.07647358435655 3.70077260935687 3.92903347864586 4.39985467357243 3.92941228790125 TRUE 0 0.843612153885554 0 4.13527510365102 0 0.948999030733123
"4780" "TRINITY_DN145741_c0_g1" 0 0 0 0 0 0 0 0 0.341416524478722 0 0 0 0 0 0 0 0 0 0 0 0 0 0 0 0 0 0.230203013366421 0 0 0 TRUE 0 0.0569027540797871 0 0.0383671688944036 0 0.831435360577598
"4781" "TRINITY_DN145744_c0_g1" 0 0 0 0 0 0 0 0 0 0 0 0 0 0 1.05172011644733 0 0.410341104614087 0 0 0 0 0 0 0 0 0 0 0 0 0 TRUE 0 0 0.243676870176902 0 0 1
"4782" "TRINITY_DN145749_c0_g1" 0 0.831066510605073 0 0 0 0 0 0 0 0 0 0 0 0 0 0 0 0 0 0 0 0 0 0 0 0 0.937344392150232 0 0 0 TRUE 0.138511085100845 0 0 0.156224065358372 0 0.778345473242061
"4783" "TRINITY_DN145750_c0_g1" 0 0 0 0 0 1.6631168673661 0 0 0 0 0 1.65397717863634 0 0 0 0 0 0 0 0 0 0 0 0.652601217596519 0 0 0 0 0 2.25550073314839 TRUE 0.277186144561017 0.275662863106056 0 0.375916788858064 0.10876686959942 0.559998451202255
"4784" "TRINITY_DN145752_c0_g1" 0 0 0 0 0 0 0 0 1.27560307933685 0 0.93432777831537 0 0 0 0 0 0 0 0 0 0 0 0 0 0 0 0 0 0 0 TRUE 0 0.368321809608703 0 0 0 1
"4785" "TRINITY_DN145754_c1_g2" 0 0 0 0 0 0 0 0 0.205392512989685 0 0 0 0 0 1.12961273813047 0 0.779049552837459 0 0 0 0 0 0 0 0 0 0 0 0 0 TRUE 0 0.0342320854982808 0.318110381827988 0 0 0.973097321359358
"4786" "TRINITY_DN145772_c0_g2" 0 0 0 0 0 0 0 0 0 0 0 0 1.14274017211608 0 1.93583687368403 0 0.61541629726287 0 0 0 0 0 0 0 0 0 0 0 0 0 TRUE 0 0 0.615665557177163 0 0 1
"4787" "TRINITY_DN145776_c0_g1" 0 0 0 0 0 0 0 0 0 0.137503523749935 1.32365829102624 0 0 0 0.0579700686373299 0.601221085584946 0 0 0 0 0 0 0 0 0 0 0 0 0 0 TRUE 0 0.243526969129363 0.109865192370379 0 0 0.88721455290644
"4788" "TRINITY_DN145777_c0_g1" 3.21800615028443 0.694211607767891 0.879705766282288 0 0.333423733725192 0.962734090595803 2.10668332357977 0 2.26693642330279 2.04788732939655 0.711935356978922 0 0.43616183931445 0.228972569760161 0 0 0.018634174139051 0 2.69955163252309 3.94335876267781 2.36092607368487 2.42974985080022 3.60549433385251 2.27381424458704 0 1.32365829102624 0 1.09288396567848 0.225274929869569 0 TRUE 1.01468022477593 1.18890707220967 0.11396143053561 0.44030286442905 2.88548248302092 0.761058019917092
"4789" "TRINITY_DN145778_c0_g1" 0 0 0 0 0 0 0 0 0 0 0 0 0 0 0 0 0 0 0 0 0 0 0 0 0 0 0 0.347098670622268 0 0.231432408447965 TRUE 0 0 0 0.0964218465117056 0 1
"4790" "TRINITY_DN145788_c0_g1" 8.20050141086541 7.11494998251968 8.67206462311954 0 8.95440862689619 8.03358268031946 0 7.54907613938886 7.89918771735214 0 6.29419798649742 6.64225390884882 1.29160355803056 9.05583012175203 9.27828682642486 0 8.91000105690513 9.29289905543929 0 7.45020499654573 7.21647426650759 0 5.9253111268258 5.69902407291143 0 6.41861162831614 6.79899661657416 0 7.83610717781372 6.76059355020191 TRUE 6.82925122062005 4.73078595868121 6.30477010309198 4.63571816215099 4.38183574379843 0.265911103578427
"4791" "TRINITY_DN145790_c0_g1" 0 0 0 0 0 0 0 0 0 0 0 0 0 0 0 0 0.54399071966485 0 0 0 0 0 0 0 0 0 0.0758748669751276 0 0 0 TRUE 0 0 0.0906651199441417 0.0126458111625213 0 0.965130440542316
"4792" "TRINITY_DN145795_c0_g1" 0 0 0 0 0 0 0 0 0 0 0 0 0 0 0 0 0 0 0 0 0 0 0 0 0 0.564622052436981 1.03139519627553 0 0 0.916094422938358 TRUE 0 0 0 0.418685278608479 0 1
"4793" "TRINITY_DN145803_c0_g1" 0 0.343692069179019 0 0 0 0 0 0 0.987684677566761 0 0.102993993323326 0.696884090855455 0 0 0 0 0 0.693319678811575 0 0.126972856257766 0 0 0 0 0 0 0 0 0 0 TRUE 0.0572820115298365 0.29792712695759 0.115553279801929 0 0.0211621427096276 0.837210666226939
"4794" "TRINITY_DN145816_c0_g1" 0 0 0 0 0 0 0 0 0 0 0 0 0 0 1.53804145333366 0 0.630405471482323 0 0.146655222119465 0 0 0 0 0 0 0 0 0 0 0 TRUE 0 0 0.361407820802664 0 0.0244425370199109 0.983092136076617
"4795" "TRINITY_DN145817_c0_g1" 0 0 0 0 0 0 0 0 0.459431618637297 0 0 0 0 0 0 0 0 1.01792190799726 0 0 0 0 0 0 0 0 0 0 0 0 TRUE 0 0.0765719364395495 0.169653651332877 0 0 0.887164325910516
"4796" "TRINITY_DN145835_c0_g1" 0 0 0 0 0 0 0 0 0 0 0 0 0 0 0 0 0 0 0 2.89180800103544 0.0813396274519388 1.69064057861569 0.794935662803536 0 1.29395897902869 1.24061962931176 0 0 0 0 TRUE 0 0 0 0.422429768056742 0.909787311651101 0.883920735471099
"4797" "TRINITY_DN145844_c0_g1" 0 0 0 1.23266075679027 0 0 0 0 0 0 0 0 0 0 0 0 0 0 0.301002256032814 0 0 0 0 0 0 0 0 0 0 0 TRUE 0.205443459465046 0 0 0 0.0501670426721357 0.938952738136851
"4798" "TRINITY_DN145847_c0_g1" 0 0 0 0 0 0 0 0 0 0 0 0 0 0 0 0 0 0 0 0.100304905795685 0 0 0 0 0 0.525066592078211 0 0 0 0 TRUE 0 0 0 0.0875110986797018 0.0167174842992809 0.95224181689094
"4799" "TRINITY_DN145847_c0_g2" 0 1.10097764772482 0.200378797984026 0 0 0 0.344828496997441 3.22512065568444 2.36036427654347 2.16124275834251 0 2.94091844779871 0 0 1.38072944850355 0 0 0 0 3.86145916636151 3.34993137336011 2.47066700762489 0 2.88927883370554 0.469885976274464 1.14469902515414 0 0.550900664647523 0 1.83834673652123 TRUE 0.216892740951475 1.8387457725611 0.230121574750591 0.667305400432893 2.09522273017534 0.647643011150308
"4800" "TRINITY_DN145849_c0_g1" 0 0 0 0 0 0 0 0 0 0 0 0 0 0 0.443606651475615 0 0 0 0 0 0 0 0 0 0 0 0 0 0.778208576398088 0 TRUE 0 0 0.0739344419126025 0.129701429399681 0 0.8574910811415
"4801" "TRINITY_DN145849_c1_g1" 0 0 0 0 0 0 0 0 0 0 0 0 0 0 0 0 0 0 0.0922074380970889 0 0 0 0 0 0 0 0 0.0745054363636298 0 0 TRUE 0 0 0 0.0124175727272716 0.0153679063495148 0.797995048172849
"4802" "TRINITY_DN145864_c0_g1" 0 0 0 0 0 0 0 0 0 0 0.211635253327149 0 0 0 0 0 0 0 0.10701824988212 0 0 0 0 0 2.6631168673661 4.12184429787638 0.227741075839128 2.67716993881825 5.14086043889786 3.91485150324641 TRUE 0 0.0352725422211916 0 3.12426402034069 0.0178363749803534 0.99575028575884
"4803" "TRINITY_DN145866_c0_g1" 0 0 0 0.443606651475615 0 0 0 0 0 0 0 0 0 0 0 1.06832686143451 0 0 0 0 0 0 0.0827025893302493 0 0 0 0 0 0 0 TRUE 0.0739344419126025 0 0.178054476905751 0 0.0137837648883749 0.876837965091705
"4804" "TRINITY_DN145866_c0_g2" 0 0 0 0 0.197865391353738 0 0 0 0 0 0 0 0 0 0 0 0 0 0 0 0 0 0.836732080459136 0 0 0 0 0 0 0 TRUE 0.032977565225623 0 0 0 0.139455346743189 0.940881497203632
"4805" "TRINITY_DN145869_c0_g1" 0 0 0 0 0 0 0 0 0 0 0 0 0 0 0 0 0.486456955768731 0 0 0 0 1.16542962042419 0 0 0 0 0 0 0 0 TRUE 0 0 0.0810761592947885 0 0.194238270070698 0.895648577304978
"4806" "TRINITY_DN145881_c0_g1" 0 0 0 0 0 0 0 0 0 0 0 0 0 0 0 0 0 0 0.332278283056929 0 1.52506659207821 0 0 0 0 0 0 0 0 0 TRUE 0 0 0 0 0.30955747918919 1
"4807" "TRINITY_DN145891_c0_g1" 0 0.707524790899608 1.96901230751632 0 0 0 0 0 0 0 0 0 0 0 0 0 0 0 0 0 0 0 0 0 0 0 0 0 0 0 TRUE 0.446089516402654 0 0 0 0 1
"4808" "TRINITY_DN145892_c0_g1" 0 0 0 0 0 0 0 0 0 0 0.0662614422687213 0 0 0 0 0 0 0 0 0 0 0 0 1.39231742277876 0 2.20789285164133 0.973794929652606 0 0 0 TRUE 0 0.0110435737114535 0 0.530281296882323 0.23205290379646 0.885392677934736
"4809" "TRINITY_DN145910_c0_g1" 0.153156788061421 0.694211607767891 0 0.624802765252947 0 0 0 0 0 0 0 1.18523225423016 0 0 0 0 0 0 0 0 0.0398402645317911 0 0 0 0 0 0 0 0 0 TRUE 0.245361860180376 0.19753870903836 0 0 0.00664004408863185 0.791961602164971
"4810" "TRINITY_DN145921_c1_g1" 0 0 0 0 0 0 0 0 0.205392512989685 0 0 0 0 0 0 0 0 0 0.286881147788162 0 0 0 0 0 0 0 0.316145742293356 0 0 0 TRUE 0 0.0342320854982808 0 0.0526909570488927 0.0478135246313603 0.61072252847149
"4811" "TRINITY_DN145923_c0_g1" 0 1.6585542606509 0 0.0114956388378294 0 0.196607044094818 0 0.0607391578576785 0 1.16671544496642 0.349365277594213 1.37016428054021 0 0 0 0 0.748461233004035 1.63598650374562 1.25821738953602 1.51298533481368 0 0 1.22094900446678 0 0 0 1.28569812595813 3.46126660848879 2.80033047292464 0 TRUE 0.311109490597258 0.491164026826421 0.397407956124943 1.25788253456193 0.665358621469412 0.629329439797898
"4812" "TRINITY_DN145943_c0_g1" 0 0 0 0 0 0 0 0 0 0 0 0 0 0 0.297484915710575 0 1.04404433270602 0 0 0 0 0 0 0 0 0 0 0 0 0 TRUE 0 0 0.223588208069433 0 0 1
"4813" "TRINITY_DN145965_c0_g1" 0 0 0 0 0 0 0 0 0 0 0 0 0 0 0 0.0313951962755343 0.626672752605993 0 0 0 0 0 0 0 0 0 0 0 0 0 TRUE 0 0 0.109677991480255 0 0 1
"4814" "TRINITY_DN145967_c0_g1" 1.20100646605609 0 0 0 0 0 0 0 0 0 0 0 0.525066592078211 2.65466466735122 0 0 0 0 0 0 0 0 0 0 0 0 0 0 0 0 TRUE 0.200167744342682 0 0.529955209904906 0 0 0.905573272702329
"4815" "TRINITY_DN145985_c0_g1" 0 0 0.682573297347578 0 0 0 0 0 0 0 0 0 0 0 0 0 0 0 0 0 0 0 0 0.277389698810864 0 0 0 0 0 0 TRUE 0.113762216224596 0 0 0 0.0462316164684773 0.898402962770161
"4816" "TRINITY_DN145989_c0_g1" 1.4027221768456 0 0 0 0 0 1.86354205117958 0 0 0.0786098346963665 0 0 0 0 0 0 0 0 0 0.586884812852185 0.592636428606577 0 0 0 0 0 0 0 0 0 TRUE 0.233787029474267 0.323691980979324 0 0 0.19658687357646 0.66760537151041
"4817" "TRINITY_DN145993_c0_g1" 0 0 0 0 0 0 0 0 0 0 0 0 0 0 0.111031312388744 0 0 0 0 0 0 0 0 0 0 0 0 1.30975827142464 0 0 TRUE 0 0 0.0185052187314573 0.218293045237439 0 0.978806907577691
"4818" "TRINITY_DN145995_c0_g1" 0 0 0 0 0 0 0 0 0 0 0 0 0 0 0 0 0 0 0.909197062991687 0.853596506202512 0 0 0 0 0 0 0 0 0 0 TRUE 0 0 0 0 0.293798928199033 1
"4819" "TRINITY_DN145996_c0_g1" 0 0 0 0 0 0.607862902831235 0 0 0 0 0.11503324294624 0 0.398350370345965 0 0 0.645240512645265 0 0.681674141792833 0 0 0 0 0 0 0 0 0 0 0 0 TRUE 0.101310483805206 0.0191722071577067 0.287544170797344 0 0 0.895248536399798
"4820" "TRINITY_DN146005_c0_g1" 0 0.600269753509005 0 0 0 0 0 0 0 0 0 0 0 0 0 0 0 0 0 0 0 0 0 0.596458139558986 0 0 0 0 0 0 TRUE 0.100044958918167 0 0 0 0.0994096899264976 0.751587458774883
"4821" "TRINITY_DN146007_c0_g1" 0 0 0 0 0 0 0 0 0 0 0 0 0 0 0 0 0 0 0 0 0 0 0 0 0 0 0 1.07929276727285 0.411426245726465 0 TRUE 0 0 0 0.24845316883322 0 1
"4822" "TRINITY_DN146021_c0_g1" 4.59610028391015 2.96753753607086 2.73725410432433 4.75157083740282 5.78711898281334 4.87823487911234 3.8972404255748 3.07073278582443 2.94822704387917 3.55077756254916 2.46545212740898 3.03913839390696 0 0 0 0 0 0 0 0 0 0 0 0 0 0 0 0 0 0 TRUE 4.28630277060564 3.16192805652392 0 0 0 0.815579520058195
"4823" "TRINITY_DN146048_c0_g1" 0 0 0.962734090595803 2.87026607039598 0 0 0 0 0.205392512989685 0 0 0 0 0 0 0 0 0.451013242943973 0 1.24123003551545 0 0 0 0 0 0 0 0 0 0.214124805352847 TRUE 0.638833360165298 0.0342320854982808 0.0751688738239955 0.0356874675588079 0.206871672585908 0.862264511602868
"4824" "TRINITY_DN14605_c0_g1" 0 0 0 0 0 0 0 0 0 0 0.102993993323326 0 0 0 0.102993993323326 0 0 0 0 0 0 0 0 0 0 0 0 0 0 0 TRUE 0 0.0171656655538876 0.0171656655538876 0 0 0.75
"4825" "TRINITY_DN146088_c0_g1" 0 0 0 0 0 0 0 0 0 0 0 0 0 0 0.166072675946706 0 0 0 0 0 0 0 0 0 0 0 0 0 0 0.309176187478515 TRUE 0 0 0.027678779324451 0.0515293645797524 0 0.865713561819629
"4826" "TRINITY_DN146094_c0_g1" 0 0 0 0 0 0 0 0 0 0 0 0 0 0 0 0 0 0 0 0 1.15962918582123 0.209141397838592 0.679874147746623 0 0 0 0.0593552776164212 0 0 0 TRUE 0 0 0 0.00989254626940354 0.34144078856774 0.992756762958154
"4827" "TRINITY_DN146098_c0_g1" 0 0 0 0 0 0 0 0 0 0 0 0 0 0 0 0 0 0 0 0 0 0 0 0 0 0.458382004156013 0 0.87263179113525 2.37406571822254 0 TRUE 0 0 0 0.6175132522523 0 1
"4828" "TRINITY_DN146100_c0_g1" 1.6631168673661 0 1.59788867516543 0.57918014812715 2.17152710603881 0 4.69832962148096 2.43802664712394 4.38812063889962 2.89820835250872 2.5298209465287 3.36611235243137 7.0610957243519 0 2.95810026172325 1.36457243229586 4.49185309632967 1.25519856641969 2.63087138301258 5.15506106881032 4.78617812879877 4.15380533607904 3.03086573451381 3.53306492186964 5.87982827254831 3.43282581821718 3.00108161572545 3.96596893780977 2.59645813955899 4.34957758953802 TRUE 1.00195213278292 3.38643642649555 2.85513668018673 3.87095672889962 3.88164109551402 0.284163470109993
"4829" "TRINITY_DN146103_c0_g1" 0 0 0 0 0 0 0 0 0 0 0 0 0.590721770009841 0 0 0 0.645240512645265 0 0 0 0 0 0 0 0 0 0 0 0 0 TRUE 0 0 0.205993713775851 0 0 1
"4830" "TRINITY_DN146115_c0_g1" 0 0 0 0 0 0 0 0 0 0 0 0 0 0 0 0 0 0 0.018634174139051 1.57531233068744 0 0 0 0 0 0 0 0 0 0 TRUE 0 0 0 0 0.265657750804415 1
"4831" "TRINITY_DN146122_c0_g1" 0 0 0 0 0 0 0 0 0 0 0 0 0 0 0 0 0 0 0 0 0 0 0 0 0 0 2.95102821304775 0 0 5.50963250889091 TRUE 0 0 0 1.41011012032311 0 1
"4832" "TRINITY_DN146123_c1_g1" 0 0 0 0 0 0 0 0 0 0.0935601761623378 0 0 0 0.948600847493356 1.00504061670053 0 0 0 0 0 0 0 0 0 0 0 0 0 0 0 TRUE 0 0.015593362693723 0.325606910698981 0 0 0.988027463345105
"4833" "TRINITY_DN146132_c1_g1" 0 0 0 0 0 0 0 0 1.74459168654238 0 0 0 0 0 0 0 0.32077347694587 0 0 0 0 0 0 0 0 0 0 0 0 0 TRUE 0 0.290765281090397 0.0534622461576451 0 0 0.954033158672558
"4834" "TRINITY_DN146133_c0_g1" 0 0 0 0 0 0 0 0 0 0 0 0 0 0 0 0 0 0 0 0 0 0 0 0 0 0 0.6915341649192 0.623866861852698 0 0 TRUE 0 0 0 0.219233504461983 0 1
"4835" "TRINITY_DN146142_c1_g1" 0 0 0 0 0 0 0 0 0 0 0 0 0 0.0157829972409275 0 0 0.931304843650669 0 0 0 0 0 0.58207422139633 0 0 0 0 0 0 0 TRUE 0 0 0.157847973481933 0 0.0970123702327216 0.846351574726068
"4836" "TRINITY_DN146147_c0_g1" 5.76593249347046 0 3.68099940717571 0.228972569760161 0.508935661864395 2.72922645499115 0 0 4.75840978677842 0 0 0 0.0214797274104514 0 4.79846532070507 0 0 0 0 0 2.97177344719337 0 0 0 1.42921422983958 0 7.49367935366251 0.511973981781801 0 1.06488285158485 TRUE 2.15234443121031 0.793068297796404 0.803324174685921 1.74995840281146 0.495295574532229 0.55378349369648
"4837" "TRINITY_DN14614_c0_g1" 0 0 0 0 0 0 0 0 0 0 0 0 0 0.598365205323645 0 0 0 0 0 0 0 0.147957881387101 0 0 0 0 0 0 0 0 TRUE 0 0 0.0997275342206074 0 0.0246596468978502 0.938182451088933
"4838" "TRINITY_DN146150_c0_g1" 0 0 0 0 0 0 0.0745054363636298 0 1.27082791555366 0 0 0 0 0 0 0 0 0 0 0 0 0 0 0 0 0 0 0 0 0 TRUE 0 0.224222225319549 0 0 0 1
"4839" "TRINITY_DN146154_c0_g1" 0 0 0 0 0 0 0 0 1.69866299988588 0 0 0 0 0 0.191562650700756 0 0 0 0 0 0 0 0 0 0 0 0 0 0 0 TRUE 0 0.283110499980981 0.0319271084501259 0 0 0.971806848869725
"4840" "TRINITY_DN146166_c0_g1" 0 0 0 0 0 0 0 0 0.873419503434857 0.674460651560259 0 0.151858816727005 1.39231742277876 0 0.0976107966264223 0.250961573533219 0 0 0 0 0 0 0 0 1.6238668618527 0.464668267003444 0 1.56559717585423 0 0 TRUE 0 0.283289828620353 0.290148298823067 0.609022050785061 0 0.764606993004511
"4841" "TRINITY_DN146187_c0_g1" 0 0.0935601761623378 2.03139519627553 0.461528559472877 3.13093086982645 3.12581638722519 0.525066592078211 0 0.485426827170242 0 0 0.388465097283154 2.82964663487904 0 0 0 0 0 0 0 0 0 0 0.0143552929770701 0.401630466584741 0 0 0.535057594894842 0 0 TRUE 1.47387186482706 0.233159752755268 0.471607772479841 0.156114676913264 0.00239254882951168 0.853570250647404
"4842" "TRINITY_DN146189_c0_g1" 0 0 0 0 0 0 0.835115615258218 0 1.05588975819628 0 0 0 0 0 0 0 0 0 0 0 0 0 0 0 0 0 0 0 0 0 TRUE 0 0.315167562242417 0 0 0 1
"4843" "TRINITY_DN146195_c0_g1" 0 0 0 0 0 0.185232254230161 0 0 0 0 0.718087583960517 0 0 0 0 0 0 0 0 0 0 0 0 0 0 0 0.389566811762726 0 0 0.442545456105304 TRUE 0.0308720423716935 0.119681263993419 0 0.138685377978005 0 0.728606381292428
"4844" "TRINITY_DN146203_c0_g1" 0 0 0 0 0 0 0 0 0 0 0 0 0 0.948600847493356 0 0 0 0 0 0 0 0 0.607862902831235 0 0 0 0 0 0 0 TRUE 0 0 0.158100141248893 0 0.101310483805206 0.839800137107854
"4845" "TRINITY_DN146206_c0_g1" 0 0 0 0 0 0 0 0 0 1.03421571533791 0.263034405833794 0 0 0 0 0 0 0 0.481298941547565 0 0 0 0.883620816285671 3.09828479572342 0 0 0 0 0 0 TRUE 0 0.216208353528618 0 0 0.743867425592776 0.927336395542417
"4846" "TRINITY_DN146222_c2_g1" 0 0 0 0 0 0 0.0157829972409275 0.246104009883917 0 0 0 0 0 0 0 0 0 0 0 0 0 0 0 0 0 0 0 0 0 0 TRUE 0 0.0436478345208073 0 0 0 1
"4847" "TRINITY_DN146225_c0_g1" 0 0 0 0 0 0 0 0 0 0.462575888042204 0 0 0 0 0 0 0 0 0 0 0 0 0 0 0 0 0 0 0.94185751900344 0 TRUE 0 0.0770959813403674 0 0.15697625316724 0 0.877217127137328
"4848" "TRINITY_DN146226_c0_g1" 0 0 0 0 0 0 0.668119124686432 0 0 0 0.102993993323326 0 0 0 0 0 0 0 0 0 0 0 0 0 0 0 0 0 0 0 TRUE 0 0.128518853001626 0 0 0 1
"4849" "TRINITY_DN146231_c0_g1" 0 0 0 0 1.20414071678023 0 0 0 0 0 0 0 0 0 0 0 2.11703005301019 0 0 0 0 0 0 0 0 0 0 0 0 0 TRUE 0.200690119463371 0 0.352838342168365 0 0 0.857803067666887
"4850" "TRINITY_DN146238_c0_g1" 0 0 0 0 0 0 0 0 0 0 0 0 0 0 0 0 0.121678556588252 0 0 0 0 0 0 0 0 0.14535138557262 0 0 0 0 TRUE 0 0 0.0202797594313754 0.02422523092877 0 0.790716551980408
"4851" "TRINITY_DN146248_c0_g1" 0 0 0 0 0 0 0 0 0 0 0 0 0 0 0 0 0 0 0 0 0 0 0 0 0.861558419572029 0 0.978195629681652 0.331131922217202 0 0.309176187478515 TRUE 0 0 0 0.413343693158233 0 1
"4852" "TRINITY_DN146249_c0_g1" 0 0 0 0 0 0 0 0 0 0 0 0 0 0 0 0 0 0 2.17727999596932 0 2.80074462393678 3.08116916664464 2.8791175913577 0 0 0 0 0 0 0 TRUE 0 0 0 0 1.82305189631807 1
"4853" "TRINITY_DN146249_c0_g2" 0 0 0 0 0 0 0 0 0 0 0 0 0 0 0 0 0 0 0 0 0.529071299829111 3.31614574229336 0.0676387168753633 0.657182660128423 0 0 0 0 0 0 TRUE 0 0 0 0 0.761673069854376 1
"4854" "TRINITY_DN146250_c0_g1" 0 0 0 0 0 0 0 0 0 0 0 0 0 0 0 0 0 0 0 0 0 0 0 0 0.0908534304511135 0 0 3.6725384900866 0 0 TRUE 0 0 0 0.627231986756285 0 1
"4855" "TRINITY_DN146255_c0_g2" 0 0 0 0 0 0 1.13487805434311 0 0 0.609754962172443 0 0 0 0 0 0 0 0 0.133563525741106 0 0 0 0 0 0 0 0 0 0 0 TRUE 0 0.290772169419259 0 0 0.0222605876235176 0.980860799308977
"4856" "TRINITY_DN146273_c0_g1" 0 0 0 0 0 0 0 0 0 0 0 0.185232254230161 0 0 0 0 0 0 0 0 0 0 0 1.10902617649837 0 0 0 0 0.889084098598149 0 TRUE 0 0.0308720423716935 0 0.148180683099692 0.184837696083061 0.75782439233753
"4857" "TRINITY_DN146290_c0_g1" 0 0 0 0.283329168051641 0 0 0 0 0 0 0 0 0 0 0 0.323081789503733 0 0 0 0 0 0 0 0 0 0 0 0 0 0 TRUE 0.0472215280086069 0 0.0538469649172888 0 0 0.780760493738407
"4858" "TRINITY_DN146291_c0_g1" 0 0 2.00432160595009 2.53231695933277 0.38404980679516 0 0 0 0 0 0 0 0 0 0 0 0.54399071966485 0 0 0 0 0 0 0 0 0 0 0 0 0 TRUE 0.82011472867967 0 0.0906651199441417 0 0 0.972362062046457
"4859" "TRINITY_DN146292_c0_g1" 0 0 0 0 0 0 0 0 0 0 0 0 0 0 0 0 0 0 0 0 1.69777381955519 0 0 0 0 0 2.6913108202263 0 0 0 TRUE 0 0 0 0.44855180337105 0.282962303259198 0.842291179562416
"4860" "TRINITY_DN146296_c0_g2" 0 0 0 0 0 0 0 0 0 0.196607044094818 0.375178479589612 0 0 0 0 0 0 0 0 0 0 0 0 0 0 0 0 0 0 0 TRUE 0 0.0952975872807384 0 0 0 1
"4861" "TRINITY_DN146300_c0_g1" 0 0 0 0.0935601761623378 1.60786290283124 0 0 0 0 0 0 0 0 0 0 0 0 0 0 0 0 0 0 0 0 0 0 0 0 0 TRUE 0.283570513165595 0 0 0 0 1
"4862" "TRINITY_DN146303_c0_g2" 0 0 0 0 0 0 0 0 0 0 0 0 0 0 0 0 0 0 0 0 0 0.272620454662992 0 0.094911647025467 0 0 0 0 0 0 TRUE 0 0 0 0 0.0612553502814098 1
"4863" "TRINITY_DN146324_c0_g1" 0 0 0 0 0 0 0 0 0 0 0 0 0 0 0 0 0 0 0 1.1551015581257 0 0 0 0 0 0 1.81064874778265 0 0 0 TRUE 0 0 0 0.301774791297108 0.192516926354284 0.840512749982532
"4864" "TRINITY_DN146331_c0_g1" 0 0 0 0 0 0 0 0.463622456851893 0 0 0 0 0 0.321928094887362 0 0 0 0 0 0 0 0 0 0 0 0 0 0 0 0 TRUE 0 0.0772704094753155 0.0536546824812271 0 0 0.826406114431271
"4865" "TRINITY_DN146332_c0_g1" 0 0 0 0 0 0 0 0 2.4369613378336 0 0 0 0 0 0 0 0 0 0 0 0.73725410432433 0 0 0 0 0 0.560714954474479 0 0 0 TRUE 0 0.406160222972267 0 0.0934524924124132 0.122875684054055 0.866845542577148
"4866" "TRINITY_DN146333_c0_g1" 0 0.899948986189672 0 0 0 0 0 0 1.43189034828618 0 0 0 0 0 0 0 0 0 0 0 0 0 0 0 0 0 0 0 0 0 TRUE 0.149991497698279 0.23864839138103 0 0 0 0.842873969493053
"4867" "TRINITY_DN146337_c0_g1" 0 0 0 0 0 0 0 0 0 0 0 0 0 0 0 0 0.674460651560259 0.416839741912829 0 0 0 0 0 0 0 0 0 0 0 0 TRUE 0 0 0.181883398912181 0 0 1
"4868" "TRINITY_DN146341_c0_g1" 2.70929063572336 0 0.359521170427595 0 1.61823865559545 2.08848085496368 3.90159099190337 0 0.337996463515016 0 0 0.651683180632109 1.81885056089543 0 0 0 0 2.73378816862518 3.75734333563518 0 0 2.5377930340406 0 0 2.32739994609742 0 0 0 0 0.679874147746623 TRUE 1.12925521945168 0.815211772675082 0.758773121586769 0.501212348974007 1.04918939494596 0.30830812548759
"4869" "TRINITY_DN146366_c0_g1" 0 0 0 0.835924074254375 0 0 0 0 0 0 0 0 0 0 0 1.88908409859815 0 0 0 0 0 0 0 0 0 0 0 0 0 0 TRUE 0.139320679042396 0 0.314847349766358 0 0 0.889374422918136
"4870" "TRINITY_DN146369_c0_g1" 0 0 0 0 0.608809242675524 0.01292617444427 0 0 0 0 0 0 0 0 0 0 1.3956112485038 0 0 0 0 0 2.08270258933025 0 0 0 0 0 2.73855168652023 0 TRUE 0.103622569519966 0 0.232601874750634 0.456425281086705 0.347117098221708 0.625710071939192
"4871" "TRINITY_DN146385_c0_g1" 0 0 0 0 0 0 0 0 0 0 0 0 0 0 0 0 0 0 0 0.00144197417390632 0 1.3956112485038 0 0 0 0 0 0.0229004021100788 0 0.946356571633634 TRUE 0 0 0 0.161542828957285 0.232842203779618 0.826553319871745
"4872" "TRINITY_DN146387_c0_g1" 0 0 0 0 0 0 0 0 0 0 0 0 0 0 2.09356017616234 0 0 0 0 0 0 0 0 0 0 0 0 0 2.53729606709084 0 TRUE 0 0 0.348926696027056 0.422882677848474 0 0.793721335547301
"4873" "TRINITY_DN146394_c0_g1" 0 0 0 0 0 0 0 0 0.12961273813047 1.12300395405482 0 0 0 0 0 0 0 0 0 0 0 0 0 0 0 0 0 0 0 0 TRUE 0 0.208769448697548 0 0 0 1
"4874" "TRINITY_DN146403_c0_g1" 0 0 0 0 0 0 0 0 0 2.42411588811098 1.08474462086847 0 0 0 0 0 0 0 0 0 0 0 0 0 3.5199192606225 3.32869287676579 5.08678376614207 4.89350783211967 3.75445997362548 2.37989816352469 TRUE 0 0.584810084829907 0 3.82721031213336 0 0.961799193333073
"4875" "TRINITY_DN146409_c0_g1" 0 0 0 0 0 0 0 0 0 0 0 0 0 0 0 0 0 0 6.23081784186108 0 0 0 0 0.321928094887362 0 0 0 0 0 0 TRUE 0 0 0 0 1.09212432279141 1
"4876" "TRINITY_DN146411_c0_g1" 0 0 0 0 4.84704481448389 0 0 0 2.39341620047154 0 2.1833277060448 0 2.36345145707171 0 0 0 4.37190729759515 0 0 0 2.57845572177957 0 3.34525442674739 0 0 0 1.19723635491871 0 2.06591691807822 0 TRUE 0.807840802413982 0.762790651086057 1.12255979244448 0.54385887883282 0.987285024754494 0.309218230965464
"4877" "TRINITY_DN146418_c0_g1" 0 0 0 0 0 0 0 0 0 1.21163525332715 0 0 0 0 0.147957881387101 0 0 0 0 0 0 0 0 0 0 0 0 0 0 0 TRUE 0 0.201939208887858 0.0246596468978502 0 0 0.969471447578632
"4878" "TRINITY_DN146419_c0_g1" 0 0.646162657157894 0 0 0 0 0 0 0 0 0 0 0 0 0.987684677566761 0 0 0 0 0 0 0 0 1.64015815496328 0 0 0 0 0 0 TRUE 0.107693776192982 0 0.164614112927793 0 0.27335969249388 0.750961922516364
"4879" "TRINITY_DN146423_c0_g1" 0 0 0.0229004021100788 0 0 0 0 0 0 0 0 0 0 0 0 0 0 0 0 0 0.260627908126699 0 0 0 0 0 0 0 0 0 TRUE 0.00381673368501314 0 0 0 0.0434379846877831 0.978033432533493
"4880" "TRINITY_DN146426_c0_g1" 0 0 0 0 0 0 0 0.0976107966264223 0 0 0.0662614422687213 0 0 0 0 0 0 0 0 0 0 0 0 0 0 0 0 0 0 0 TRUE 0 0.0273120398158573 0 0 0 1
"4881" "TRINITY_DN146439_c0_g1" 0 0 0 0 0 1.03913839390696 0 0 0.813114191346289 0 0 0 0 0 0 0 0 0 0 0 0 0 0 1.94860084749336 0 0 0 0 0 0 TRUE 0.173189732317826 0.135519031891048 0 0 0.324766807915559 0.762361210655847
"4882" "TRINITY_DN14643_c0_g1" 0 0 0 0 0 0 0 0 0 0 0 0 0 0.432959407276106 0 0 0 0 0 0 0 0 0 0.178873958169795 0 0 0 0 0 0 TRUE 0 0 0.0721599012126844 0 0.0298123263616325 0.896714359843137
"4883" "TRINITY_DN146462_c0_g1" 0 0.646162657157894 0 0 0 0 0 0 0 0 0 0 0 0 0 0 0 0 0 0 0 0 0 0 0 0 0 1.18142064028014 0 0 TRUE 0.107693776192982 0 0 0.19690344004669 0 0.863265750756506
"4884" "TRINITY_DN146474_c0_g1" 0.791605724704552 2.45312244659581 0 2.34511246413563 1.45733162548501 2.30275771563804 0 0.0468402542029724 2.61917821605907 0 0 0 1.17440641852975 2.90881290773955 0 1.11636475669178 1.99819550315325 1.9862288802274 0 0.0840642647884745 0 0.502839758255931 0 0 0 0 0.270229907237998 0 1.45470232816369 0 TRUE 1.55832166275984 0.44433641171034 1.53066807772362 0.287488705900281 0.0978173371740677 0.621337720427995
"4885" "TRINITY_DN146475_c0_g1" 0 0 0 0 0 0 0 0 0 0 0 0 0 0.265436896049098 0.51500591643373 0 0 0 0 0 0 0 0 0 0 0 0 0 0 0 TRUE 0 0 0.130073802080471 0 0 1
"4886" "TRINITY_DN146484_c0_g2" 0 0 0 0 0 0 0 0 0 2.00791308164326 0 0 0 0 0 0 0 0 0 0 0 0 0.652601217596519 0 0 0 0 4.00090140274153 2.01149563883783 0 TRUE 0 0.334652180273877 0 1.00206617359656 0.10876686959942 0.889373810443625
"4887" "TRINITY_DN146485_c0_g1" 0 0 0 0 0 0.502839758255931 0 0 0 0 0 0 0 0 0 0 0 0.468843942974637 0 0 0 0 0 0 0 0 0 0 0 0 TRUE 0.0838066263759886 0 0.0781406571624396 0 0 0.766901912946983
```
