## Supplementary material for "Atlas of tissue-specific and tissue-preferential gene expression in ecologically and economically significant conifer *Pinus sylvestris*": Tables supplementary files: Table S6. Filtered TMM_Tau_final_matrix.txt (part 2 of 54)

```
"4888" "TRINITY_DN146490_c0_g1" 0 0 0 0 0 0 0 1.04614178164472 1.15962918582123 0 0 0 0 0 0 0 0 0 0 0 0 0.790772037862 0.205392512989685 0 0 0 0 0 0 0 TRUE 0 0.367628494577658 0 0 0.166027425141947 0.887095649826679
"4889" "TRINITY_DN146508_c0_g1" 0 0 0 0 0 0 0 0 0 0 0 0 0.35501626421955 0 0 0 0 0 0.357270475679559 0 0 0 0 0 0 0 0 0 0 0 TRUE 0 0 0.059169377369925 0 0.0595450792799266 0.751577384372248
"4890" "TRINITY_DN146514_c0_g1" 0 0 0 0 0 0 0 0 0 0 0 0 0 0 0 0 0 0 1.32941067121857 1.7497487788645 0 0.974529312483882 0 0 0 0 0 0 0 0 TRUE 0 0 0 0 0.675614793761158 1
"4891" "TRINITY_DN146521_c0_g1" 0 0 0.716332480287987 0 0 0 0 0 0 0 0 0 0 0 0 0 0 0 0 0 0 0 0 0 0 0 0 0.0745054363636298 0 0 TRUE 0.119388746714665 0 0 0.0124175727272716 0 0.973997606413967
"4892" "TRINITY_DN146525_c0_g1" 0 0.541019153133559 0 0 0 0 0 0 0 0 0 0 0 0 0 0 0 0 0 0 0 0 0 0 0 0 0.0908534304511135 0 0 0 TRUE 0.0901698588555932 0 0 0.0151422384085189 0 0.95801746115415
"4893" "TRINITY_DN146529_c0_g1" 1.28036248997378 0 0 0 0 0 1.22527492986957 1.68077442549246 0 0 0 0 0 0 0 0 0 0 1.87302570104647 2.07587486697513 0 0 0 0 3.27798474729977 1.99963928114804 0 0.996388746447621 0 0 TRUE 0.213393748328963 0.484341559227005 0 1.0456687958159 0.658150094670267 0.675832967462638
"4894" "TRINITY_DN146534_c0_g1" 0 0 0 0.0398402645317911 0 0 0 0 0 0 0 0 0 0 0 0 1.25338423580007 0 0 0 0 0 0 0 0 0 0 0 0 0 TRUE 0.00664004408863185 0 0.208897372633346 0 0 0.992053461461808
"4895" "TRINITY_DN146541_c1_g1" 0 0 0 0 0 0 0 0 0 0.341416524478722 0.350497247084133 0 0 0 0 0 0 0 0 0 0 0 0 0 0 0 0 0 0 0 TRUE 0 0.115318961927143 0 0 0 1
"4896" "TRINITY_DN146550_c0_g1" 0 0 0 0 0 0 0 0 0 0 1.32365829102624 0 3.33685463912547 0 0 0 0 2.27917410848905 0 0 0 0 1.96421377794694 0 0 0 0 0 0 0 TRUE 0 0.220609715171041 0.936004791269085 0 0.327368962991157 0.853638922772174
"4897" "TRINITY_DN146551_c0_g1" 0 0 0 0 0 0 0 0 0 0.0510240030244669 0 0 0 0 0 0 0 0.277389698810864 0 0 0 0 0 0 0 0 0 0 0 0 TRUE 0 0.00850400050407781 0.0462316164684773 0 0 0.954014151171438
"4898" "TRINITY_DN146556_c0_g1" 0 0 0 0 0 0 0 0 0 0 0 0 0 0 0.851998837112446 0 0 0 0.0662614422687213 0 0 0 0 0 0 0 0 0 0 0 TRUE 0 0 0.141999806185408 0 0.0110435737114535 0.980557061998673
"4899" "TRINITY_DN146557_c0_g1" 0 0.777367109450413 0 0 0 0 0 0 0 0 0 0 0 0 0 0 0 0 1.09288396567848 0 0 0 0 0 0 0 0 0 0 0 TRUE 0.129561184908402 0 0 0 0.182147327613081 0.822175287161477
"4900" "TRINITY_DN146577_c0_g1" 0 0 0 0 0 0 0 0.0328061450832415 0.144046369616707 0 0 0 0 0 0 0 0 0 0 0 0 0 0 0 0 0 0 0 0 0 TRUE 0 0.0294754191166581 0 0 0 1
"4901" "TRINITY_DN14657_c0_g1" 0 0 0 0 0 0 0 0 0.703986603863431 0 0 0 0 0 0 0 0 0 0 0 0.181420640280142 0 0 0 0 0 0 0 0 0 TRUE 0 0.117331100643905 0 0 0.0302367733800236 0.935573830778697
"4902" "TRINITY_DN146598_c0_g1" 0 0 0 0 0 0 0 0 0.510961919277379 0 0 0 0 0 0 0 0 0 0 0 0 0 0.54399071966485 0 0 0 0 0 0 0 TRUE 0 0.0851603198795632 0 0 0.0906651199441417 0.765178935592789
"4903" "TRINITY_DN146606_c0_g1" 0 0 0 0 0 0 0 0 0 0 0 0 0 0 0 0 0 0 0 0 0 0 0 0 2.00539998774259 0.870266070395983 0 1.5626698261027 1.16349873228288 0 TRUE 0 0 0 0.933639102754026 0 1
"4904" "TRINITY_DN146607_c0_g1" 0.162210036314307 0 0 0 0 1.54448538623609 0 0 0 0 0 3.13175409098481 0.0454429707611671 0 0 0 0 0 3.70376517879341 0 0.0840642647884745 4.58183327024071 0 8.71348618548135 0 0 0 0 0 1.16928366111573 TRUE 0.284449237091733 0.521959015164136 0.00757382846019452 0.194880610185955 2.84719148321733 0.911415978092032
"4905" "TRINITY_DN146620_c0_g1" 0 0 0 0 0 0 0 0 0 0 0 0 0 0 0 0 0 0 0 0 0 0 0 0 0 0 0 1.50842865253186 0 1.47664090866952 TRUE 0 0 0 0.497511593533563 0 1
"4906" "TRINITY_DN146631_c0_g1" 0 0 0 0 0 0 0 0 1.34312351940185 0 0 0 0 0 0 0 0 0 0 0 0 0 0 0 0 0 0 0.792438930064638 0 0 TRUE 0 0.223853919900309 0 0.132073155010773 0 0.852500734553151
"4907" "TRINITY_DN146648_c0_g1" 0 0 0 0 0 0.117695042669755 0 0 1.46727948045998 0 0 0 0 0 0 0 0 0 0 0 0 0.556797246592743 0 0 0 0 0 0 0 0 TRUE 0.0196158404449591 0.244546580076664 0 0 0.0927995410987905 0.885077741111215
"4908" "TRINITY_DN146651_c0_g1" 0 0 0 0 0 0 0 0 0 0.0299828662157143 0 0 0 0 0 0 0 0 0 0 0 0 0 0 0.344828496997441 0 0 0 0 0 TRUE 0 0.00499714436928572 0 0.0574714161662402 0 0.978262479408759
"4909" "TRINITY_DN146678_c1_g1" 0 0 0 0 0 0 0 0 0.968643755964717 0 0 0 0 0 0 0 0 0 0 0 0 0.629473196786948 0 0 0 0 0 0 0 0 TRUE 0 0.161440625994119 0 0 0.104912199464491 0.83753748658607
"4910" "TRINITY_DN146687_c0_g1" 0 0 0 0 0 0 0 0.018634174139051 0 0.12300395405482 0 0 0 0 0 0 0 0 0 0 0 0 0 0 0 0 0 0 0 0 TRUE 0 0.0236063546989785 0 0 0 1
"4911" "TRINITY_DN146690_c0_g1" 0 0 0 0 0 0 0 0 0 0 0.284514133244245 0 0 0 0 0 0 0 0 0 0 0 0.625738061908648 0 0 0 0 0 0 0 TRUE 0 0.0474190222073742 0 0 0.104289676984775 0.886328581173243
"4912" "TRINITY_DN146694_c0_g1" 0 0 0 0 0.18269229751619 0 0 0 0 0 0.0172092900322231 0 0 1.17823658460481 0 0 0 0 0 0 0 0 0 0 0 0 0 0 0 0 TRUE 0.0304487162526984 0.00286821500537052 0.196372764100801 0 0 0.957584582298583
"4913" "TRINITY_DN146703_c0_g1" 0 0 0 0 0 0 0 0 0 0 0 0 0 0 0 0 0 0 1.25338423580007 0 0 0 0 0 0 0 0 0 0.0100636833446975 0 TRUE 0 0 0 0.00167728055744958 0.208897372633346 0.997992697878023
"4914" "TRINITY_DN146719_c0_g1" 0 0 0 0 0 0 0 0 0 0.197865391353738 0 0 0 0 0 0 0 0 0 0 0 0 0 0 0 0 0 1.36008329591333 0 0 TRUE 0 0.032977565225623 0 0.226680549318889 0 0.963629912971458
"4915" "TRINITY_DN146726_c0_g1" 0 0 0 0 0 0 0 0 0 0 0 0 0 0 1.06557231159362 0 0 0 0 0.913032999952141 0 0 0 0 0 0 0 0 0 0 TRUE 0 0 0.177595385265604 0 0.15217216665869 0.785788118267954
"4916" "TRINITY_DN146739_c0_g1" 0 0 0 0 0 0 0 0 0 0 0 0 0 0 0 0 0 0 0 0 0 0 0 0 0 0 0 0.916858764699754 0.434027674663597 0 TRUE 0 0 0 0.225147739893892 0 1
"4917" "TRINITY_DN14673_c0_g1" 0 0 0 0 0 0 0 0 0 0 0 0 0 0 0.935836873684025 0 0 0 0 0 0 0 0 0 0 0 0 0 0 0.0384361816561079 TRUE 0 0 0.155972812280671 0.00640603027601799 0 0.98973213635385
"4918" "TRINITY_DN146750_c0_g1" 0 0 0 0 0 0 0 0.989865622866287 0 0.0935601761623378 0 0 0 0 0 0 0 0 0 0 0 0 0 0 0 0 0 0 0 0 TRUE 0 0.180570966504771 0 0 0 1
"4919" "TRINITY_DN146762_c0_g1" 0.70310069960416 0 0 0 0 0 0 0 0 0 0 0 0 0 0 0 0 0 0 0 0 0 0 0 0 0 0 0 0.102993993323326 0 TRUE 0.117183449934027 0 0 0.0171656655538876 0 0.963378647830492
"4920" "TRINITY_DN146767_c0_g1" 0 0 0 0 0.544979883255804 1.19282540355239 0 0 0 0.823749360308273 3.40026466600854 0 0 0 0 0 3.27530509419877 0 0.961252884058208 0 0 0 2.9214363308063 0 0 0 0 2.49031340030211 3.82191425930924 0 TRUE 0.289634214468033 0.704002337719469 0.545884182366461 1.05203794326856 0.647114869144084 0.480381002964487
"4921" "TRINITY_DN146774_c0_g1" 0 0 0 0 0 0 5.29016633537202 5.45496547363471 7.20355356320048 6.42805862002151 5.09634619899318 6.22962637358861 0 0 0 0 0 0 3.45798820176763 5.32815429646279 2.42841042535734 5.30432850305588 3.57482812358744 4.16406217499299 3.29189819604668 6.62849657582467 2.71457523885163 4.14208662961753 4.99927847208254 7.59318194019098 TRUE 0 5.95045276080175 0 4.894919508769 4.04296195420401 0.624487336415358
"4922" "TRINITY_DN146782_c0_g1" 0.356143810225275 0 0 0 0 0 0 0.6959938131099 0 0 0 0 0 2.17855530658575 0 0 0 0 0 0 0 0 0 0 0 0 0 0 0 0 TRUE 0.0593573017042126 0.11599896885165 0.363092551097625 0 0 0.87926200219079
"4923" "TRINITY_DN146789_c0_g1" 0 0 0 0 0 0 0 0 0 0 0 0 0 1.91456452349394 0 0 0 0 0 0 0 0 0.113700499164728 0 0 0 0 0 0 0 TRUE 0 0 0.31909408724899 0 0.0189500831941214 0.985153216597105
"4924" "TRINITY_DN146794_c0_g1" 0 0 0 0 0 0 0.0384361816561079 0.445726703349984 0 0 0.441483479582645 0 0.00575926928868495 0 0 0 0 0 0 0 0 0 0 0 0 0 0.112366523072563 0 0 0.166072675946706 TRUE 0 0.154274394098123 0.000959878214780825 0.0464065331698782 0 0.923243238676192
"4925" "TRINITY_DN146795_c0_g1" 0 0.520045024039818 0 0 0 0 0 0 0 0 0 0 0 0.418999465431266 0 0 0 0 0 0 0 0 0 0 0 0 0 0 0 0 TRUE 0.0866741706733029 0 0.0698332442385443 0 0 0.798575389599736
"4926" "TRINITY_DN146802_c0_g1" 0 0 0 0 0 0 0 0 0 0 0 0 0 0 0 0.331131922217202 1.27262045466299 0 0 0 0 0 0 0 0 0 0 0 0 0 TRUE 0 0 0.267292062813366 0 0 1
"4927" "TRINITY_DN146817_c0_g1" 0.232660756790275 0 0 0 0 0 0 0 0 0 0 0 0 0.685267406516842 0 0 0 0 0 0 0 0 0 0 0 0 0 0 0 0 TRUE 0.0387767927983792 0 0.114211234419474 0 0 0.915120449850055
"4928" "TRINITY_DN146823_c0_g1" 0 0 0 0 0 0 0 0 0 0 0 0 0 0 0 0 0 0 0 0.575312330687437 0 0 0 0.0412429822318813 0 0 0 0 0 0 TRUE 0 0 0 0 0.102759218819886 1
"4929" "TRINITY_DN146824_c0_g1" 0 0 0 0 0 0 0 0 0 0 0 0 0 0 0 0 0 0 0 0 0.0538064436957938 0 1.20539251298968 0 0.492622328574446 0 0 0 0 0 TRUE 0 0 0 0.0821037214290743 0.209866492780913 0.902195295279002
"4930" "TRINITY_DN146827_c0_g2" 0 0.462575888042204 0 0 0 0 0 0 0 0 0 0 0 0 0 0 0.108357178090419 0 0 0 0 0 0 0 0 0 0 0 0 0 TRUE 0.0770959813403674 0 0.0180595296817364 0 0 0.941438161342009
"4931" "TRINITY_DN146834_c0_g1" 0 0 2.88869454950954 2.78555055173926 2.48928602262588 3.49543934295128 2.83551990138694 2.83228243570098 2.34397626006754 2.88576957376769 2.33485426933163 1.45575462218619 2.30655389949654 1.79701297783614 0 1.12763327972587 0 2.32048467801769 2.75210629932519 2.12565110166152 0 1.96421377794694 0 2.55114683733661 0.187767747046025 1.12167855658825 2.3595211704276 1.92181713984662 0 0 TRUE 1.94316174447099 2.44802617707349 1.25861413917937 0.931797435651416 1.56551966937838 0.417991008219817
"4932" "TRINITY_DN146837_c0_g1" 0 0 0 0 0 0 0 0 1.01578299724093 0 0 0 0 0 0 0 0 0 0 0 0 0 0 0 0 0 0 0 0 0.0786098346963665 TRUE 0 0.169297166206821 0 0.0131016391160611 0 0.980652896605405
"4933" "TRINITY_DN146847_c0_g1" 0 0 0 0 0 0 0 0 0 0 0.187767747046025 0 0 0 0 0 0 0 0.0786098346963665 0 0 0 0 0 0 0 0 0 0 0 TRUE 0 0.0312946245076708 0 0 0.0131016391160611 0.89533634512175
"4934" "TRINITY_DN146859_c0_g1" 0 0 0 0 0 0 0 0 0 0 0 0 0 0 0 0 0 1.73725410432433 0 0 0 0 0 0 0 0 1.28569812595813 0 0 0 TRUE 0 0 0.289542350720722 0.214283020993021 0 0.814981279543707
"4935" "TRINITY_DN146860_c0_g1" 0 0 0 0 0 0 0 0 0 0 0 0 0.49364733397521 0 2.86868676532213 0 0.557777671394926 0 0 0 0 0 0 0 0 0 0.0908534304511135 0 0 0 TRUE 0 0 0.653351961782045 0.0151422384085189 0 0.994205941324788
"4936" "TRINITY_DN146870_c0_g1" 0 0 0 0 0 0 0 0 0 0 0 3.91399039267484 0 0 0 0 0 0 0 0 0 0 0 4.32329800457209 0 0 0 0 0 0 TRUE 0 0.652331732112473 0 0 0.720549667428681 0.773668713761137
"4937" "TRINITY_DN146879_c0_g1" 0 0 0 0 0 0 0.20163386116965 1.70043971814109 0 1.4157586665225 1.98732086592925 0.590721770009841 0 0 1.21785109681113 0 0 0 3.11253333755398 1.78868571061353 1.45470232816369 1.12234140752612 2.24610400988392 1.5053828490623 0 0.55581615506164 0 0 0 0 TRUE 0 0.982645813628723 0.202975182801855 0.0926360258436066 1.87162494046726 0.82925839004434
"4938" "TRINITY_DN146880_c0_g1" 0 0 0 0 0 0 0 0 0.511973981781801 0 0 0 0 0 0 0 2.04159344865918 0 0 3.42613054426981 0 0 0 2.35727047567956 0 0 0 0 0 0 TRUE 0 0.0853289969636335 0.34026557477653 0 0.963900169991561 0.889616532658177
"4939" "TRINITY_DN146883_c1_g2" 0 0 0 0 0 0 0 0 0 0.833497336859835 0 0 0 0 1.05032755355842 0 0 0 0 0 0 0 0 0 0 0 0 0 0 0 TRUE 0 0.138916222809972 0.175054592259737 0 0 0.801610141989512
"4940" "TRINITY_DN146895_c0_g1" 0 0 0 0 0 0 0 0 0 0 0 0 0 0 0 0 0 0 0 0 0 0 0 0 0 0 0 0 1.6507645591169 0.0551956542421246 TRUE 0 0 0 0.284326702226504 0 1
"4941" "TRINITY_DN146914_c0_g1" 0 0.586884812852185 0 0.0745054363636298 0 0 0 0 0 0 0 0 0 0 0 0 0 0 0 0 0 0 0 0 0 0 0 0 0 0 TRUE 0.110231708202636 0 0 0 0 1
"4942" "TRINITY_DN146936_c1_g1" 0 0 0 0 0 0 0 0 0 0 0 0 0 0 0 0.130930869826449 0 0 0.297484915710575 0 0 0 0 0 0 0 0 0 0 0 TRUE 0 0 0.0218218116377414 0 0.0495808192850958 0.889968479986871
"4943" "TRINITY_DN146940_c0_g1" 0 0 0 0 0 0 2.09186905530185 0.604071323668861 0 0 0 0 0 0.0313951962755343 0 0 0 0 0 0 0 0 0 0 0.935082523318661 0 3.26903314645524 0.197865391353738 1.36120689023873 0 TRUE 0 0.449323396495118 0.00523253271258905 0.960531325227728 0 0.881691539549754
"4944" "TRINITY_DN146942_c0_g1" 2.94204525991605 0 0 0 0.305678743242287 0 0.681674141792833 0 0 0 0 1.83228243570098 0 0.717210299019596 0 0 0 0.150559676575381 0 0 0 0 0 0 3.80549883497892 3.42021289061078 2.80838505065609 5.99414974788647 4.93021692746855 4.25421608724232 TRUE 0.541287333859722 0.418992762915635 0.14462832926583 4.20211325647386 0 0.93426471642935
"4945" "TRINITY_DN146951_c0_g1" 0 0 0 0 0 0 0 0 0 0 0 0 0 0 0 0 0 0 0 0 0 0.0976107966264223 0 0 0 0 0 0 0.411426245726465 0 TRUE 0 0 0 0.0685710409544108 0.0162684661044037 0.940687548716011
"4946" "TRINITY_DN146953_c0_g1" 0 0 0 0 0 0 0 0 0 0 0 0 0 0 0 0 0 0 0 0 0 1.01077983875324 0 0 0 0 1.40217642497948 0.441483479582645 0 0 TRUE 0 0 0 0.307276650760355 0.168463306458874 0.862938409050922
"4947" "TRINITY_DN146958_c0_g1" 0 0 0 0 0 0 0 0 0 0 0 0 0 0 0 0 0 0 0.230203013366421 0.183962834842595 0 0 0 0 0 0 0 0 0 0 TRUE 0 0 0 0 0.0690276413681694 1
"4948" "TRINITY_DN146961_c0_g1" 0 0 0 0 0 0 0.205392512989685 0 0.400537929583729 0 0 0 0 0 0 0 0 0 0 0 0 0 0 0 0 0 0 0 0 0 TRUE 0 0.100988407095569 0 0 0 1
"4949" "TRINITY_DN146963_c0_g1" 0 0 0 0.190298791626595 0 0 0 0 0 0 0 0 0 0 0.675364312749146 0 0 0 0 0 0 0 0 0 0 0 0 0 0 0 TRUE 0.0317164652710991 0 0.112560718791524 0 0 0.929556985750416
"4950" "TRINITY_DN146972_c0_g1" 0 0.989139007368233 0 0 0 0 0 0 0 0 0 0 0 0 0 0 1.88713530046191 0 0 0 0 0 0 0 0 0 0 0 0 0 TRUE 0.164856501228039 0 0.314522550076985 0 0 0.868962892177614
"4951" "TRINITY_DN146973_c0_g1" 0 0 0 0 0 0 0 0 2.31788288282941 0 0 0 0 0 0 0 0 0 0 1.16027483140859 0 0 0 0 0 0 0 0 0 0 TRUE 0 0.386313813804902 0 0 0.193379138568099 0.874856184494505
"4952" "TRINITY_DN146975_c1_g1" 0 0 0 0 0 0 3.4743062402884 0.604071323668861 1.0264459803038 2.02183502726224 1.22404027421793 3.7235585614721 0 0 0 0 0 0 2.44174904700924 4.64166162502051 5.5804771696502 5.09895848008817 5.42155994490182 2.16639409625346 0 0 0 0 2.83693401132109 1.02361021518265 TRUE 0 2.01237623453556 0 0.643424037750623 4.22513339382057 0.842857016291462
"4953" "TRINITY_DN146987_c0_g1" 0 0 0 0 0 0 1.90689059560852 0 0 0 0 0 0 0 0 0 0 0 1.81680447483288 0 0 0 0 0 0.325386414659773 0 0 0 0 0 TRUE 0 0.317815099268086 0 0.0542310691099622 0.302800745805479 0.719151311770846
"4954" "TRINITY_DN146992_c0_g1" 0 0 0 0 1.4931349223055 0 0 0 0 0 0 0 0 0 0 0 0 0 0 0 0 0 0 0 0 0.574343753920013 0 0 0 0 TRUE 0.248855820384251 0 0 0.0957239589866688 0 0.903835925116334
"4955" "TRINITY_DN147002_c0_g1" 0 0 0 0 0 0 0 0 0 0 0 0 0 0 0 0 0 0 0 0 0 0 0 0 1.89530262133331 0 0 0 0.2904244038653 0 TRUE 0 0 0 0.364287837533101 0 1
"4956" "TRINITY_DN147018_c0_g1" 0 0 0 0 0 0 0 0 0.473007567916174 0 0 0 0 1.25519856641969 0 0 0 0 0 0 0 0 0 0 0 0 0 0 0 0 TRUE 0 0.0788345946526956 0.209199761069948 0 0 0.90579029076145
"4957" "TRINITY_DN147019_c0_g1" 0 0 0 0 0 0 0 0 0 0 0 0 0 0 0 0 0 0 0 0.479230561206336 0 0 0 0 0 0 0.72159139877538 0 0 0 TRUE 0 0 0 0.12026523312923 0.079871760201056 0.83396747729406
"4958" "TRINITY_DN147020_c2_g1" 0 0 0 0 0 0 0 0 0 0 0 0 0 0 0 0.682573297347578 0 0.175045486110914 0 0 0 0 0 0 0 0 0 0 0 0 TRUE 0 0 0.142936463909749 0 0 1
"4959" "TRINITY_DN147042_c0_g1" 0 0 0 0 0 0 0 0 0 0 0 0 0 0 0 0 0 0 0 0 0 0 0 0.389566811762726 0 0 0 0 0 0.62760683812965 TRUE 0 0 0 0.104601139688275 0.0649278019604543 0.844820519752587
"4960" "TRINITY_DN147044_c1_g1" 1.90419504823787 0 0 0 0 0 0 0 0 0 0 0 0 0 0 0.417920007811965 0 0.194087052116302 0 0 0 0 0 0 0 0 0 0 0 0 TRUE 0.317365841372979 0 0.102001176654711 0 0 0.919650161298522
"4961" "TRINITY_DN147052_c0_g1" 0 0 0.24731993497982 0 0 0 0 0 0 0 0 0 0 0 0 0 0 0 0 0 0 0 0 0 0 0 0 0 0.944108799107955 0 TRUE 0.0412199891633033 0 0 0.157351466517992 0 0.934509683837948
"4962" "TRINITY_DN147057_c0_g1" 0 0 0 0 0 0 0 0 0 0 0 0 0 0 0 0 0.529071299829111 0 0 0.634128557525041 0 0 0 0 0 0 0 0 0 0 TRUE 0 0 0.0881785499715185 0 0.10568809292084 0.791417965036128
"4963" "TRINITY_DN147060_c0_g1" 0 0 0 0 0 0 0 0 0 0 0 0 0 0 0 0.200378797984026 0 0 0 0 0 0 0 0 0 0 0.882056070968626 0 0 0 TRUE 0 0 0.033396466330671 0.147009345161438 0 0.943206899034213
"4964" "TRINITY_DN147068_c0_g1" 0 0 0 0.305678743242287 0 0 0 0 0 0 0 0 1.77904955283746 0 0 0 0 0 0 0 0 0 0 0 0 0 0 0 0 0 TRUE 0.0509464572070479 0 0.296508258806243 0 0 0.957044655845202
"4965" "TRINITY_DN147069_c0_g1" 0.466757615726171 0 0 0 0 0 0 0 0 0 0.37851162325373 0 0 0 0 0 0 0 0 0 0 0 0 0 0 0 0 0 0 0 TRUE 0.0777929359543619 0.0630852705422883 0 0 0 0.797265427225622
"4966" "TRINITY_DN147075_c0_g1" 0 0 0 0 0 0 0 0 0 0 0 0 0 0 0 0 0 0 0 0 0 0 0.445726703349984 0.119024103142275 0 0 0 0 0 0 TRUE 0 0 0 0 0.0941251344153765 1
"4967" "TRINITY_DN147085_c0_g1" 0 0 0 0.441483479582645 0 0 0 0.0745054363636298 0.12300395405482 0 0 0 0 0 0 0 0 0 0 0 0 0 0 0 0 0 0 0 0 0 TRUE 0.0735805799304408 0.0329182317364083 0 0 0 0.888155842997135
"4968" "TRINITY_DN147090_c0_g1" 0.51500591643373 0 0 0 0 0.16478627814334 0 0 0 0 0 0 0 0 0 0 0.500802053057158 0 0 0 0 0 0 0 0 0 0 0 0 0 TRUE 0.113298699096178 0 0.0834670088428596 0 0 0.815825315055018
"4969" "TRINITY_DN147095_c0_g1" 0 0 0 0 0 0 0 0 0 0 0 0 0 0 0 0 0 0 0 0 0 0 0 0 0 0 0 0.668119124686432 1.16992500144231 0 TRUE 0 0 0 0.306340687688124 0 1
"4970" "TRINITY_DN147104_c0_g1" 0 0.271425676092934 0 0 0 0 0 0 0 0 0.930548119247855 0 0 0 0 0 0 0 0 0.241230035515445 0 0 0 0.757876659747896 0 0 0 0 1.83875011833314 1.2147465226824 TRUE 0.0452376126821558 0.155091353207976 0 0.508916106835922 0.16651778254389 0.819790166047792
"4971" "TRINITY_DN147111_c0_g1" 0 0 0 0 0 0 0 0 0 0 0 0 0 0.867896463992655 0.901494455047575 0 0 0 0 0 0 0 0 0 0 0 0 0 0 0 TRUE 0 0 0.294898486506705 0 0 1
"4972" "TRINITY_DN147115_c1_g1" 0 0 0 0 0 0 0 0 0 0 0 0 0 0.593592805864596 0 0.200378797984026 0 0 0 0 0 0 0 0 0 0 0 0 0 0 TRUE 0 0 0.132328600641437 0 0 1
"4973" "TRINITY_DN147122_c0_g1" 0 0.263034405833794 0 0 0 0 0 0 0 0 0 0 0 0 0 0.0976107966264223 0 0 0 0 0 0 0 0 0 0 0 0 0 0 TRUE 0.0438390676389656 0 0.0162684661044037 0 0 0.907226208376614
"4974" "TRINITY_DN147123_c0_g1" 0 0 0 0 0 0 0 0 0 0 0 0 0 0 0 0 0 0 0 0 0 0 0 0 0 0.567545447643747 0 0 2.17727999596932 0.556797246592743 TRUE 0 0 0 0.550270448367636 0 1
"4975" "TRINITY_DN147158_c0_g1" 0 0 0 0 0 0 0 0 0 0 1.24914190328035 0 0 0 0 0 0 0 0 0 0 0 0 0.610700062134764 0 0 0 0 0 0 TRUE 0 0.208190317213391 0 0 0.101783343689127 0.87777608361968
"4976" "TRINITY_DN147160_c0_g1" 0 0 0 0 0 0 0 0 0 0 0 0 0 0 0 0 0 0 0 0 0.258217389536018 0 0.138814468902282 0 0 0 0 0 0 0 TRUE 0 0 0 0 0.0661719764063833 1
"4977" "TRINITY_DN147168_c0_g1" 0 0 0 0 0 0 0 0 0 0 0.349365277594213 0 0 0 0 0 0 0 0 0 0 1.38846509728315 0 0 0 0 0 0 0 0 TRUE 0 0.0582275462657022 0 0 0.231410849547192 0.937095055850193
"4978" "TRINITY_DN147178_c0_g1" 0 0.35501626421955 0 0 0 0 0 0 0 0 0 0 0 0 0 0 0 0 0 0 0 0 0 0 0 0 0 0 0.451013242943973 0 TRUE 0.059169377369925 0 0 0.0751688738239955 0 0.803211840354069
"4979" "TRINITY_DN147205_c0_g1" 0 0 0 0.368489000645104 1.93734439215023 0 0 0 0 0 0.192825403552391 0 0 0 0 0.400537929583729 0 0 0 0 1.43562859405209 0 0 0 0 0 0.0607391578576785 0.00575926928868495 0 0 TRUE 0.384305565465889 0.0321375672587319 0.0667563215972881 0.0110830711910606 0.239271432342015 0.772805533036123
"4980" "TRINITY_DN147215_c1_g1" 0 0 0 0 0 0 0 0 0 0 0 0.0565835283663675 0 0 0 0 1.01863417413905 0 0 0 0 0 0 0 0 0 0 0 0 0 TRUE 0 0.00943058806106125 0.169772362356508 0 0 0.986112892684414
"4981" "TRINITY_DN147217_c0_g1" 0 0 0 0 0 0 0.408168370708106 3.72748485823112 0 4.42787430679269 3.93941466130072 4.12441085597014 0 0 0 0 0 0 0 0 0 0 0 0 0 0 0 0 0 0 TRUE 0 2.77122550883379 0 0 0 1
"4982" "TRINITY_DN147221_c0_g1" 0 0 0 0 0 0 0.260627908126699 0 0.211635253327149 0 0 0.533064921869638 1.45575462218619 0 0 0.503857532577429 0 1.22589186169034 0.451013242943973 0 0 0.180147861158429 0 0 0 0.62760683812965 2.49569516262407 0.857582955384148 0.955312803444705 0 TRUE 0 0.167554680553914 0.53091733607566 0.822699626597095 0.1051935173504 0.755784034659117
"4983" "TRINITY_DN147228_c0_g1" 0 0 0 0 0 0 0 0 0 0 1.12366619645382 0 0 0 0 0 0 0 0 0 0 0 0 0 0 0 0 0 1.86076420262883 0 TRUE 0 0.18727769940897 0 0.310127367104805 0 0.849031624363482
"4984" "TRINITY_DN147232_c0_g1" 0 0 0 0 0 0 0 0 0 0 0 0 0 0.993493221058416 0.0299828662157143 0 0 0 0 0 0 0 0 0 0 0 0 0 0 0 TRUE 0 0 0.170579347879022 0 0 1
"4985" "TRINITY_DN147241_c0_g1" 0 0 0 0 0 0 0 0 0 0 0 0 0 0 0 0 0 0 0.0200576523412535 0 0 0 0.312665173558394 0 0 0 0 0 0 0 TRUE 0 0 0 0 0.055453804316608 1
"4986" "TRINITY_DN147243_c0_g1" 0 0 0 0 0 0 0 0 0 0 0 0 0 0 0.00432160595009347 0 0 0.32883646422954 0 0 0 0 0 0 0 0 0 0 0 0 TRUE 0 0 0.0555263450299389 0 0 1
"4987" "TRINITY_DN147249_c0_g1" 0 0 0 0.0551956542421246 0 0 0 0 0 0 0 0.304511041809953 0 0 0 0.0976107966264223 0 0 0 0 0 0 0 0 0 0 0 0 0 0 TRUE 0.00919927570702077 0.0507518403016589 0.0162684661044037 0 0 0.874547692950397
"4988" "TRINITY_DN147256_c0_g1" 1.98331287106712 3.3526172989585 0 0 0.36289064266586 1.18014786115843 0 1.96236393150695 1.00575926928868 0.0243196791954129 1.27381424458704 0 0 0 0 0 0 0 0 0 0 0 0 0 0 0 0 0 0 0 TRUE 1.14649477897499 0.711042854096347 0 0 0 0.844952880044502
"4989" "TRINITY_DN147258_c0_g2" 0 0 0 0.477159211186641 0 0 0 0 0 0 0 0 0 0.91456452349394 0 0 0 0 0 0 0 0 0 0 0 0 0 0 0 0 TRUE 0.0795265351977735 0 0.152427420582323 0 0 0.869566553553888
"4990" "TRINITY_DN147266_c3_g1" 0 0 0 0 0 0 0 0 0 0 0.0299828662157143 0 0 0 0 0 0.375178479589612 0 0 0 0 0 0 0 0 0 0 0 0 0 TRUE 0 0.00499714436928572 0.0625297465982687 0 0 0.980020931472062
"4991" "TRINITY_DN147272_c0_g1" 2.01685284900734 0 0.908428650168787 0.0690146779151805 2.41196851036013 0.034215715337913 1.34141652447872 0 0 0 1.2066432239834 1.54052329643822 1.56657164062676 0 0 0 0 0 0 0 0 0 0.621993231666123 0 0 0 0 0 0 1.22342254993494 TRUE 0.906746733798225 0.68143050748339 0.261095273437793 0.20390375832249 0.103665538611021 0.655335103160991
"4992" "TRINITY_DN147273_c0_g1" 0 0 0 0 0 0 0 0 0 0 1.01792190799726 0 0 0 0 0 0 0 0 0 0.269033146455237 0 0 0 0 0 0 0 0 0 TRUE 0 0.169653651332877 0 0 0.0448388577425395 0.933925887550511
"4993" "TRINITY_DN147277_c0_g1" 0 0 0 0 0 0 0 0 0.968643755964717 0 0 0 0 0 0 0 0.54399071966485 0 0 0 0 0 0 0 0 0 0.0758748669751276 0 0 0 TRUE 0 0.161440625994119 0.0906651199441417 0.0126458111625213 0 0.840017141796721
"4994" "TRINITY_DN147284_c0_g1" 0 0 0 0 0 0 0 0 0 0 0 0 0 0 0 0 0 0 0 0 0 0 0 0 0.425459304765355 0.137503523749935 0 1.55090066464752 0 0 TRUE 0 0 0 0.352310582193802 0 1
"4995" "TRINITY_DN147288_c1_g1" 0 0 0 0 0 0 0 0 0 0 0 0 0 0 1.05797006863733 0 0.718087583960517 0 0 0 0 0 0 0 0 0 0 0 0 0 TRUE 0 0 0.296009608766308 0 0 1
"4996" "TRINITY_DN147289_c0_g1" 0 0 0 0 0 0 0 0 0 0 0.518031492602169 0 0 0 0 0 0 0 0 0 0 0 0 0 1.76085963682191 2.72027846523333 2.75445997362548 1.81434533496322 1.95680011805158 3.14012422390907 TRUE 0 0.0863385821003615 0 2.35781129210076 0 0.990845473682561
"4997" "TRINITY_DN147296_c0_g1" 0 0 0 0 0 0 0 0 0 0 0 0 0 0 0 0 0 0 0 0.919912088677308 0 0 0 0 0.675364312749146 0 0 0 0 0 TRUE 0 0 0 0.112560718791524 0.153318681446218 0.81645955057504
"4998" "TRINITY_DN147301_c0_g1" 0 0 0 0 0.037030730944967 0 0 0 2.65122394298988 0 0.899175630480513 1.25217341320203 0 0 0 0 0 0 0 0.981852653289741 0.77568270173906 0 0 0 1.25398926623079 0.492622328574446 0.950841637549149 0.304511041809953 0 3.36232961017157 TRUE 0.00617178849082784 0.80042883111207 0 1.06071564738932 0.292922559171467 0.740853455523033
"4999" "TRINITY_DN147304_c0_g1" 0 0 0 0 0 0.563646269484064 0 0 0 0 0.286881147788162 0 0 0 0 0 0 0 0 0 0 0 0.144046369616707 0 0 0 0 0 0 0 TRUE 0.0939410449140106 0.0478135246313603 0 0 0.0240077282694511 0.808866153855981
"5000" "TRINITY_DN147314_c0_g1" 0 0 0 0 0 0 3.41953889151378 0 0 0 0 0 0 0 0 0 0 0 4.79124104598865 4.95009509417369 6.21391102812691 4.34858653304309 4.31513144352349 4.52732060787705 0 0 0 0 0 0 TRUE 0 0.569923148585631 0 0 4.85771429212214 0.970669171017844
"5001" "TRINITY_DN147317_c0_g1" 0 0 0 0 0 0 1.26603689399532 0 0 0 0 0 0 0 0 0 0 0 1.09558690799772 0 0 0 0 0 0 0 0 0 0 0 TRUE 0 0.21100614899922 0 0 0.182597817999621 0.783658179079539
"5002" "TRINITY_DN147331_c0_g1" 0 0 0.295135249000818 0 0 0 0 0 0 0 0 0 0 0 0 0 0.00144197417390632 0 0 0 0 0 0 0 0 0 0 0 0 0 TRUE 0.049189208166803 0 0.000240329028984387 0 0 0.998778547988771
"5003" "TRINITY_DN147340_c0_g1" 0 0 0 0 1.00934717225925 0 0 0 0 0 0 0 0 0 0 0 0 0 0 0 0 0 0.920674411041618 0 0 0 0 0 0 0 TRUE 0.168224528709875 0 0 0 0.153445735173603 0.771962899301327
"5004" "TRINITY_DN147341_c0_g1" 0 0 0 0 0 0 0 1.38681094647222 0 0.867896463992655 0.6915341649192 2.21567859660793 0 0 0 0 0 0 0 0 0 0 0 0.292781749227846 0 0 0 0 0 0 TRUE 0 0.860320028665333 0 0 0.048796958204641 0.985820114440337
"5005" "TRINITY_DN147346_c0_g1" 0 0 0 0 0 0 0 0 1.11169907219742 0 0 0 0 0 0 0.523060061795249 0 0 0 0.556797246592743 0 0 0 0.0496307677246004 0 0 0 0 0 0 TRUE 0 0.18528317869957 0.0871766769658749 0 0.101071335719557 0.745999590995428
"5006" "TRINITY_DN14734_c0_g1" 0 0 0 0 0 0 0 0 0.15704371014558 0 0 0 0 0 0.0454429707611671 0 0 0 0 0 0 0 0 0 0 0 0 0 0 0 TRUE 0 0.02617395169093 0.00757382846019452 0 0 0.927658722022293
"5007" "TRINITY_DN147356_c0_g1" 0 0 0 0 0 0 0 0 0 0.779890039340047 0 0 0 0 0 0 0 0 2.2103888644454 0.843983844048327 0.763836458890951 2.3007094716501 0.921436330806298 0.803227036434928 1.27142567609293 1.67536431274915 0.302172799740752 1.52205574916096 0 1.50029217673417 TRUE 0 0.129981673223341 0 1.04521845241299 1.30726366771267 0.775255720276271
"5008" "TRINITY_DN147360_c0_g1" 0 0 0 0 0 0 0 0 0 0.00719550140420377 0 0 0 0 0 0 0 0 0 0 0 0 0 0 0 0.654435540845399 0.120351940365222 0 0 0 TRUE 0 0.00119925023403396 0 0.129131246868437 0 0.997678233845183
"5009" "TRINITY_DN147361_c0_g1" 0 0 0 0 0 0 1.65580975435545 0 2.47300756791617 0 0 0 0 0 0 0 0 0 0 0 0 0 0 0 0 0 0 0 0 0 TRUE 0 0.688136220378604 0 0 0 1
"5010" "TRINITY_DN147362_c0_g1" 0 0 0 0 0 0 0 0 0.574343753920013 0 0 0 0 0 0.191562650700756 0 0 0 0 0 0 0 0 0 0 0 0 0 1.49671798793518 0 TRUE 0 0.0957239589866688 0.0319271084501259 0.249452997989196 0 0.872069018546809
"5011" "TRINITY_DN147376_c0_g1" 0 0 0 0 0 0 0 0 0 0 0 0.172487515510134 0 0 0 0 0 0 0 0 0 0 0 0.094911647025467 0 0 0 0 0 0 TRUE 0 0.028747919251689 0 0 0.0158186078375778 0.862436932399477
"5012" "TRINITY_DN147377_c0_g1" 1.42115596066222 0 2.18713429147454 0 0 0 0 0 0 0 0 0 0 0 0 0 0 0 0 0 0 0 0 0 0 0 0 0 0 0 TRUE 0.60138170868946 0 0 0 0 1
"5013" "TRINITY_DN147378_c0_g1" 0 0 0 0 0 0 0 0 0 0 0 0 0.194087052116302 0 0 0 0 0 0 0 0 0 0 0 0 0 0 1.1243281350022 1.60596835884146 0.870266070395983 TRUE 0 0 0.0323478420193837 0.600093760706607 0 0.986523838382649
"5014" "TRINITY_DN147385_c0_g1" 0 0.979659551715824 0 0 0.592636428606577 0.0867837661420667 2.35867757131523 2.57264717828792 0 2.39039254585427 2.8791175913577 0 0 0 0 0 0 0 3.12680770314203 2.57361689436603 0 4.95503376117423 3.18364530539466 0 0 0 0 0 0 0 TRUE 0.276513291077411 1.70013914780252 0 0 2.30651727734616 0.785753562492903
"5015" "TRINITY_DN147389_c0_g1" 0 0 0 0 0 0 0 0 0 0 0 0 0 0 0 0 0 0 0 0 0 0 0 0 3.02786177535451 0.843983844048327 0.325386414659773 0.851199338593294 0 2.24610400988392 TRUE 0 0 0 1.21575589708997 0 1
"5016" "TRINITY_DN147395_c0_g2" 0 0 0 0 0 0 0 0 0 0 0 0 0.686164326061359 0 0 0 0 0 0 0 1.0962618530584 0 0 0 0 0 0 0 0 0 TRUE 0 0 0.114360721010227 0 0.182710308843067 0.843521799981668
"5017" "TRINITY_DN147410_c0_g1" 0 3.83157327060919 6.35832592604552 1.76892533556375 0 0 0 0 0 0 0 0 0 0 7.58126838323182 0.468843942974637 0 1.58400038328577 0 0 0 0 0 0 0 0 0 0 0 0 TRUE 1.99313742203641 0 1.60568545158204 0 0 0.798598250949815
"5018" "TRINITY_DN147417_c0_g1" 0 0 0 0 0 0 0 0 0 0 0 0 0 0.215367972203479 0 0 0 0 0 0 0 0 0 0 0 0 0 0 1.34312351940185 0 TRUE 0 0 0.0358946620339132 0.223853919900309 0 0.959912850699802
"5019" "TRINITY_DN147430_c0_g1" 0.723340120251171 3.51399597936701 3.81506301719287 3.53281564410817 2.03878733050557 3.20037879798403 0 0 0 0 0 0 0.31034012061215 1.55483439589419 0 0.635057829725214 0 0 0.356143810225275 0 0 0 0 0 0 0 0 0 0 0 TRUE 2.80406348156814 0 0.416705391038593 0 0.0593573017042126 0.957555999010713
"5020" "TRINITY_DN147431_c0_g1" 0 0 0 0 0 0 0 0 0 0 0 0 0 0 0 0 0 0 0 0 0 1.23204671335011 0 0.67626740826589 0 0 0 0 0 0.12565110166152 TRUE 0 0 0 0.02094185027692 0.318052353602667 0.983538991270064
"5021" "TRINITY_DN147449_c0_g1" 0 0 0 0 0 0 0 0 0 0 0 0 0 0 0 0 0 0 0 0 0 0 0 0 0 0.602171790753379 0 0 0.141432790929296 0 TRUE 0 0 0 0.123934096947112 0 1
"5022" "TRINITY_DN147451_c0_g1" 0 0 0 0 0 0 0 0 0 0 0 0 0 0 0 0 0 0 0 0 0 0 0 0 0 0 0 0 0.0676387168753633 1.44784364436209 TRUE 0 0 0 0.252580393539575 0 1
"5023" "TRINITY_DN147453_c0_g1" 0 0 0 0 0 0.897627674279551 0 0 0 0 0 0 0 0 0 0 3.21536797220348 0 0 0 0.561692721398309 0 0.0976107966264223 0 0 0 0 0 0 0 TRUE 0.149604612379925 0 0.535894662033913 0 0.109883919670789 0.878946110852336
"5024" "TRINITY_DN147456_c0_g1" 0 0 0 0 0 0 0 0 0 0 0 0 0 0.252173413202027 0 0 0 0 0 0 0 0.219091058246197 0 0 0 0 0 0 0 0 TRUE 0 0 0.0420289022003378 0 0.0365151763743661 0.782797227249058
"5025" "TRINITY_DN147464_c0_g1" 0 0 0 0 0 0 0 0 0 0 0 0 0.454175893185802 0 0 0 1.56559717585423 0 0 0 0 0 0 0 0 0 0 0 0 0 TRUE 0 0 0.336628844840005 0 0 1
"5026" "TRINITY_DN147473_c0_g1" 0 0 0 0 0 0 0 0 0 0 0 0 0 0 0 0 0 0 0 0 0 0.740711733399101 0 0 0 0 0.210388864445403 0 0 0 TRUE 0 0 0 0.0350648107409005 0.123451955566517 0.928990977542662
"5027" "TRINITY_DN147476_c0_g1" 0 2.57022003262646 0 0 0 0 0 0 2.13093086982645 0 0.0908534304511135 0 0 0 0 0 0.444667066841908 0 0 0 0 0 0 0 0 0 0 0 0 0 TRUE 0.428370005437744 0.370297383379594 0.0741111778069846 0 0 0.740639776626958
"5028" "TRINITY_DN14748_c0_g1" 0 0 0 0 0 0 0 0 0 0.181420640280142 0 0 0 0 0 0 0 0 0 0 0 0 0 0 0 0 0.301002256032814 0 0 0 TRUE 0 0.0302367733800236 0 0.0501670426721357 0 0.849319534451958
"5029" "TRINITY_DN147507_c0_g1" 0.171206827418142 0.206643223983395 1.88908409859815 0 0 0.818032474658094 0 0 0 0 0 0 0 1.46832264394787 0 0.0299828662157143 0 0 0 0 0 0 0 0 0 0 0 0 0 0 TRUE 0.51416110410963 0 0.249717585027264 0 0 0.878580087529327
"5030" "TRINITY_DN147522_c0_g1" 0 0 0 0 0 0 0 0 0 0 0 0 0 0 0.708407983483596 0 1.46571331959596 0 0 0 0 0 0 0 0 0 0 0 0 0 TRUE 0 0 0.36235355051326 0 0 1
"5031" "TRINITY_DN147541_c0_g1" 0 0 0 0 0 0 0 0 0 0 0 0 0 0 0 0 0 0 0 0 0 0 0.950841637549149 0 0 0 0.0157829972409275 0 0 0 TRUE 0 0 0 0.00263049954015458 0.158473606258191 0.995850256073764
"5032" "TRINITY_DN147547_c0_g1" 0 0 0 0 0 0 0 0 0.175045486110914 0 0 0 0 0 0 0 0 0 0 0 0 0 0 0 0 0 0 0 0 0.18269229751619 TRUE 0 0.0291742476851523 0 0.0304487162526984 0 0.760464058295341
"5033" "TRINITY_DN147549_c0_g1" 0 0 0 0 0 0.0551956542421246 0 0 0 0 0.0538064436957938 0 0 0 0 0 0 0 0 0 0 0 0 0 0 0 0 0 0 0 TRUE 0.00919927570702077 0.00896774061596564 0 0 0 0.756292209800779
"5034" "TRINITY_DN147549_c0_g2" 0 0 0 0 0 0 0 0.0328061450832415 0 0.137503523749935 0 0 0 0 0 0 0 0 0 0 0 0 0 0 0 0 0 0 0 0 TRUE 0 0.0283849448055294 0 0 0 1
"5035" "TRINITY_DN147555_c0_g1" 0 0 0 0 0 0 0 0 0 0 0.469885976274464 0 0 0.360645202460216 0 0 1.95084163754915 0 0 0.382943869568991 0 0 0 0 0 0 0 0 0 0 TRUE 0 0.0783143293790773 0.385247806668227 0 0.0638239782614984 0.907761767114365
"5036" "TRINITY_DN147581_c0_g1" 0 0 0 1.11169907219742 0 0.546956178141411 0 0 0 0 0 0 0 0 0 0 0 0 0 0 0 0 0 0 0 0 0 0 0 0 TRUE 0.276442541723139 0 0 0 0 1
"5037" "TRINITY_DN147606_c0_g1" 2.99149917092633 0 1.64892555945312 0 3.91532967601301 1.98841202572479 2.32596199617185 0.863938450423972 1.55679724659274 0 2.97544676564096 0 3.35684807923652 3.85309742464605 3.72585019962716 0 0.564622052436981 0 0 1.98732086592925 1.43562859405209 0 1.58928410667125 0 3.27590100293954 1.16414264884831 0.116364756691785 0 3.24564777363675 0 TRUE 1.75736107201954 1.28702407647159 1.91673629265778 1.3003426970194 0.835372261108766 0.324359312433577
"5038" "TRINITY_DN147622_c0_g1" 0 0 0 0 0 0 0 0 0 0 0 0 0 1.57821416547245 1.62947319678695 0 0 0 0 0 0 0 0 0 0 0 0 0 0 0 TRUE 0 0 0.534614560376567 0 0 1
"5039" "TRINITY_DN147627_c0_g1" 0 6.26521183247137 0 0 0 7.47842179402205 0 0 0 0 4.88572077389484 0 0 0 0 0 0 0 0 0 0 0 4.47832471148503 0 0 0 0 0 4.90814038981133 0 TRUE 2.29060560441557 0.81428679564914 0 0.818023398301888 0.746387451914171 0.740385507518207
"5040" "TRINITY_DN147635_c0_g1" 0 0 0 0 0 0 0 0 0 0 0 0 0 0 0 0 0 0 0 0 0.611644543373662 1.88283865576725 0 0 0 0 0 0 0.0840642647884745 0 TRUE 0 0 0 0.0140107107980791 0.415747199856819 0.991574981862232
"5041" "TRINITY_DN147645_c0_g1" 0 0 0 0 0 0 0 0.851998837112446 0 0 0 0 0 0.948600847493356 0 0 0 0 0 0 0 0 0 0 0 0 0 0 0 0 TRUE 0 0.141999806185408 0.158100141248893 0 0 0.775459077607873
"5042" "TRINITY_DN147649_c0_g1" 0 0 0 0 0 0 0 0 0 0 0 0 0 0 0 0 0 0 0 0 0 0 0 0 1.33342373372519 0 0 0 1.52556778890135 0 TRUE 0 0 0 0.476498587104423 0 1
"5043" "TRINITY_DN147660_c0_g1" 0 0 0 0 0 0 0 0 0 0 0.199122642013601 0.609754962172443 0 0 0 0 0 0 1.09288396567848 1.62713987096555 2.08236196955747 2.23848117147476 1.62293035092018 3.72224741775185 4.16567079983589 3.72704913033868 2.91322452933057 4.07476230363768 2.99367436175058 4.07980475463526 TRUE 0 0.134812934031007 0 3.65903097992144 2.06434079105805 0.849744800115339
"5044" "TRINITY_DN147662_c0_g1" 0 0 0 0 0 0 0 0 0 0 0 0.985500430304885 0 0 0 0 0 0 0 0 0 0 0 0.334568275666133 0 0 0 0 0 1.76765479823735 TRUE 0 0.164250071717481 0 0.294609133039558 0.0557613792776888 0.813302248367816
"5045" "TRINITY_DN147683_c0_g1" 0 0 0 0 0 0 0 0 0 0 0 0 0 0.966430467306298 0 0 0 0 0 0 0 0 0 0 0 0 0 0 1.72508672463023 0 TRUE 0 0 0.16107174455105 0.287514454105038 0 0.859944654737075
"5046" "TRINITY_DN147713_c0_g1" 1.08406426478847 0 0 0 0 0 0 0 0 0 0 0 0 0.337996463515016 0 0 0 0 0 0 0 0 0 0 0 0 0 0 1.20789285164133 0 TRUE 0.180677377464746 0 0.0563327439191693 0.201315475273555 0 0.705673246105576
"5047" "TRINITY_DN147714_c0_g1" 0 0 0 0 0 0 0 0 0 0 0 0 0 0.673556423990145 1.98950236086238 0 0 0 0 0 0 0 0 0 0 0 0.49364733397521 1.5859239769586 2.24762375619625 0 TRUE 0 0 0.443843130808754 0.72119917785501 0 0.846144052698163
"5048" "TRINITY_DN147716_c0_g1" 0 0 0 0 0 1.34766565630097 0 0 0.53605290024021 0 0 0 0 0 0 0 0 0 0.65901117119815 0 0 0.857582955384148 0 0 0 0 0 0 0 0 TRUE 0.224610942716828 0.0893421500400349 0 0 0.252765687763716 0.689482089584144
"5049" "TRINITY_DN147718_c0_g1" 0 0 0 0 0 0 0 0 0 0 0 0 0 0 0.779049552837459 0 0 0 0 0 0 0 0 0 0 0 0 0 1.00432160595009 0 TRUE 0 0 0.129841592139576 0.167386934325016 0 0.806075676301797
"5050" "TRINITY_DN147723_c0_g1" 0 1.21785109681113 1.81352468929781 1.03139519627553 1.06488285158485 0 1.50029217673417 0 0 0 1.22774107583913 0 0 0.151858816727005 0 0.345964030342872 0 0 0 0 0 0.684369929013007 0 0 0 0 0 0 0 0 TRUE 0.854608972328222 0.454672208762216 0.0829704745116461 0 0.114061654835501 0.809355986418585
"5051" "TRINITY_DN147731_c0_g1" 0 0 0 0 0 0 0 0 0 0 0 0 0 0.802400040114839 0.246104009883917 0 0 0 0 0 0 0 0 0 0 0 0 0 0 0 TRUE 0 0 0.174750674999793 0 0 1
"5052" "TRINITY_DN147739_c0_g1" 0 0 0 0 0 0 1.14339341869319 2.98020813973469 2.14828336250318 0.94185751900344 2.77862912589557 2.11303366529989 0 0 0 0 0 0 3.27634777302029 2.99331205761988 3.48902906385044 0.650764559116902 4.07107616201096 2.43962313755712 0 0 0 0 0 0 TRUE 0 2.01756753852166 0 0 2.8200254588626 0.821139244312407
"5053" "TRINITY_DN147740_c0_g1" 0 0 0 0 0 0 0 0 0 0 0.0786098346963665 0 0 0 0 0 0 0 0 0 0 0 0 0 0 0 0 0 0 1.42653313811667 TRUE 0 0.0131016391160611 0 0.237755523019446 0 0.986223622747357
"5054" "TRINITY_DN147742_c0_g1" 0 0 0 0 0 0 0 0 1.6406209280357 0 0 0 0 0 0 0 0 0 0 0 0 0 0 2.19566256285592 0 0 0 0 0 0 TRUE 0 0.273436821339283 0 0 0.365943760475987 0.813197510880073
"5055" "TRINITY_DN147749_c0_g1" 0 0 0 0 0 0 0 0 0 0 0 0 0 1.06073915785768 0 0 1.25338423580007 0 0 0 0 0 0 0 0 0 0 0 0 0 TRUE 0 0 0.385687232276292 0 0 1
"5056" "TRINITY_DN147751_c1_g1" 0 0 0 0 0 0 0 0 0 0 0 0 0 0.813935070481317 0 0 1.01863417413905 0 0 0 0 0 0 0 0 0 0 0 0 0 TRUE 0 0 0.305428207436728 0 0 1
"5057" "TRINITY_DN147754_c0_g1" 0 0.137503523749935 0 0 0 0 0.395062799517578 0 0 0 0 0.211635253327149 0.0731347046302154 0 0 0 0 0 0 0 0 1.38791392438595 0 0 0 1.17056605679207 0 0 0 0 TRUE 0.0229172539583225 0.101116342140788 0.0121891174383692 0.195094342798678 0.231318987397658 0.641926220515359
"5058" "TRINITY_DN147757_c0_g1" 0 1.8631455429894 0.173767067736706 0 2.03948937190185 0.779890039340047 2.56851859779254 3.13504228623365 3.022545364569 2.94560770318137 3.59132037382777 3.3526172989585 2.32250505751888 0.0426443374084937 0.391767719955997 0 2.24519139306431 0 1.93922657772821 3.42894634476948 3.20053574060489 2.33542608663634 2.73768676140986 2.46100460993347 2.52381283772722 2.32423456227053 2.78073003647638 1.46466826700344 0 2.48516918005091 TRUE 0.809382003661334 3.10260860409381 0.833684751324614 1.92976914725475 2.68380435351371 0.495856466756801
"5059" "TRINITY_DN147774_c0_g1" 0 0 0.770617646656203 0 0 0 0 0 0 0 0 0 0 1.32250505751888 0 0 0 0 0 0 0 0 0 0 0 0 0 0 0 0 TRUE 0.128436274442701 0 0.22041750958648 0 0 0.854326143730985
"5060" "TRINITY_DN147777_c0_g2" 0 0 0 0 0 0 0 0 0.719840555064268 0 0 0 0 0 0 0 0 0 0 0 0 0 0 0 0 0 0 0.0922074380970889 0 0 TRUE 0 0.119973425844045 0 0.0153679063495148 0 0.967976436778817
"5061" "TRINITY_DN147793_c0_g1" 5.03218902476547 6.97739441856294 6.39403389536778 2.5668151540109 5.02564898458835 5.76903116318462 4.67970528310771 3.11086432413219 4.41650199286742 4.45720027436361 5.1333991254172 3.97700509826985 1.72465027173297 0 0 0 1.78492270156286 0 4.69242719808971 4.50937914891469 4.09887428674445 1.30041662783687 1.98185265328974 2.97214120020094 0 0 0 0 0 0 TRUE 5.29418544008001 4.295779349693 0.584928828882638 0 3.25918185251273 0.615621226191628
"5062" "TRINITY_DN147802_c0_g1" 0 0 0 0 0 0 0 0 0 0.128293401009818 0.20163386116965 0 0 0 0 0 0 0 0 0.0398402645317911 1.64339445347989 0 3.86334381070646 0 0 0 0 0 0 0 TRUE 0 0.0549878770299113 0 0 0.924429754786356 0.985129244070411
"5063" "TRINITY_DN147806_c0_g1" 0 0 0 1.36345145707171 0 0.254594043033141 0 0 1.50233060171601 0 0 0 0 0 0 0 0 0 0 0 0 0 0 0 0 0 0 0 1.93696766018807 0 TRUE 0.269674250017476 0.250388433619335 0 0.322827943364679 0 0.597260170374
"5064" "TRINITY_DN147806_c1_g1" 1.42115596066222 2.78931192564509 1.18396283484259 4.20468851127495 3.73346280984743 4.61906080445852 3.00827173796354 3.28732453099328 5.72644978952716 2.78010008447995 2.59263642860658 3.67038715697383 3.70829761397424 0 1.35558014737736 3.53393705500093 4.60987313353188 4.55532535898925 2.38100643708862 3.70851834455008 1.93357263826102 2.82191425930924 4.08924389411219 3.69108744095189 0 0 1.00144197417391 0 1.45733162548501 2.60573136581573 TRUE 2.99194047445514 3.51086162142406 2.96050221814561 0.844084160912441 3.10422383571217 0.294991389805227
"5065" "TRINITY_DN147812_c0_g1" 0 0.55581615506164 0 0 0 0 0 0 0 0 0.199122642013601 0 0 0 0 0 0 0 0 0 0 0 0 0 0 0 0 0 0 0 TRUE 0.0926360258436066 0.0331871070022668 0 0 0 0.910436823309176
"5066" "TRINITY_DN147822_c0_g1" 0 0 0 0 0 0 0 0 0 0 0 0 0 0 0 0 0 0 0 0 0 0 0 0 1.49569516262407 0 0 2.06729452146853 1.98331287106712 0 TRUE 0 0 0 0.924383759193287 0 1
"5067" "TRINITY_DN147827_c0_g1" 1.06488285158485 0.0412429822318813 0 2.56315813040281 3.34568023078636 2.29542916670396 2.30888505741176 0 0 0.535057594894842 1.76977173924945 1.70531444108638 0 0.880489626687819 0 2.60359667486021 0.094911647025467 1.67446065156026 1.63505782972521 0 0 0 0 0.0412429822318813 0 0 0 0 0 1.47664090866952 TRUE 1.55173222695164 1.05317147210707 0.875576433355625 0.246106818111587 0.279383468659516 0.604597019123732
"5068" "TRINITY_DN147828_c0_g1" 0 0 0 0 0 0 0 0 0 0 0 0 0 0 0 0 0 0 0 0 0 0 0 0 0 0 0 0.6535186707536 0 1.08678376614207 TRUE 0 0 0 0.290050406149278 0 1
"5069" "TRINITY_DN147837_c0_g1" 0 0 0 0 0 0 0 0 0 0 0 0 0.429749850800216 0.74931972457408 0 0 0 0 0 0 0 0 0 0 0 0 0 0 0 0 TRUE 0 0 0.196511595895716 0 0 1
"5070" "TRINITY_DN147840_c0_g1" 0 0 0 0 0 0 0 0 0 0 0 6.32571020751578 0 0 0 0 0 0 0 0 0 0 0 6.58163746779086 0 0 0 0 0 5.64886805292433 TRUE 0 1.05428503458596 0 0.941478008820721 1.09693957796514 0.545152011219049
"5071" "TRINITY_DN147844_c0_g1" 0 0 0 0 0 0 0 0 5.59797803656041 0 0 0 0 0 0 0 0 0 0 0 4.86581986088155 0 0 0 0 0 7.03505199652301 0 0 0 TRUE 0 0.932996339426735 0 1.17250866608717 0.810969976813591 0.628154919728611
"5072" "TRINITY_DN147847_c0_g1" 0 0 0 1.70221425101044 0 0 0 0 0 0 0 0 0 0 0 2.033158666781 0 1.56949109195872 0 0 0 0 0 0 0 0 0 0 0 0 TRUE 0.283702375168407 0 0.600441626456619 0 0 0.881877620293159
"5073" "TRINITY_DN147864_c0_g1" 0 0 0 0 0 0 0 0 0 0 0 0 0 0 0 0 0 0 0 0 0 0 0 0 0.214124805352847 0.606915941825205 0 0.410341104614087 0 0 TRUE 0 0 0 0.205230308632023 0 1
"5074" "TRINITY_DN147868_c0_g1" 0 0 0 0 0 0 0 0 0 0 0 0 0 0 0 0 0 1.48336436071335 0.0524158941511385 0 0 0 0 0 0 0 0 0 0 0 TRUE 0 0 0.247227393452225 0 0.00873598235852309 0.991166045319113
"5075" "TRINITY_DN147876_c0_g1" 0 0 0 0 0 0 0 0 0 0 0 0 0 0 0 0 0 0.0962618530584035 0 0 0 0 0 0 0 0 0 0 0.10701824988212 0 TRUE 0 0 0.0160436421764006 0.0178363749803534 0 0.775127482545185
"5076" "TRINITY_DN147879_c0_g1" 0 0 0 0 0 0 0 0 0 0 0 0 0 0 0 0.197865391353738 0 0.468843942974637 0 0 0 0 0 0 0 0 0 0 0 0 TRUE 0 0 0.111118222388063 0 0 1
"5077" "TRINITY_DN147888_c0_g1" 0 0 0 0 0 0 0 0.181420640280142 0 0 0 0 0 0 0 0 0 0 0 0.890641243963444 0 0 0 0 0 2.10165007609443 0 0 0 0 TRUE 0 0.0302367733800236 0 0.350275012682406 0.148440207327241 0.872473788995855
"5078" "TRINITY_DN147898_c0_g1" 0 0 0 0 0 0 0 0 0 0 0 0 0.40381306161659 0 0 0 0 0 0 0 0 0 0 0 0.144046369616707 0 0 0 0 0 TRUE 0 0 0.0673021769360983 0.0240077282694511 0 0.910821130302197
"5079" "TRINITY_DN147900_c1_g1" 0 0 0 0 0 0 0 0 0.700439718141092 0 0 0 0 0 0 0 0 0 0 0 7.70531444108638 0 0 0 0 0 0 0 0 0 TRUE 0 0.116739953023515 0 0 1.2842190735144 0.977274135809235
"5080" "TRINITY_DN147905_c0_g1" 0 0 0 0 0 0 0 0 0 0 0 0 0 0 0 0 0 0 0 0 0 0 0 0 0.796597754048306 0 0 0 1.92371967874939 0 TRUE 0 0 0 0.453386238799616 0 1
"5081" "TRINITY_DN147907_c0_g1" 0 0 0 0 0 0 0 0.0745054363636298 0 0 0 0 0 0 0.111031312388744 0 0 0 0 0 0 0 0 0 0 0 0 0 0 0 TRUE 0 0.0124175727272716 0.0185052187314573 0 0 0.832242286521007
"5082" "TRINITY_DN147908_c0_g1" 0 0 0 0 0 0 0 0.0607391578576785 0 0 0 0 0 0 0 0 0 0 0 0 0 0 0 0 0 1.81762325751143 0 0 0 0 TRUE 0 0.0101231929762798 0 0.302937209585239 0 0.991645799314205
"5083" "TRINITY_DN147909_c0_g1" 0 1.54794331129035 0.232660756790275 0 1.83228243570098 0 0 1.71105432181207 0 0.74416109557041 0 0 0 0 0 0 0 0 0 1.22527492986957 0 0 0 0 0 0 0 0 0 0 TRUE 0.602147750630267 0.409202569563746 0 0 0.204212488311595 0.745322033822562
"5084" "TRINITY_DN147914_c0_g1" 0 0 0 0 0 0 0 0 0.574343753920013 0.584000383285773 0 0 0 0 0 0 0 0 0 0 0 0 0 0 0 0 0 0 0 0 TRUE 0 0.193057356200964 0 0 0 1
"5085" "TRINITY_DN147935_c0_g2" 0 0 0 0 0 0 0 0 0 0 0 0 0 0 0.339137384919585 0 0 0 0 0 1.55679724659274 0 0 0 0 0 0 0 0.425459304765355 0 TRUE 0 0 0.0565228974865976 0.0709098841275592 0.259466207765457 0.877216398706003
"5086" "TRINITY_DN147937_c0_g1" 0 0 0 0 0 0 0 0 0 0 0 0 0 0 0 0 0 0 0 0 0 0 0 0 0 0 0 0.824564212089827 0.855989697308481 0 TRUE 0 0 0 0.280092318233051 0 1
"5087" "TRINITY_DN147937_c0_g2" 0 0 0 0 0 0 0 0 0 0 0 0 0 0 0 0 0 0 0 0 1.75745001623129 0 0 0 0 0 0 1.1991226420136 0 0 TRUE 0 0 0 0.199853773668933 0.292908336038548 0.829422937930118
"5088" "TRINITY_DN147942_c0_g1" 3.61882595258744 1.85758295538415 3.45522857111714 1.77526129234775 3.41765001716069 0 2.74308405554959 2.00504061670053 3.05241589415114 2.1906148602095 3.58086906299287 0.769771739249448 0 0 0 0 0 0 0 0 2.90765982785329 0.284514133244245 1.60786290283124 0.10969486482593 1.24000896473507 3.85139925476363 5.17376706773671 2.16478627814334 4.74862223909102 5.42394787303621 TRUE 2.35409146476619 2.39029937147551 0 3.76708861291766 0.818288621459117 0.630836965274328
"5089" "TRINITY_DN147948_c0_g1" 0 0 0 0 0 0 0 0 0 0 0 0 0 0 0 0 0.728573602559365 0 0 0 0.00575926928868495 0 0 0 0 0 0 0 0 0 TRUE 0 0 0.121428933759894 0 0.000959878214780825 0.998023786042874
"5090" "TRINITY_DN147949_c0_g1" 0 0 0 0 0 0 0 0 0 0 0 0 0 1.81105994774008 0 0 0 0 0 0 0.313826296390398 0 0 0 0 0 0 0 1.37406571822254 0 TRUE 0 0 0.301843324623347 0.22901095303709 0.052304382731733 0.767002188867469
"5091" "TRINITY_DN147987_c0_g1" 0 0 0 0 0 0 1.58303762379666 0 0 0 0 0 5.79006823966561 0 0 0 0 0 1.90881290773955 0 0 0 0 0 1.70043971814109 0 0 0 0 0 TRUE 0 0.263839603966111 0.965011373277602 0.283406619690182 0.318135484623258 0.775810489844194
"5092" "TRINITY_DN147997_c0_g1" 0 0 0 0 0 0 0 0 0.334568275666133 0 0 0 0 0 0 0 0 0 0 0 0.438292851579147 0 0 0 0 0 0 0 0 0 TRUE 0 0.0557613792776888 0 0 0.0730488085965245 0.809163967390353
"5093" "TRINITY_DN148012_c0_g1" 0 0 0 0 1.70221425101044 0.402722176845605 0 0 0 0 0 1.72246602447109 0 0 0 0 0 0 0 0 0.153156788061421 0 0 0 0 0 0 0 0 2.72857360255936 TRUE 0.350822737976008 0.287077670745182 0 0.454762267093227 0.0255261313435701 0.635289365416527
"5094" "TRINITY_DN148013_c0_g1" 0 0 0 0 0 0 0.296310560708092 0 0 0 0 0 0 0 0 0 0 0 0 0 0 0 0 0 0 0 0 0 2.21878116778407 0.063502942306158 TRUE 0 0.0493850934513487 0 0.380380685015038 0 0.967542323127293
"5095" "TRINITY_DN148016_c0_g1" 0 0 0 0 0 0 0 0 0 0 0 0 0 0 0 0 0 0 0 0 0 0.43722773891291 0 0 0 0 0 0 0 0.570462931026041 TRUE 0 0 0 0.0950771551710069 0.0728712898188183 0.80838906652247
"5096" "TRINITY_DN148019_c0_g1" 0 0 0 0 0 0 0 0 1.03351110236132 0 0 0 0 0 0 0 2.25550073314839 0.438292851579147 0 0 0.119024103142275 0 0 0 0 0 0 0 0 0 TRUE 0 0.172251850393554 0.448965597454589 0 0.0198373505237124 0.89303790646415
"5097" "TRINITY_DN148030_c1_g1" 0 0 0 0 0 0 0 0 0 0 0 0 0 0 0 0 0.375178479589612 1.98732086592925 0 0 0 0 0 0 0 0 0 0 0 0 TRUE 0 0 0.393749890919811 0 0 1
"5098" "TRINITY_DN148035_c0_g1" 0 0 0 0 0 0 0 0 0 0 0 0.0440443327060212 0 0 0 0 0 0.175045486110914 0 0 0 0 0 1.5449798832558 0 0 0 0 0 0 TRUE 0 0.0073407221176702 0.0291742476851523 0 0.257496647209301 0.964548111404008
"5099" "TRINITY_DN148036_c0_g1" 0 0 0 0 0 0 0 0 0 0 0 0 0 0.978927776381399 0 0 0 0 0 0 1.98950236086238 0.329984649758421 0 0.464668267003444 0 0 0 0 0 0 TRUE 0 0 0.1631546293969 0 0.464025879604041 0.912098313602615
"5100" "TRINITY_DN148036_c0_g2" 0.0412429822318813 0 0 0 0 0 0 0 0 0 0 0 0 0.602171790753379 0 0 0 0 0 0 0 0 0 0 0 0 0 0 0 0 TRUE 0.00687383037198022 0 0.100361965125563 0 0 0.982877401903748
"5101" "TRINITY_DN148040_c0_g1" 0 0 0 0 0 0 0 0 2.27619886503224 0 0 0 0 0 0 0 3.11420042237189 0 0 3.8082820708894 0 4.61718091815506 0 0 0 0 0 0 0 0 TRUE 0 0.379366477505374 0.519033403728648 0 1.40424383150741 0.840056288467079
"5102" "TRINITY_DN148041_c0_g1" 0 0 0 0 0 0 0.176322772640463 0.0648828515848544 0 0 0 0 0 0 0 0 0 0 0 0 0 0 0 0 0 0 0 0 0 0 TRUE 0 0.0402009373708862 0 0 0 1
"5103" "TRINITY_DN148044_c0_g1" 0 0 0 0 0 0 0 0 0 0 0 0 0 0 0 0 0 0 0.603121869839996 0 0 0 0 0 0 0 0.447843644362086 0 0 0 TRUE 0 0 0 0.0746406073936809 0.100520311639999 0.814364365330967
"5104" "TRINITY_DN148071_c0_g1" 0 0 0 0 0 0 0 0 0 0 0 0 0 0 0 0 0 0 0 0 0 0 0 0 0.3928669162308 0 0 0 0 0.863938450423972 TRUE 0 0 0 0.209467561109129 0 1
"5105" "TRINITY_DN148077_c0_g1" 0 0 0 0 0 0 0 0 0 0 0 0 0 0 0 0 0 0 0 0 0 0 0 0 0.892973815273334 0 0 0 0 0.710172748279662 TRUE 0 0 0 0.267191093925499 0 1
"5106" "TRINITY_DN148083_c0_g1" 0 0 0 0 0 0.238786859587116 0 0 0 0 0 0 4.476964869563 0 0 0 0 5.2455336920277 0 0 0 0 0 0 0 0 0 0 0 0.423309237242387 TRUE 0.0397978099311861 0 1.62041642693178 0.0705515395403978 0 0.982975155701099
"5107" "TRINITY_DN14808_c0_g1" 0 0 0 0 0 0 0 0 0 0 0 0 0 1.04614178164472 0 0 0 0 0 0 0 0 0 0 0 0 0 0 1.18523225423016 0 TRUE 0 0 0.174356963607453 0.19753870903836 0 0.779338231407603
"5108" "TRINITY_DN148096_c0_g1" 0 0 0 0 0 0 0 0 0 0 0 0 0 0.687060688339892 0 0 0 0 0 0 0 0.0538064436957938 0 0 0 0 0 0 0 0 TRUE 0 0 0.114510114723315 0 0.00896774061596564 0.980421509842965
"5109" "TRINITY_DN148097_c0_g1" 0 0 0 0 0 0 0 0 0 0 0 0.468843942974637 0 0 0 0 0 0 1.54646235816709 0 0 0 0.892973815273334 0.405992359675837 0 0 0 0 0 0 TRUE 0 0.0781406571624396 0 0 0.47423808885271 0.958807264220658
"5110" "TRINITY_DN148103_c0_g2" 0 0 0 0 0 0 0 0 0 0.0214797274104514 0 0 0 0 0 0 1.60122108558495 0 0 0 0 0 0 0 0 0 0 0 0 0 TRUE 0 0.00357995456840857 0.266870180930824 0 0 0.996646352024117
"5111" "TRINITY_DN14811_c0_g1" 0 0 0 0 0 0 0 0 0 0 0 0 0 1.03773362744651 0.0935601761623378 0 0 0 0 0 0 0 0 0 0 0 0 0 0 0 TRUE 0 0 0.188548967268142 0 0 1
"5112" "TRINITY_DN148135_c0_g1" 0 0 0 0 0 0 0 0 0 0 0 0 0 0 0 0 0 0 0 0 0 0 0 0 0 0.789937868980195 0 0 1.06557231159362 0 TRUE 0 0 0 0.309251696762303 0 1
"5113" "TRINITY_DN148152_c0_g1" 0 0 0 0 0 0 0 0 0 0 0 0 0 0 0 0 0 0.0114956388378294 0 0.0426443374084937 0 0 0.0384361816561079 0 0 0 0 0 0 0 TRUE 0 0 0.00191593980630491 0 0.0135134198441003 0.964554867894129
"5114" "TRINITY_DN148159_c0_g1" 0 0 0 0 0 0 0 0 0.0412429822318813 0 0 2.97526332167849 0 0 0 0 0 0 0 0 0 0 0 2.41602901132623 0 0 0 0 0 3.40857600764255 TRUE 0 0.502751050651729 0 0.568096001273758 0.402671501887705 0.601553896476415
"5115" "TRINITY_DN148168_c0_g1" 0 0 1.23388806017428 0 0 0 0 0 0 0 0 0 0 0 0.0398402645317911 0 0 0 0 0 0 0 0 0 0 0 0 0 0 0 TRUE 0.205648010029046 0 0.00664004408863185 0 0 0.991927901359593
"5116" "TRINITY_DN148173_c0_g1" 0 0.585923976958601 0 0 0.448900951145128 0 0 0 0 0 0 0 0 0 0 0 0 0 0 0 0 0 0 0 0 5.39749495328906 0 0 0 0 TRUE 0.172470821350622 0 0 0.899582492214843 0 0.952069203535191
"5117" "TRINITY_DN148175_c0_g1" 0 0 0 0 0 0 0 0 0 0 0 0 0 0 0 0 0 0 0.00863030514344006 0.54399071966485 0 0 0 0 0 0 0 0 0 0 TRUE 0 0 0 0 0.092103504134715 1
"5118" "TRINITY_DN148181_c0_g1" 0 0 0 0 0 0 0 0 0 0 0 0 0 0 0 0 0 0 0 0 0.996388746447621 0 0 0 0 0 0 0 0.0745054363636298 0 TRUE 0 0 0 0.0124175727272716 0.166064791074604 0.981306132614088
"5119" "TRINITY_DN148182_c0_g1" 0 0 0 0 0 0 0 0 0 0 1.63552224145975 0 0 0 0 0 0 0 0 0 0 0 0 0 0 0 0 0 1.21350281998392 0 TRUE 0 0.272587040243292 0 0.202250469997319 0 0.814508358672514
"5120" "TRINITY_DN148183_c0_g1" 0 0 0 0 0 0 0 0 2.24731993497982 0 0 0 0 0 0 0 0 0 0 0 0 0.592636428606577 0 0 0 0 0 0 0 0 TRUE 0 0.374553322496637 0 0 0.0987727381010962 0.934072979620957
"5121" "TRINITY_DN148186_c0_g1" 3.18285117588658 3.78607355157855 3.15104699123662 5.69730121950481 5.18134112447331 5.44095219802964 2.68167414179283 2.92523990548741 3.06746662943663 3.05311133645956 3.0962618530584 3.53119428793739 4.21435798074988 1.89685307289671 0.632268215499513 5.27381424458704 3.68246093354512 5.20695573238728 1.58496250072116 0.255802836602718 0.389566811762726 2.53953107147415 2.75167794568758 3.03509599789673 2.36036427654347 1.11835972595306 2.58616424593091 1.54002726925751 0.87263179113525 0 TRUE 4.40659437678492 3.05915802569537 3.48445169661092 1.41292455147003 1.75943952735751 0.448782156333692
"5122" "TRINITY_DN148187_c0_g1" 0 0 0 0 0 0 0 0 0.189033824390017 0 0 0 0 0 0 0 0 0 0 0.22650852980868 0 0 0 0 0 0 0 0 0 0 TRUE 0 0.0315056373983361 0 0 0.03775142163478 0.791361251881238
"5123" "TRINITY_DN148192_c0_g1" 0 0 0 0 0 0 0 0.018634174139051 0 0 0.31150311546827 0 0.656267534794289 0 0 0 0 0 0 0 0 0 0 0 0 0 0 0 0 0 TRUE 0 0.0550228816012201 0.109377922465715 0 0 0.874236773836906
"5124" "TRINITY_DN148194_c0_g1" 0 0 0 0 0 0 0 0 0 0 0.248534836138679 0 0 0 0 0 0 0 0 0 0 0.70310069960416 0 0 0 0 0 0 0 0.0551956542421246 TRUE 0 0.0414224726897798 0 0.00919927570702077 0.117183449934027 0.892003204323434
"5125" "TRINITY_DN148202_c0_g1" 0 0.896853072896707 0 0 0 0 0 0 0 0 0 0 0.136191386287144 0.430820496519772 0 0 0 0 0 0 0 0 0 0 0 0 0 0 0 0 TRUE 0.149475512149451 0 0.0945019804678193 0 0 0.841944043026036
"5126" "TRINITY_DN148214_c0_g1" 0.61635769699669 0 0 0 2.01756564301437 0 1.37795663381011 0 0.0114956388378294 0 0 0 0 0 0 0 0 0 0.10701824988212 1.05588975819628 0 0 0 0 0 0 0.120351940365222 0 0 0 TRUE 0.438987223335177 0.231575378774657 0 0.020058656727537 0.193818001346401 0.746318336178271
"5127" "TRINITY_DN148232_c0_g1" 0 0 0 0 0 0 0 0 0 0 0 0 0 0 0 0 0 0 0 0 0 0 0 0 0.397255345594427 0 0 0.276198865032242 0 0 TRUE 0 0 0 0.112242368437778 0 1
"5128" "TRINITY_DN148239_c0_g1" 0 0 0 0 0 0 0 0 0 0 0 0 0 0.418999465431266 0 0 0 0 0 0 0 0 0 0 0 0 0 0 0.554834395894193 0 TRUE 0 0 0.0698332442385443 0.0924723993156988 0 0.811205168365603
"5129" "TRINITY_DN148249_c0_g1" 0 0 0 0 0 0 0.0745054363636298 0 0 0 0 0 0 0 0 0 0 0 0 0 0 0 0 0 0 0 0.00575926928868495 0 0 0 TRUE 0 0.0124175727272716 0 0.000959878214780825 0 0.980675003161594
"5130" "TRINITY_DN148255_c1_g1" 0 0 0 0 0 0 0.272620454662992 0 0.473007567916174 0 0 0 0 0 0 0 0 0 0 0 0 0 0 0 0 0 0 0 0 0 TRUE 0 0.124271337096528 0 0 0 1
"5131" "TRINITY_DN148259_c0_g1" 0 0 0 0 0 0 0 0 0 0 0 0 0 0 0 0 0.645240512645265 0 0 0 0 0 0 0 0 0 0 0.16349873228288 0 0 TRUE 0 0 0.107540085440878 0.0272497887138133 0 0.936652020030256
"5132" "TRINITY_DN148260_c0_g1" 0 0 0 0 0 0 0 0 0 0 1.37517847958961 0 0 0 0.3928669162308 0 0 0 0 0 0 0 0 0 0 0.847195186589395 0 0 0 0 TRUE 0 0.229196413264935 0.0654778193718 0.141199197764899 0 0.77456342554345
"5133" "TRINITY_DN148260_c0_g2" 0 0 0 0 0 0 0 0 0 0 0 0 0 0 0.465713319595964 0 0 0 0 0 0.0962618530584035 0 0 0 0 0 0 0 1.25398926623079 0 TRUE 0 0 0.0776188865993273 0.208998211038464 0.0160436421764006 0.887962523326946
"5134" "TRINITY_DN148285_c0_g1" 0 0 0 0 0 0 0 0 0.11503324294624 1.69331967881157 0 0 0 0 0 0 0 0 0 0 0 0 0 0 0 0 0 0 0 0 TRUE 0 0.301392153626302 0 0 0 1
"5135" "TRINITY_DN148295_c0_g1" 0 0.630405471482323 0 0 0 0 0 0 2.0703893278914 0 0 0 0 0.482332020747376 1.55483439589419 0 0 0 0 0 1.98477161238543 0 0 0.206643223983395 0 0 0 0 0 0 TRUE 0.105067578580387 0.3450648879819 0.339527736106928 0 0.36523580606147 0.459486043287666
"5136" "TRINITY_DN148297_c0_g1" 0 0 0 0.306845500314283 0 0 0 0 0 0 0 0 0 0 0 0 0 0.0962618530584035 0 0 0 0 0 0 0 0 0 0 0 0 TRUE 0.0511409167190471 0 0.0160436421764006 0 0 0.921571399157061
"5137" "TRINITY_DN148315_c0_g1" 0 0 0 0 0 0 0 0 0.799087306074004 0 0 0 0 0 0.659924558402378 0 0 0 0 0 0 0 0 0 0 0 0 0 0 0 TRUE 0 0.133181217679001 0.109987426400396 0 0 0.79353802976653
"5138" "TRINITY_DN148317_c1_g1" 0 0 0 0 0 0 0 0 0 0 0 0 0 0 0 0 0 0 0 0 0 1.32596199617185 0 0 0 0 0 0 0.121678556588252 0 TRUE 0 0 0 0.0202797594313754 0.220993666028642 0.977058438149142
"5139" "TRINITY_DN148319_c0_g1" 0 0 0 0 0 0 0.189033824390017 0 0 0 0 0 0 0 0.112366523072563 0 0 0 0 0 0 0 0 0 0 0 0 0 0 0 TRUE 0 0.0315056373983361 0.0187277538454272 0 0 0.851393628316053
"5140" "TRINITY_DN148328_c0_g1" 0 0.0690146779151805 0 0 0 0 0 0 0 0 0 0 0 0 0 0 0 0.282143228781498 0 0 0 0 0 0 0 0 0 0 0 0 TRUE 0.0115024463191967 0 0.0470238714635831 0 0 0.93884783429569
"5141" "TRINITY_DN148328_c0_g2" 0 0 0 0 0 0 0 0 1.0264459803038 0 0.22404027421793 0 0 0 0 0 0.601221085584946 0 0 0.070389327891398 0 0 0.0676387168753633 0 0 0 0 0 0 0 TRUE 0 0.208414375753622 0.100203514264158 0 0.0230046741277936 0.85220766568233
"5142" "TRINITY_DN14833_c0_g1" 0 0 0 0 0 0 0 0 0 0 0 0 0 0.692427198089708 0 0 0 0 0 0 0 0 0 0 0 0 0 0 0.608809242675524 0 TRUE 0 0 0.115404533014951 0.101468207112587 0 0.780190161379013
"5143" "TRINITY_DN148356_c0_g1" 0 0 0 0 3.10299399332333 2.06453799798195 0 0 0 0 0 2.86175690551042 0.769771739249448 0 0 0 0 2.5981269599196 0 0 0 0 0 1.16478627814334 0 0 0 0 0 0 TRUE 0.861255331884212 0.476959484251736 0.561316449861509 0 0.194131046357223 0.642264339375912
"5144" "TRINITY_DN148362_c0_g1" 0 0 0 0.903809558578697 0 1.71105432181207 0 0 0 0 0.273814244587037 0 1.91149984886111 0 0 0 0 0 0 0 0 0 0 0 0 0 0 0 0 0 TRUE 0.435810646731794 0.0456357074311728 0.318583308143518 0 0 0.79106808294725
"5145" "TRINITY_DN148365_c0_g1" 0 0 1.68795649404448 0 0 0 0.343692069179019 1.85798099512757 2.14012422390907 0 0 0 0 0 0 0 0 0 2.25791579132422 1.16800012451782 0.0496307677246004 0.832687516439532 1.25459404303314 0 0 0 0 0 0 0 TRUE 0.281326082340747 0.723632881369277 0 0 0.927138040506552 0.729015820783021
"5146" "TRINITY_DN148367_c0_g1" 0 0 0 0 0 0 0 0 0.144046369616707 0 0 0 0 0 0 0 0 0 0.230203013366421 0.183962834842595 0 0 0 0 0.965691949224705 0 1.25580283660272 0 0 0 TRUE 0 0.0240077282694511 0 0.370249130971237 0.0690276413681694 0.937180561779058
"5147" "TRINITY_DN148373_c0_g2" 0 0 0 0 0 0 0 0 0 0 0 0 0 0 0 0 0 0 0 0 0.904580434921318 0 0.480265122054463 0 0 0 0 0 0 0 TRUE 0 0 0 0 0.230807592829297 1
"5148" "TRINITY_DN148375_c1_g1" 0 0 0 0 0 0 0 0 0 0 0 0 0 0 0 0 0.500802053057158 0.128293401009818 0 0 0 0 0 0 0 0 0 0 0 0 TRUE 0 0 0.104849242344496 0 0 1
"5149" "TRINITY_DN148378_c0_g1" 0.416839741912829 0 0 0 0 0 0 0 0 0 0 0 0 0.0772429989324604 0 0 0 0 0 0 0 0 0 0 0 0 0 0 0 0 TRUE 0.0694732903188049 0 0.0128738331554101 0 0 0.95367344379281
"5150" "TRINITY_DN148380_c0_g1" 0.478195257939166 0 0 0 0 0 0 0 0 0 0 0 0 0 0 0 0 0 0 0 0 0 0 0 0 0 0 0.577247535593151 0 0 TRUE 0.0796992096565277 0 0 0.0962079225988585 0 0.79289852773135
"5151" "TRINITY_DN148383_c0_g1" 0.5489297694764 0 0 0 0 0 0 0 0 0 0 0 0 0.781569544815974 1.42061713897869 0 0 0 0 0 0 0 0 0 0 0 0 0 0 0 TRUE 0.0914882949127333 0 0.367031113965777 0 0 0.937683556358342
"5152" "TRINITY_DN148388_c0_g1" 0 0 0 0 0 0 0 0 0 0 0 0 0 0 0 0 0 0 0 0 0 0 0 0 0 0 0 0.199122642013601 1.12101540096137 0 TRUE 0 0 0 0.220023007162494 0 1
"5153" "TRINITY_DN148389_c0_g1" 0 0 0 0 0 0 0 0 0 0 0 0 0 0 0 0 0 0 0 0 0 0.790772037862 0 0 0 0 0 0 2.19629228571223 0 TRUE 0 0 0 0.366048714285371 0.131795339643667 0.909987841440061
"5154" "TRINITY_DN148392_c0_g1" 0 0 0 0 0 0 0 0 0 0 0 0 0 0 0 0 0 0 0.822118274729345 0 0 0 0 0 0 0 0 0.916858764699754 0 0 TRUE 0 0 0 0.152809794116626 0.137019712454891 0.775832901865053
"5155" "TRINITY_DN148398_c0_g1" 0 0 0 0 1.69777381955519 1.49876146567185 0 0 0 0 0 0 0 0 0 0 0 0 0 0 0 0 0 0 0 0 0 0 0 0 TRUE 0.532755880871173 0 0 0 0 1
"5156" "TRINITY_DN148399_c0_g1" 0 0 0 0 0 0 0 0 0 0 0 0 0 0.563646269484064 0 0 0 0 0 0 0 0 0 0.306845500314283 0 0 0 0 0 0 TRUE 0 0 0.0939410449140106 0 0.0511409167190471 0.863901565162866
"5157" "TRINITY_DN148407_c0_g1" 0 0.880489626687819 0 0 0 0 0 0 0 0 0 0 0 0 2.8585778489074 3.23480785302717 0 0 0 0 0 0 0 0 0 0 0 0 0 0 TRUE 0.146748271114637 0 1.01556428365576 0 0 0.963875189026346
"5158" "TRINITY_DN148418_c0_g1" 0 0 0 0 0 0 0 0 0.220329954879556 0 0 0 0 0 0 0 0 0 0 0 0 0 0 0 0 0 0 1.34766565630097 0 0 TRUE 0 0.0367216591465926 0 0.224610942716828 0 0.959127482055841
"5159" "TRINITY_DN148419_c0_g1" 0 0 0 0 0 0 0 0 0 0 0 0 0 0 0 0 0 0.402722176845605 0 0 0 0 0 0 0 0.745882688902259 0 0 0 0 TRUE 0 0 0.0671203628076008 0.12431378148371 0 0.865018258622444
"5160" "TRINITY_DN148426_c0_g1" 0 0 0 0 0 0 0 0 0 0 0 0 0.919149363287674 0.381837083906047 2.14339341869319 0.0935601761623378 0 0.221567788538409 0 0 0 0 0 0 0 0 0 0 0 0.0468402542029724 TRUE 0 0 0.626584638431276 0.00780670903382873 0 0.996885213682634
"5161" "TRINITY_DN148428_c0_g1" 0 0 0 1.40816837070811 0 0.345964030342872 0 0 0 0 0 0 0 0 0 0 0 0 0 0 0 0 0 0 0 0 0 0 0 0 TRUE 0.292355400175163 0 0 0 0 1
"5162" "TRINITY_DN148430_c0_g2" 0 0 0 0 0 0 0 0 0 0 1.35501626421955 0.120351940365222 0 0.880489626687819 0 0 0 0 0 0 0 0 0 0 0 0 0 0 0 0 TRUE 0 0.245894700764129 0.146748271114637 0 0 0.850801714454795
"5163" "TRINITY_DN148431_c0_g1" 0 0 0 0 0 0 0 0 2.0703893278914 0 0 0 0 0 0 0 0 0 0 0.112366523072563 0 0 0 0 0 0 0 0 0 0 TRUE 0 0.3450648879819 0 0 0.0187277538454272 0.986431715818034
"5164" "TRINITY_DN148437_c0_g1" 0 0 0 0 0 0 0 0 0 0 0 0 0 0 0 0 0 0 0 0.0717626693000913 0 0 0.348232419239271 0 0 0 0 0.00719550140420377 0 0 TRUE 0 0 0 0.00119925023403396 0.069999181423227 0.995716913363661
"5165" "TRINITY_DN148441_c0_g1" 0 0 0.390667685559667 0 0 0 0 0 0 0 0 0 0 0 0 0 0 0 0 0 0 0 0 0 0 0 0 0 0.464668267003444 0 TRUE 0.0651112809266112 0 0 0.0774447111672407 0 0.789813662078213
"5166" "TRINITY_DN148442_c1_g1" 0 0 0 0 0 0 0 0 0 0 0 0 0 0 0 0 0 0 0 0.141432790929296 0 0.740711733399101 0 0 0 0 0 0 0 0 TRUE 0 0 0 0 0.147024087388066 1
"5167" "TRINITY_DN148448_c0_g1" 0 0 0 0 0 0 0 0 0 0.748461233004035 0 0 0 0 0 0 0 0 0 0 0 0 0 0 0 0 0.896853072896707 0 0 0 TRUE 0 0.124743538834006 0 0.149475512149451 0 0.791364590359652
"5168" "TRINITY_DN148464_c0_g1" 0 0.137503523749935 0 0 0 0 0 0 1.9214363308063 0 0 0 0 0 0 0 0 0 0 0 0 0 0 0 0.619178216059069 0 0 0 0 0 TRUE 0.0229172539583225 0.320239388467716 0 0.103196369343178 0 0.901547383111639
"5169" "TRINITY_DN148483_c1_g1" 1.45048545986112 0 0 0 0 0 0 0 0 0 0 0 0 1.67716993881825 0 0 0 0 0 0 0 0 0 0 0 0 0 0 0 0 TRUE 0.24174757664352 0 0.279528323136374 0 0 0.783789730204211
"5170" "TRINITY_DN148484_c0_g1" 0 0.706641057309408 0 0 0 0 0 0 0.144046369616707 0 0.324234562270531 0 0 0 0 0.601221085584946 2.30334239448733 0 0 0 0 0 0 0 0 0 0 0 0 0 TRUE 0.117773509551568 0.0780468219812064 0.484093913345379 0 0 0.898872756848181
"5171" "TRINITY_DN148512_c0_g1" 0.227741075839128 1.20726817311203 0 1.0264459803038 0 0 0 0 0 0 0 0 0 0 0 0 0 0 0 0 0.556797246592743 0 0 0 0.639695233399582 0 0.714575238851626 0 0 0 TRUE 0.41024253820916 0 0 0.225711745375201 0.0927995410987905 0.805900621700278
"5172" "TRINITY_DN148519_c0_g1" 0 0 0 0 0 0.263034405833794 0 0 0 0 0 0 0 0 0 0 0 0 0 0 0 0 0.0538064436957938 0 0 0 0 0 0 0 TRUE 0.0438390676389656 0 0 0 0.00896774061596564 0.948859880587453
"5173" "TRINITY_DN148526_c0_g1" 0 0 0 0 0 0 0 0 1.06004738366994 0 0 0 0 0 0 0 0 0 0 0 0 0.868686765322135 0 0 0 0 0 0 0 0 TRUE 0 0.17667456394499 0 0 0.144781127553689 0.79513020391723
"5174" "TRINITY_DN148529_c0_g1" 0 0.452068230223811 0 0 0 0 0 0 0 0 0 0 0 0 0 0 1.25338423580007 0 0 0 0 0 0 0 0 0 0 0 0 0 TRUE 0.0753447050373018 0 0.208897372633346 0 0 0.909830477895064
"5175" "TRINITY_DN148529_c0_g2" 0 0 0 0 0 0 0 0 0 0 0 0 0 0 0 0 0.65901117119815 0.31150311546827 0 0 0 0 0 0 0 0 0 0 0 0 TRUE 0 0 0.16175238111107 0 0 1
"5176" "TRINITY_DN148533_c0_g2" 0.756169328139299 0 0 0 0 0 0 0 0 0 0 0 0 0 0 1.37016428054021 0 0 0 0 0 0 0 0 0 0 0 0 0 0 TRUE 0.12602822135655 0 0.228360713423368 0 0 0.862029440761445
"5177" "TRINITY_DN148547_c0_g1" 0 0 0 0 0.925999418556223 0 0 0 0 0 0 0 0 0 0 0 0 0 0.892973815273334 1.44360665147561 0 0 0.407080775450501 0 0 2.11236652307256 0.421155960662223 0 0.277389698810864 1.33399611819645 TRUE 0.154333236426037 0 0 0.690818050123684 0.457276873699908 0.778664544876743
"5178" "TRINITY_DN148549_c0_g1" 0.51500591643373 0 0 0 0 0 0 0 0 0 1.33170521649889 0 0 0 0 0 0 0 0 0 0 0 0 0 0 0 0 0 0 0 TRUE 0.0858343194056216 0.221950869416482 0 0 0 0.903318333882535
"5179" "TRINITY_DN148553_c0_g1" 0 0 0 0 0 0 0 0 0 0 0 0 0 0 0 0 0 0 0.146655222119465 0 0 0.260627908126699 0 1.0820212693455 0 0 0 0 0 0 TRUE 0 0 0 0 0.248217399931944 1
"5180" "TRINITY_DN148579_c0_g1" 0 0 0 0 0 0 0 0 0 0 0 0 0 0 0 0 0 0 0 0 0 0 0 0 0 0 0.301002256032814 0 0.235114320376357 0 TRUE 0 0 0 0.0893527627348619 0 1
"5181" "TRINITY_DN148582_c0_g1" 0 0 0 0 0 0.263034405833794 0 0 0 0 0 0 0 0 0 0 0.586884812852185 0 0 0 0 0 0.0538064436957938 0 0 0 0 0 0 0 TRUE 0.0438390676389656 0 0.0978141354753641 0 0.00896774061596564 0.865032778753559
"5182" "TRINITY_DN148584_c0_g1" 0 0 0 0 0 0 0 0 0 0 0 0 0 0 0 0 0.430820496519772 0 0 0 0.343692069179019 0 0 0 0 0 0 0 0 0 TRUE 0 0 0.0718034160866286 0 0.0572820115298365 0.800559588067762
"5183" "TRINITY_DN148590_c0_g1" 0 0 0 0 0 0 0 0 0 0 0.199122642013601 0 0 0 0 0 0 0 0 0.0426443374084937 0 0 0 0 0 0 0 0 0 0 TRUE 0 0.0331871070022668 0 0 0.00710738956808229 0.946459708226475
"5184" "TRINITY_DN148592_c0_g1" 0 0 0 0 0 0 0 0 0 0 0.261831658752137 0 0 0 0 0 0 0 0 0 0 0 0 0 0 0 0 0.16349873228288 0 0 TRUE 0 0.0436386097920228 0 0.0272497887138133 0 0.843889454523855
"5185" "TRINITY_DN148593_c0_g1" 0 0 0 0 0 0 0.178873958169795 1.31324585178756 0 0.391767719955997 0 0 0 0 0 0 0 0 0 0 0 0.0989584800881688 0 0 0 0 0 0 0 0 TRUE 0 0.313981254985559 0 0 0.0164930800146948 0.986867782906775
"5186" "TRINITY_DN148598_c0_g1" 0 0 0 0 0 0 0.440420720756767 0 0 0 0 0 0 0 0 0 0 0 2.60644222813161 1.44360665147561 0 0.813114191346289 0 0.531069492725954 0 0 0 0 0 0 TRUE 0 0.0734034534594612 0 0 0.899038760613244 0.97958835128271
"5187" "TRINITY_DN148600_c0_g2" 0 0 0 0 0 0 0 0 1.09963185001446 0.0935601761623378 0 0.711054321812066 0 0 0 0 0 0 0 0 0 0 0 0 0 0 0 0 0 0 TRUE 0 0.317374391331477 0 0 0 1
"5188" "TRINITY_DN148613_c0_g1" 0 0.291603558030565 0.423309237242387 0 0 1.20476675065461 2.12068370880198 1.70752479089961 1.32941067121857 0.817213924258327 2.06832686143451 1.02005765234125 0 1.54843662469604 0 0.740711733399101 0.32077347694587 0 0.858378925082071 2.78408514273476 0 2.43722773891291 0 1.29219277390189 1.26963165094044 2.25398926623079 1.42277121932047 0 3.69253878837796 0.724213686757358 TRUE 0.319946590987927 1.51053626815904 0.434986972506836 1.56052410193784 1.22864743010527 0.440233371368611
"5189" "TRINITY_DN148619_c0_g3" 0 0 0 0 0 0 0 0 0 0 2.25791579132422 0 0 0 0 0 0 0 0 0 0 0 2.29865831556452 0 0 0 0 0 1.74717253703546 0 TRUE 0 0.376319298554036 0 0.291195422839244 0.383109719260752 0.564410214728228
"5190" "TRINITY_DN14861_c0_g1" 0 0.235114320376357 0 0 0 0 0 0 0 0 0 0 0.172487515510134 0 0 0 0.26663664251399 0 0 0 0 0 0 0 0 0 0 0 0 0 TRUE 0.0391857200627262 0 0.0731873596706873 0 0 0.866145874646094
"5191" "TRINITY_DN148625_c0_g1" 0 0 0 0.735522177296537 0 0 2.7868054329789 0.920674411041618 0 3.4154882710497 3.36597242759338 0.00575926928868495 0 0 0 0 0 0 2.69755143881627 2.05172011644733 0 3.02909945730875 1.43135552157352 0 3.96532254836725 4.92504996472736 3.90842865016879 5.5935928058646 4.97567603779733 1.94410879910795 TRUE 0.122587029549423 1.74911663532538 0 4.21869646767221 1.53495442235764 0.798121403534386
"5192" "TRINITY_DN148631_c0_g1" 0 0 0 0 0 0 0 0 0.854394677753101 0 0.0786098346963665 0 0 0 0 0 0 0 0 0 1.34369206917902 0 0 0 0 0 0 0 0 0 TRUE 0 0.155500752074911 0 0 0.223948678196503 0.826410281445748
"5193" "TRINITY_DN148649_c0_g1" 0 0 0 0 0 0 0 0 0 0 0 2.54052329643822 0 0 0 0 0 0 0 0 0 0 0 0 0 0 0 0 0 5.41142624572647 TRUE 0 0.42342054940637 0 0.901904374287744 0 0.882631529051859
"5194" "TRINITY_DN148666_c0_g1" 0 0 0 0 0 0 0 0 0 0 0 0 0 0 0 0 0 0 0 0 0 0 0 0 0 0.885183866320351 2.01720929003222 0 0 3.27649666564036 TRUE 0 0 0 1.02981497033216 0 1
"5195" "TRINITY_DN148674_c0_g1" 0 0 0 0 0 0 0 0 0 0 0 0 0 0 0 0 0 0 0 0 0 0.566571640626761 0 0 0 0 0 0 0.413594082409175 0 TRUE 0 0 0 0.0689323470681959 0.0944286067711268 0.817501418729835
"5196" "TRINITY_DN148683_c1_g2" 0.498761465671852 0 0 0 0 0 0 0 0 0 0 0 0 1.31846146516758 0 0 0 0 0 0 0 0 0 0 0 0 0 0 0 0 TRUE 0.0831269109453087 0 0.219743577527931 0 0 0.905427371438486
"5197" "TRINITY_DN148691_c0_g1" 0.343692069179019 0 0 0 0 0 1.04124298223188 3.5033487351675 0 0 1.82863158168802 0 0 0 0 0 0 0 0 0 0 0 0 0 0 0 0 0 0 0 TRUE 0.0572820115298365 1.06220388318123 0 0 0 0.986518122265219
"5198" "TRINITY_DN148697_c0_g1" 0 0 0 0 0 0 0 0.610700062134764 0 2.14339341869319 1.98002530023873 0 0 0 0 0 0 0 0.253384235800074 0 0 0 0.735522177296537 1.61541629726287 0 0 0 0 0 0 TRUE 0 0.789019796844448 0 0 0.434053785059914 0.862470565758984
"5199" "TRINITY_DN148701_c0_g1" 0 0 0 0 0 0 0 0.952333566369686 0 0.0143552929770701 0 0 0 0 0 0 0 0 0 0 0 0 0 0 0 0 0 0 0 0 TRUE 0 0.161114809891126 0 0 0 1
"5200" "TRINITY_DN148708_c0_g1" 0 0 0 0 0 0 0 0 0 0 0 0 0.639695233399582 0 0 0 0 0 0 0 0 0 0 0 2.13881446890228 0 0 0.217851096811131 0 0 TRUE 0 0 0.106615872233264 0.392777594285569 0 0.932139795023702
"5201" "TRINITY_DN148709_c0_g1" 0 0 0 0 0 0 0.341416524478722 0 0 0 0 0 0 0 0 3.76426121821711 0 0 0.272620454662992 0 0 0 0 0 2.71655198504929 0 0 3.11736258615466 0 0 TRUE 0 0.0569027540797871 0.627376869702852 0.972319095200658 0.045436742443832 0.812377343552047
"5202" "TRINITY_DN148714_c0_g1" 0 0 0 0 0 0 0 0 0 0 0.187767747046025 0 0 0 0 0 0 0.194087052116302 0 0 0 0 0.0229004021100788 0 0 0 0 0 0 0 TRUE 0 0.0312946245076708 0.0323478420193837 0 0.00381673368501314 0.728642190631725
"5203" "TRINITY_DN148715_c0_g1" 0 0 0 0 0 0 0 0.0854246562526777 0 0 0 0 0 0 0 0 0 0 0 0.206643223983395 0 0 0 0 0 0 0 0 0 0 TRUE 0 0.0142374427087796 0 0 0.0344405373305659 0.896651999269594
"5204" "TRINITY_DN148717_c0_g1" 0 0 0 0 0 0.489542935642474 0 0 1.69064057861569 0 0 0 0 0 0 0 0.26663664251399 0 0 0 0 0 0 0 0 0 0 0 0 0 TRUE 0.0815904892737456 0.281773429769282 0.0444394404189983 0 0 0.888181499408995
"5205" "TRINITY_DN148717_c1_g1" 0 0 0 0 0 0 0 0 0 0.804053558967353 0 0 0 0 0 0 0 0 0 0 0 0 0 0 0 0 0 0 0 0.102993993323326 TRUE 0 0.134008926494559 0 0.0171656655538876 0 0.967976637820122
"5206" "TRINITY_DN148741_c0_g1" 0 0 0 0 0.227741075839128 0 0 0.692427198089708 0 0 0 0 0 0 0 0 0 0 0 0 0 0 0 0 0 0 0 0 0 0 TRUE 0.037956845973188 0.115404533014951 0 0 0 0.917774360803768
"5207" "TRINITY_DN148745_c0_g1" 1.05797006863733 0.550900664647523 0 0 0.538041453333664 0 3.77167433390837 3.8149605130157 1.49262232857445 5.31762968007365 3.17759892932773 3.0703893278914 0 0 0 0 0 0 0 0.671746266863223 0 1.71413559385633 0 0 4.42706975521079 4.63830557680709 4.73584707202618 5.73722705894784 4.69571548860997 3.87597660213846 TRUE 0.357818697769753 3.44081251879855 0 4.68502359229006 0.397646976786593 0.776080199454036
"5208" "TRINITY_DN148750_c0_g1" 0 0 0 1.52004502403982 0 0 0 0 0 0.0648828515848544 0 0 0 0 0 0.517023672064581 0 0 0 0 0 0 0 0 0 0 0.181420640280142 0 0 0 TRUE 0.25334083733997 0.0108138085974757 0.0861706120107634 0.0302367733800236 0 0.874456487824801
"5209" "TRINITY_DN148754_c0_g1" 0.249748715083569 0 0 0 0 0 0 0 0 0 0 0 0 1.07519031415522 0 0 0 0 0 0 0 0 0 0 0 0 0 0 0 0 TRUE 0.0416247858472615 0 0.179198385692537 0 0 0.941929184118488
"5210" "TRINITY_DN14875_c0_g1" 0 0 0 0 0 0 0 0.00432160595009347 0 0 0.298658315564515 0 0 0 0 0 0 0 0 0 0 0 0 0 0 0 0 0 0.140124223909071 0 TRUE 0 0.0504966535857681 0 0.0233540373181784 0 0.88437829212528
"5211" "TRINITY_DN148761_c0_g1" 0 0 0 0 0 0 0 0 0 0 0 0 0 0 0.524063675777211 0 0 0.438292851579147 0 0 0 0 0 0 0 0 0 0 0 0 TRUE 0 0 0.160392754559393 0 0 1
"5212" "TRINITY_DN148785_c0_g1" 0 0 0 0 0 0 0 0 0 0 0 0 0 0 0 0 0 0.432959407276106 0 0 0 0 0 0.742437445376266 0 0 0 0 0 0 TRUE 0 0 0.0721599012126844 0 0.123739574229378 0.854210139193382
"5213" "TRINITY_DN148790_c1_g1" 0 0 0 0 0 0 0 0 0 0 0 0 0 0 0.0758748669751276 0 1.73335434061383 0 0 0 0 0 0 0 0 0 0 0 0 0 TRUE 0 0 0.301538201264826 0 0 1
"5214" "TRINITY_DN148799_c0_g1" 2.87872534148011 1.97269265400426 4.00782340362982 4.12333511325308 2.76765479823735 3.52255799287044 3.51664555778096 3.57591736111815 4.50912574443665 4.07382023329167 4.17032569441556 3.39519993131188 3.53069504230877 3.72813820341893 4.3900485474166 3.86572090042324 3.66459661308986 4.57391979701907 3.82222027162153 3.40966247670709 1.89180800103544 4.26401090005437 3.92770686242283 4.63366369686663 3.78219885563986 2.59884157813329 2.49108345371826 3.42492208821069 2.20320115631661 2.71940251193326 TRUE 3.21213155057917 3.87350575372581 3.95885318394608 2.86994160732533 3.65817870145131 0.140296635128573
"5215" "TRINITY_DN148808_c0_g1" 0 0 0 0 0 0 0 0 0 0 0 0 0 0 0 0 0 0 0 2.25338423580007 0 0 0 2.02041330254419 1.74889054264591 2.32596199617185 0 0 0 0 TRUE 0 0 0 0.679142089802961 0.712299589724044 0.761637483861927
"5216" "TRINITY_DN148811_c0_g1" 0.633198686374004 0 0 0 0 0 0 0 0 0 0 0 0 0 0 0 0 0.243669080966863 0 0 0 0 0 0 0 0 0 0 0 0 TRUE 0.105533114395667 0 0.0406115134944771 0 0 0.90379438310184
"5217" "TRINITY_DN148823_c0_g1" 0 0 0 0 0 0 0 0 0 0 0 0 0 1.0100636833447 1.23878685958712 0 0 0 0 0 0.863938450423972 0 0 0 0 0 0 0 1.43295940727611 0 TRUE 0 0 0.374808423821969 0.238826567879351 0.143989741737329 0.744658680751453
"5218" "TRINITY_DN148828_c0_g1" 0 0 0 0 0 0 0 0 0 0 0 0 0 0 0 0 0 0 0 0 0 0 0 0 0 0 0.253384235800074 0 0 0.111031312388744 TRUE 0 0 0 0.0607359246981364 0 1
"5219" "TRINITY_DN148829_c0_g1" 4.34943605171382 0 2.30771994930007 1.21225804420273 1.42921422983958 0 0.559736524432983 2.02290040211008 2.36876834909033 3.24990037816291 3.07929276727285 1.48439596250267 1.47404659931931 1.68122435377956 1.39615948907315 0 2.16992500144231 0 1.88791513563813 3.46858331700683 0.917622701726283 4.60490158350895 2.43749409080897 0.997111720675174 0 0.340277404766254 0 2.30742852519225 2.39259219566615 0 TRUE 1.54977137917604 2.12749906392864 1.12022590726906 0.840049687604109 2.38560475822739 0.409212064725384
"5220" "TRINITY_DN148838_c0_g1" 0 0.192825403552391 0 0 0 0 0 0 0 0 0 0 0 0 0 0 0 0 0 0 0 0.35501626421955 0 0 0 0 0 0 0 0 TRUE 0.0321375672587319 0 0 0 0.059169377369925 0.864213683296814
"5221" "TRINITY_DN148848_c0_g1" 0 0 2.3210622180738 0 0 0 0 0 0 0 0 0 0 0 0 0 0.529071299829111 0 0 0 0 0 0 0 0 0 0 0 0 0 TRUE 0.3868437030123 0 0.0881785499715185 0 0 0.943014097628523
"5222" "TRINITY_DN148850_c0_g1" 0 0 0 0 0 0 0 0 0 0 0 0 0 0 0 0 0 0 0 0.711935356978922 0 0.661749599810705 0 0 0 0 0 0 0.250961573533219 0 TRUE 0 0 0 0.0418269289222031 0.228947492798271 0.954326941506346
"5223" "TRINITY_DN148860_c0_g2" 0 0 0 0 0 0 1.55875743037376 0 0 0 0 0 0 0 0 0 0 0 0.399444564589458 1.5859239769586 0 0 0 0 0 0 0 0 0 0 TRUE 0 0.259792905062294 0 0 0.330894756924677 0.803719385374372
"5224" "TRINITY_DN148866_c0_g1" 0 0.481298941547565 0 0 0 0 0 0 0 0 0 0 0 0 0 0 0 0 0 0 0 0 0 0 0 0 0 0 1.906505825626 0 TRUE 0.0802164902579275 0 0 0.317750970937667 0 0.936887297290381
"5225" "TRINITY_DN148873_c0_g1" 0 0 0 0 0 0 0 0 0 0 0 0 0 0 0 0 0 0 1.84959901115145 0 0 0 0 0 0.968643755964717 0 0 0 0 0 TRUE 0 0 0 0.161440625994119 0.308266501858575 0.869073816794255
"5226" "TRINITY_DN148884_c0_g1" 0 0.466757615726171 0 0 0 0 0 0 0 0 0 0 0 0 0 0 0 0 0 0 0 0 0 0.464668267003444 0 0 0 0 0 0 TRUE 0.0777929359543619 0 0 0 0.0774447111672407 0.751119075860967
"5227" "TRINITY_DN148893_c0_g1" 0 0 0 0 0 0 0 0.664482840364683 0 0 1.48284828306847 0 0 0 0 0 0 0 0 0 0 0 0 0 0 0 0 0 0 0 TRUE 0 0.357888520572191 0 0 0 1
"5228" "TRINITY_DN148895_c0_g1" 0 0 0 0 0 0 0 0 0 0 0 0 0 0 0 0 0 0 0 0 0 0 0 0 0 0 0 0.522055749160964 1.76128527336162 0 TRUE 0 0 0 0.380556837087097 0 1
"5229" "TRINITY_DN148898_c1_g1" 0 0 1.25035527176305 0.345964030342872 0 0 0 0 0 0 0 0 0 0 0 0 0 0 0 0 0 0 0 0.508935661864395 0 0 0 0.116364756691785 0 0 TRUE 0.266053217017653 0 0 0.0193941261152974 0.0848226103107326 0.902071531408024
"5230" "TRINITY_DN148913_c0_g1" 0 0 0 0 0 0 0 0 0 0 0 0 0 0 0 0 0 0.867105729502655 0 0 0 1.19029879162659 0 0 0 0 0 0 0 0 TRUE 0 0 0.144517621583776 0 0.198383131937766 0.817880658284607
"5231" "TRINITY_DN148918_c0_g1" 0 0 0 0.175045486110914 0 0.0243196791954129 0 0 0 0 0 0 0 0 0 0 0 0 0 0 0 0 0 0 0 0 0 0 0 0 TRUE 0.0332275275510545 0 0 0 0 1
"5232" "TRINITY_DN148919_c0_g1" 0 0 0 0 0 0 0 0 0 0 0 0 0.606915941825205 0 0 0.533064921869638 0 0 0 0 0 0 0 0 0 0 0 0 0 0 TRUE 0 0 0.189996810615807 0 0 1
"5233" "TRINITY_DN148923_c0_g1" 0 0 0 0 0 0 0 1.02147972741045 0 0 0 0 0 0 0 0 0 0 0 0 0 0 0.063502942306158 0 0 0 0 0 0 0 TRUE 0 0.170246621235075 0 0 0.010583823717693 0.984458100194718
"5234" "TRINITY_DN148924_c0_g1" 0 1.03632749181776 0 0 0 0 0 0 0 0 0 0 0 0 0 0 0 0 0 0 0 0 0 0.449957483628003 0 0 0 0 0 0 TRUE 0.172721248636294 0 0 0 0.0749929139380006 0.891453838873183
"5235" "TRINITY_DN148935_c0_g1" 0 0 0 0 0 0.414676780426886 0 0 0 0 0 0 0 0 0 0 0 0 0 0 0 0.133563525741106 0 0 0 0 0 0 0 0 TRUE 0.0691127967378144 0 0 0 0.0222605876235176 0.919477330269367
"5236" "TRINITY_DN148935_c0_g3" 0 0 0 0 0 0 0 0 0 0 0.236339539168374 0 0 0 0 0 0 0 0 0 0 1.27560307933685 0.0827025893302493 0 0 0 0 0 0.0482361856528476 0 TRUE 0 0.0393899231947289 0 0.00803936427547461 0.226384278111183 0.947623032984086
"5237" "TRINITY_DN148947_c0_g1" 0 0 0 0 0 0 0 0 0 0 0 0 0 0 0 0 1.18459768415576 0 0 0 1.67581593117227 0 0 0 0 0 0 0 0 0 TRUE 0 0 0.197432947359293 0 0.279302655195378 0.823280459667323
"5238" "TRINITY_DN148965_c0_g1" 0 0 0 0 0 0 0 0 0 0 0 0 0 0 0 0 0 0 0 0.0143552929770701 0 0.629473196786948 0 0 0 0 0 0 0 0 TRUE 0 0 0 0 0.107304748294003 1
"5239" "TRINITY_DN148966_c0_g1" 1.59931779369823 0 0 0 0 0 0 0 0 0 0 0 3.82629424549963 0 0 2.1788739581698 0 0 1.2862897581341 0 0 0 0 0 0.0157829972409275 0 0 0 0 0 TRUE 0.266552965616371 0 1.00086136727824 0.00263049954015458 0.214381626355683 0.87921276929011
"5240" "TRINITY_DN148970_c0_g1" 0 0 0 0 0 0 0 0 1.03703073094497 0 0.891419186846079 0 0 0 0 0 0 0 0 0 3.63529005427958 0 1.41953889151378 0 0 0 0 0 0 0 TRUE 0 0.321408319631841 0 0 0.842471490965561 0.904623383972473
"5241" "TRINITY_DN148971_c0_g1" 0 0 0 1.36401205355861 0 1.47248777146274 0 0 0 0 0 0 0 0 0 0 0 0.770617646656203 0 0 0 0 0 0 0 0 0 0 0 0 TRUE 0.472749970836893 0 0.128436274442701 0 0 0.932080231430086
"5242" "TRINITY_DN148981_c0_g1" 0 0 0 0 0 0 0 0 0 0.0648828515848544 0 0 0.0114956388378294 0 0 0 0 0 0 0 0 0 0 0 0 0 0 0 0 0 TRUE 0 0.0108138085974757 0.00191593980630491 0 0 0.95570617444736
"5243" "TRINITY_DN148984_c0_g1" 0 1.20476675065461 0 0.282143228781498 0 0 0 0 0 0 0 0 0 0 0 0 0 0 0 0 0 0 0 0 0.535057594894842 0 0 0 0 0 TRUE 0.247818329906019 0 0 0.0891762658158071 0 0.910038670414709
"5244" "TRINITY_DN148988_c0_g1" 2.03878733050557 0 0 3.43522853072072 0 1.33285112207215 1.14339341869319 0 1.34084707705041 1.35670725293538 0 0 0 0 0 1.72334012025117 0 0 0.468843942974637 0 0 0.0648828515848544 0 0 3.17232749165762 0 3.37962096205571 2.90284538355057 0 0 TRUE 1.13447783054974 0.640157958113164 0.287223353375195 1.57579897287732 0.0889544657599153 0.658774113193075
"5245" "TRINITY_DN148990_c0_g1" 0 0 0 0 0 0 0 0 0 0 0 0 0 1.01720929003222 0 0 0 0 0 0 0.0962618530584035 0 0 0 0 0 0 0 0 0 TRUE 0 0 0.169534881672037 0 0.0160436421764006 0.976341679632282
"5246" "TRINITY_DN148992_c0_g1" 0 0 0 0 0 0 0 0 0 0 0 0 0 1.01934608880481 0 0 0 0 0 0 0 0 0 0 0 0 0 1.85758295538415 0 0 TRUE 0 0 0.169891014800802 0.309597159230691 0 0.862812844259489
"5247" "TRINITY_DN1489_c0_g1" 0 0 0 0.630405471482323 0 0 0 0.0894981508391026 0 0 0 0 0 0 0 0 0 0 0 0 0 0 0 0 0 0 0 0 0 0 TRUE 0.105067578580387 0.0149163584731838 0 0 0 0.964507703816141
"5248" "TRINITY_DN149002_c0_g1" 0 0 0 0 0 0 0.144046369616707 0 0.925999418556223 0 0 0 0 0 0 0 0 0 0 0 0 0 0 0 0 0 0 0 0 0 TRUE 0 0.178340964695488 0 0 0 1
"5249" "TRINITY_DN149004_c0_g1" 0 0 0 0 0 0 1.32192809488736 0 0 0 0 0 0 0 0 0 0 0 0 0 0 0.617298482840846 0 0 0 0 0 1.02290040211008 0 0 TRUE 0 0.220321349147894 0 0.17048340035168 0.102883080473474 0.689809360415575
"5250" "TRINITY_DN149008_c0_g1" 0 0 0.01292617444427 0 0 0 0 0 0 0 0 0 0 0 0 0 0 0 0 0 0 0.562669826102702 0 0 0 0 0 0 0 0 TRUE 0.00215436240737834 0 0 0 0.0937783043504504 0.994256767537277
"5251" "TRINITY_DN149011_c0_g1" 0 0 0 0 0 0 0 0 0 0 0 0 0 0 0 0 0 0 0.65901117119815 0 0 0.248534836138679 0 1.65306001710456 0 0 0 0 0 0 TRUE 0 0 0 0 0.426767670740232 1
"5252" "TRINITY_DN149024_c0_g1" 0 0 0 0 0 0 0 0 0 0 0 0 0 0 0 0 0 0 0 0.913032999952141 0 1.51752767033727 0 0 0 0 0 0 0 0 TRUE 0 0 0 0 0.405093445048235 1
"5253" "TRINITY_DN149034_c0_g1" 0 0 0 0 0 0 0 0 0 0 0 0 0 0 0 0 0 0 0.541019153133559 0 0.975263321678493 0 0 0 0 0 0 0 0 0 TRUE 0 0 0 0 0.252713745802009 1
"5254" "TRINITY_DN149038_c0_g1" 0 0 0 0 0 0 0 0 0 0 0 0 0 0 0.919149363287674 0 0 0 0.120351940365222 0 0 0 0 0 0 0 0 0 0 0 TRUE 0 0 0.153191560547946 0 0.020058656727537 0.967265401801852
"5255" "TRINITY_DN149041_c0_g1" 0 0 0 0 0 0 0 0 0 0 0 0 0.0313951962755343 0.349365277594213 0 0 0 0 0.683471892855227 0 0 0 0 0 0 0.74416109557041 0 0 0 0 TRUE 0 0 0.0634600789782913 0.124026849261735 0.113911982142538 0.642472452181464
"5256" "TRINITY_DN149045_c0_g1" 0 0 0 0 0 0 0 0 0.771463058365651 0 0 0 0 0 0 0 0 0 0 0 0 0 0 0 0 0.14535138557262 0 0 0 0 TRUE 0 0.128577176394275 0 0.02422523092877 0 0.952897490036481
"5257" "TRINITY_DN149053_c2_g1" 0 0 0 0.120351940365222 0 0 0 0 0.7982579326445 0 0 0 0 0 0 0 0 0 0 0 0 0 0 0 0 0 0 0 0 0 TRUE 0.020058656727537 0.133042988774083 0 0 0 0.962307941003945
"5258" "TRINITY_DN149056_c0_g1" 0 3.94307739845636 2.59598097896562 0.410341104614087 1.46988597627446 4.75435307169213 0 4.09465834265454 3.97407036702403 4.09988428273055 3.34964835324329 3.01292617444427 0 3.56997709332457 0 0 0 4.52274628919328 0 5.1237903330681 2.8265993302731 4.46864847791291 1.99963928114804 3.85837892508207 1.27082791555366 4.93767395193714 2.77757752220378 3.89005751138785 3.72399534471519 3.52268352648295 TRUE 2.19560642166711 3.08853125334945 1.34878723041964 3.35380262871343 3.04617605791404 0.278498018899275
"5259" "TRINITY_DN149061_c0_g1" 0 0.407080775450501 0 0 0 0 0 0 0 0 0 0 0 0.669933835668961 0 0 0 0 0 0 0 0 0 0 0 0 0 0 0 0 TRUE 0.0678467959084168 0 0.11165563927816 0 0 0.848089186656765
"5260" "TRINITY_DN149062_c0_g1" 0 0 0 0 0 0 0 0.102993993323326 0 0.968643755964717 0.387362540835996 0 0 0 0 0 0 0 0.301002256032814 1.25640685379424 0 0 0 0 0 0 0 0.347098670622268 0 0 TRUE 0 0.243166715020673 0 0.0578497784370447 0.259568184971177 0.71007955627233
"5261" "TRINITY_DN149065_c0_g1" 0 0 0 0 0 0 0 0 0 0 0 0 0 0 0 0 0 0 0 0 0 0 0 0 1.98039095606147 0 1.06626144226872 0.334568275666133 0 0 TRUE 0 0 0 0.563536778999388 0 1
"5262" "TRINITY_DN149076_c0_g1" 0 0 0 0 0 0 0 0 0 0.523060061795249 0 0 0 0 0 0 0 0 0 0 0 0 0 0 0 0 0 0 0.425459304765355 0 TRUE 0 0.0871766769658749 0 0.0709098841275592 0 0.796648924358184
"5263" "TRINITY_DN149085_c0_g1" 0 0 0 0 0 0 1.05588975819628 0 0 0 0 0 0 0 0 0 0.253384235800074 0 0 0 0 0 0 0 0 0 0 0 0 0 TRUE 0 0.175981626366047 0.0422307059666791 0 0 0.940006938737403
"5264" "TRINITY_DN149090_c0_g1" 0 0 0 0 0 0 0 0 0 0 0 0 0 0.0731347046302154 0 0 0 0 0 0 0 0 0 0 0 0 0.316145742293356 0 0 0 TRUE 0 0 0.0121891174383692 0.0526909570488927 0 0.942166938498295
"5265" "TRINITY_DN149101_c0_g1" 0 0 0 0 0 0 0 0 0 0 0 0 0 0.498761465671852 0 0 0 0 0 0 0 0 0 0 0 0 0 0 0.420078115979374 0 TRUE 0 0 0.0831269109453087 0.0700130193298957 0 0.789439368870693
"5266" "TRINITY_DN149103_c0_g1" 0 0.834306702962908 0.377401430785794 0 0 0 0 0 0.703986603863431 0 0 0 0 0 0 0 0 0 0 0 0 0 0 0 0 0.323081789503733 0 0 0 0 TRUE 0.201951355624784 0.117331100643905 0 0.0538469649172888 0 0.788094928811428
"5267" "TRINITY_DN149105_c0_g1" 0 0 0 0 0 0 0 0 0 0 0 0 0 0 0 0 0 0 0 0 0 0 0 0 0.11503324294624 0 0.15704371014558 0 0 0.172487515510134 TRUE 0 0 0 0.0740940781003257 0 1
"5268" "TRINITY_DN149106_c0_g1" 0 0 0 0 0 0 0 0 0 0 0 0 1.12961273813047 0 0 0 0 0 0 0 0 0 0 0 0 0 0 0.623866861852698 0 0 TRUE 0 0 0.188268789688412 0.103977810308783 0 0.861929039751001
"5269" "TRINITY_DN149111_c0_g1" 0 0 0 0 0 0 1.06626144226872 0 2.25247621413522 0 0 0 0 0 0 0 0 0 0 0 0 0 0 0 0 0 0 0 0 0 TRUE 0 0.55312294273399 0 0 0 1
"5270" "TRINITY_DN149114_c0_g1" 0 0 0 0 0 0 0 0 0 0 0 0 0 0 0 0 0 0 0 0 0 0 0.0976107966264223 0 0 0 0 0.14535138557262 0 0 TRUE 0 0 0 0.02422523092877 0.0162684661044037 0.832112373332598
"5271" "TRINITY_DN149127_c0_g1" 0 0 0 0 0 0 0 1.68077442549246 0 0 0 1.61588707391606 0 0 0 0 0 0 0 0 0 0 0 0.947105051567875 0 0 0 0 0 0 TRUE 0 0.549443583234753 0 0 0.157850841927979 0.928176956313394
"5272" "TRINITY_DN149128_c0_g1" 0 0.0143552929770701 1.93659082982394 1.2066432239834 0 0 0.284514133244245 0.416839741912829 0 0 0 1.09491164702547 0 0 0.31150311546827 0 0 0 1.19597745864259 0.550900664647523 0 0 0.518031492602169 0 0 0 0 0 0 0 TRUE 0.526264891130734 0.299377587030424 0.0519171859113783 0 0.377484935982047 0.653796157977596
"5273" "TRINITY_DN149130_c0_g1" 0 0 0 0 0 0 0 0 0 0 0 0 0 0 1.66083736769628 0 0 0 0 0 0 0 0 0 0 0 0 0 1.19597745864259 0 TRUE 0 0 0.276806227949381 0.199329576440431 0 0.819973725015968
"5274" "TRINITY_DN149139_c0_g1" 0 0 0.642470537315822 0 0 0 0 0 0 0 0 0 0 0.49467161164755 0 0 0 0 0 0 0 0 0 0 0 0 0 0 0.202887833470143 0 TRUE 0.10707842288597 0 0.0824452686079249 0.0338146389116906 0 0.728563644322109
"5275" "TRINITY_DN149144_c0_g1" 0 0 0 0 0 0 0 0 0 0 0.711054321812066 0 0 0.211635253327149 0 0 0 0 0 0 0 0 0 0 0 0 0 0 0 0 TRUE 0 0.118509053635344 0.0352725422211916 0 0 0.925591038956133
"5276" "TRINITY_DN149146_c0_g1" 0 0 0 0 0.153156788061421 0 0 0 0 0 0 0 0 0 0 0 1.91914936328767 0 0 0 0 0 0 0 0 0 0 0 0 0 TRUE 0.0255261313435701 0 0.319858227214612 0 0 0.98004887074044
"5277" "TRINITY_DN149160_c0_g1" 0 0 0 0 0 0 0 0 0 0 0 0 0 0 0 0 0 0.210388864445403 0 1.62713987096555 0 0 0 0 0 0 0 0 0 0 TRUE 0 0 0.0350648107409005 0 0.271189978494258 0.967675049299763
"5278" "TRINITY_DN149163_c0_g1" 0 0 0 0 0 0 0 0 0 0 0 0 0 0 0 0 1.01863417413905 0.187767747046025 0 0 0 0 0 0 0 0 0 0 0 0 TRUE 0 0 0.201066986864179 0 0 1
"5279" "TRINITY_DN149172_c0_g1" 0 0 0 0 0 0 0 0 0 0 0 0 0 0 0 0 0 0 0 0 0 0 0 0 0 0 0 0.507921464957328 0.425459304765355 0 TRUE 0 0 0 0.155563461620447 0 1
"5280" "TRINITY_DN149174_c0_g1" 0 0 0 0 0.168642035558839 0 0 0 0 0 0 0 0 0 0 0 0.348232419239271 0 0 0 0 0 0 0 0 0 0 0 0 0 TRUE 0.0281070059264732 0 0.0580387365398785 0 0 0.878929971592503
"5281" "TRINITY_DN149180_c0_g1" 0 0 0 0 0 0 0 0 0 0 0 0 0 0 0 0 0 0 0 0 0 0.718964335759539 0 0 0 0 0 2.33227828305693 0 0 TRUE 0 0 0 0.388713047176155 0.119827389293256 0.922933260046354
"5282" "TRINITY_DN149184_c0_g1" 0 0 0 0 0 0 0 0 0 0 0 0 0 0 0 0 0 0 0.00719550140420377 0 0 0 0.283329168051641 0 0 0 0 0 0 0 TRUE 0 0 0 0 0.0484207782426409 1
"5283" "TRINITY_DN149185_c0_g1" 0 0 0 0 0 0 0 0 0 0 0 0 0 0 0 0.230203013366421 0 0.00288250853312137 0 0 0 0 0 0 0 0 0 0 0 0 TRUE 0 0 0.0388475869832571 0 0 1
"5284" "TRINITY_DN149191_c0_g1" 0 0 0 0 0 0 0 0 0 0 0 0 0 0 0 0 0 0 0 0 0 0 0 0 0 0 2.83511561525822 0 1.91073266190291 0 TRUE 0 0 0 0.790974712860188 0 1
"5285" "TRINITY_DN149204_c0_g1" 0.159629185821228 0 0 0 2.32250505751888 0 0 3.33999248424772 3.19990786765803 3.86680909229777 0 3.54324840164441 0 1.3912178076029 0 0 0 0 0 2.67807190511264 5.32750773458721 1.90727526299938 0 2.94410879910795 0 0 0 0 0 0 TRUE 0.413689040556685 2.32499297430799 0.231869634600483 0 2.14282728363453 0.700172646798897
"5286" "TRINITY_DN149205_c0_g1" 0 0 0 0 0 0 0 0 0 0 0 0 0 0 0.6915341649192 0 0 1.34027740476625 0 0 0 0 0 0 0 0 0 0 0 0 TRUE 0 0 0.338635261614242 0 0 1
"5287" "TRINITY_DN149209_c0_g1" 0 0 0 0.140124223909071 0 0 0 0 0 0 0 0.172487515510134 0 0 0 0 0 0 0 0 0 0 0 0 0 0 0 0 0 0.530070742225084 TRUE 0.0233540373181784 0.028747919251689 0 0.0883451237041806 0 0.852561311860493
"5288" "TRINITY_DN149214_c0_g1" 0 0 0 0 0 0 0 0 1.17440641852975 0 0 0 1.70664105730941 0 0 0 0 0 0 0 0 0 0 0 0 0 0 0 0 0 TRUE 0 0.195734403088292 0.284440176218235 0 0 0.827965228320879
"5289" "TRINITY_DN149223_c0_g1" 0.609754962172443 0.0143552929770701 0 1.82863158168802 0 0 0.284514133244245 0 0 0 1.33170521649889 0.679874147746623 0 1.26843439357638 0 0.461528559472877 0 0 1.19597745864259 0 0 0.202887833470143 0 0 0.401630466584741 0 0.54794331129035 1.48026512205446 0 0 TRUE 0.408790306139589 0.382682249581627 0.288327158841543 0.404973149988259 0.233144215352122 0.199389788540799
"5290" "TRINITY_DN149225_c0_g1" 1.77399632511117 0 0 0 0 0 0 0 0 0 0 0 0 0 0 0 0 0 0 0 0 0.778208576398088 0 0 0 0 0 0 0 0 TRUE 0.295666054185196 0 0 0 0.129701429399681 0.890331145929894
"5291" "TRINITY_DN149230_c0_g1" 0 0 0 0 0 0 0 0 0 0 0 0 0 0 0 0 0 0 0 0 0 0 0 0 0 0.242450073677701 0.319617934200161 0 0 0 TRUE 0 0 0 0.0936780013129771 0 1
"5292" "TRINITY_DN149233_c0_g2" 0 0 0 0 0 0 0 0 0 0 0 0 0 0 0.204140716780225 0 0.956056652412403 0 0 0 0 0 0 0 0 0 0 0 0 0 TRUE 0 0 0.193366228198771 0 0 1
"5293" "TRINITY_DN149244_c0_g1" 0 0 0 0 0 0 0 0 0 0 0 0 0 0 0.738119288782576 0 0 0 0 0 0.788268082866837 0 0 0 0 0 0 0 0.823749360308273 0 TRUE 0 0 0.123019881463763 0.137291560051379 0.13137801381114 0.536756128381638
"5294" "TRINITY_DN149244_c1_g1" 1.23266075679027 0 0.728573602559365 0 0 0 0 0 0 0 0 0 0 1.38128337250378 0.217851096811131 0 0 0 0 0.465713319595964 1.32365829102624 0 0 0 0 0 0 1.0071955014042 2.1586601753465 0 TRUE 0.32687239322494 0 0.266522411552486 0.527642612791784 0.298228601770368 0.577543878691786
"5295" "TRINITY_DN149254_c1_g1" 0 0 0 0 0 0 0 0.0328061450832415 0 0 0 0 0 0.00144197417390632 0 0 0 0 0 0 0 0 0 0 0 0 0 0 0 0 TRUE 0 0.00546769084720691 0.000240329028984387 0 0 0.989011401901629
"5296" "TRINITY_DN149255_c0_g1" 0 0 0 0 1.53655029553591 0 0 0 0 0.750177705593057 0 0 0 0 0 0 0 0 0 0 0 0 0 0 0 0 0 0 0 0 TRUE 0.256091715922652 0.125029617598843 0 0 0 0.877944492319496
"5297" "TRINITY_DN149271_c0_g1" 0 0 0.243669080966863 0 0 0 0 0 0 0.596458139558986 0 0 0 0 0 0 0 0 0 0 0 0 0 0 0 0 0 0 0 0 TRUE 0.0406115134944771 0.0994096899264976 0 0 0 0.897868322684376
"5298" "TRINITY_DN149274_c0_g1" 0 0 0 0 0 0 0 0 0 0 0 0 0 0 0 0 0 0 0 0 0 0 0 0 0 0.42867840994823 0 0 0 1.35275852504064 TRUE 0 0 0 0.296906155831478 0 1
"5299" "TRINITY_DN149296_c1_g1" 0 0 0 0 0 0 0 0 0 0 0 0 0 0 0.802400040114839 0 0 0 0 0 0 0 0 0 0 0 0.0313951962755343 0 0 0 TRUE 0 0 0.13373334001914 0.00523253271258905 0 0.990218346614539
"5300" "TRINITY_DN149298_c1_g1" 0 0 0 0 0.227741075839128 0 0 0 0 0 0 0 0 1.96125288405821 0 0 0 0 0 0 0 0 0 0 0 0 0 0 0 0 TRUE 0.037956845973188 0 0.326875480676368 0 0 0.970969950166767
"5301" "TRINITY_DN14929_c0_g1" 0 0 0 0 0 0 0 0 0 0 0 0 2.92124588858559 0 0 0.261831658752137 0.402722176845605 0.617298482840846 0 0 0 0 0 0 0 0 0 0 0 0 TRUE 0 0 0.700516367837363 0 0 1
"5302" "TRINITY_DN149301_c0_g1" 0 0 0 0 0 0 0 0 0 0 0 0.552868871011303 0 0 0 0 0 0 0 0 0.435095151620097 0 0 0 0 0 0 0 0 0 TRUE 0 0.0921448118352172 0 0 0.0725158586033496 0.803255720102207
"5303" "TRINITY_DN149302_c0_g1" 0 0 0 0 0 0 0 0 0 0 0 0 0 0.461528559472877 0.352758525040637 0 0 0 0 0 0 0 0 0 0 0 0 0 0 0 TRUE 0 0 0.135714514085586 0 0 1
"5304" "TRINITY_DN149304_c1_g1" 0 0 0 0 0 0 0 0 0.070389327891398 0 0.261831658752137 0 0 0 0 0 0 0 0 0 0 0 0.113700499164728 0.625738061908648 0 0 0 0 0 0 TRUE 0 0.0553701644405891 0 0 0.123239760178896 0.887677961316597
"5305" "TRINITY_DN149310_c0_g1" 0 0 0 0 0 0 0 0 0 0 0 0 0 0 0 0 0 0 0 0.623866861852698 0 0 0 0 0 0.159629185821228 0 0 0 0 TRUE 0 0 0 0.026604864303538 0.103977810308783 0.936032350978229
"5306" "TRINITY_DN149311_c0_g1" 0 0 0 0 0 0 0 0 0 0 0 0 0 0 0 0 0 0 0 0.238786859587116 0 0 0 0 0 0 0 0 0.0565835283663675 0 TRUE 0 0 0 0.00943058806106125 0.0397978099311861 0.940759377982309
"5307" "TRINITY_DN149316_c0_g1" 0 0 0 0 0 0.230203013366421 0 0 0 0 0 0 0 0 0 0 0 0.194087052116302 0 0 0 0 0 0 0 0 0 0 0 0 TRUE 0.0383671688944036 0 0.0323478420193837 0 0 0.789221859785815
"5308" "TRINITY_DN149319_c0_g1" 0.843983844048327 0 0 0 0 0 0 0 0 0 0 0 0 0 0 0 0 1.92181713984662 0 0 0 0 0 0 0 0 0 0 0 0 TRUE 0.140663974008054 0 0.320302856641104 0 0 0.890210178358113
"5309" "TRINITY_DN149320_c0_g1" 2.89258531519265 3.13158948432814 5.54834414128046 0 2.78952060360031 4.19203631255154 3.81414021730582 0.92523990548741 3.83693401132109 0 3.54188649247228 1.22404027421793 4.19849415363908 4.08448952493625 6.06507679551769 0 0 0 4.86076420262883 2.00144197417391 3.22496636500027 0 4.3823214071145 2.9656919492247 4.36639216140061 1.59931779369823 3.80467314026994 0 4.00620824543549 1.89569039046369 TRUE 3.09234597615885 2.22370681680076 2.39134341234884 2.61204695521132 2.90586431635704 0.180803055443962
"5310" "TRINITY_DN149331_c0_g1" 0 0 0 0 0 0 0 0.149259365499623 0 0 0 0 0 0 0 0 0 0 0 0 0 0 0 0 0 0.319617934200161 0 0 0 0 TRUE 0 0.0248765609166038 0 0.0532696557000269 0 0.88325172844795
"5311" "TRINITY_DN149374_c0_g1" 0 0 0 0 0 0 0 0 0.949348164288563 0 0 0 0 0 0 0 0.931304843650669 0 0 0 0 0 0 0 0 0 0 0 0 0 TRUE 0 0.158224694048094 0.155217473941778 0 0 0.754751502482605
"5312" "TRINITY_DN149379_c0_g1" 0 0 0 0 0 0 0 0 0 0 0.175045486110914 0 0 0 0 0 0 0 0.550900664647523 0.134878054343112 0 0 0 0 0 0 0 0 0 0 TRUE 0 0.0291742476851523 0 0 0.114296453165106 0.936187329358749
"5313" "TRINITY_DN149387_c0_g1" 0 2.29307614674767 0 0 0.917622701726283 0 0.337996463515016 1.09558690799772 0 0 0 0 1.22897256976016 2.18459768415576 0 0 0 0 0 0 0 0 0 0 0 3.18871740920268 0 0 0 0 TRUE 0.535116474745659 0.23893056191879 0.568928375652654 0.53145290153378 0 0.426333790830609
"5314" "TRINITY_DN149396_c0_g1" 0 0 0 0 0 0 0 0 0 0 0 0 0 0.669933835668961 0 0 0 0 0 0 0 0 0 0 0 0 0 0.905350899580958 0 0 TRUE 0 0 0.11165563927816 0.150891816596826 0 0.815007132599349
"5315" "TRINITY_DN149398_c0_g1" 0.356143810225275 0 0 0 0 0 0 0 0 0 0 0 0 1.17823658460481 0 0 0 0 0 0 0 0 0 0 0 0 0 0 1.32538641465977 0 TRUE 0.0593573017042126 0 0.196372764100801 0.220897735776629 0 0.710578670141274
"5316" "TRINITY_DN149417_c0_g1" 0 0 0 0 0 0 0 0 0 0 0 0 0 0 0 0 0 0 0 0 0 0 0 0 0 1.42277121932047 0.104336659814736 0 0 2.2144356975081 TRUE 0 0 0 0.623590596107219 0 1
"5317" "TRINITY_DN149422_c0_g1" 0 0 0 0 0 0 0 0 0 0 0 0 0 0 0 0 0 0 0 0 0 0 0 0 0 0 0 1.73031388629378 0 0.0551956542421246 TRUE 0 0 0 0.29758492342265 0 1
"5318" "TRINITY_DN149424_c0_g1" 0 0 0 0 0 0 0 0 0 0.883620816285671 0 0 0 2.02361021518265 0 0 0 0.666302128173095 0 0 0 0 0 0.435095151620097 0 0 0 0 0 0 TRUE 0 0.147270136047612 0.448318723892623 0 0.0725158586033496 0.877438760117678
"5319" "TRINITY_DN149440_c0_g1" 0 0 0 0 0 0 0 0 0 0 0.168642035558839 0 0 0 0 0 0 0 0 0 0 0 0 1.74717253703546 0 0 0 0 0 0 TRUE 0 0.0281070059264732 0 0 0.291195422839244 0.975869292816812
"5320" "TRINITY_DN149449_c0_g1" 0 0 0.199122642013601 0.954568570752994 0 0 1.91341603328531 0 0 0 0 0 0.43722773891291 1.54991555362196 0 0 0 0 3.4125105712498 3.00054090922619 0 2.85539177160777 0 2.41034110461409 0 0 0 1.57143411587651 0 0 TRUE 0.192281868794432 0.318902672214218 0.331190548755811 0.261905685979418 1.94646405944964 0.858168357850888
"5321" "TRINITY_DN149452_c0_g1" 0 0 0 0 0 0 0 0 0 0 0 0 0 0 0 0 0 0 1.09423606984577 2.84378289759757 4.50652577904312 4.3142614766383 4.15055967657538 5.7236950704414 2.99476072854958 4.66647256884207 3.75648960675997 2.74846123300404 2.22804904788446 3.43496176018725 TRUE 0 0 0 3.30486582420456 3.77217682835692 0.780970910525681
"5322" "TRINITY_DN149453_c0_g1" 0 0 0 0 0 0 0 0 0 0 0 0 0 0 0 0 0 0 0 0 0 0 0 0 0 0 5.1399196530537 0 2.81864608282254 0 TRUE 0 0 0 1.32642762264604 0 1
"5323" "TRINITY_DN149457_c0_g1" 0.565597175854225 0 0 0 0 0 0 0 0 0 1.76043387467011 0 0 0 0 0 0 0 0 0 0 0 0 0 0 0 1.0765590951316 0 0 0 TRUE 0.0942661959757042 0.293405645778352 0 0.179426515855267 0 0.76679665527148
"5324" "TRINITY_DN14945_c0_g1" 0.105678077894537 0 0 0 0 0 0 0 0 0 0 0 0 0 0 0 0 0 0 0 1.611172380044 0 0 0 0 0 0 0 0 0 TRUE 0.0176130129824229 0 0 0 0.268528730007334 0.983602301156061
"5325" "TRINITY_DN149465_c0_g1" 0 0 0 0 0.730313886293776 0 4.86918048389952 1.06763871687536 0 0 2.18713429147454 0 4.53057020390253 0 1.81147103052984 0 4.41670465178296 0 0.492622328574446 0.447843644362086 2.00611846138338 0.0976107966264223 2.49287864820573 0 0.291603558030565 3.27455986196933 0 0 1.48026512205446 0.297484915710575 TRUE 0.121718981048963 1.35399224870824 1.79312431436922 0.890652242960822 0.922845646525344 0.541413680456334
"5326" "TRINITY_DN149469_c1_g1" 0 0 0 0 0 0 0 0 0 0 3.05641011709855 0 0 0 0 0 0 0 0 0 0 0 2.90554345147192 0 0 0 0 0 3.65087941879937 0 TRUE 0 0.509401686183091 0 0.608479903133229 0.484257241911987 0.591745379354989
"5327" "TRINITY_DN149475_c0_g1" 0.205392512989685 2.36232961017157 0 4.3647124929766 0 1.66902676550963 0 0 0 0 0 0.264236151043547 0 0 0 0 0 0 0 0 1.12498976997866 0 0 0 1.19345636574959 1.58496250072116 0.735522177296537 0 0 0 TRUE 1.43357689694125 0.0440393585072579 0 0.58565684062788 0.187498294996444 0.85749029300849
"5328" "TRINITY_DN149478_c0_g1" 0 0 0 0 0 0 0.120351940365222 0 1.52606881166759 0 0 0 0 0 0 0 0 0 0 0 0 0 0 0 0 0 0 0 0 0 TRUE 0 0.274403458672135 0 0 0 1
"5329" "TRINITY_DN149481_c0_g2" 0 0 0 0 0 0 0 0 0 0 0 0 0 0 0 0 0 0.510961919277379 0.473007567916174 0 0 0 0 0 0 0 0 0 0 0 TRUE 0 0 0.0851603198795632 0 0.0788345946526956 0.768570048925995
"5330" "TRINITY_DN149483_c0_g1" 0 0 0 0 0 0 0 0 0 0 0.67626740826589 0 0 0 0 0 0 0 0 0 0 0 0.298658315564515 0 0 0 0 0 0 0 TRUE 0 0.112711234710982 0 0 0.0497763859274192 0.889593113643335
"5331" "TRINITY_DN149485_c0_g1" 0 0 0 0 0 0 0 0 0 0 0 0 0 0 0 0 0 0 0 0 0 0 0 0 0 0 0.817213924258327 0 0 1.59836520532364 TRUE 0 0 0 0.402596521596995 0 1
"5332" "TRINITY_DN14948_c0_g1" 0 0 0 0 0 0 0 0 0 0 0 0 0 0 0 0 0 0 0 0 0 0 0 0 0 0 0.0908534304511135 0.0579700686373299 0 0 TRUE 0 0 0 0.0248039165147406 0 1
"5333" "TRINITY_DN149490_c0_g1" 0 0 0 0 0 0 0 0 0 0 0 0 0 0 0 0 0 0 1.44519698238171 0 0 0 0 0 0.923719678749389 0 0 0 0 0 TRUE 0 0 0 0.153953279791565 0.240866163730285 0.840208689540182
"5334" "TRINITY_DN149494_c0_g1" 0 0 0 0 0 0 0 0 0 0 0 0 0 0 0 0 0 0 0 0 0 0 0 0.271425676092934 0 0 0 0 0.285698125958125 0 TRUE 0 0 0 0.0476163543263542 0.0452376126821558 0.762489100004879
"5335" "TRINITY_DN149503_c0_g1" 0 0 0 0 0 0 0 1.0164963198962 0 0 0 0 0 0 0 0 0 0 0 0.843983844048327 0 0 0 0 0 0 0 0 0 0 TRUE 0 0.169416053316033 0 0 0.140663974008054 0.792428209643072
"5336" "TRINITY_DN149505_c0_g1" 0 0 0 0 0 0 0 1.00144197417391 0 0 0 0 0 0 0 0 0 0 0 1.45312244659581 0 0 0 0 0 0.920674411041618 0 0 0 0 TRUE 0 0.166906995695651 0 0.153445735173603 0.242187074432635 0.669312728992933
"5337" "TRINITY_DN149509_c0_g1" 0.12961273813047 0 0 0 0 0 0 0 0 0 0 0 0 1.11303366529989 0 0 0 0 0 0 0 0 0 0 0 0 0 0 0 0 TRUE 0.0216021230217449 0 0.185505610883315 0 0 0.970887507231071
"5338" "TRINITY_DN149510_c0_g1" 0 0 0 0 0 0 0 0 0 0 0 0 0 0 0 0 0 0 0 0 0 0 0 0 0 2.15962918582123 0 0 0 3.52994584978325 TRUE 0 0 0 0.94826250593408 0 1
"5339" "TRINITY_DN149511_c0_g1" 0 0 0 0 0 0 0 1.60312186984 0.12961273813047 0 1.31150311546827 0.740711733399101 0 0 0 0 0 0 0 0 0 0 0 0 0 0 0 0 0 0 TRUE 0 0.630824909472973 0 0 0 1
"5340" "TRINITY_DN149514_c0_g1" 0 0 0 0 0 0 0 0 1.17440641852975 0 0 0 0 0 0 0 0 0 0 0 0 0 0 0.728573602559365 0 0 0 0 0 0 TRUE 0 0.195734403088292 0 0 0.121428933759894 0.844905990152993
"5341" "TRINITY_DN149515_c0_g2" 0 0 0 0 0 0 0 0 0 0 0 0 0.336854639125465 0 0 0 0 0 0.12300395405482 0 0 0 0 0 0 0 0 0 0 0 TRUE 0 0 0.0561424398542442 0 0.0205006590091366 0.908711399689967
"5342" "TRINITY_DN149518_c0_g1" 3.85139925476363 0.37851162325373 2.36148765214307 0 4.28894910458459 2.78596896677725 0.670840335881562 0 0 0 0 0 0 0 0 0 0 0 0 0 0 0 0 0 0 0 0 0 0 0 TRUE 2.27771943358704 0.111806722646927 0 0 0 0.987728216105303
"5343" "TRINITY_DN149521_c0_g1" 0 0 0 0.648005179810493 0 0 0 0 0 0 0 0 0 0 0 0 0.430820496519772 0 0 0 0 0 0 0 0 0 0 0 0 0 TRUE 0.108000863301749 0 0.0718034160866286 0 0 0.833789717296024
"5344" "TRINITY_DN149533_c0_g1" 0 0 0 0 0 0 0.445726703349984 0 0 0 0 0 0 0 0 0 0 0 1.76977173924945 0 0.374065718222538 0 2.27142567609293 0 0 0 0 0 0 0 TRUE 0 0.074287783891664 0 0 0.735877188927487 0.974762166496853
"5345" "TRINITY_DN149535_c0_g1" 0 0 0 0 0 0 0 0 0 0 0 1.1788739581698 0 0 0.650764559116902 0.451013242943973 0 0.525066592078211 0.388465097283154 0.327687364176047 0 0 0 0 0 0 0 0 0 0 TRUE 0 0.196478993028299 0.271140732356514 0 0.119358743576533 0.708788002949749
"5346" "TRINITY_DN149538_c0_g1" 0 0 0 0 0 0 0 0 0 0 0 0 0 0 0 0 0 0 0 0 0 0 0 0 1.87460026604958 1.62807365419614 0.138814468902282 0 0 0 TRUE 0 0 0 0.606914731524666 0 1
"5347" "TRINITY_DN149542_c0_g1" 0 0 0 0 0 0 0 0 0 0 0 0 0 0 0 0 0.645240512645265 0 0 0 0 0 0 0 0 0 0.181420640280142 0 0 0 TRUE 0 0 0.107540085440878 0.0302367733800236 0 0.929708133353105
"5348" "TRINITY_DN149577_c0_g1" 0 0 0 0 0 0 0 0 0 0 0 0 0 0 0 0 0.717210299019596 0.296310560708092 0 0 0 0 0.183962834842595 0 0 0 0 0 0 0 TRUE 0 0 0.168920143287948 0 0.0306604724737658 0.954622829644566
"5349" "TRINITY_DN149583_c0_g1" 3.20084957463721 2.0962618530584 4.22488921346995 2.55998119415983 1.6667565918848 3.17967027934743 1.94785314338702 2.35445216057956 2.35867757131523 3.09406712610872 3.33485426933163 3.9741621677966 0.686164326061359 1.41899946543127 4.89277957831028 0 2.10332977711185 1.22465773412074 4.46656186777252 4.98586470124253 3.99258717628776 4.25497189983342 5.63763922502473 6.21678465283446 3.30334239448733 2.04054179386285 2.60975496217244 3.67140660940647 6.08497841918874 3.73292038210826 TRUE 2.82140145109294 2.84401107308646 1.72098848017258 3.57382409353768 4.92573492049924 0.443726404547425
"5350" "TRINITY_DN149589_c0_g1" 0.716332480287987 0 0 0 0 0 0 0 0 0 0 0 0 0.529071299829111 1.03984026453179 0 0 0 0 0 0.568518597792544 0 0 0.467801156488407 0 0 0 0 2.63389614591908 0 TRUE 0.119388746714665 0 0.261485260726817 0.438982690986513 0.172719959046825 0.684729046352471
"5351" "TRINITY_DN149594_c0_g1" 0 0 0 0 0 0 0 0 0 0 0.16349873228288 0 0 0 0 0 0 0 0 0.00144197417390632 0 0 0 0 0 0 0 0 0 0 TRUE 0 0.0272497887138133 0 0 0.000240329028984387 0.997795129427347
"5352" "TRINITY_DN149598_c0_g2" 0 0 0 0 0 0 0 0 0 0 0 0 0 1.53406160242112 1.00504061670053 0 0 0 0 0 0 0 0 0 0 0 0 0 0 0 TRUE 0 0 0.423183703186941 0 0 1
"5353" "TRINITY_DN149605_c0_g1" 0 0 0 0 0 0 0 0 0 0 0 0.808179083771471 0 0 0.0935601761623378 0 0.794103898559748 0 0 0 0 0 0 0 0 0 0 0 0 0 TRUE 0 0.134696513961912 0.147944012453681 0 0 0.77238599973067
"5354" "TRINITY_DN149611_c0_g1" 3.1407786557828 0.399444564589458 6.05006629830629 0 7.77464871234762 5.84817222342456 0 6.5531761608463 7.22353839338675 0 0 5.16382072649042 0 2.41602901132623 6.69083609791913 0 3.22866479481694 0 0 6.62725662692733 6.58300752720769 0 0 4.40701277351601 0 5.07184845974646 5.27496978733275 0 0 2.78219885563986 TRUE 3.86885174240845 3.15675588012058 2.05592165067705 2.18816951711984 2.93621282127517 0.332033083881009
"5355" "TRINITY_DN149617_c0_g1" 0 0 0 0 0 0 0 0 0 0 0 0 0 0 0 0 0 0.0648828515848544 0 0 0 0 0 0 0 0 0 0 0 1.44095219802964 TRUE 0 0 0.0108138085974757 0.240158699671606 0 0.988743059680679
"5356" "TRINITY_DN149618_c0_g1" 0 0 0 0 0 0 0.267835392097615 0.681674141792833 0 0 0 0 0 0 0 0 0 0 0 0 0 0 0 0 0 0 0 0 0 0 TRUE 0 0.158251588981741 0 0 0 1
"5357" "TRINITY_DN149622_c0_g1" 0 0 0 0 0 0 0 0 0 0 0.102993993323326 0 0 0 0 0 0 0 0.986956962524401 0 0 0 0 0 0 0 0 0 0 0 TRUE 0 0.0171656655538876 0 0 0.1644928270874 0.973911224796497
"5358" "TRINITY_DN149624_c0_g1" 0 0 0 0 0 0 0 0 0 0 0 0 0 0 0 0 0 0 0 0 0 0 0 0 0 0 0.331131922217202 0 2.27351588970212 0 TRUE 0 0 0 0.43410796865322 0 1
"5359" "TRINITY_DN149627_c0_g1" 0 0 0 0 0.153156788061421 0 0 0 0 0 0 0 0 0 0 0 0 0 0 0 0 0 0 0 0 0 0 0.792438930064638 0 0 TRUE 0.0255261313435701 0 0 0.132073155010773 0 0.951681832425583
"5360" "TRINITY_DN149633_c0_g1" 0 0 0 0 0 1.38017531174203 0 0 0 0.108357178090419 0 0 0 0 0 0 0 0.345964030342872 0 0 0 0 0 0 0 0 0 0 0 0 TRUE 0.230029218623671 0.0180595296817364 0.057660671723812 0 0 0.917705887692655
"5361" "TRINITY_DN149635_c0_g1" 0 0 0 0 0 0 1.1196881745192 0 1.14469902515414 0 0 0 0 0 0 0 0 0 2.89005751138785 0 4.7878503341913 0 0 0 0 0 0 0 0 0 TRUE 0 0.377397866612222 0 0 1.27965130759653 0.926269393784886
"5362" "TRINITY_DN149638_c0_g1" 0 0.00863030514344006 0 0 0 0 0 0 0 0 0 0 0 0 0 0 0 0.420078115979374 0 0 0 0 0 0 0 0 0 0 0 0 TRUE 0.00143838419057334 0 0.0700130193298957 0 0 0.994863868876317
"5363" "TRINITY_DN149642_c0_g1" 0 0 0 0 0 0 0 0 0 0 0 0 0 0 0.508935661864395 0 0 0.838346736521231 0 0 0 0 0 0 0 0 0 0 0 0 TRUE 0 0 0.224547066397604 0 0 1
"5364" "TRINITY_DN149648_c0_g1" 0 0 0 0 0 0 0 0 0 0.211635253327149 0 0 0 0 0.147957881387101 0.68885174386588 0 0 0 0 0 0 0 0 0 0 0 0 0 0 TRUE 0 0.0352725422211916 0.139468270875497 0 0 0.936773177870902
"5365" "TRINITY_DN149651_c0_g1" 0 0 0 0.305678743242287 0 0 0.309176187478515 1.66721091248087 0 0 0 0 0 0 0 0 0 0 0 0 0 0 0 0 0 0 0 0 0 0 TRUE 0.0509464572070479 0.329397849993231 0 0 0 0.961333644703438
"5366" "TRINITY_DN149657_c0_g1" 0 0 0 0 0 0 0 0 0 0 0 0 0 0 0 0 0 0 0 0 0 0 0 1.62527048937469 0 0 0.181420640280142 0 0 0 TRUE 0 0 0 0.0302367733800236 0.270878414895782 0.972093777394872
"5367" "TRINITY_DN149659_c1_g1" 0.756169328139299 0 1.87302570104647 0 0 0 0 0 0.12961273813047 0 0.31150311546827 0 0 2.56900492681818 0.0398402645317911 0 0 0 0 0 1.64154602908752 0 0 0 0 0 0 0 0.158337027167101 0 TRUE 0.438199171530962 0.0735193089331232 0.434807531891662 0.0263895045278501 0.273591004847921 0.538847057049124
"5368" "TRINITY_DN149665_c0_g1" 0 0 0 0 0 0 0 0 1.0703893278914 0 0.261831658752137 0 0 0.91456452349394 0 0 0 0 0 0 0 0 0 0 0 0 0 0 0 0 TRUE 0 0.222036831107256 0.152427420582323 0 0 0.828375972780961
"5369" "TRINITY_DN149666_c0_g1" 0 0 0 0 0 0 0 0 0 0 0 0 0 0 0.441483479582645 0 0 0.196607044094818 0 0 0 0 0 0 0 0 0 0 0 0 TRUE 0 0 0.10634842061291 0 0 1
"5370" "TRINITY_DN149669_c0_g1" 0 0 0 0 0 0 0 0 0 0 0 0 0 0 0 0 0.334568275666133 1.52656966049778 0 0 0 0 0 0 0 0 0 0 0 0.0935601761623378 TRUE 0 0 0.310189656027319 0.015593362693723 0 0.987432396285041
"5371" "TRINITY_DN149674_c0_g1" 0 0 0 0 0 0.0551956542421246 0 0 0.796597754048306 0 0 0 0.321928094887362 0 0 0 0.402722176845605 0.018634174139051 0 0 0 0 0.864730922314751 0 0 0 0 0 0 0 TRUE 0.00919927570702077 0.132766292341384 0.12388074097867 0 0.144121820385792 0.538851389200738
"5372" "TRINITY_DN149680_c0_g1" 0 0 0 0 0 0 0 0 0 0 0 0 0 1.06073915785768 0 0 0 0.505890929729957 0 0 0 0 0 0 0 0 0 0 0 0 TRUE 0 0 0.261105014597939 0 0 1
"5373" "TRINITY_DN149682_c1_g1" 0 0 0 0 0 0 0 0 0 0.0648828515848544 0 0 0 0 0 0 0 0 0 0 0 0.716332480287987 0 0 0 0 0 0 0 0 TRUE 0 0.0108138085974757 0 0 0.119388746714665 0.977355888023265
"5374" "TRINITY_DN149688_c0_g1" 0 0 0 0 0 0 0 0 0 0 0 0.985500430304885 0 0 0 0 0 0 0 0.350497247084133 0 0 0 0 0 0 0 0 0.176322772640463 0 TRUE 0 0.164250071717481 0 0.0293871287734105 0.0584162078473555 0.86635723244646
"5375" "TRINITY_DN149693_c0_g1" 0 0 0 0 0 0 0.878921479749851 0 0.609754962172443 0 3.62970632194555 0 0 0 0 0 0 0 0 0 0 0 0 0 0 0 0 0 0 0 TRUE 0 0.853063793977975 0 0 0 1
"5376" "TRINITY_DN149709_c0_g2" 0 0.37851162325373 0 0 0 0 0 0 0 0 0 0 0.336854639125465 0 0 0 0 0 0 0 0 0 0 0 0 0 0 0 0 0 TRUE 0.0630852705422883 0 0.0561424398542442 0 0 0.777513675650286
"5377" "TRINITY_DN149711_c0_g1" 0 0 0 0 0 0 0 0 0 0 0 0 0 0 0 0 0.22650852980868 0 0 0 0 0 0 0 0 0 0.735522177296537 0 0 0 TRUE 0 0 0.03775142163478 0.122587029549423 0 0.923010978866325
"5378" "TRINITY_DN149712_c0_g1" 0 0 0 0 0 0 0 0 0 0 0 0 0 0 0 0 0.763836458890951 0 0 0 0 0 0.237563718317676 0 0 0 0 0 0 0 TRUE 0 0 0.127306076481825 0 0.0395939530529459 0.922246537346946
"5379" "TRINITY_DN149714_c0_g1" 0 0 0 0 0 0.214124805352847 0 0 0 0 0 0 0 0 0 0 0 0.177598929327733 0 0 0 0 0 0 0 0 0 0 0 0 TRUE 0.0356874675588079 0 0.0295998215546222 0 0 0.792645544925218
"5380" "TRINITY_DN149715_c0_g1" 0 0 0 0 0 0 0 0 1.96162332828694 0.976730220677153 1.22774107583913 0 0 0 0 0 0 0 0 0 0 0 0 0 0 0 0 0 0 0.600269753509005 TRUE 0 0.694349104133871 0 0.100044958918167 0 0.963978869446745
"5381" "TRINITY_DN149716_c0_g1" 0 0 0 0 0 0 0 0.0328061450832415 1.14404636961671 0 0 0 0 0 0.0579700686373299 0 0 0 0 0 0 0 0 0 0 0 0 0 0 0 TRUE 0 0.196142085783325 0.00966167810622166 0 0 0.98768535820903
"5382" "TRINITY_DN149719_c0_g1" 0 0 0 0 0 0 0 0 0 0 0 0 0 0 0 0 0 0 0 0 0 0 0 0.49467161164755 0 0 0 0 0.923719678749389 0 TRUE 0 0 0 0.153953279791565 0.0824452686079249 0.866119661887771
"5383" "TRINITY_DN149732_c0_g1" 0 0 0 0 0 0 0 0 0 0 0 0 0 0 0 0 0 0 0 3.76341157447001 0 0 0 1.73552217729654 0 0 0 0 0 0 TRUE 0 0 0 0 0.916488958627757 1
"5384" "TRINITY_DN149733_c1_g1" 0 0 0 0 0 0 0 0 0 0 0 0 0 1.39944456458946 1.45364926604329 0 0 0 0 0 0 0 0 0 0 0 0 0 0 0 TRUE 0 0 0.475515638438791 0 0 1
"5385" "TRINITY_DN149737_c0_g1" 0 0.00432160595009347 0 0 0 0 0 0 0 0.312665173558394 0 0 0 0 0 0 0 0 0 0 0 0 0 0 0 0 0 0 0 0 TRUE 0.000720267658348911 0.0521108622597324 0 0 0 0.996544541641055
"5386" "TRINITY_DN149741_c0_g1" 0 0 0 0 0 0 0 0 0 0 0 0.718087583960517 0 0 0 0 0 0 0 0 0 0 0 1.05450121618256 0 0 0 0 0 0.625738061908648 TRUE 0 0.119681263993419 0 0.104289676984775 0.175750202697093 0.681407279278919
"5387" "TRINITY_DN149745_c0_g1" 0 0 0 0 0 0 0 0 0 0 0.747602230274943 0 0 0 0 0 1.40544784370754 0 0 0 0 0 0 0 0 0 0 0 0 0 TRUE 0 0.124600371712491 0.234241307284589 0 0 0.867017080423492
"5388" "TRINITY_DN149749_c0_g1" 0 0 0 0 0 0 0 0 0 0 0 0 0 0 0 0 0 0.263034405833794 0 0 0 0 0 0 0 0 0 0 0 0.0676387168753633 TRUE 0 0 0.0438390676389656 0.0112731194792272 0 0.9357130518145
"5389" "TRINITY_DN149759_c0_g1" 0 0 0 0 0 0 0 0 0 0 0 0 0 0 1.15704371014558 0 0 0 0 0 0 0 0 0.10969486482593 0 0 0 0 0 0 TRUE 0 0 0.192840618357597 0 0.0182824774709883 0.976298461358014
"5390" "TRINITY_DN149766_c0_g1" 0 0.706641057309408 0 0 0 0 0 0 0 0 0 0 0 0 0 0 0 0 0 0 0 0 0 0 0 0 0 0 0 1.14990966753492 TRUE 0.117773509551568 0 0 0.191651611255821 0 0.846370311238394
"5391" "TRINITY_DN149767_c0_g1" 0 0 0 0 0 0 0 0 0 0 0.175045486110914 0 0 0 0 0 0 0 0 0 0 0 0.00863030514344006 0 0 0 0.0758748669751276 0 0 0 TRUE 0 0.0291742476851523 0 0.0126458111625213 0.00143838419057334 0.879309695445356
"5392" "TRINITY_DN14977_c0_g1" 2.633198686374 2.38128337250378 0.618238655595455 0 2.67559013963243 0 0 0 0 0 0 0 0 0 0 0 0 0 0 0 0 0 0 0 0 0 0 0 0 0 TRUE 1.38471847568428 0 0 0 0 1
"5393" "TRINITY_DN149790_c0_g1" 5.07660184861857 4.34347888926864 5.71984055506427 3.86730345375992 4.47553889717179 3.82588736541772 3.7094009292933 3.71424551766612 3.78377093277144 3.81905500999106 3.80859098813998 3.98267420763938 0 0 0 0 0 0 2.7158933705476 1.02219023963407 1.18776774704602 0.648925559453121 0.495695162624069 1.0100636833447 0 0 0 0 0 0 TRUE 4.55144183488349 3.80295626425021 0 0 1.18008929377493 0.726293022145547
"5394" "TRINITY_DN149794_c0_g1" 0 0 0 0 0 0 0.806530289259566 0 0 0.0214797274104514 0 0 0 0.863938450423972 0 0 0 0 0 0 0 0 0 0 0 0 0 0 0 0 TRUE 0 0.138001669445003 0.143989741737329 0 0 0.760396699480247
"5395" "TRINITY_DN149795_c0_g1" 0 0 0 0 0 0 0 0 1.8543946777531 0 0 0 0 0 0 0 0 0 0 0 0.343692069179019 0 0 0 0 0 0 0 0 0 TRUE 0 0.309065779625517 0 0 0.0572820115298365 0.953665194186782
"5396" "TRINITY_DN149796_c0_g1" 0 0.784085142734757 0 0 0 0 0 0 0 0 0 0 0 0 0 0 0 0 0 0 0.738119288782576 0 0 0 0 0 0 0 0 0 TRUE 0.130680857122459 0 0 0 0.123019881463763 0.764655887303214
"5397" "TRINITY_DN149804_c0_g1" 0 0 0 0 0 0 0 0 0 0 0 0 0 1.5935928058646 0 0 0 0 0 0 0 0 0 2.33514020631421 0 0.412510571249805 0 0 0 0 TRUE 0 0 0.265598800977433 0.0687517618749674 0.389190034385702 0.785226667365636
"5398" "TRINITY_DN149809_c0_g1" 0 0 0 0.386259141133346 0 0 0 0 0 1.61870851231379 0.160920188181103 0 0 0 0 0 0 0 0 0 0 0.147957881387101 0.270229907237998 0 0 0 0 0 0 0 TRUE 0.0643765235222244 0.296604783415815 0 0 0.0696979647708499 0.886992307786627
"5399" "TRINITY_DN149813_c1_g1" 0 0 0 0 0 0 0 0 0 0 0 0 0 1.1263121303287 0.166072675946706 0 0 0 0 0 0 0 0 0 0 0 0 0 0.835924074254375 0 TRUE 0 0 0.215397467712568 0.139320679042396 0 0.838298146535886
"5400" "TRINITY_DN149816_c0_g1" 0 0 0 0 0 0 0 0 0 0 0 0 0 0.404903122145131 0 0 0 0 0 0 0.0813396274519388 0 0 0 0 0 0 0 0 0 TRUE 0 0 0.0674838536908551 0 0.0135566045753231 0.949778340173687
"5401" "TRINITY_DN149819_c0_g1" 0 0 0 0 0 0 0 0 0 0 0 0 0 0 0 0 0 0 0 0 0 0 0.0676387168753633 0 0 0 0.970853654340484 0 2.52707033551266 0 TRUE 0 0 0 0.582987331642191 0.0112731194792272 0.995165795692561
"5402" "TRINITY_DN149823_c0_g1" 0 0 0 0 0 0 0 0 0 0 0 0 0 0 0 0 0 0 0 0 0 0 0 0 0 0 0 0 2.17727999596932 0.150559676575381 TRUE 0 0 0 0.387973278757451 0 1
"5403" "TRINITY_DN149842_c0_g1" 0 0.150559676575381 0 0 0 0 0.00719550140420377 0 0 0 0 0 0 0 0 0 0 0 0 0 0 0 0 0 0 0 0 0 0 0 TRUE 0.0250932794292302 0.00119925023403396 0 0 0 0.988052077475404
"5404" "TRINITY_DN149851_c0_g1" 0 0 0 0 0 0 0 0 0 0 0 0 0 0 0 0 0 0 0 1.58303762379666 0 2.62128999253892 0 2.68885174386588 0 0 0 0 0 0 TRUE 0 0 0 0 1.14886322670024 1
"5405" "TRINITY_DN149874_c1_g1" 0 0 0 0 0 0 0 0 0 0 0 0 0 0 0 0 0.0827025893302493 0.254594043033141 0 0 0 0 0 0 0 0 0 0 0 0 TRUE 0 0 0.0562161053938984 0 0 1
"5406" "TRINITY_DN149877_c0_g1" 0 0 0 0 0 0 0 0 0 0 0 0 0 0 0.953078952612507 0 0.630405471482323 0 0 0 0 0 0.0976107966264223 0 0 0 0 0 0 0 TRUE 0 0 0.263914070682472 0 0.0162684661044037 0.984589239537007
"5407" "TRINITY_DN149881_c1_g1" 0 0 0 0 0 0 0 0 0 0 0 0 0 0.893750501720566 0 0 0.094911647025467 0 0 0 0.985500430304885 1.55924706046191 0 1.05450121618256 0 0 0.590721770009841 0 0 0 TRUE 0 0 0.164777024791005 0.0984536283349735 0.59987478449156 0.890297667141866
"5408" "TRINITY_DN14988_c0_g1" 0.441483479582645 0 0 0 0 0 0 0 0 0 0 0 0 0 0 0 0.476122419880152 0 0 0 0 0 0 0 0 0 0 0 0 0 TRUE 0.0735805799304408 0 0.079353736646692 0 0 0.768188043059507
"5409" "TRINITY_DN149890_c0_g1" 0 0.359521170427595 0 2.25670876758438 0 1.69242719808971 1.50589092972996 1.43295940727611 0 0 0 0.0482361856528476 1.7819891158647 0 0 0 0 0.861558419572029 0 0 0 0 0 0 0.382943869568991 0 0 0 2.90072192756411 1.15380533607904 TRUE 0.718109522683614 0.497847753776485 0.440591255906122 0.739578522202023 0 0.440036290050038
"5410" "TRINITY_DN149905_c0_g1" 0 0 0 0 0 0.101650076094435 0 0 0 0 0 0 0 0 0 0 0 0 0 0 0.358396261956654 0 0 0 0 0 0 0 0 0 TRUE 0.0169416793490725 0 0 0 0.059732710326109 0.929093794436165
"5411" "TRINITY_DN149918_c0_g1" 0 0 0 0 0 0 0 0 0 0.0648828515848544 0 0 0 0 0 0 0 0.879705766282288 0 0 0 0 0 0 0 0 0 0 0 0 TRUE 0 0.0108138085974757 0.146617627713715 0 0 0.981561206578463
"5412" "TRINITY_DN149920_c0_g1" 0.134878054343112 0 0 0 0 0 0 0 0 0 0 0 0 0 0 0 0 0 0 0 1.05380644369579 0 0 0 0 0 0 0 0 0 TRUE 0.022479675723852 0 0 0 0.175634407282632 0.968002175553681
"5413" "TRINITY_DN149925_c1_g1" 0 0 0 0 0 0 0 0 0.799087306074004 0 0.0299828662157143 0 0 0 0 0 0 0 0 0 0 0 0 0 0 0 0 0 0 0 TRUE 0 0.138178362048286 0 0 0 1
"5414" "TRINITY_DN149927_c0_g1" 0 0 0 0 0 0 0 0 0 0 0 0 0 0 0 0 0 0 0 0 0 0 0 0.639695233399582 0 0.729444006833663 0 0 0 0 TRUE 0 0 0 0.121574001138944 0.106615872233264 0.780759308662929
"5415" "TRINITY_DN149933_c0_g1" 0 0 0 0.560714954474479 0 0 0 0 0 0 0 0 0 0 0 0 0 0.380729448503549 0 0 0 0 0 0 0 0 0 0 0 0 TRUE 0.0934524924124132 0 0.0634549080839247 0 0 0.830248219052593
"5416" "TRINITY_DN149942_c0_g1" 0 0 0 0 1.22589186169034 0 0 0 1.12961273813047 0 0 0 0 0 0 0 0 0 0 0.169925001442312 0 0 0 0 0 0 0 0 0 0 TRUE 0.204315310281723 0.188268789688412 0 0 0.0283208335737187 0.734981163472916
"5417" "TRINITY_DN149943_c0_g1" 0 0 0.423309237242387 0 0 2.51777960346301 1.13881446890228 0.669026765509631 2.34056226902641 0.751035176667862 0.295135249000818 0.944108799107955 0 0 0 0 0 0 0 0 0 0 0 0 0 0 0 0 0 0 TRUE 0.490181473450899 1.02311378803583 0 0 0 0.880223128848662
"5418" "TRINITY_DN149954_c0_g1" 0 0.133563525741106 0 0 0 0 0 0 0 0 0 0 0 0 0 0 0 0.746742715777736 0 0 0 0 0 0 0 0 0 0 0.212880566344385 0 TRUE 0.0222605876235176 0 0.124457119296289 0.0354800943907308 0 0.884014907422074
"5419" "TRINITY_DN149956_c0_g1" 0 0 0 0 0 0 0 0 0 0 0 0 0 0 0 0 0 0 1.93054811924785 2.23939804156656 1.42061713897869 0.312665173558394 1.01934608880481 0 0 0 0 0 0 0 TRUE 0 0 0 0 1.15376242702605 1
"5420" "TRINITY_DN149962_c0_g1" 0 0 0 0 0 0 0 0 0 0 0 0 0 0 0 0 0 0.0621217119077975 0 0.0989584800881688 0 4.97975099753976 0.0976107966264223 0 0 0 0 4.95279947789994 0 0 TRUE 0 0 0.0103536186512996 0.82546657964999 0.862720045709059 0.757795068499209
"5421" "TRINITY_DN149971_c1_g1" 0 0 0 0 0 0 0 0 0 0 0 0 0 0 0 0 0 0 0 0 0 1.40108430150501 0 0.235114320376357 0 0 0 0 0 0 TRUE 0 0 0 0 0.272699770313561 1
"5422" "TRINITY_DN149973_c0_g1" 0 0 0 0 0 0 0 0 0 0 0 0 0 0 0 0 0 0 0.396159489073155 0 0 0 0.295135249000818 0 0.929033478645856 0 0 0 0 0 TRUE 0 0 0 0.154838913107643 0.115215789678995 0.813974750651184
"5423" "TRINITY_DN149974_c2_g1" 0 0 0 0 0 0 0.681674141792833 0 0.896853072896707 0 0 0 0 0 0 0 0 0 0 0 0 0 0 0 0 0 0 0 0 0 TRUE 0 0.263087869114923 0 0 0 1
"5424" "TRINITY_DN149990_c0_g1" 0 0 0 0 0 0.00863030514344006 0 0 0 0 0 0 0 0 0 0 0 0 0 0 0 0 0 1.33514020631421 0 0 0 0 0 0 TRUE 0.00143838419057334 0 0 0 0.222523367719036 0.998384007705216
"5425" "TRINITY_DN150002_c0_g1" 1.38460245765075 1.24610400988392 0 0 0 0 2.92637902519988 3.0164963198962 1.82334176176314 2.14632937343578 2.71677145641822 0 0 0 0 0 0 0 0 0 0 0 0 0 0 0 0 0 0 0 TRUE 0.438451077922445 2.10488632278554 0 0 0 0.947924613175521
"5426" "TRINITY_DN150021_c0_g1" 0 0 0 0 0 0 0 0 0 0 0 0 0 0 0 0 0 0 0 1.81434533496322 0.24000896473507 0 0 0.306845500314283 0 0 0 0.792438930064638 0 0 TRUE 0 0 0 0.132073155010773 0.393533300002095 0.916097853085069
"5427" "TRINITY_DN150023_c0_g1" 0 0 0 0 0 0 0 0 0 0 0 0 0 0 0 0 0 0 0 0 0 0 0 0 0 0 1.07450543636363 0 0 1.07107616201096 TRUE 0 0 0 0.357596933062431 0 1
"5428" "TRINITY_DN150028_c0_g1" 0.5489297694764 0 0 0 0 0.782408564927373 1.32192809488736 0 0 0 0 0 0 0 0 0 0 0.160920188181103 0 0 0 0 0 0 0 0.594548549550354 0.0607391578576785 0 0 0 TRUE 0.221889722400629 0.220321349147894 0.0268200313635172 0.109214617901339 0 0.598498755871466
"5429" "TRINITY_DN150029_c0_g1" 0 0 0.502839758255931 0 0.070389327891398 0 0 0 2.26603689399532 0.232660756790275 0 0 0 0 0 0 0 0.0786098346963665 0 0 0 0 0 1.22342254993494 0 0 0 0 0 0 TRUE 0.0955381810245549 0.416449608464265 0.0131016391160611 0 0.20390375832249 0.812376112192981
"5430" "TRINITY_DN150039_c0_g1" 1.21598915414672 0 0 0 0 0 0 0 0 0 0 0 0 1.10165007609443 0 0 0 0 0 0 0 0 0 0 0 0 0 0 0 0 TRUE 0.202664859024453 0 0.183608346015739 0 0 0.773507421440062
"5431" "TRINITY_DN150055_c0_g1" 0 0 0 0.468843942974637 0 0 0 0 0 0 0 0 0 0 0 0 0.108357178090419 0 0 0 0 0 0 0 0 0 0 0 0 0 TRUE 0.0781406571624396 0 0.0180595296817364 0 0 0.942221084587905
"5432" "TRINITY_DN150056_c0_g1" 0 0 0 0 0 0 0 0 0 0 0 0 0 1.68526740651684 0 0 0 0 0 0 0 0 0 0 0 0.421155960662223 0 0 1.48594198341242 0 TRUE 0 0 0.28087790108614 0.317849657345774 0 0.779079594239906
"5433" "TRINITY_DN150059_c0_g2" 0 0 0 0 0 0 0 0 0 0 0 0 0 0 0.650764559116902 0 0 0.650764559116902 0 0 0 0 0 0 0 0 0 0 0 0 TRUE 0 0 0.216921519705634 0 0 1
"5434" "TRINITY_DN150071_c1_g1" 0 0 0 0 0 0.766383141001298 0 0 0 0 0 0 0.445726703349984 0 0 0 0 0 0 0 0.435095151620097 0 0 0 0 0 0 0 0 0 TRUE 0.127730523500216 0 0.074287783891664 0 0.0725158586033496 0.712669222531674
"5435" "TRINITY_DN150077_c0_g1" 1.51146803927587 0 0 0 0 0 0 0 0 0 0 0 0 0 0 0 0 0 0 1.21225804420273 0 0 0 0 0 0 0 0 0 0 TRUE 0.251911339879311 0 0 0 0.202043007367122 0.799489963945331
"5436" "TRINITY_DN150079_c0_g1" 0 0 0 0 0 0 0 0 0.802400040114839 0.451013242943973 0 0 0 0 0 0 0 0 0 0 0 0.15704371014558 0 0 0 0 0 0 0 0 TRUE 0 0.208902213843135 0 0 0.02617395169093 0.968676789956635
"5437" "TRINITY_DN150083_c0_g1" 0 0 0 0 0 0 0 0 0 0 0 0 0 0 0.395062799517578 0 0 0 0 0 0 0 0 0 0 0 0 1.15055967657538 0 0 TRUE 0 0 0.0658437999195963 0.191759946095897 0 0.914158559620855
"5438" "TRINITY_DN150085_c0_g1" 0 0 0 0 0 0 0 0 0 0 0 0 0 0 0 0 0 0 0 0 0 0.716332480287987 0 0 0.905350899580958 0 0 0 0 0 TRUE 0 0 0 0.150891816596826 0.119388746714665 0.802194795239188
"5439" "TRINITY_DN150087_c0_g1" 0.249748715083569 0 0 0 0 0 0 0 0 0 0 0 0.172487515510134 0 0 0 0 0 0 0 0 0 0 0 0 0 0 0 0 0 TRUE 0.0416247858472615 0 0.028747919251689 0 0 0.827338936005719
"5440" "TRINITY_DN150098_c1_g1" 0 0 0 0.295135249000818 0 0 0 0 0 0 0.102993993323326 0 0 0 0 0 0 0 0 0 0 0 0 0 0 0 0 0 0 0 TRUE 0.049189208166803 0.0171656655538876 0 0 0 0.912756953234142
"5441" "TRINITY_DN150102_c0_g1" 0 0 0 0 0 0 0 0 0 0 0 0 0 0 0 0 0 0 0 0 0 0 0 0 0.756169328139299 0 0 0 0.317304068361915 0 TRUE 0 0 0 0.178912232750202 0 1
"5442" "TRINITY_DN150114_c0_g1" 0.565597175854225 0 0 0 0 0 0 0 0 0 0 0 0 0.654435540845399 0 0 0 0 0 0 0 0 0 0 0 0 0 0 0 0 TRUE 0.0942661959757042 0 0.1090725901409 0 0 0.783937018791955
"5443" "TRINITY_DN150116_c0_g1" 0 0 0.272620454662992 0 0 0 0 0 0 0 0 0 0 0 0 0 0 0 0 0 0 0 0 1.30626223972785 0 0 0 0 0 0 TRUE 0.045436742443832 0 0 0 0.217710373287975 0.947824325320812
"5444" "TRINITY_DN150117_c1_g1" 0 0 0 0 0 0 0 0 0.159629185821228 0 0 0 0 0 1.66083736769628 0 0 0 0 0 0 0 0 0 0 0 0 0 0 0 TRUE 0 0.026604864303538 0.276806227949381 0 0 0.975971580823316
"5445" "TRINITY_DN150120_c0_g1" 0 0 0 0 0 2.39396527566024 0.516015147003665 0 0 0 0 1.34027740476625 0 0 0 0 0 2.72748485823112 0 0 0 0 0 0.263034405833794 0 0 0 0 0 2.28095631383106 TRUE 0.39899421261004 0.309382091961653 0.454580809705186 0.380159385638509 0.0438390676389656 0.377242322116744
"5446" "TRINITY_DN150125_c0_g1" 0 0 0 0 0 0 0 0 0 0 0 0 0.622930350920177 0 0 0.549915553621955 0 0 0 0 0 0 0 0 0 0 0 0 0 0 TRUE 0 0 0.195474317423689 0 0 1
"5447" "TRINITY_DN150132_c0_g1" 0 0 0 0 0 0 0 0 0 0 0 0 0 0 0 0 0.121678556588252 0 0 0 0 0 0 0 0 0 0 0 0 0.517023672064581 TRUE 0 0 0.0202797594313754 0.0861706120107634 0 0.941163933508902
"5448" "TRINITY_DN150145_c0_g1" 0 1.97195733541501 0.286881147788162 3.12051783412047 2.25156762060825 2.37100119154167 1.80570518483851 2.06763871687536 3.8413693545154 1.83430670296291 0 3.05293750730809 2.97066962537909 0 0.465713319595964 4.42048240210809 3.96513781246318 3.37197697449458 0 2.54769659131696 0 1.03913839390696 1.65992455840238 2.78764141448333 0 0.998556583130331 0 0 0 1.1833277060448 TRUE 1.66698752157893 2.10032624441671 2.53233002234015 0.363647381529189 1.3390668263516 0.4599807365529
"5449" "TRINITY_DN150148_c0_g1" 0 0 0 0 0 0 0 0 0 0 0 0 0 0 0 0 0 0 0 0 0 0 0 0 1.25096157353322 0 0 0.348232419239271 0.595503660502742 0 TRUE 0 0 0 0.365782942212539 0 1
"5450" "TRINITY_DN150149_c0_g2" 0 0 0 0 0 0 0 0 0 0 0 0 0 0 0 0 0 0 0 0 0 0 0 0.973794929652606 0 0 0 0 0 0.410341104614087 TRUE 0 0 0 0.0683901841023479 0.162299154942101 0.894654127856141
"5451" "TRINITY_DN150152_c0_g1" 0 0 0 0 0 0 0 0 0 0 0 0 0 1.73595535401226 0 0 0 0 0 0 0 0 0 0 0 1.74416109557041 0 0 0 0 TRUE 0 0 0.289325892335377 0.290693515928402 0 0.7511761731154
"5452" "TRINITY_DN150158_c0_g1" 0 0 0 0 0 0 0 0 0.882838655767251 0 0 0.496717987935177 0 0 0 0 0.458382004156013 0 0 0 0 0 0 0 0 0 0 0 0 0 TRUE 0 0.229926107283738 0.0763970006926689 0 0 0.916933094728569
"5453" "TRINITY_DN150162_c0_g1" 0.932817102741851 0.506906554580693 0.0328061450832415 2.1036654827657 0 0 0 0 0 0 0 0 1.44148347958264 0 0 0.427606172781899 0 0.87263179113525 0 0 0 0 0 0 0.321928094887362 0.970853654340484 1.03421571533791 0 0 0 TRUE 0.59603254752858 0 0.456953573916632 0.38783291076096 0 0.645662603418027
"5454" "TRINITY_DN150167_c0_g2" 0 0 0 0 0 0 0 0 0 0 0 0 0 1.25519856641969 0 0 0 1.11835972595306 0 0 0 0 0 0 0 0 0 0 0 0 TRUE 0 0 0.395593048728791 0 0 1
"5455" "TRINITY_DN150170_c1_g1" 0 0 0 0.468843942974637 0 0 0 0 0 0 0 0.146655222119465 0 0 0 0 0 0 0 0 0 0 0 0 0 0 0 0 0 0 TRUE 0.0781406571624396 0.0244425370199109 0 0 0 0.921799553819021
"5456" "TRINITY_DN150171_c0_g1" 0.704871964456353 0.10969486482593 0 0 0 0 0 0 0 0 0 0 0 0 0 0 0 0 0 0 0 0 0 0 0 0 0 0 0 0 TRUE 0.135761138213714 0 0 0 0 1
"5457" "TRINITY_DN150186_c0_g1" 0 0 0 0 0 0 0 0 2.0703893278914 0 0 0 0 0 0 0 0 0 0 0 0 3.10215419177398 0 0 0 0 0 0 0 0 TRUE 0 0.3450648879819 0 0 0.517025698628996 0.833149063529669
"5458" "TRINITY_DN150189_c0_g1" 0 0 0 0 0 0 0 0.0745054363636298 0 0 0 0 0 0 0 0 0 0 0 0 0 0.816394909169121 0 0 0 0 0.301002256032814 0 0 0 TRUE 0 0.0124175727272716 0 0.0501670426721357 0.136065818194854 0.885010401161549
"5459" "TRINITY_DN150190_c0_g1" 0 0 0 0 0 0 0 0 0 0 0 0 0 0 1.03984026453179 0 0 0 0 1.16928366111573 0 0 0 0 0 0 0 0 0 0 TRUE 0 0 0.173306710755298 0 0.194880610185955 0.77767579007741
"5460" "TRINITY_DN150192_c0_g1" 0 0 0 0 0 0 0 0 0 0.151858816727005 0 0 0 1.01934608880481 0 0 0 0 0.243669080966863 0 0 0 0 0 0 0 0 0 0 0 TRUE 0 0.0253098027878342 0.169891014800802 0 0.0406115134944771 0.902994698749071
"5461" "TRINITY_DN150195_c0_g1" 0 0 0 0 0 0 0 0 0 0 0 4.26333493599651 0 0 0 0 0 0 0 0 0 0 0 3.24275492207628 0 0 0 0 0 3.57131275351758 TRUE 0 0.710555822666085 0 0.595218792252931 0.540459153679379 0.600426205195561
"5462" "TRINITY_DN150201_c0_g1" 0 0 0 0 0 0 0 0 0 0 0 0 0 0 0 0 0 0 0 0 0 0 0 0 0 0 0 2.06073915785768 0 0.0717626693000913 TRUE 0 0 0 0.355416971192962 0 1
"5463" "TRINITY_DN150218_c0_g1" 0 0 0.994941710176971 0.485426827170242 0.748461233004035 0.696884090855455 1.68347189285523 2.48284828306847 1.3912178076029 2.89627184880738 3.26903314645524 3.0492822485682 0.9061209529971 0 0 0 0 0 3.21350281998392 3.04945651867059 2.82109790900261 4.33306587807636 4.87006875178241 3.28229152451488 0.0813396274519388 1.1609201881811 1.70531444108638 0.611644543373662 0 0.595503660502742 TRUE 0.487618976867784 2.46202087122623 0.15102015883285 0.692453743432637 3.59491390033846 0.736216648331801
"5464" "TRINITY_DN150222_c0_g1" 0 0 0 0 0 0 0 0.324234562270531 0 0 0 0 0 0 0 0 0 0 0 0 0 0 0 0 0 0 0 0 0 0.931304843650669 TRUE 0 0.0540390937117552 0 0.155217473941778 0 0.912962290360386
"5465" "TRINITY_DN150231_c0_g1" 0 0 0 0 0 0 0 0 0 0 0 0 0 0 0 0 0 0 0 0 0 0 0 0 1.00288250853312 0 0 0.31034012061215 1.23450132056221 0 TRUE 0 0 0 0.42462065828458 0 1
"5466" "TRINITY_DN150237_c0_g1" 0 0 0 0 0 0 0 0 0 0 1.05450121618256 0 0 0 0 0 0.402722176845605 0 0 0 0 0 0 0 0 0 0 0 0 0 TRUE 0 0.175750202697093 0.0671203628076008 0 0 0.904523064870538
"5467" "TRINITY_DN150246_c0_g1" 0 0 0 0 0.0662614422687213 0 0 0 2.43616183931445 1.02502879449152 0 0 0 0 0 0 0 0 0 0 0 0 0 0 0 0 0 0 0 0 TRUE 0.0110435737114535 0.576865105634329 0 0 0 0.995213970474384
"5468" "TRINITY_DN150255_c0_g1" 0 0 0 0 0 0 0 0 0 0 0 0 0 0.379620962055708 0 0 0 0 0 0 0 0 0 0 0 0 0 0 1.09085343045111 0 TRUE 0 0 0.0632701603426181 0.181808905075186 0 0.912999090560975
"5469" "TRINITY_DN150264_c0_g1" 0 0 0 0 0 0 1.59120067293238 0 0 0 0 0 0 0 0 0 0.61541629726287 0 0 0 0 9.9818198384526 0 0.596458139558986 0 0 1.48851500895781 5.02369891726641 0 0 TRUE 0 0.265200112155396 0.102569382877145 1.08536898770404 1.7630463296686 0.79394493804798
"5470" "TRINITY_DN150265_c1_g1" 5.77069692505242 5.86406230285491 3.20320115631661 2.34397626006754 2.19250981894195 2.78282789207489 2.34964835324329 0.878136766626948 3.52331103075142 5.6541490815309 4.45621475957641 4.91087654053683 2.19943678355886 6.21893612133568 6.30946725880824 5.19203631255154 5.35420529586169 7.06316854689948 0 0 3.18237448827581 0.641546029087524 0 0.538041453333664 0 0 1.49620666592348 0.389566811762726 3.14600345113892 1.97673022067715 TRUE 3.69287905921805 3.62872275537763 5.38954171983592 1.16808452491705 0.726993661782832 0.572473853974723
"5471" "TRINITY_DN150265_c2_g1" 0 0 0 0 0 0 0 0 0.12961273813047 0 0 0 0 0.984042426097024 0 0 0 0 0 0 0 0 0 0 0 0 0 0 0 0 TRUE 0 0.0216021230217449 0.164007071016171 0 0 0.967071354167993
"5472" "TRINITY_DN150269_c0_g1" 0 0 0.0229004021100788 0 0 0 2.55704241526372 3.37615144222452 0 1.7172102990196 2.9126498648972 0 2.99638874644762 0 0 0 0 0 0 0 0 0 0 0 0 0 0 0 0 0 TRUE 0.00381673368501314 1.76050900356751 0.499398124407937 0 0 0.928541283078753
"5473" "TRINITY_DN150274_c0_g1" 0 0 0 0 0 0 0 0 0 0 0 0 0 0.654435540845399 0 0.84639302085236 0 0 0 0 0 0 0 0 0 0 0 0 0 0 TRUE 0 0 0.250138093616293 0 0 1
"5474" "TRINITY_DN150279_c0_g1" 0 0 0 0 0 0 0 0 0 0 0.317304068361915 0 0 0 0 0 0 0 0 0 0 0 3.18935017019567 0 0 0 0 0 0.0840642647884745 0 TRUE 0 0.0528840113936525 0 0.0140107107980791 0.531558361699278 0.968538392483431
"5475" "TRINITY_DN150284_c0_g1" 0 0 0 0 0 0 0 0 0 0.0894981508391026 0 0 0 0 0 0 0 0 0 0 0 1.22094900446678 0 0 0 0 0 0 0 0 TRUE 0 0.0149163584731838 0 0 0.203491500744463 0.981674469918138
"5476" "TRINITY_DN150288_c0_g1" 0 0 0 0 0 0 1.09423606984577 0 0 0 0 0.916858764699754 0 0 0 0 0 0 0 0 0 0 0 0 0 0 0 0 0 0 TRUE 0 0.335182472424253 0 0 0 1
"5477" "TRINITY_DN150292_c0_g1" 0 0 0 0 0 0 0 0 0 0 0 0 0 0 0 0 0 0 0 0.169925001442312 2.22620022869822 0 0.173767067736706 0 0 0 0 0 0 0 TRUE 0 0 0 0 0.42831538297954 1
"5478" "TRINITY_DN150299_c0_g1" 0 0 0 0 0 0 0 0 1.06901467791518 0 0 0 0 0 0 0 0 0.462575888042204 0 0 0 0 0 0 0 0 0 0 0 0 TRUE 0 0.178169112985863 0.0770959813403674 0 0 0.891821904413808
"5479" "TRINITY_DN150311_c0_g1" 0 0 0 0 0 0 0 0 0 0 0 0 0 1.5165194976611 0 1.1407786557828 0.306845500314283 0 0 0.126972856257766 0 0 0 0 0 0 0 0 0 0 TRUE 0 0 0.494023942293029 0 0.0211621427096276 0.989290932636077
"5480" "TRINITY_DN150316_c0_g1" 0 0 0 0 0 0 0.018634174139051 0 0 0 0 0 0 0 0 0 0 0 0 0 0 0 0 0 0 0 0 0 0.102993993323326 0 TRUE 0 0.00310569568984183 0 0.0171656655538876 0 0.95476878423251
"5481" "TRINITY_DN150323_c0_g1" 0 0 0 0.698662999885884 0 0 0 0 0 0 0 0 0 0 0 0 0 0 0 0 0 0 0 0 0 0 0.0468402542029724 0 0 0 TRUE 0.116443833314314 0 0 0.00780670903382873 0 0.983239324892465
"5482" "TRINITY_DN150326_c0_g1" 0 0 0 0 0 0 1.64708421262895 1.80322703643493 0 0 0 0 0 0 0 0 0 0 0 0 0 0 0 0 3.75755668893945 1.80694266457776 4.10265813136374 5.36310097361619 5.80830781652021 4.367510854907 TRUE 0 0.57505187484398 0 4.20101285498739 0 0.965778974339409
"5483" "TRINITY_DN150338_c0_g1" 0 0 0 0 0 5.66029545683582 0 0 3.40231288230197 0 3.81444788285685 0.264236151043547 0.642470537315822 0 0 0 0 0.283329168051641 0 0 4.84162095372793 0 4.50639883152745 0 0 0 3.1073530984483 0 3.49172485107061 2.73248629302994 TRUE 0.943382576139304 1.24683281936706 0.154299950894577 1.55526070709148 1.55800329754256 0.374234948725152
"5484" "TRINITY_DN150350_c0_g1" 0 0 0 0 0 0 0.155749232677945 0 0 0 0 0 0 0 0 0 0 0 0.576280257621355 0.445726703349984 1.33856703700115 0 0 0 0 0 0 0 0 0 TRUE 0 0.0259582054463241 0 0 0.393428999662082 0.983505152474386
"5485" "TRINITY_DN150351_c0_g1" 0 0 0 0 0 0 0 0.102993993323326 0 0 0 0 0 0 1.1479578813871 0 0 0 0 0 0 0 0 0 0 0 0 0 0 0.231432408447965 TRUE 0 0.0171656655538876 0.191326313564517 0.0385720680746608 0 0.927169278770229
"5486" "TRINITY_DN150351_c1_g1" 0 0 0 0 0 0 0 0 0 0.0214797274104514 0 0 0 0 0 0.723340120251171 0 0 0 0 0 0 0 0 0 0 0 0 0 0 TRUE 0 0.00357995456840857 0.120556686708528 0 0 0.992576200735626
"5487" "TRINITY_DN150358_c1_g1" 0 0 0 0 0 0 0 0 0 0.391767719955997 0 0 0 0 0 0 0 0 0 0 0 0 0 0 0 0 0 0 0 0.333423733725192 TRUE 0 0.0652946199926661 0 0.055570622287532 0 0.787231236303337
"5488" "TRINITY_DN150370_c0_g1" 0 0 0 0 0 0.312665173558394 0 0 0 0 0 0 0 0 0 0 0.630405471482323 1.27738969881086 0 0 0 0 0 0 0 0 0 0 0 0 TRUE 0.0521108622597324 0 0.317965861715531 0 0 0.959027942513563
"5489" "TRINITY_DN150372_c0_g1" 0 0 0 0 0 0 0 0 0 0 0 0 0 0 0 0 0 0 0 0 0 0 0 0 1.27500704749987 0.876566058751721 0.0200576523412535 0 0 0 TRUE 0 0 0 0.361938459765474 0 1
"5490" "TRINITY_DN150373_c0_g1" 0 0 0 0 0 0 0.603121869839996 0 1.29278174922785 0 0 0 0 0 0 0 0 0 1.78073003647638 0 0 0 0 0 0 0 0 0 0 0 TRUE 0 0.315983936511307 0 0 0.296788339412729 0.765187162131176
"5491" "TRINITY_DN150376_c0_g1" 0 0.192825403552391 0 0 0 0 0 0 0 0 0 0 0 1.03210084316702 0 0 0 0 0 0 0 0 0 0 0 0 0 0 0 0 TRUE 0.0321375672587319 0 0.172016807194504 0 0 0.953292983716421
"5492" "TRINITY_DN150381_c0_g1" 0.372952097911829 0.651683180632109 0.0328061450832415 1.54942274574666 2.07553263116736 1.91609442293836 0.244887059123534 0 0 0 0.116364756691785 0 0 0 0.9701173976055 0.0854246562526777 0 0 1.29983076182237 0 0 0 0.892973815273334 0 0.777367109450413 1.32826202860941 0.401630466584741 0 0 0 TRUE 1.09974853724659 0.0602086359692199 0.17592367564303 0.417876600774094 0.365467429515951 0.768247852264772
"5493" "TRINITY_DN150397_c0_g1" 0 0.466757615726171 0 0 0 0 0.0454429707611671 0.789103217501381 0 0 1.23939804156656 0 2.19156265070076 0 1.52656966049778 2.01542620360961 1.54101915313356 0.735522177296537 2.08338358771008 0.499782120147312 0 0.584962500721156 2.00970547228367 0 4.14844607552888 4.03068920407114 2.95921373878461 2.33714017995587 4.21233587416207 5.19817980675019 TRUE 0.0777929359543619 0.345657371638184 1.33501664087304 3.81433414654213 0.862972280143703 0.828185003732188
"5494" "TRINITY_DN150399_c0_g1" 0 0 0 0 0 0 0 0.018634174139051 0.12961273813047 0 0 0 0 0 0 0 0 0 0 0 0 0 0 0 0 0 0 0 0 0 TRUE 0 0.0247078187115868 0 0 0 1
"5495" "TRINITY_DN150403_c0_g1" 0 0 0 0 0 0 0 0 0 0 0 0 0 0 0.706641057309408 0 0 0 0 0 0 0 0 0 0 0 0 0 0.805705184838511 0 TRUE 0 0 0.117773509551568 0.134284197473085 0 0.78073833003475
"5496" "TRINITY_DN150409_c0_g1" 0 0 0 0 0 0 0 0 0 0 0 0 0 0 0 0 0 0 0 0.155749232677945 0 0 0 0 1.94110631094643 0 0 0 0.140124223909071 0 TRUE 0 0 0 0.34687175580925 0.0259582054463241 0.981291208485854
"5497" "TRINITY_DN150416_c0_g1" 0 0 0 0 0 0 0 0 0 0 0 0 0 1.94598218599746 0 0 0 0.587845009254278 0 0 0 0 0 0 0 0 0 0 0 0 TRUE 0 0 0.422304532541957 0 0 1
"5498" "TRINITY_DN150450_c0_g1" 0 0 0 1.387362540836 1.7407117333991 1.84076533732387 1.12895322038601 0 0 0 0 0 1.7497487788645 0.0412429822318813 0 0 0.0214797274104514 0 1.11503324294624 0 0 0 0 0 0.662661255475094 0 0 0 0 0.227741075839128 TRUE 0.828139935259828 0.188158870064334 0.302078581417805 0.14840038855237 0.185838873824373 0.751105858214589
"5499" "TRINITY_DN150451_c0_g1" 2.26783539209762 0 4.96550726061908 5.2457238230314 3.93007496485678 4.72465027173297 0.835924074254375 0 3.8611613657534 2.30567874324229 2.47612241988015 1.74889054264591 1.89258531519265 0 3.4655827294134 0 0 4.2709773789095 0.738983954700512 0 3.51108846592374 1.58496250072116 1.31034012061215 2.18142064028014 0 0 0.600269753509005 0.0579700686373299 0 0 TRUE 3.52229861872297 1.87129619096269 1.60485757058593 0.109706637024389 1.55446594703962 0.63515825161097
"5500" "TRINITY_DN150460_c0_g1" 0 0 0 0 0 0 0 0 0 0 0 0 0 0 0 0 0 0 0.832687516439532 0 0.196607044094818 0 0.753604536279995 0 0 0 0 0 0 0 TRUE 0 0 0 0 0.297149849469057 1
"5501" "TRINITY_DN150479_c0_g1" 0 0 0 0 0 0 0 0 0 0 0 0 0 0 0 0 0 0.22650852980868 1.10634831950515 1.05588975819628 0 0 0 0 0 0 0 0 0 0 TRUE 0 0 0.03775142163478 0 0.360373012950238 0.973810870765736
"5502" "TRINITY_DN150485_c0_g1" 0 0 0 0 0 0 0 0 0 0 0 0 0 0 0 0 0 0 0 0 0 0 0 0 0 0.715454127115718 0 0.16349873228288 0 0 TRUE 0 0 0 0.1464921432331 0 1
"5503" "TRINITY_DN150509_c0_g1" 0 0 0 0 0 0 0 0 0 0 0 0 0 0 0 0 0 0 0 0 0 0 0.420078115979374 0 0 0 0 0 0 0.742437445376266 TRUE 0 0 0 0.123739574229378 0.0700130193298957 0.858547639738699
"5504" "TRINITY_DN15050_c0_g1" 0 0 0 0 0 0 0 0 0 0 0 0 0 0 1.1479578813871 0 0 0 0 0 0 0 0 0 0 0 0 0 1.2732174731035 0 TRUE 0 0 0.191326313564517 0.212202912183916 0 0.774595089676839
"5505" "TRINITY_DN150510_c0_g1" 1.39506279951758 0 0 0 0 0 0 0 0 0 0 0 0 0.037030730944967 0 0 0 0 0 0 1.29924465779607 0 0 0.728573602559365 0 0 0 0 0 0 TRUE 0.232510466586263 0 0.00617178849082784 0 0.33796971005924 0.823444048406546
"5506" "TRINITY_DN150512_c1_g1" 0 0 0 0 0 0 0 0 0 0 0.11503324294624 0 0 0 0.770617646656203 0 0 0 0 0 0 0 0 0 0 0 0 0 0 0 TRUE 0 0.0191722071577067 0.128436274442701 0 0 0.962681479120877
"5507" "TRINITY_DN150513_c0_g1" 0 0 0 0 0 0 0.432959407276106 0 0 0 0 0 0 0 0 0 0.212880566344385 0 0 0 0 0 0 0 0 0 0 0 0 0 TRUE 0 0.0721599012126844 0.0354800943907308 0 0 0.877078218669685
"5508" "TRINITY_DN150513_c0_g2" 0 0 0 0 0 0 0 0 0 0.988412025724788 0.654435540845399 0 0 0 0 0 0 0 0 0 0 0 0 0 0 0 0 0 0 0 TRUE 0 0.273807927761698 0 0 0 1
"5509" "TRINITY_DN150516_c0_g1" 0 0 0 0 0 0 0 0 0 0 0 0 0 0 0 0 0 0 0 0 0.149259365499623 0 0 0 0 0 0.269033146455237 0 0 0 TRUE 0 0 0 0.0448388577425395 0.0248765609166038 0.861300208295656
"5510" "TRINITY_DN150518_c0_g1" 0.919912088677308 0 0 0 0 0 0 0 0 0.40381306161659 0.654435540845399 1.00934717225925 0 0 0 0 0 0 0 0 0 0 1.01149563883783 1.49825086752783 0.905350899580958 2.13553486976119 2.25670876758438 0.370722275148167 0.874993638932967 0 TRUE 0.153318681446218 0.344599295786874 0 1.09055174183461 0.418291084394276 0.789966622746838
"5511" "TRINITY_DN150525_c0_g1" 0 0 0 0 0 0 0 0 0.215367972203479 0 0 0 0 0 0 0 0 0 0 0 0 0 0 0 0 0 0.144046369616707 0 0.10701824988212 0 TRUE 0 0.0358946620339132 0 0.0418441032498045 0 0.78554527850898
"5512" "TRINITY_DN15052_c0_g1" 0 0 0 0 0 0 0 0 0 0 0 0 0 0 0 0 0 0 0 0.209141397838592 0.190298791626595 0 0 0 0 0 0 0 0 0 TRUE 0 0 0 0 0.0665733649108644 1
"5513" "TRINITY_DN150530_c0_g1" 0 0 0 0 0 0 0 0 0.12961273813047 1.12300395405482 0 0 0 0 0 0 0 0 0 0 0 1.35106289894039 0 0 0 0 0 0.235114320376357 0 0 TRUE 0 0.208769448697548 0 0.0391857200627262 0.225177149823398 0.724711000922228
"5514" "TRINITY_DN150533_c0_g1" 0 0 0 0 0 0 0 0 0.36513259345253 0 0 0 0 0 0.178873958169795 0 0 0 0 0 0 0 0 0 0 0 0 0 0 0 TRUE 0 0.0608554322420883 0.0298123263616325 0 0 0.877528080636103
"5515" "TRINITY_DN150542_c0_g1" 0 0 0 0 0 0 0 0 0 0 0 0.094911647025467 0 0 0 0 0 0 0.610700062134764 0 0.944858445807539 0 2.68795649404448 1.01364091066939 0 0 0 0 0 0 TRUE 0 0.0158186078375778 0 0 0.876192652109362 0.995486549733242
"5516" "TRINITY_DN150548_c0_g1" 0 0 0 0 0 0 0.668119124686432 0 0 0 0 0 0 0 0 0 0.458382004156013 0 0 0 0 0 0 0 0 0 0 0 0 0 TRUE 0 0.111353187447739 0.0763970006926689 0 0 0.82848043589115
"5517" "TRINITY_DN150554_c0_g1" 0 0 0 0 0 0 0 0 0 0 0 0 0 0.313826296390398 0 0.516015147003665 0 0 0 0 0 0 0 0 0 0 0 0 0 0 TRUE 0 0 0.138306907232344 0 0 1
"5518" "TRINITY_DN150561_c0_g1" 0 0 0 0 0 0 0 0 0 0 0 0 0 0.0200576523412535 0 0 0.733788168625182 0.397255345594427 0 0 0 0 0 0 0 0 0 0 0 0 TRUE 0 0 0.19185019442681 0 0 1
"5519" "TRINITY_DN150566_c0_g1" 0.941106310946431 0 0 1.48129894154757 0.18269229751619 0.00863030514344006 0 0 0 0 0 0 0 0 0 0 0 0 0 0 0 0 0 0 0 0 0 0 0 0 TRUE 0.435621309192271 0 0 0 0 1
"5520" "TRINITY_DN150568_c0_g1" 0 0 0 0 0 0 0 0 0 0 0.0593552776164212 0 0 0 0 0 0 0 0 0 0.235114320376357 0 0 0 0 0 0 0 0 0 TRUE 0 0.00989254626940354 0 0 0.0391857200627262 0.936886790305447
"5521" "TRINITY_DN150572_c0_g1" 0 0 0 0 0 0 0 0 0 0 0 0 0 0.508935661864395 0 0 0 0 0 0 0 0 0 0 0 0 0 0 0 0.687060688339892 TRUE 0 0 0.0848226103107326 0.114510114723315 0 0.814814153064808
"5522" "TRINITY_DN150574_c0_g1" 0 0 0 0 0 0 0 0.00432160595009347 0 0 0 0 0 0 0 0 0 0 0.20163386116965 0 0 0 0 0 0 0 0 0 0 0 TRUE 0 0.000720267658348911 0 0 0.0336056435282751 0.994641765617857
"5523" "TRINITY_DN150575_c0_g1" 0 0 0 0 0 0 0 0 0 0 0.273814244587037 0 0 0 0 0 0 0 0.133563525741106 0 0 0 0 0 0 0 0 0 0 0 TRUE 0 0.0456357074311728 0 0 0.0222605876235176 0.878052796392546
"5524" "TRINITY_DN150603_c0_g1" 0 0 0 0 0 0 0 0 0 0 0 0 0.552868871011303 1.01435529297707 0 1.43669488755288 0 0 0 0 0 0 0 0 0 0 0 0 0 0 TRUE 0 0 0.500653175256875 0 0 1
"5525" "TRINITY_DN150604_c0_g1" 0.524063675777211 0 0 0 0 0 0 0 0 0 0 0 0 0.35501626421955 0 0 0 0 0 0 0 0 0 0 0 0 0 0 0 0 TRUE 0.0873439459628684 0 0.059169377369925 0 0 0.830642591430782
"5526" "TRINITY_DN150608_c2_g1" 0 0 0 0 0 0 0 0 0 0 0 0 0 0.669933835668961 0 0 0 1.11569915343159 0 0 0 0 0 0 0 0 0 0 0 0 TRUE 0 0 0.297605498183424 0 0 1
"5527" "TRINITY_DN150611_c0_g1" 0 0 0 0 0 0.32883646422954 0 0 0 0 0 0 0 0 0 0 0.645240512645265 0 0 0 0 0 0 0 0 0 0 0 0 0 TRUE 0.05480607737159 0 0.107540085440878 0 0 0.872591515185003
"5528" "TRINITY_DN150614_c0_g1" 0 0 0 0.235114320376357 0 0 0 0 0 0.0257375614136083 0 0 0 0 0 0 0 0 0 0 0 0 0 0 0 0 0 0 0 0 TRUE 0.0391857200627262 0.00428959356893471 0 0 0 0.972632928768004
"5529" "TRINITY_DN150617_c0_g1" 0 0 0 0 0 0 2.85579041627482 1.2910141014173 2.00934717225925 1.95345150136626 1.62011716502868 2.78617812879877 0 0 0 0 0 0 1.66266125547509 4.85519240795915 0 4.35881820542763 0.295135249000818 0 0 0 0 0 0 0 TRUE 0 2.08598308085751 0 0 1.86196785297712 0.77684768034987
"5530" "TRINITY_DN150617_c1_g1" 1.08610437124329 0.22650852980868 0 0 0.117695042669755 0 6.29656753256048 4.03896287288467 5.69588248975317 7.04467825858099 6.30873947034459 6.96824054487189 0 0 0 0 0 0 8.36264960074783 7.98766762594556 9.25491522762199 8.65180872797801 8.99048976580873 9.26514618231365 0 0 0 0 0 0 TRUE 0.238384657286954 6.05884519483263 0 0 8.75211285506929 0.820122581929683
"5531" "TRINITY_DN150617_c2_g1" 5.85374619700876 3.20882936257385 5.43192376837353 4.18974550493107 4.4594316186373 3.43589524132036 3.73682131744816 1.58159227883601 2.53231695933277 3.64996028519122 4.16663511449835 3.54089520493632 0 0 1.05102400302447 0 0 0 3.62082097594152 4.45516280124451 3.68369645430652 4.5556934716957 4.71017274827966 5.18550979089295 0 0 0 0 0 0 TRUE 4.42992861547415 3.20137019337381 0.175170667170744 0 4.36850937372681 0.562913372508014
"5532" "TRINITY_DN150625_c0_g1" 0 0 0 0 0.6915341649192 0 0 0 0 0 0 0 0 0 0 0 0 0 0 0 0.167357927738514 0 0 0 0 0 0 0 0 0 TRUE 0.1152556941532 0 0 0 0.027892987956419 0.939497592372002
"5533" "TRINITY_DN150632_c0_g1" 0 0 0 0 0 0 0 0 0 0 0 0 0 0.0257375614136083 0 0 0 0 0 0 0 0 0 0.11503324294624 0 0 0 0 0 0 TRUE 0 0 0.00428959356893471 0 0.0191722071577067 0.944064948630466
"5534" "TRINITY_DN150651_c0_g1" 0.120351940365222 0 0 0 0 0 0 0 0 0 0 0 0 0 0.751035176667862 0 0 0 0 0 0 0 0 0 0 0 0 0 0 0 TRUE 0.020058656727537 0 0.125172529444644 0 0 0.959937981567258
"5535" "TRINITY_DN150653_c0_g1" 1.0962618530584 0 0 0 0 0 0 0 2.11603199344711 0 0 0 0 0 0 0 0 0 0 0.978195629681652 0 0 0 0 0 0 0 0 0 0 TRUE 0.182710308843067 0.352671998907852 0 0 0.163032604946942 0.754911848076471
"5536" "TRINITY_DN150662_c0_g1" 0.633198686374004 0 0 0 0 0 0 0 0 0 0 0 0 0 0 0 0.601221085584946 0 1.1196881745192 0 0 0 0 0 0 0 0 0 0 0 TRUE 0.105533114395667 0 0.100203514264158 0 0.186614695753199 0.724383136293946
"5537" "TRINITY_DN150667_c0_g1" 0 0 0 0 0 0 0 0 0 0 0 0 0 1.67716993881825 0 0 0 0 0.301002256032814 0 0 0 0 0 0 0 0.331131922217202 0 0 0 TRUE 0 0 0.279528323136374 0.055188653702867 0.0501670426721357 0.905773684046677
"5538" "TRINITY_DN150676_c1_g1" 0 0 0 0 0 0 0 0 0 0 0 0 0 1.0894981508391 0 0 0 0 0 0 0 0.401630466584741 0 0 0 0 0 0 0 0 TRUE 0 0 0.18158302513985 0 0.0669384110974568 0.907840489156541
"5539" "TRINITY_DN150679_c0_g1" 0 0 0 0 0 0 0 0 0 0 0 7.42469538996458 0 0 0 0 0 0 0 0 0 0 0 7.7504457200546 0 0 0 0 0 6.95210055416844 TRUE 0 1.23744923166076 0 1.15868342569474 1.29174095334243 0.536259059690836
"5540" "TRINITY_DN150682_c0_g1" 0 0 0 0 0 0 0 0 1.82007682109751 0 0 0 0 0.282143228781498 0 0 0 0 1.16928366111573 1.88479326254353 0 1.53605290024021 0.175045486110914 1.02715405150373 1.3684890006451 0 0 0 0 0 TRUE 0 0.303346136849586 0.0470238714635831 0.228081500107517 0.965388226919018 0.850202361005898
"5541" "TRINITY_DN150691_c0_g1" 0 0 0 0 0 0 0 0 0.935082523318661 0 0 0 0 0 0 0 0 0 0 0 2.32883646422954 0 0 0.391767719955997 0 0 2.26273381305411 0 0 0 TRUE 0 0.155847087219777 0 0.377122302175684 0.453434030697589 0.706148329573152
"5542" "TRINITY_DN150700_c0_g1" 4.19361406319095 5.77655147004935 3.01916814307028 3.22187708107703 0 2.18681745935711 1.21350281998392 2.34709867062227 2.4125105712498 3.42747208708629 1.81064874778265 0.018634174139051 0.185232254230161 2.1243281350022 0.231432408447965 0.38404980679516 0 0 0.539034702970754 0 0 2.65718266012842 0.443606651475615 0 0 0 0.462575888042204 3.56766712731665 0.901494455047575 0 TRUE 3.06633803612412 1.87164451181066 0.487507100745915 0.821956245067738 0.606637335762465 0.691183330999073
"5543" "TRINITY_DN150704_c0_g1" 0 0 0 0 0 0 0 0 0.100304905795685 0.0935601761623378 0 0 0 0 0 0 0 0 0 0 0 0 0 0 0 0 0 0 0 0 TRUE 0 0.0323108469930039 0 0 0 1
"5544" "TRINITY_DN150706_c0_g1" 0 0 0 0.190298791626595 0 0 0 0 0 0 0 0 0 0 0 0 0 1.00288250853312 0 0 0 0 0 0 0 0 0 0 0 0 TRUE 0.0317164652710991 0 0.16714708475552 0 0 0.952562042410896
"5545" "TRINITY_DN150709_c0_g1" 0 0 0 0 0 0 0 0 0 0 0 0 0 0 0 0 1.32538641465977 0 0 0 1.48954293564247 0 0 0 0 0 0 0 0 0 TRUE 0 0 0.220897735776629 0 0.248257155940412 0.777551491980306
"5546" "TRINITY_DN150715_c0_g1" 0 0 0 0.113700499164728 0 0 0 0 0 0 0 0 0 0 0 1.11703005301019 0 0 0 0 0 0 0 0 0 0 0 0 0 0 TRUE 0.0189500831941214 0 0.186171675501698 0 0 0.97455294536205
"5547" "TRINITY_DN150716_c0_g1" 0 0 0.857582955384148 0 0 0 0 0 0 0 0 0 0 0 0 0.01292617444427 0 0 0 0 0 0 0 0 0 0 0 0 0 0 TRUE 0.142930492564025 0 0.00215436240737834 0 0 0.996231800561358
"5548" "TRINITY_DN150732_c0_g1" 0 0 0 0 0 0 0 0 0 0 0 0 2.47456583453847 1.32308178950373 0.0285691521967709 0 1.32538641465977 0 0 0 0 0 0 0 0 0 0 0 0 0 TRUE 0 0 0.858600531816459 0 0 1
"5549" "TRINITY_DN150732_c1_g1" 0 0 0 0 0 0 0 0 0 0 0 0 0 0 0 0 0 0 0.27500704749987 0 0.58014548442338 0 0 0 0 0 0 0 0 0 TRUE 0 0 0 0 0.142525421987208 1
"5550" "TRINITY_DN150740_c0_g1" 0 0 0 0 0 0 0 0 0 0 0 0 0 0 0 0 0 0 0 0.00863030514344006 0 0.249748715083569 0 0 0 0 0 0 0 0 TRUE 0 0 0 0 0.0430631700378348 1
"5551" "TRINITY_DN150743_c0_g1" 0 0 0 0 0 0 0 0 0 0 0 0 0 0 0 0 0 0 0 0.0840642647884745 0 0.284514133244245 0 0 0 0 0.150559676575381 0 0 0 TRUE 0 0 0 0.0250932794292302 0.0614297330054533 0.897878119431991
"5552" "TRINITY_DN150745_c0_g1" 0 0 0 0 0 0 0 0 0 0 0 0 0 0 0.0731347046302154 0 0 0 0 0 0 0 0 0 0 0 0 0.180147861158429 0 0 TRUE 0 0 0.0121891174383692 0.0300246435264048 0 0.898507392538652
"5553" "TRINITY_DN150751_c0_g1" 0 0 0 0 0 0 0 0 0.172487515510134 0 0 0 0.377401430785794 0 0 0 0 0 0 0 0 0 0 0 0 0 0 0 0 0 TRUE 0 0.028747919251689 0.062900238464299 0 0 0.885740022798142
"5554" "TRINITY_DN150758_c0_g1" 0 0 0.408168370708106 0 0 0 0 0 0 0 0 0 0 0 0 1.1407786557828 0 0 0 0 0 0 0 0 0 0 0 0 0 0 TRUE 0.0680280617846844 0 0.190129775963799 0 0 0.91055048921212
"5555" "TRINITY_DN150759_c0_g1" 0 0 0 0.36289064266586 0 0 0 0 0 0 0 0 0 0 0 0 0 0 0.0662614422687213 0 0 0 0 0 0 0 0 0 0 0 TRUE 0.0604817737776434 0 0 0 0.0110435737114535 0.954351645869157
"5556" "TRINITY_DN15075_c0_g1" 0 0.334568275666133 0 0 0 0 0 0 0 0 0.0172092900322231 0 0 0 0 0 0 0 0 0 0 0 0 0 0 0 0 0 0 0 TRUE 0.0557613792776888 0.00286821500537052 0 0 0 0.987140674053779
"5557" "TRINITY_DN150762_c0_g1" 0 0 0 0 0 0 0 0 0 0 0 0 0.91226662806645 0 0 0 0.444667066841908 0 0 0 0 0 0 0 0 0 0 0 0 0 TRUE 0 0 0.22615561581806 0 0 1
"5558" "TRINITY_DN150763_c0_g1" 0 0 0 0 0 0 0.144046369616707 0.864730922314751 0 0 0 0 0 0 0 0 0 0 0 0 0 0 0 0 0 0 0 0 0 0 TRUE 0 0.168129548655243 0 0 0 1
"5559" "TRINITY_DN150767_c0_g1" 0 0 0 0 0 0 0 0 0.954568570752994 0 0 0 0 0 0 0 0 0 0 0 0 0 0 0 0 0 0.0607391578576785 0 0 0 TRUE 0 0.159094761792166 0 0.0101231929762798 0 0.984092510554332
"5560" "TRINITY_DN150768_c0_g2" 0 0 0 0 0 0 0 0 0 0 0 0 0 0.717210299019596 0 0 0.657182660128423 0 0 0 0 0 0 0 0 0 0 0 0 0 TRUE 0 0 0.229065493191336 0 0 1
"5561" "TRINITY_DN150769_c0_g1" 0 0 0 0 0 0 0 0 1.18459768415576 0 2.08031656036671 0.405992359675837 0 0 0 0 0 0 0 0 0 0 0.252173413202027 0 0 0 0 0 0 0 TRUE 0 0.611817767366385 0 0 0.0420289022003378 0.982826217036302
"5562" "TRINITY_DN150772_c0_g1" 0 0 0 0 0 0 2.34084707705041 1.49415956371284 0 0 1.55875743037376 1.75360453628 0 0 0 0 0 0 0 0 0.12961273813047 0.444667066841908 0 0 1.63645061667898 2.40844014146164 0.674460651560259 0 2.30946725880824 2.97507985438749 TRUE 0 1.19122810123617 0 1.66731642048277 0.0957133008287295 0.807034017920206
"5563" "TRINITY_DN150778_c0_g1" 0 0 0 0 0 0 0 0 0 0 0 0 0 0 0 0 0 0 0 0 0 0 0 0 1.52807116457874 0 0 0 2.03210084316702 0 TRUE 0 0 0 0.59336200129096 0 1
"5564" "TRINITY_DN150786_c0_g1" 0 0 0 0.0440443327060212 0 0.0384361816561079 0 0 0 0 0 0 0 0 0 0 0 0 0 0 0 0 0 0 0 0 0 0 0 0 TRUE 0.0137467523936882 0 0 0 0 1
"5565" "TRINITY_DN150798_c0_g1" 0 0 0 0 0 0 0 0 0 0.0510240030244669 0 0 0 0 0 0 0 0 0 0 0 0 0 0 0 0 0 0 0 0.0551956542421246 TRUE 0 0.00850400050407781 0 0.00919927570702077 0 0.768894835449174
"5566" "TRINITY_DN150803_c0_g1" 0 0 0 0 0 0 0 0 0 0 0 0 0 0 0 0 0 0 0 0 0 0 0 0 0 0 0 0.133563525741106 1.11703005301019 0 TRUE 0 0 0 0.208432263125215 0 1
"5567" "TRINITY_DN150811_c0_g1" 0 0 0 0 0 0 0 0 0 0 0 0 0 0 0 0 0 0 0.341416524478722 0 0 0 2.4507493755375 0 0 0 0 0 0 0 TRUE 0 0 0 0 0.465360983336036 1
"5568" "TRINITY_DN150816_c1_g1" 0 0 0 0 0 0 0 0 0 0 0 0 0 0.831066510605073 0 0 0 0 0 0 0 0 0 0 0 0 0 0 0.993493221058416 0 TRUE 0 0 0.138511085100845 0.165582203509736 0 0.790872626760428
"5569" "TRINITY_DN150819_c0_g1" 0.583037623796664 0.572404647390332 0 2.34027740476625 2.37267355846876 1.95270630763022 1.2606279081267 2.20037879798403 2.46100460993347 0.475084882948783 1.39011735366633 1.73811928878258 3.57155546802705 0.242450073677701 1.60644222813161 3.49607880709938 3.35304093573761 2.41413553298445 0.586884812852185 2.16832111573972 0.917622701726283 1.17951105027151 2.4931349223055 1.62947319678695 0.442545456105304 1.04264433740849 2.68907546954531 1.03703073094497 1.37016428054021 1.42384705459843 TRUE 1.30351659034204 1.58755547357365 2.44728384094297 1.33421788819045 1.49582463328036 0.415564871381849
"5570" "TRINITY_DN150825_c0_g1" 0 0 0 0 0 0 0 0 0 0 0 0 0 0 0 0 1.70398660386343 0 0 0 0 0 0 1.68436992901301 0 0 0 1.23572705983806 0 0 TRUE 0 0 0.283997767310572 0.20595450997301 0.280728321502168 0.571578646476686
"5571" "TRINITY_DN150830_c0_g1" 0 0 0 0.0398402645317911 0 0 0 0 0 0 0 0 0 0 0.524063675777211 0 0 0 0 0 0 0 0 0 0 0 0 0 0 0 TRUE 0.00664004408863185 0 0.0873439459628684 0 0 0.980994549721126
"5572" "TRINITY_DN150846_c0_g1" 0 0 0 0 0 0 3.8177255726805 4.37781785308364 2.17024556472346 3.79535136516656 3.83420555702808 3.46453758218603 0 0 0 0 0 0 4.36092607368487 1.86868676532214 2.05762355847813 3.4727476930995 4.60733031374961 3.89005751138785 5.34706322661768 4.38922261635589 4.53866231448749 4.27157507753675 4.3289082526027 5.18851961446418 TRUE 0 3.57664724914471 0 4.67732518367745 3.37622865262035 0.628373288753332
"5573" "TRINITY_DN150849_c0_g1" 0 0 0.939602720356044 0 0 0 0 0 0 0 0 0 0 0 0 0 0 0 0 0 0.261831658752137 0 0 0 0 0 0 0 0.0243196791954129 0 TRUE 0.156600453392674 0 0 0.00405327986590215 0.0436386097920228 0.923863742689272
"5574" "TRINITY_DN150850_c0_g1" 0 0 0 0 0 0 0 0 0 0 0 0 0 0 0 0 0 0 0.101650076094435 0 0 0 0 0 0 0 0 0 0 0.495695162624069 TRUE 0 0 0 0.0826158604373448 0.0169416793490725 0.948733574705305
"5575" "TRINITY_DN150868_c0_g1" 0 0 0 0 0 0 0 0 0 0 0 0 0 0 0.380729448503549 0 0 0 0 0 0 0 0 0 0.424384671538097 0 0 0 0 0 TRUE 0 0 0.0634549080839247 0.0707307785896828 0 0.775716776525133
"5576" "TRINITY_DN150869_c0_g1" 0 0 0 0 0 0 0.32077347694587 0 0 0 0 0 0 0 0 0 0 0 0 0 0 2.65007520892099 0 1.39615948907315 0 0 0 0 3.7614980445501 1.39506279951758 TRUE 0 0.0534622461576451 0 0.859426807344613 0.674372449665691 0.788279033885346
"5577" "TRINITY_DN150881_c0_g1" 0 0 0 0 0 0 0.350497247084133 0 0 0 0 0 0 0 0 0 0 0 1.47144761637739 0.631337144127481 3.34354995273888 1.43616183931445 2.65214227213666 1.29983076182237 0 0 0 0 0 0 TRUE 0 0.0584162078473555 0 0 1.80574493108621 0.991912450252288
"5578" "TRINITY_DN150894_c0_g1" 0.733788168625182 0.72159139877538 0 1.44890095114513 1.84116804354865 0 5.21007709890321 5.24758578204306 6.22658559479312 5.60374501938862 4.09912685203688 5.47079713841836 0 0 0 0 0 0 5.24807936808726 6.01241223897987 6.24638908428877 6.06069593168755 2.80549883497892 5.0739487336591 5.06841285642996 1.70442935207648 2.48155728070859 1.03984026453179 1.2904244038653 3.12515513132229 TRUE 0.79090809368239 5.30965291426388 0 2.45163654815574 5.24117069861358 0.600552264082036
"5579" "TRINITY_DN150896_c0_g1" 0 0 0 0 0.921436330806298 0 0 0 0 0 0 0 0 0 0 0 0 0 0 0 0 0 0 0 0 0 0.0313951962755343 0 0 0 TRUE 0.15357272180105 0 0 0.00523253271258905 0 0.991481995221509
"5580" "TRINITY_DN150903_c0_g1" 0 0 0 0 0.58014548442338 0 0.407080775450501 1.1196881745192 0 0 0 0 0 0 0 0 0 0 0 0 0 0 0 0 0 0 0 0 0 0 TRUE 0.0966909140705634 0.254461491661616 0 0 0 0.905004374690274
"5581" "TRINITY_DN150906_c0_g1" 0 0 0 0 0 0 0.900721927564115 0 1.51853513898218 0 0 0 0 0 0 0 0 0 0 0 0 0 0 0 0 0 0 0 0 0 TRUE 0 0.403209511091049 0 0 0 1
"5582" "TRINITY_DN150908_c0_g2" 0 0.465713319595964 0 0 0 0 0.5489297694764 0 0 0 0 0 0 0 0 0 0 0 0 0 0 0 0 0 0 0 0 0 0 0 TRUE 0.0776188865993273 0.0914882949127333 0 0 0 0.787899406494119
"5583" "TRINITY_DN150909_c0_g1" 0 1.0621217119078 0 0 0 0 0 0 0 0 0 0 0 0 0.352758525040637 0 0 0 0 0 0 0 0 0 0 0 0 0 0 0 TRUE 0.177020285317966 0 0.0587930875067728 0 0 0.916968431893034
"5584" "TRINITY_DN150922_c0_g2" 0 0 0 0 0 0 0 0 0 0 0 0 0 0 0 0 0 0 0 0 0 0 0.0384361816561079 0 0 0 0 0.0745054363636298 0 0 TRUE 0 0 0 0.0124175727272716 0.00640603027601799 0.871028935833229
"5585" "TRINITY_DN150923_c1_g1" 0 0 0 0 0 0 0 0 0 0 0 0 0 0.070389327891398 0.108357178090419 0 0 0 0 0 0 0 0 0 0 0 0 0 0 0 TRUE 0 0 0.0297910843303028 0 0 1
"5586" "TRINITY_DN150926_c0_g1" 0 0 0 0 0 0 1.72421368675736 0 0 1.57191946324556 0 0.987684677566761 0 0 0 0 0 0 4.94396819697603 2.77125175187814 4.56279191767311 4.5197934862411 5.2142802598049 5.39296992295715 4.63679860342419 2.65512281122325 3.28169825009883 3.98832112725638 4.45015549735919 3.11253333755398 TRUE 0 0.713969637928279 0 3.68743827115264 4.56750925592174 0.759091461972708
"5587" "TRINITY_DN150934_c0_g1" 0 0 0 0 0 0 1.3595211704276 0 0 1.53256632326751 0 1.31034012061215 0 0 0 0 0 0 1.55581615506164 0 0.73638840070346 0 1.24610400988392 0 0 0 0 0 0 0 TRUE 0 0.700404602384543 0 0 0.589718094274836 0.789508059960226
"5588" "TRINITY_DN150941_c2_g1" 0 0 0 0 0 0 0 0 0 0 0 0 0 0 0.802400040114839 0.353887836284907 0 0 0 0 0 0 0 0 0 0 0 0 0 0 TRUE 0 0 0.192714646066624 0 0 1
"5589" "TRINITY_DN150942_c0_g1" 0 0 0 0 0 0 0 0.0745054363636298 1.18966644665005 0 0 0 0 0 0 0 0.458382004156013 0 0 0 0 0 0 0 0 0 0 0 0 0 TRUE 0 0.210695313835613 0.0763970006926689 0 0 0.90935132905676
"5590" "TRINITY_DN150974_c0_g1" 0 0 0 0 0 0 0 0 0 0 0 0 0 0 0 0 0 0 0 0.141432790929296 0 0 2.73725410432433 0 0 0 0 0 0 0 TRUE 0 0 0 0 0.479781149208938 1
"5591" "TRINITY_DN150978_c0_g1" 0 0 0 0 0 0 1.40762467556661 1.50487458939846 0 0.196607044094818 0 0 0 0 0 0 0 0 0 0 3.31077635355633 0 0 0 0 0 3.93016960815008 0.723340120251171 1.25398926623079 0 TRUE 0 0.518184384843315 0 0.984583165772007 0.551796058926054 0.728316387846627
"5592" "TRINITY_DN150979_c0_g1" 0 0 0 0 0 0 0 0 0 0 0 0 0 0 0 0 0 0 0.664482840364683 0 0 0 2.40626454061069 0.0621217119077975 0 0 0 0 0 0 TRUE 0 0 0 0 0.522144848813861 1
"5593" "TRINITY_DN150980_c0_g1" 0 0 0 0 0 0 0 0 0.497740088609093 0.0648828515848544 0 0 0 0 0 0 0 0 0 0 0 0 0 0 0 0 0 0 0 0 TRUE 0 0.0937704900323246 0 0 0 1
"5594" "TRINITY_DN150982_c0_g1" 0 0 0 0 0 0 0 0 0 0 0 0 0 0.037030730944967 0.0935601761623378 0 0 0 0 0 0 0 0 0 0 0 0 0 0 0 TRUE 0 0 0.0217651511845508 0 0 1
"5595" "TRINITY_DN150984_c0_g1" 0 0 0 0 0 0 0 0 0 0.220329954879556 0.473007567916174 0 0 0 0 0 0 0 0 0 0 0 0 0 0 0 0 0 0 0 TRUE 0 0.115556253799288 0 0 0 1
"5596" "TRINITY_DN150989_c0_g1" 0 0 0 0 0 0 0 0 1.60122108558495 0.620117165028684 0 0 0 0 0 0 0 0 0 0 0 0 0 0 0 0 0 0 0 0 TRUE 0 0.370223041768938 0 0 0 1
"5597" "TRINITY_DN150997_c0_g1" 0 0 0 0 0 0 0 0 0 0 0 0 0 0 0 0 0 0 0 0 0 0 0 0 1.8651269950807 4.52224411104232 4.65769716315006 1.21785109681113 0 0 TRUE 0 0 0 2.04381989434737 0 1
"5598" "TRINITY_DN150998_c0_g1" 0 0 0 0 0 0 0 0.0745054363636298 0 0.181420640280142 0 0 0 0 0 0 0 0.432959407276106 0 0 0 0 0 0 0 0 0 0 0 0 TRUE 0 0.0426543461072952 0.0721599012126844 0 0 0.852222822542482
"5599" "TRINITY_DN151006_c0_g1" 0 0 0 0 0 0 3.32739994609742 2.19345636574959 0 0.673556423990145 0 0 0 0 0 0 0 0 0.424384671538097 0 0 0 0 0 0 0 0 0 0 0 TRUE 0 1.03240212263953 0 0 0.0707307785896828 0.982872279841684
"5600" "TRINITY_DN151011_c1_g2" 0 1.3533232911629 0 0 0 0 0 0 0 0 0 0 0 0 0 0 0 0 0 0 0 0 0 0 0 0 1.31614574229336 0 0 0 TRUE 0.225553881860483 0 0 0.219357623715559 0 0.756867824767428
"5601" "TRINITY_DN151014_c0_g1" 0 0 0 0 0.272620454662992 0 0 0.172487515510134 0 0 0 0 0 0 0 0 0 0 0 2.11270013274936 0 0.973060172804084 0 0 0 1.55483439589419 0 0 0 0 TRUE 0.045436742443832 0.028747919251689 0 0.259139065982366 0.514293384258908 0.837970048867047
"5602" "TRINITY_DN151015_c0_g1" 0 0 0 0 0 0 0 0 0 0 0.361768359419153 0 0 0 0.443606651475615 0 0 0.496717987935177 0.187767747046025 0 0 0 0 0 0 0 0 0 0 0 TRUE 0 0.0602947265698589 0.156720773235132 0 0.0312946245076708 0.853897238402283
"5603" "TRINITY_DN151027_c0_g1" 0 0 0 0 0 0 0 0 0 0.31034012061215 0 0 0.327687364176047 0 0 0 0 0 0 0 0 0 0 0 0 0 0 0 0 0 TRUE 0 0.0517233534353584 0.0546145606960079 0 0 0.763234599087697
"5604" "TRINITY_DN151028_c0_g1" 0 0 0 0 0 0 0 0 0 0 0 0 0 0 0 0 0 0 0 0.892973815273334 0 0 0 0.391767719955997 0 0 0 0 0 0 TRUE 0 0 0 0 0.214123589204888 1
"5605" "TRINITY_DN151030_c0_g1" 0 0 0 0 0 0 0 0 0 0 0 0 0 0 0.785759774427011 0 0 0.0524158941511385 0 0 0 0 0 0 0 0 0 0 0 0 TRUE 0 0 0.139695944763025 0 0 1
"5606" "TRINITY_DN151034_c0_g1" 0 0 0 0 0 0 0 0 0 0 0 0 0 0 0 0 0 0 0.0565835283663675 0 0.202887833470143 1.66721091248087 0.124328135002202 0 0 0 0 0 0 0 TRUE 0 0 0 0 0.341835068219931 1
"5607" "TRINITY_DN151037_c0_g1" 0 0.271425676092934 0 0 0 0 0 0.22404027421793 0 0 0 0 0 0 0 0 0 0 0 0 0 0 0 0 0 0 0 0 0 0 TRUE 0.0452376126821558 0.0373400457029884 0 0 0 0.79364491465684
"5608" "TRINITY_DN151038_c0_g1" 0 0 0 0 0 0 0 0 0 0 0 0 0 0 0 0 0 0 0 0 0 0 0 0 0.254594043033141 0 0 0 0.22650852980868 0 TRUE 0 0 0 0.0801837621403035 0 1
"5609" "TRINITY_DN151042_c0_g1" 0 0 0 0 0 0 0 0 0 0 0 0 0 0 0 0 0 0 0 0 0 0 0 0 1.85039939677025 0 0 0.155749232677945 1.39341620047154 0 TRUE 0 0 0 0.566594138319957 0 1
"5610" "TRINITY_DN151043_c0_g1" 0 0 0 0 0 0 0 0 0 0.0786098346963665 0 0 0 0 0 0 0 0 0.173767067736706 0 0 0 0.522055749160964 0 0 0 0 0 0.192825403552391 0 TRUE 0 0.0131016391160611 0 0.0321375672587319 0.115970469482945 0.902476883605602
"5611" "TRINITY_DN151056_c0_g1" 0 0 0 0 0 0 0 0 0 0 0 0 0 0 0 0 0 0 0.832687516439532 0 0 0 0 0.263034405833794 0 0 0 0 0 0 TRUE 0 0 0 0 0.182620320378888 1
"5612" "TRINITY_DN151062_c0_g1" 0 0 0 0 0.752748591407134 0 0 0 0 0 0 0 0 0 0.629473196786948 0 0 0 0 0 0 0 0 0 0 0 0 0 0 0 TRUE 0.125458098567856 0 0.104912199464491 0 0 0.790941755330868
"5613" "TRINITY_DN151064_c0_g1" 0 0 0 0 0 0 0 0 2.0264459803038 0 0 0 0 0 0 0 0 0 0 0 0 0 0 0 0 0 0 0 0.496717987935177 0 TRUE 0 0.3377409967173 0 0.0827863313225295 0 0.938720549084078
"5614" "TRINITY_DN151071_c0_g1" 0 0 0 0 0 0 0 0 0 0 0 0 0 0 0 0 1.24914190328035 0 0 0 0 0 1.19534759832222 0 0 0 0 0 0 0 TRUE 0 0 0.208190317213391 0 0.19922459972037 0.760766251779894
"5615" "TRINITY_DN151076_c0_g1" 0.801572569463598 0 0 0 0.462575888042204 0 2.38487870371017 0.743299527888257 1.02573756141361 0.336854639125465 1.75872956845786 0.750177705593057 0 1.63180275492413 2.48000655138599 0 1.23633953916837 0 2.7261772795547 2.449957483628 2.54769659131696 3.01738747752592 3.38003674428854 1.48491148691083 1.94223297640072 1.01435529297707 0.935082523318661 0.133563525741106 0 0.0200576523412535 TRUE 0.2106914095843 1.1666129510314 0.891358140913082 0.674215328463134 2.60102784387082 0.717142798285816
"5616" "TRINITY_DN151098_c0_g1" 0 0 0 0 0 0 0 0 0 0.206643223983395 0 0 0.382943869568991 0 0 0 0 0 0 0 0 0 0 0 0 0 0 0 0 0 TRUE 0 0.0344405373305659 0.0638239782614984 0 0 0.865095618180299
"5617" "TRINITY_DN151115_c0_g1" 0 0.507921464957328 0.29983076182237 0 0 0.32883646422954 0 0.0440443327060212 0 0 0 0 0.0786098346963665 1.06970216663007 0.0976107966264223 0 0 0.214124805352847 0 0 0.998556583130331 0 0 0 1.68077442549246 0.207892851641333 0 0 0.155749232677945 1.29513524900082 TRUE 0.18943144850154 0.0073407221176702 0.243341267217617 0.556591959802093 0.166426097188389 0.727565443435042
"5618" "TRINITY_DN151116_c0_g1" 0 0 0 0 0 0 0 0 0 0.0565835283663675 0 0 0 0 0 0 0 0 0 0 0 0.993493221058416 0 0 0 0 0 0 0 0 TRUE 0 0.00943058806106125 0 0 0.165582203509736 0.98576147094741
"5619" "TRINITY_DN151117_c0_g1" 1.66266125547509 2.60644222813161 1.7982579326445 3.34624777408278 2.86690797814317 3.03157164035829 0 1.42061713897869 0.974529312483882 0.578214165472454 0.0989584800881688 1.36569253719753 0.773996325111173 0.0908534304511135 0.778208576398088 2.52105073690096 2.34426039498542 2.93451650158608 0.01292617444427 0.634128557525041 0 0 1.42277121932047 1.0447438212244 0.402722176845605 1.07724299893246 0.957543200757105 1.51247974691963 0.889084098598149 2.47378691161437 TRUE 2.55201480147257 0.739668605703455 1.57381432757214 1.21880985561122 0.519094962085697 0.603118705597361
"5620" "TRINITY_DN151119_c0_g1" 0 0 0.459431618637297 0 0 0 0 0 0 0 0 0 0 1.25519856641969 0 0 0 0 0 0 0 0 0 0 0 0 0 0.714575238851626 0 0 TRUE 0.0765719364395495 0 0.209199761069948 0.119095873141938 0 0.766171088603606
"5621" "TRINITY_DN151122_c0_g1" 0 0 0 0 0.448900951145128 0.958285900923258 0 0 0 0 0 0 0 0 0 0 0 0 0 0 0 0 0 0 0 0 0 0 0 0 TRUE 0.234531142011398 0 0 0 0 1
"5622" "TRINITY_DN151132_c0_g1" 0 0 0 0 0 0 0 0 0 0.686164326061359 0 0 0 0 0 0 0 0 0 0 0 0 0 0 0 0 0.393965275660243 0 0 0 TRUE 0 0.114360721010227 0 0.0656608792767071 0 0.8564610324754
"5623" "TRINITY_DN151142_c0_g1" 0 0 0 0 0 0 1.05450121618256 0 2.12532047371441 0 0 0 0 0 0 0 0 0 0 0 0 0 0 0 0 0 0 0 0 0 TRUE 0 0.529970281649496 0 0 0 1
"5624" "TRINITY_DN151151_c0_g1" 0 0 0 0 0 0 0.792438930064638 0 0 0 0 0 0 0 0 0 0 1.5489297694764 0 0 0 0 0 0 0 0 0 0 0 0 TRUE 0 0.132073155010773 0.2581549615794 0 0 0.87209895734451
"5625" "TRINITY_DN151153_c1_g1" 0 0 0 0 0 0 0 0 0 0 0 0 0 0 0.965691949224705 0 0 0 0 0 0 0.260627908126699 0 0 0 0 0 0 0 0 TRUE 0 0 0.160948658204117 0 0.0434379846877831 0.93252819692244
"5626" "TRINITY_DN151158_c0_g1" 0 0 0 0.0607391578576785 0 0 0 0 0 0.306845500314283 0 0 0 0 0 0 0 0 0 0 0 0 0 0 0.22404027421793 0.149259365499623 0 0 0.185232254230161 0 TRUE 0.0101231929762798 0.0511409167190471 0 0.0930886489912856 0 0.83546836709097
"5627" "TRINITY_DN151164_c0_g1" 0 0 0 0 0 0 0 0 0 0 0 0 0 0 0 0 0 0 0 1.18396283484259 0 1.77862912589557 0 0 0 2.11002909279937 2.19282540355239 0 0 0.813114191346289 TRUE 0 0 0 0.852661447949675 0.493765326789694 0.855228201070598
"5628" "TRINITY_DN151179_c0_g1" 0 0 0 0 0 0 0 0 0 0 0 0 0 0.0551956542421246 2.98203526135794 0 0 0 0 0 0.284514133244245 0 0 0 0 0 0 0 0 0 TRUE 0 0 0.506205152600011 0 0.0474190222073742 0.976581124291299
"5629" "TRINITY_DN151194_c0_g1" 0 0 0 0 0 0 0 0 0 0 0 0 0 0 0 0 0.173767067736706 0 0 0 0 0 0 0 0 0.202887833470143 0 0 0 0 TRUE 0 0 0.0289611779561177 0.0338146389116906 0 0.785882838851599
"5630" "TRINITY_DN151199_c1_g1" 1.43189034828618 0 0 0 0.652601217596519 0 0 0 0 1.02431967919541 0 0 0 0 0 0 0 0 0 0 0 0 0 0 0 0 0 0 0 0.214124805352847 TRUE 0.34741526098045 0.170719946532569 0 0.0356874675588079 0 0.851469237772638
"5631" "TRINITY_DN151200_c0_g1" 0 0.55581615506164 0 0.395062799517578 0 0 0.778208576398088 0 0 0 0 0 0 0 0 0 0 0 0 0.0426443374084937 0 0 0 0 0 0 0 0 0 0 TRUE 0.158479825763203 0.129701429399681 0 0 0.00710738956808229 0.784185749970188
"5632" "TRINITY_DN15120_c0_g1" 0 0 0 0 0 0 0 0 0 0 0 0 0 0 0 0.618238655595455 0 0 0 0 0 0 0.205392512989685 0 0 0 0 0 0 0 TRUE 0 0 0.103039775932576 0 0.0342320854982808 0.916944487727049
"5633" "TRINITY_DN151214_c0_g1" 0.878136766626948 0.196607044094818 0 0.101650076094435 0.682573297347578 0.38404980679516 0.978927776381399 1.10701824988212 0 0.780730036476377 1.06073915785768 1.70531444108638 0.356143810225275 1.47300756791617 0 0 0 0 0 0.292781749227846 0 0.124328135002202 0 0 2.07382023329167 2.0679828301843 2.4122395662634 3.34298134694144 1.71325590173097 1.99022879342601 TRUE 0.373836165159823 0.938788276947325 0.304858563023575 2.2667514453063 0.0695183140383413 0.813940637088564
"5634" "TRINITY_DN151215_c0_g1" 0 0 0 0 0 0 0 0 0 0 0 1.09558690799772 0 0 0 0 0 0 0 0 0 0 0 0.678071905112638 0 0 0 0 0 0 TRUE 0 0.182597817999621 0 0 0.11301198418544 0.845271995274234
"5635" "TRINITY_DN15121_c0_g1" 0 0 0 0 0 0.485426827170242 0 0 0 0 0 0 0 0 0 0 0 0 0 0.241230035515445 0 0 0 0 0 0 0 0 0 0 TRUE 0.0809044711950403 0 0 0 0.0402050059192409 0.875763955547287
"5636" "TRINITY_DN151223_c0_g1" 0 0 0 0 0 0 0 0 0.91456452349394 0 0 0 0 0 0 0 0.894526770257394 0 0 0 0 0 0 0 0 0 0 0 0 0 TRUE 0 0.152427420582323 0.149087795042899 0 0 0.755477402829927
"5637" "TRINITY_DN151240_c0_g1" 0 0 0 0 0.814755482809874 0.0813396274519388 0 0 0 0 0 0 0 0 0.614474282837701 0 0 0 0 0 0 0 0 0 0 0 0 0 0 0 TRUE 0.149349185043635 0 0.10241238047295 0 0 0.828568899718086
"5638" "TRINITY_DN151245_c0_g1" 0 1.27679440478926 0 0 0 0 0 0 0 0 0 0 0 0 0 0 0 0 0 0.169925001442312 0.641546029087524 0 0.173767067736706 0 0 0 0 0 0 0 TRUE 0.212799067464877 0 0 0 0.16420634971109 0.807087559561095
"5639" "TRINITY_DN151270_c0_g1" 3.74910514956946 3.35670725293538 0 4.42867840994823 0 4.60934128617222 0.0799753767205959 1.10433665981474 0 1.78993786898019 1.38460245765075 2.85339689429754 0 4.44857062600553 0 0 0 4.51178427413408 0.339137384919585 0.22650852980868 0.806530289259566 0 0 0.728573602559365 0 0 0 0.336854639125465 0 0.400537929583729 TRUE 2.69063868310422 1.20204154291064 1.4933924833566 0.122898761451532 0.350124967757866 0.705603564000169
"5640" "TRINITY_DN151286_c2_g1" 0 0 0 0 0 0 0 0 0 0 0 0 0 0 0.818850560895434 0 0 0 0 0 1.43562859405209 0 0 0 0 0 0 0 0 0 TRUE 0 0 0.136475093482572 0 0.239271432342015 0.857405570582812
"5641" "TRINITY_DN151293_c0_g1" 0 0 0 0 0 0 0 0 0 0 0.477159211186641 0.770617646656203 0 0 0 0 0 0 0 0.986956962524401 0 0 0 0.10969486482593 0 0.00288250853312137 0.508935661864395 0 0 0.503857532577429 TRUE 0 0.207962809640474 0 0.169279283829158 0.182775304558389 0.576781794547571
"5642" "TRINITY_DN151297_c0_g1" 0 0 0 0.909197062991687 0 0 0 0 0 0 0 0 0.0328061450832415 0 0 0 0 0 0.65901117119815 0 0.867896463992655 1.26843439357638 0 2.39011735366633 0 0 0 0 0 0 TRUE 0.151532843831948 0 0.00546769084720691 0 0.864243230405586 0.954584389800347
"5643" "TRINITY_DN151306_c0_g1" 0 0 0 0.599317793698226 7.43427793545088 0.484395962502666 0 0 0 0 7.07333825495173 0 3.05311133645956 0 0 1.15120939288489 9.73551202315719 1.59120067293238 1.52255799287044 1.42115596066222 0.231432408447965 0 9.1250466150784 0 0 0 0.867105729502655 0 8.19005675480626 0 TRUE 1.41966528194196 1.17888970915862 2.58850557090567 1.50952708071815 2.05003216284317 0.40524425522993
"5644" "TRINITY_DN151311_c0_g1" 0 0 0 0 0 0 0 0 0 0 0 0 0 0 0 0 0 0 0 0 0 0 0 0 0.602171790753379 0 0 0 0.284514133244245 0 TRUE 0 0 0 0.147780987332937 0 1
"5645" "TRINITY_DN151314_c0_g1" 0 0 0 0 0 0.316145742293356 0 0 0.259423152281415 0 0 0 0 0 0 0 0 0 0 0 0 0 0 0 0 0 0 0 0 0 TRUE 0.0526909570488927 0.0432371920469025 0 0 0 0.79485477931829
"5646" "TRINITY_DN151324_c0_g1" 0 0 0 0.37851162325373 0 0 0 0 0 0 0 0 0 0 0 0 0 0 0 0 0 0 0 0 0 0 0 1.07450543636363 0 0 TRUE 0.0630852705422883 0 0 0.179084239393938 0 0.911933525312189
"5647" "TRINITY_DN151326_c0_g1" 0 0 0 0 0 0 0.884402552983687 0 0 0 0.0143552929770701 0 0.997834332781886 0 0 0 0 0 0.878921479749851 0 0 0 0 0 0 0 0 0 0 0 TRUE 0 0.149792974326793 0.166305722130314 0 0.146486913291642 0.55461561420858
"5648" "TRINITY_DN151338_c0_g1" 0 0.313826296390398 0 0 0 0 0 0 0 0 0 0 0 0 0 0 6.64082334458567 0 0 0 0 0 0 0 0 0 0 0 0 0 TRUE 0.052304382731733 0 1.10680389076428 0 0 0.988185715832726
"5649" "TRINITY_DN151352_c0_g1" 0 0 0 0 0 0 0 0 0 0 0 0 0 0 0 0 0 0 0 0 0.347098670622268 0 0 0 0 0 0 0 0 1.28095631383106 TRUE 0 0 0 0.213492718971843 0.0578497784370447 0.932257902382289
"5650" "TRINITY_DN151363_c0_g1" 0 0 0 0 0 0 0 0 0 0 0 0 0 1.02290040211008 0.465713319595964 0 0 0 0 0.464668267003444 0 0 0 0 0 0 0 0 0 0 TRUE 0 0 0.248102286951007 0 0.0774447111672407 0.921962920899502
"5651" "TRINITY_DN151370_c0_g1" 0 0 0 0 0 0 0 0 0.0313951962755343 0 0 0 0 0 0 0.202887833470143 0 0.440420720756767 0 0 0 0 0 0 0 0 0 0 0 0 TRUE 0 0.00523253271258905 0.107218092371152 0 0 0.98779932426312
"5652" "TRINITY_DN151385_c0_g2" 0 0 0 0 0 0 0 0 0 0 0 0 0 0 0 0 0 0 0 0 0 0 0 0 0 0 0 0 0.0496307677246004 0.070389327891398 TRUE 0 0 0 0.0200033492693331 0 1
"5653" "TRINITY_DN151394_c0_g1" 0.284514133244245 0 0 0 0 0 0 0 0 0 0 0 0 0 0 0 0 0 0 0 0 0 0 0 0 0 0.260627908126699 0 0 0 TRUE 0.0474190222073742 0 0 0.0434379846877831 0 0.770988610341759
"5654" "TRINITY_DN151396_c1_g1" 0 0 0 0 0 0 0 0 0 0 0.336854639125465 0 0 0 0 0 0 0 0 0 0 0 0 0 0 0 0 0 0 0.166072675946706 TRUE 0 0.0561424398542442 0 0.027678779324451 0 0.876747522033643
"5655" "TRINITY_DN151398_c0_g1" 0 1.72465027173297 0 0 3.70708299177171 3.92609432958161 2.84438565300257 1.80281359753229 3.39451414195596 2.40381306161659 1.63459326844576 2.67265162932838 2.8324849902876 0 0 1.64892555945312 4.4517386295642 5.62649754422109 0 2.40053792958373 1.7407117333991 3.70895970441307 2.25065845449841 2.15995204473292 0.371837617330421 1.76171078436334 1.46988597627446 0.283329168051641 0 0.889862881365179 TRUE 1.55963793218105 2.45879522531359 2.42660778725434 0.796104404564175 2.0434699777712 0.305979201572164
"5656" "TRINITY_DN151400_c0_g1" 0 0 0 0 0 0 0 0 0 0 0 0 0 0 0 0 0 0 0 1.0799753767206 0 0 0 0.484395962502666 0 0 0 0 0 0 TRUE 0 0 0 0 0.26072855653721 1
"5657" "TRINITY_DN151403_c0_g1" 0 0 0 0 0 0 0.0976107966264223 0 0 0 0 0 0 0 0 0 0 0 0.422233000683048 0 0 1.02076886509457 0 0 0.220329954879556 0 0 1.26603689399532 0 0 TRUE 0 0.0162684661044037 0 0.247727808145812 0.240500310962937 0.740876106129144
"5658" "TRINITY_DN151414_c0_g1" 2.40081114140935 1.87578006306849 3.2732174731035 4.15267018564828 3.50474749649957 3.98559150666241 0 0 0 0 0 0 3.59167941693574 1.32250505751888 4.38660404420245 3.81290889856175 0 3.88898672118656 0 0 0 0 0 0 0 0 0 0 0 0 TRUE 3.19880297773193 0 2.83378068973423 0 0 0.778528037717449
"5659" "TRINITY_DN151416_c0_g1" 0 0 0 0 0 0 0 0.9061209529971 0 0 0.297484915710575 0 0 0 0 0 1.09288396567848 0 0 0 0 0 0 0 0 0 0 0 0 0 TRUE 0 0.200600978117946 0.182147327613081 0 0 0.772997956787149
"5660" "TRINITY_DN151421_c0_g1" 0 0 0 0.530070742225084 0.265436896049098 0.0894981508391026 0 0.36289064266586 0 0 1.40979822782842 1.55385196818113 0 0 0 0 0 0 0 0 0 0.141432790929296 0 0.26663664251399 0 0 1.09288396567848 0 1.01364091066939 0 TRUE 0.147500964852214 0.554423473112568 0 0.351087479391312 0.0680115722405475 0.744509366954133
"5661" "TRINITY_DN151437_c0_g1" 0 0 0 0 0 0 0 0 0.740711733399101 0 0 0 0 0 0 0 0 0 0 0 1.06763871687536 0 0 0 0 0 0.0962618530584035 0 0 0 TRUE 0 0.123451955566517 0 0.0160436421764006 0.177939786145894 0.804012918127619
"5662" "TRINITY_DN151438_c0_g1" 0 0 0 0 0 1.29572302453997 0 0 0 0 0 0 0 0 0 0 0 0 0 0 0 0 0 0 0 0 0 0 0.0482361856528476 0 TRUE 0.215953837423328 0 0 0.00803936427547461 0 0.990693191226193
"5663" "TRINITY_DN151452_c0_g1" 0 0 0 4.58339873390014 0 0 0 0 0 5.95231026684303 0 0 0 0 0 6.66090865660544 0 0 0 0 0 7.93433367629128 0 0 0 0 0 5.59338365250681 0 0 TRUE 0.763899788983357 0.992051711140505 1.11015144276757 0.932230608751135 1.32238894604855 0.281918235366298
"5664" "TRINITY_DN151457_c0_g1" 0 0 0 0 0 0 0 2.48284828306847 6.00216242115062 0 0 4.61812116750215 0 0 0.867896463992655 0 0 1.20726817311203 0 7.16293506943496 6.45368218587218 0 0 7.5290791106569 0 7.71756676036822 6.08042316371117 0 0 6.78118920312583 TRUE 0 2.18385531195354 0.345860772850781 3.42986318786754 3.52428272766067 0.577248781298282
"5665" "TRINITY_DN151459_c0_g1" 0 0 0 0 0 0 0 0 0 0 0 0 0 0 0 0 0 0 0.422233000683048 0 0 0 0 0 0 0 0 0 0 0.831066510605073 TRUE 0 0 0 0.138511085100845 0.070372166780508 0.872984594104378
"5666" "TRINITY_DN151469_c0_g1" 0 0 0 0 0 0 0 0 0 0 0 0 0 0 0 0 0.529071299829111 0.160920188181103 0.0524158941511385 0 0 0 0 0 0 0 0.0607391578576785 0 0 0 TRUE 0 0 0.114998581335036 0.0101231929762798 0.00873598235852309 0.959001286981405
"5667" "TRINITY_DN151482_c1_g2" 0 0 0 0 0 0 0 0.933572638261024 0 0 0 0 0.557777671394926 0 0 0 0 0 0 0 0 0 0 0.596458139558986 0 0 0 0 0 0 TRUE 0 0.155595439710171 0.0929629452324876 0 0.0994096899264976 0.690908943865386
"5668" "TRINITY_DN151488_c0_g1" 0 0.254594043033141 0 0 0 0 0 0 0 0 0 0.345964030342872 0 0 0 0 0 0 0 0 0 0 0 0 0 0 0 0 0 0 TRUE 0.0424323405055235 0.057660671723812 0 0 0 0.816025640887564
"5669" "TRINITY_DN151490_c0_g1" 0 0 0 0 0 0 0 0 0 0 0 0 0 0.175045486110914 0 0 0.26663664251399 0 0 0 0 0 0 0 0 0 0 0 0 0 TRUE 0 0 0.0736136881041506 0 0 1
"5670" "TRINITY_DN151496_c0_g1" 0.791605724704552 0 0 0 0 0 0 0.0468402542029724 0 0 0 0 0 0 0 0 0 0.397255345594427 0 0 0 0 0 0 0 0 0 0 0 0 TRUE 0.131934287450759 0.00780670903382873 0.0662092242657379 0 0 0.859748487808388
"5671" "TRINITY_DN151501_c0_g1" 0 0 0 0 0 0 0 0.683471892855227 0 0 0.00575926928868495 0 0 0 0 0 0 0 0 0 0 0 0 0 0 0 0 0 0 0 TRUE 0 0.114871860357319 0 0 0 1
"5672" "TRINITY_DN151508_c0_g1" 0 0 0 0 0 0 0 1.10097764772482 0 0.883620816285671 0.385154896884344 1.30451104180995 0.317304068361915 0 0 0 0.0989584800881688 0 0.258217389536018 0 0.544979883255804 0 0 0 0 0 0 0 0 0 TRUE 0 0.612377400450798 0.0693770914083473 0 0.13386621213197 0.917026941478122
"5673" "TRINITY_DN151510_c0_g1" 0 0 0 0 0 0 0 0 0.896853072896707 0 0.11503324294624 0 0 0 0 0 0 0 0 0 0 0 0 0 0 0 0 0 0 0 TRUE 0 0.168647719307158 0 0 0 1
"5674" "TRINITY_DN151514_c0_g1" 0 0 0 0 0 0 0.75702324650746 2.32969768903328 0 0 1.74329952788826 0 0 0 0 0 0 0 0 0 0 0 0 0 0 0 0 0 0 0 TRUE 0 0.805003410571499 0 0 0 1
"5675" "TRINITY_DN151518_c1_g1" 0 0 0 0 0 0 0.0717626693000913 0 0.684369929013007 0 0 0.248534836138679 0 0.771463058365651 0 0 0 0 0.387362540835996 0 0 0 0 0 0 0 0 0 0 0 TRUE 0 0.167444572408629 0.128577176394275 0 0.0645604234726659 0.711639503913554
"5676" "TRINITY_DN151521_c0_g1" 0 0 0 0 0 0 0 0 0 0 0 0 0 0 0 0 0 0 0 0 0.796597754048306 0 0.739848102699327 0.435095151620097 0 0 0 0 0 0 TRUE 0 0 0 0 0.328590168061288 1
"5677" "TRINITY_DN151525_c0_g1" 0 0 0 0 0 0 1.63226821549951 0 0 1.52356195605701 1.70884937710518 1.70310069960416 0 0 0 0 0 0 3.00342233830215 2.22712493444993 2.09288396567848 4.61523971640454 4.39807669206745 4.09440499380133 0 0 0 1.09356017616234 0 0.177598929327733 TRUE 0 1.09463004137764 0 0.211859850915012 3.40519210678398 0.904081043644365
"5678" "TRINITY_DN151546_c0_g2" 0 0 0 0 0 0 0 0 0.205392512989685 0 0 0 0 0 0.12961273813047 0 0 0 0 0 0 0 0 0 0 0 0 0 0 0 TRUE 0 0.0342320854982808 0.0216021230217449 0 0 0.842237752189902
"5679" "TRINITY_DN151547_c0_g1" 0.738119288782576 0 0 0 0 0 0 0 0 0 0.298658315564515 0 0 0.966430467306298 0 0 0 0 0 0 0 0 0 0 0 0 0 0 0.140124223909071 0 TRUE 0.123019881463763 0.0497763859274192 0.16107174455105 0.0233540373181784 0 0.695554448025499
"5680" "TRINITY_DN151570_c0_g1" 0 0.220329954879556 0 0 0 0 0 0.595503660502742 0 0 0.673556423990145 0 0 0 0 0 0 0 0 0 0 0 0 0 0 0 0 0 0 0 TRUE 0.0367216591465926 0.211510014082148 0 0 0 0.956595838610825
"5681" "TRINITY_DN151572_c0_g1" 0 0 0 0 0 0 0 0 0 0 0 0.561692721398309 0 0 0 0 0 0 2.78135971352466 1.57821416547245 1.14274017211608 4.01631802229467 2.82964663487904 3.01024275552775 0 0 0 0 0 0 TRUE 0 0.0936154535663848 0 0 2.55975357730244 0.990856985766474
"5682" "TRINITY_DN15157_c0_g1" 0 0 0 0 0 0 0 0 0 0 0 0 0 0.717210299019596 0 0 0 0 0 0 0 0 0 0.449957483628003 0 0 0 0 0.87263179113525 0 TRUE 0 0 0.119535049836599 0.145438631855875 0.0749929139380006 0.665618478920768
"5683" "TRINITY_DN151581_c0_g1" 0 0 0 0 0 0 0 0 0 0 0 0 0 0 0 0 0 0 0 3.00432160595009 1.81311419134629 0 0 0 0 0 0.113700499164728 0 0 0 TRUE 0 0 0 0.0189500831941214 0.802905966216064 0.994099532201937
"5684" "TRINITY_DN151583_c0_g1" 6.04544297076117 0 0 2.89549651892662 0 3.14208662961753 0 0 0 0 0 0 0 0 0 0 0 0 0 0 0 0 0 0 0 0 0 0 0 0 TRUE 2.01383768655089 0 0 0 0 1
"5685" "TRINITY_DN151585_c0_g1" 0 0.571434115876509 2.90323113089 3.7327033538956 0 0 0 0 0 0 0 0 0 0 0 0 0 0 0 0 0 0 0 0 0 0 0 0 0 0 TRUE 1.20122810011035 0 0 0 0 1
"5686" "TRINITY_DN151596_c0_g1" 0 0.72159139877538 0 0 0 0 0.395062799517578 0 0.599317793698226 0.609754962172443 1.43669488755288 0 0 0 0 0 0 0 0 0 0.0676387168753633 0 0.633198686374004 0 0 0 0 0 0 0 TRUE 0.12026523312923 0.506805073823521 0 0 0.116806233874895 0.883055893059845
"5687" "TRINITY_DN151598_c0_g1" 0 0 0 0 0 0 0 0 0.280956313831056 0.843179890257174 0 0 0 0 0 0 0 0 0 0 0 0 0 0 0 0 0 0 0 0 TRUE 0 0.187356034014705 0 0 0 1
"5688" "TRINITY_DN151603_c0_g1" 0 0 0 0 0 0 0 0 0 0 0 0 0 0 0 0 0 0 0.0510240030244669 0 0 0.9701173976055 0 0 0 0 0 0 0 0 TRUE 0 0 0 0 0.170190233438328 1
"5689" "TRINITY_DN151621_c0_g1" 0 0.194087052116302 0 0 0 0 0 0 0 0 0 0 0 0 0 0 0 0 0 0 0 0 0.252173413202027 0 0 0 0 0 0 0 TRUE 0.0323478420193837 0 0 0 0.0420289022003378 0.807585730736005
"5690" "TRINITY_DN151623_c1_g1" 0 0 0 0 0 0 0 0 0 0.802400040114839 0.0299828662157143 0 0 0 0 0 0.779049552837459 0 0 0 0 0 0 0 0 0 0 0 0 0 TRUE 0 0.138730484388426 0.129841592139576 0 0 0.766018275089348
"5691" "TRINITY_DN151624_c0_g1" 0 0 0 0 0 0 0 0 0 0 0 0 0 0 0 0 0 0.337996463515016 0 0 0 0 0 0.12300395405482 0 0 0 0 0 0 TRUE 0 0 0.0563327439191693 0 0.0205006590091366 0.909019792118805
"5692" "TRINITY_DN151632_c0_g1" 0 0 0 0 0 0 0 0 1.01792190799726 0 0 0.0440443327060212 0 0 0 0 0 0 0.563646269484064 0 0 0 0 0 0 0 0 0 0 0 TRUE 0 0.176994373450547 0 0 0.0939410449140106 0.867310690330704
"5693" "TRINITY_DN151643_c0_g1" 0 0.706641057309408 0 0 0 0 0 0 0 0 0 0 0 0.00144197417390632 0 0 0 0 0 0 1.65718266012842 0 0 0 0 0 0 0 0 0 TRUE 0.117773509551568 0 0.000240329028984387 0 0.276197110021404 0.893179694592562
"5694" "TRINITY_DN151647_c0_g1" 0 0 0 0 0 0 0 0.784922701562861 1.0164963198962 2.43776039353993 1.97856174947575 2.32768736417605 0 0 0 0 0 0 0 0 0 4.74582892019604 0.62105550329974 0 1.81434533496322 1.77357442277131 0 1.31614574229336 0.510961919277379 0 TRUE 0 1.42423808810846 0 0.90250456988421 0.894480737249296 0.684570767672684
"5695" "TRINITY_DN151657_c0_g1" 0 0 1.2821432287815 0 0 0 0 0.633198686374004 0 0 0 0 0 0 0 0 0.293958979028694 0 0 0 0 0 0 0 0 0 0 0 0 0 TRUE 0.21369053813025 0.105533114395667 0.0489931631714491 0 0 0.819217220707113
"5696" "TRINITY_DN151669_c0_g1" 2.67265162932838 2.40463068421761 0.832687516439532 0 2.45496547363471 2.32394645542167 5.54683273899345 5.46819228975389 3.95995557967556 5.12800463511319 6.0635676550462 5.46097185676835 0 0 0 0 0 0 3.44876883016506 3.16011344709824 2.73595535401226 2.31237474677515 2.90496571868403 2.17120682741814 5.12109831208698 5.16699656638605 4.75563537238322 4.47326739592964 3.64339445347989 4.7732579150277 TRUE 1.78148029317365 5.27125412589177 0 4.65560833588225 2.78889748735881 0.562438752900483
"5697" "TRINITY_DN151673_c0_g1" 0 0 0 0 0 0 0.306845500314283 0.523060061795249 0 0 0 0 0 0 0 0 0 0 0 0 0 0 0 0 0 0 0 0 0 0 TRUE 0 0.138317593684922 0 0 0 1
"5698" "TRINITY_DN151674_c0_g1" 0 0 0 0 0 0 0 0 0 0 0 0 0 0 0 0 0 0 0 0 0 0 0 0 0 0 0 3.55090066464752 0 0.070389327891398 TRUE 0 0 0 0.60354833208982 0 1
"5699" "TRINITY_DN151676_c0_g1" 0 0 0 0 0 0 6.62525587529094 5.96185480763616 6.92934126874182 6.68830626712831 6.48853107594605 6.66915435671655 0 0 0 0 0 0 4.73774083442352 5.88944920536496 4.21202452912911 5.90648177409448 4.97420806599245 5.16075887605024 4.96933471290934 6.17224747307467 6.5809594848024 5.69685627799018 6.38220034155442 7.37035611553031 TRUE 0 6.56040727524331 0 6.19532573431022 5.14677721417579 0.567782057095481
"5700" "TRINITY_DN151682_c0_g1" 0 0.159629185821228 0 0 0 0 0 0 0 0 0 0 0 0 0 0 0 0 0 0 0 0.397255345594427 0 0 0 0 0 0 0 0 TRUE 0.026604864303538 0 0 0 0.0662092242657379 0.899542455758293
"5701" "TRINITY_DN151685_c0_g1" 0 0 0 0 0 0 0 0.034215715337913 0 0 0 0 0 2.05623668498427 0 0 0 0 0 1.21350281998392 0 0 0 0 0 1.4425454561053 0 0 0 0 TRUE 0 0.0057026192229855 0.342706114164045 0.240424242684217 0.202250469997319 0.672914114037447
"5702" "TRINITY_DN151689_c0_g1" 0 0 0 0 0.11503324294624 0 0 0 0 0 0 0 0 0.192825403552391 0 0 0 0 0 0 0 0 0 0 0 0 0 0 0 0 TRUE 0.0191722071577067 0 0.0321375672587319 0 0 0.850858288344013
"5703" "TRINITY_DN151691_c0_g1" 0.00288250853312137 0 0 0 0 0 0 0 0 0 0 0 0 0.558757430373762 0.2904244038653 0 0 0 0 0 0.187767747046025 0 0 0 0 0 0 0 1.8094144442359 0 TRUE 0.000480418088853561 0 0.14153030570651 0.301569074039316 0.0312946245076708 0.856330304379586
"5704" "TRINITY_DN151703_c1_g1" 0 0 0 0 1.93922657772821 0 0 0 0 0 0 0 0 0 0 0 0 0 0.258217389536018 0 0 0 0 0 0 0 0 0 0 0 TRUE 0.323204429621368 0 0 0 0.0430362315893363 0.96671129195247
"5705" "TRINITY_DN151727_c0_g1" 0.559736524432983 0 0 0.382943869568991 0.774839759827326 0 0 0 0 0 0 0 0 0 0 0 0 0 0 0 0 0 0 0 0 0 0 0 0 0 TRUE 0.28625335897155 0 0 0 0 1
"5706" "TRINITY_DN151733_c0_g2" 0 0 0 0 0 0 0 0 0 0 0 0 0 0 0 0.323081789503733 0 0 0 0 0 0.568518597792544 0 0 0 0 0 0 0 0 TRUE 0 0 0.0538469649172888 0 0.0947530996320906 0.85792822312313
"5707" "TRINITY_DN151734_c0_g1" 0 0 0 0 0 0 0.598365205323645 0 0 0 0 0 0 0 0 0 0 0 0 0 0 0 0 0.0922074380970889 0 0 0 0 0 0 TRUE 0 0.0997275342206074 0 0 0.0153679063495148 0.961475267413312
"5708" "TRINITY_DN151736_c0_g1" 0 0 0 0 0 0 0 0 0 0 1.05450121618256 0 0 0 0 0 0.416839741912829 0 0 1.89297381527333 0 0 0 0 0 2.56047040916651 0 0 1.35783347862949 0.827006009638977 TRUE 0 0.175750202697093 0.0694732903188049 0.79088498290583 0.315495635878889 0.822755792240921
"5709" "TRINITY_DN151740_c0_g1" 2.45101324294397 3.7158933705476 1.64938552918152 1.41899946543127 2.73552217729654 2.99041034442869 2.96347412397489 3.2637856138908 3.10181813422741 4.11403380055027 3.26738597772062 4.55967535051727 0 0 0 0 0.134878054343112 0 4.66334461936609 4.41542066426223 4.08414932684686 4.71682631904409 3.83925418704337 4.22118107959651 0 0 0 0 0 0 TRUE 2.4935373549716 3.54502883348021 0.022479675723852 0 4.32336269935986 0.64951784723769
"5710" "TRINITY_DN151770_c0_g1" 0 0 0 0 0 0.327687364176047 0 0 0 0 0 0 0 0 0 0 0 0 0 0.77568270173906 0 0 0 0 0 0.337996463515016 0.808179083771471 0 0 0 TRUE 0.0546145606960079 0 0 0.191029257881081 0.129280450289843 0.759336589293132
"5711" "TRINITY_DN151773_c0_g1" 0 0 0 0 0 0 0 0 2.88479326254353 0 0 1.88752527074159 0 0 0 0 0 0 0 1.88557436437143 0 1.31961793420016 0.0676387168753633 0.150559676575381 3.62246186738273 3.90323113089 2.70619898742978 2.94579495674006 0 3.03667915423045 TRUE 0 0.795386422214186 0 2.7023943494455 0.570565115337055 0.873635065712049
"5712" "TRINITY_DN151779_c0_g1" 0 1.96347412397489 0 1.77820857639809 0.644317778337577 0.0496307677246004 3.25610487680918 3.54633887675812 0.282143228781498 3.69164582430093 2.87381319835909 3.63598650374562 0 0 0 0 0 0 2.87066062667928 0.935836873684025 0 3.53281564410817 1.63273352595054 1.79035501371084 3.60157767344445 5.35346444815542 7.13856875740703 5.13610933805777 4.876516946565 5.44320879468009 TRUE 0.739271874405859 2.88100541812574 0 5.25824099305162 1.79373361402214 0.742594010349281
"5713" "TRINITY_DN151780_c0_g1" 1.86552295913996 0 0 0 0 0 0 0 0 0 0 0 0 0.0922074380970889 0 0 0 0 0 2.21505728090457 0 0 0 0 0 0 0 0 0 0.231432408447965 TRUE 0.310920493189994 0 0.0153679063495148 0.0385720680746608 0.369176213484096 0.752922551421445
"5714" "TRINITY_DN151785_c0_g1" 0 0 1.38349694415537 0 2.54868321815718 0 0 0 2.53431066500972 0 0 0 0 0 3.27649666564036 0 0 0 0 0 2.70487196445635 0 0 0 0 0 1.19660704409482 0 0 0 TRUE 0.655363360385425 0.422385110834953 0.546082777606726 0.199434507349136 0.450811994076059 0.382512630506649
"5715" "TRINITY_DN151793_c0_g1" 0 0 0 0 0 0 0 0 0.0257375614136083 0 0 0 0 0 0 0 0 0 0 0 0 0 0 0 0 0 0.134878054343112 0 1.02927618237063 0 TRUE 0 0.00428959356893471 0 0.194025706118957 0 0.994472905607795
"5716" "TRINITY_DN151798_c0_g1" 0 0 0 0 1.68840418839746 0 0 0 0 0 0 0 0 0 0 0 0.451013242943973 0 0 0 0 0 0 0 0 0 0 0 0 0 TRUE 0.281400698066243 0 0.0751688738239955 0 0 0.93321900554925
"5717" "TRINITY_DN151799_c0_g1" 0 0 0 0 0 0 0 0 0 0 0.593592805864596 0 0 0 0 0 2.66266125547509 0 0 0 0 0 0 0 0 0 0 0 3.73422186622078 0 TRUE 0 0.098932134310766 0.443776875912516 0.622370311036797 0 0.781999156852778
"5718" "TRINITY_DN15179_c0_g1" 0 0 0 0 0 0 0 0.0468402542029724 0 0 0 0 0 1.01934608880481 0.0758748669751276 0 0 0 0 0 0 0 0 0 0 0 0 0 0 0 TRUE 0 0.00780670903382873 0.182536825963323 0 0 0.989308035525668
"5719" "TRINITY_DN151812_c0_g1" 0 0 0 0 0 0 0 0 0 0 1.34084707705041 0 0 0 0 0 0 0 0 0 0 0 2.2936647616236 0 0 0 0 0 0 0 TRUE 0 0.223474512841736 0 0 0.3822774602706 0.853853198221819
"5720" "TRINITY_DN151814_c0_g1" 0 0 0 0 0 0 0 0 0 0 0 0 0 0 0 0 0 0 0.176322772640463 0.451013242943973 0 0 0 0 0 0.577247535593151 0 0 0 1.79493566280354 TRUE 0 0 0 0.395363866399448 0.104556002597406 0.933886217556001
"5721" "TRINITY_DN151825_c0_g1" 0 0 0 0 0 0 0 0 0 0 0 0 0 0 0 0 0 0 0.297484915710575 0 0 0 1.19534759832222 0 0 0 0 0 0 0 TRUE 0 0 0 0 0.248805419005466 1
"5722" "TRINITY_DN151825_c1_g1" 0 0 0 0 0 0 0 0 0 0 0 0 0 0 0.902266569083071 0 0 0 1.10634831950515 0 0 0 1.05311133645956 0 0 0 0 0 0 0 TRUE 0 0 0.150377761513845 0 0.359909942660785 0.895544868528697
"5723" "TRINITY_DN151826_c0_g1" 0 0 0 0 0 0 0 0 0 0 0 0 2.14990966753492 0 0.61635769699669 0 0 1.75958197323355 0 0 0 0 0 0 0 0 0 0 0 0 TRUE 0 0 0.754308222960862 0 0 1
"5724" "TRINITY_DN151849_c0_g1" 0 0.258217389536018 0 0 0 0 0.186500557644495 0 0 0 0 0 0 0 0 0 0 0 0 0 0 0 0 0 0 0 0 0 0 0 TRUE 0.0430362315893363 0.0310834262740825 0 0 0 0.81943454894768
"5725" "TRINITY_DN151859_c0_g1" 0 0 0 0 0 0 0 0 1.0703893278914 0 0 0 0 0.948600847493356 0 0 0 0 0 0 0 0 0 0 0 0 0 0 0 0 TRUE 0 0.178398221315233 0.158100141248893 0 0 0.778444902528587
"5726" "TRINITY_DN151859_c1_g2" 0 0 0 0 0 0 0 0 0 0 0 0 0 0 0.851998837112446 0 0 0 0 0 0 0 0 0 0 0 0 0 0 0.961252884058208 TRUE 0 0 0.141999806185408 0.160208814009701 0 0.778414491326287
"5727" "TRINITY_DN151861_c1_g1" 0 0 0 0 0 0 0 0 0 0 0 0 0 0 0 0 0 0 0 0 0 0.349365277594213 0.230203013366421 0 0 2.44599149091444 4.16430358309365 0.162210036314307 0 2.54942274574666 TRUE 0 0 0 1.55365464267818 0.0965947151601058 0.984456855386858
"5728" "TRINITY_DN151879_c0_g1" 1.41305242854853 0 0 0 0 0 0 0 0 0 0 0 0 1.05519565424212 0 0 0 0 0 0 0 0 0 0 0 0 0 0 0 0 TRUE 0.235508738091421 0 0.175865942373687 0 0 0.813312720582135
"5729" "TRINITY_DN151892_c0_g1" 0 0 0 0 0 0 0 0 0 0 0 0 0 0 0 0.584000383285773 0.796597754048306 0 0 0 0 0 0 0 0 0 0 0 0 0 TRUE 0 0 0.23009968955568 0 0 1
"5730" "TRINITY_DN151894_c0_g2" 0 0 0.962734090595803 0 0 0 0 0 0 0 0 0 0 0 0 0 0 0 0 0 0 0 0 0 0.0157829972409275 0 0 0 0 0 TRUE 0.160455681765967 0 0 0.00263049954015458 0 0.995901516993348
"5731" "TRINITY_DN151914_c0_g2" 0 0 0 0 0 0 0 0 0 0.0214797274104514 0 0 0 0 0 0 1.09085343045111 0 0 0 0 0 0 0 0 0 0 0 0 0 TRUE 0 0.00357995456840857 0.181808905075186 0 0 0.99507731130259
"5732" "TRINITY_DN151915_c0_g1" 0 0 0 0 0 0 0 0 0 0.196607044094818 0 0 0 0 0 0 0 0 0 0 0 0 0 0 0 0 0.316145742293356 0 0 0 TRUE 0 0.0327678406824696 0 0.0526909570488927 0 0.84452815759228
"5733" "TRINITY_DN151920_c0_g1" 0 0 0 0 0 0 0 0 0 0 0 0 0 0 0 0 0 0 0 0 0 0 0 0 0.990591872587583 0 0 0.291603558030565 0 0 TRUE 0 0 0 0.213699238436358 0 1
"5734" "TRINITY_DN151935_c0_g1" 0 0 0 0 0 0 0 0 0 0 0.261831658752137 0 0 0 0 0 0 0.293958979028694 0 0 0 0 0 0 0 0 0 0 0 0 TRUE 0 0.0436386097920228 0.0489931631714491 0 0 0.777322962189073
"5735" "TRINITY_DN151936_c0_g1" 0 0 3.39451414195596 4.86334381070646 0 0 0 0 4.04910795741234 3.84839759952819 0 0 0 0 1.1243281350022 0 0 0 0 0 1.50639883152745 2.05276365720956 0 0 0 0 1.63366369686663 1.61964776693088 0 0 TRUE 1.37630965877707 1.31625092615676 0.187388022500367 0.542218577299585 0.593193748122836 0.520629086403329
"5736" "TRINITY_DN151939_c0_g1" 0 0 0 0 0 0 0 0 0 0 0 0 0 0 0 0 0 0 0 0 0 0 0 0 0 0.292781749227846 0 0.142740172116082 2.28303277461641 0 TRUE 0 0 0 0.453092449326724 0 1
"5737" "TRINITY_DN151960_c0_g1" 0 0 0 0 0 0 0 0 0 0 0.138814468902282 0 0 0 0 0 0 0 0 0 0 0 0 0 0 0 0.0313951962755343 0 0 0 TRUE 0 0.023135744817047 0 0.00523253271258905 0 0.943458350336601
"5738" "TRINITY_DN151968_c0_g1" 0 0 0 0 0 0 0 0 0 0 0 0 0 0 0 0 0 0 0 0.16349873228288 0 0 0 0.58880456701555 0 0 0 0 0 0 TRUE 0 0 0 0 0.125383883216405 1
"5739" "TRINITY_DN151980_c0_g1" 0 4.55912466851776 0.750177705593057 3.46545212740898 0 0 0 0 0 1.65580975435545 0 0 0 0 0 0 0 0 0 0 0 1.8499992594661 0 0 0 0 0 0.876566058751721 0 0 TRUE 1.46245908358663 0.275968292392575 0 0.146094343125287 0.308333209911016 0.875142516186229
"5740" "TRINITY_DN151982_c0_g1" 0 0 0 0.204140716780225 0.611644543373662 0 0 0 0 0 0 0 0 0 0 0.197865391353738 0 0 0 0 0 0 0 0 0 0 0 0 0 0 TRUE 0.135964210025648 0 0.032977565225623 0 0 0.93936351849615
"5741" "TRINITY_DN151983_c0_g1" 0.225274929869569 0 0 0 0 0 0 0 0 0 0 0 0 0 0 0 0 0 0.82130203988953 0 0 0 0 0 0 0.723340120251171 0 0 0 0 TRUE 0.0375458216449282 0 0 0.120556686708528 0.136883673314922 0.711246592590853
"5742" "TRINITY_DN151985_c0_g1" 3.08746284125034 0 0 0 0 0 2.1861835863061 0 0 0 0 0 0 0 0 0 0 0 2.24427819857814 0 0 0 0 0 0.689746438493556 0 0 0 0 0 TRUE 0.51457714020839 0.364363931051017 0 0.114957739748926 0.374046366429691 0.585403251257896
"5743" "TRINITY_DN151990_c0_g1" 0 0 0 0 0.0114956388378294 0 0 0 0 0 0 0 0.0313951962755343 0 0 0 1.09220743809709 0 0 0 0 0 0 0 0 0 0 0 0.423309237242387 0 TRUE 0.00191593980630491 0 0.187267105728771 0.0705515395403978 0 0.90325652886997
"5744" "TRINITY_DN152000_c0_g1" 0 0 0 0 0 0 0 0 0 0 0 0 0 0 0 0 0 0 0 0 0 0 0 0 0 0.14535138557262 1.77104041443678 0 0 0 TRUE 0 0 0 0.3193986333349 0 1
"5745" "TRINITY_DN152032_c0_g2" 0 0 0 0 0 0 0 0 0 0 0 0 0 0 0 0 0 0 0 0 0.435095151620097 0.60502015306241 0 0 0 0 0 0 0 0 TRUE 0 0 0 0 0.173352550780418 1
"5746" "TRINITY_DN152051_c0_g1" 0 0 0 0 0 0 1.32596199617185 0 0 0 0 0 0 0 0 0 0 0 0 0 0 0 0.541019153133559 0 0 0 0 0 0 0 TRUE 0 0.220993666028642 0 0 0.0901698588555932 0.897994973706728
"5747" "TRINITY_DN152055_c0_g1" 0 0 0 0 0 0 0 0 0 0.714575238851626 0 0 0 0 0 0 0 0 0 0 0 0 0 0 1.29160355803056 2.32019582126613 1.10835717809042 4.04666566776349 3.09153059312062 0 TRUE 0 0.119095873141938 0 1.97639213637854 0 0.984935191889581
"5748" "TRINITY_DN152056_c0_g1" 0 0 0 0 0 0 0 0 0 0 0 0.0813396274519388 0 0 0 0 0 0 0 0 0 0 0 0 1.39011735366633 0.0565835283663675 1.11835972595306 0 0 1.02219023963407 TRUE 0 0.0135566045753231 0 0.59787514126997 0 0.994331339589347
"5749" "TRINITY_DN152061_c0_g1" 0 0 0 0 0 0 0 0 0.259423152281415 0 0 0 0 0 0 0 0 0 0 0 0 0 0 0 0 0 0.285698125958125 0 0 0 TRUE 0 0.0432371920469025 0 0.0476163543263542 0 0.772991902369497
"5750" "TRINITY_DN152067_c0_g1" 0 0 0 0 0 0 0 0 0 0 0 0 0 0 0 0 0 0 0 0 0.0676387168753633 0 0.0328061450832415 0 0 0 0 0 0 0 TRUE 0 0 0 0 0.0167408103264341 1
"5751" "TRINITY_DN152074_c0_g1" 0 0 0 0 0 0 0.545968369105293 0.681674141792833 0.296310560708092 0 0 0 0 0 0 0 0 0 0 0 0 0 0 0 0 0 0 0 0 0 TRUE 0 0.253992178601036 0 0 0 1
"5752" "TRINITY_DN152079_c0_g1" 0 0 0 0 0 0 0 0 0 0 0 0 0.0786098346963665 0 0 0 0 0.270229907237998 0 0 0 0 0 0 0 0 0 0 0 0 TRUE 0 0 0.0581399569890607 0 0 1
"5753" "TRINITY_DN152081_c0_g1" 0 0 0 0.463622456851893 0 0 0.356143810225275 0 0 1.10701824988212 0 1.92751724619848 0 0 0 0 0 0 0 0 0 0.209141397838592 0.503857532577429 0.0243196791954129 0 0 0.519038609600059 0.470927257475127 1.37016428054021 0 TRUE 0.0772704094753155 0.565113217717645 0 0.393355024602566 0.122886434935239 0.737436742583119
"5754" "TRINITY_DN152085_c0_g1" 0 0 0 0 0 0 0 0.244887059123534 1.47352717715676 0.018634174139051 0 0 0 0 0 0 0 0 1.11236652307256 0 0 0.321928094887362 0 0 3.31004922535138 2.90785207184596 2.68929916053589 6.43299280260813 2.90535089958096 3.08593447251603 TRUE 0 0.289508068403224 0 3.55524643873972 0.239049102993321 0.962832592585065
"5755" "TRINITY_DN152089_c0_g1" 0 0 0 0 0 0 0 0 0 0 0 0 0 0 0 0 0 0 0 0 0 0 0 0 0.411426245726465 0.713695814843359 0 0.22650852980868 2.6585542606509 0 TRUE 0 0 0 0.668364141838234 0 1
"5756" "TRINITY_DN152100_c0_g1" 0 0 0 0 0 0 0 0 0 0 0 0 0 0 0 2.2025744425618 2.9086207917474 0 0 0 0 0 0 0 0 0 0 0 0 0 TRUE 0 0 0.851865872384867 0 0 1
"5757" "TRINITY_DN15210_c0_g1" 0 0 0 0 0 0 0 0 0 0 0 0 0 0 0 0 0 0 0 0 0 0 0 0 0 0 0.150559676575381 0 0 0.0384361816561079 TRUE 0 0 0 0.0314993097052482 0 1
"5758" "TRINITY_DN152112_c0_g1" 0.0510240030244669 0 0 0 0 0 0 0 0 0 0 0 0 0 0 0 0 0 0 0 0 0 0 0 0 0 0 0 2.01042180548651 0 TRUE 0.00850400050407781 0 0 0.335070300914419 0 0.9936550624743
"5759" "TRINITY_DN152112_c1_g1" 0 0 2.24853483613868 0 0 0 0 0 0 0 0 0 0 0 0 0 0 0 0 0 0.68885174386588 0 0 0 0 0 0 0 0 0 TRUE 0.374755806023113 0 0 0 0.114808623977647 0.923411043850135
"5760" "TRINITY_DN152119_c0_g1" 0 0 0 0 0 0 0 0 0 0 0 0 0 0 0 0 0 0 0 0.155749232677945 0 0 0 0 0 0 0.225274929869569 0 0 0.119024103142275 TRUE 0 0 0 0.0573831721686407 0.0259582054463241 0.886908459112208
"5761" "TRINITY_DN152124_c0_g1" 0 0.220329954879556 0 0 0 0 0 0 0 0.415758666522498 0 0 0 0 0 0 0 0 0 0 0 0 0 0 0 0 0 1.34766565630097 0 0 TRUE 0.0367216591465926 0.069293111087083 0 0.224610942716828 0 0.882001774989954
"5762" "TRINITY_DN152125_c0_g1" 0 0 0 0 0 0 0 0 0 0 0 0 1.73552217729654 0 0 0 0 0 0 0 0 0 0 0 0 0 0.0758748669751276 0 0 0 TRUE 0 0 0.28925369621609 0.0126458111625213 0 0.98907031152242
"5763" "TRINITY_DN152128_c0_g1" 0 0 0 0 0 0 0 0 0 0 0 0 0 0 0 0 0 0 1.7211538870083 1.30859386858428 0 0 0 0 0 0 0 0 0 0 TRUE 0 0 0 0 0.504957959265429 1
"5764" "TRINITY_DN152132_c0_g1" 0 0 0 0 0 0 0.0440443327060212 0.936590829823938 0 0 0.489542935642474 0.804879608254673 0 0 0 0 0 0 0 0 0 0 0 0 0.153156788061421 0.0854246562526777 0.91226662806645 0 0 0.577247535593151 TRUE 0 0.379176284404518 0 0.288015934662283 0 0.810104200533927
"5765" "TRINITY_DN152135_c1_g1" 0 0 0 0 0 0 0 0 0 0.167357927738514 0 0 0 0 0 0 0 0 0 0 0 0 0.221567788538409 0 0 0 0 0 0 0 TRUE 0 0.027892987956419 0 0 0.0369279647564016 0.811166224970578
"5766" "TRINITY_DN152136_c0_g1" 0 0 0 0 1.25398926623079 0 0.108357178090419 0.246104009883917 0 0 0.574343753920013 0 1.36120689023873 0.119024103142275 0.706641057309408 0.992043276171657 0.879705766282288 0 0 0.374065718222538 2.0727918181067 0.61635769699669 0.919149363287674 0 2.03913839390696 3.05328514466902 1.33913738491959 1.27917410848905 1.52255799287044 0.843179890257174 TRUE 0.208998211038464 0.154800823649058 0.676436848857393 1.6794121525187 0.663727432768934 0.746345274184433
"5767" "TRINITY_DN152138_c0_g1" 0 0 0 0 0 0 0 0 0 0 0 0 0 0 0 0 0 0 0 0 0 0 0 0 0 0 0.285698125958125 0 0 0.18269229751619 TRUE 0 0 0 0.0780650705790526 0 1
"5768" "TRINITY_DN15213_c0_g1" 0 0 0 0 0 0 0 0 0 0.296310560708092 0 0 0 0 0 0 0 0 0 0 0 0.425459304765355 0 0 0 0 0 0 0 0 TRUE 0 0.0493850934513487 0 0 0.0709098841275592 0.825887836163608
"5769" "TRINITY_DN152140_c0_g1" 0 0 0 0 0 0 0 0 0.7311832415722 0 0 0 0 0 0 0 0 0 0 0.788268082866837 0 0 0 0 0 0 0 0 0 0 TRUE 0 0.121863873595367 0 0 0.13137801381114 0.768104513722992
"5770" "TRINITY_DN152144_c0_g1" 0.997111720675174 0 0 0 1.83592407425437 0 2.40053792958373 1.85239842028655 3.84769631377526 3.99792463385167 2.61706334388818 2.37767905900582 0 0 0 0 0 0 1.88283865576725 1.77610398807316 1.93016960815008 3.01560461145512 2.08508467862865 1.68077442549246 0 0 0.863145542989399 0 0 0 TRUE 0.472172632488258 2.84888328339853 0 0.143857590498233 2.06176266126112 0.765013812618082
"5771" "TRINITY_DN152151_c0_g1" 0.881273061429249 0 0 0 0 0.209141397838592 0.178873958169795 0 0 1.71808758396052 0 0 0 0 0 0 0 0 0 0 0 0 0 0 0 0 0 0 0 0 TRUE 0.181735743211307 0.316160257021719 0 0 0 0.856294601254371
"5772" "TRINITY_DN152152_c0_g1" 0.576280257621355 0.12565110166152 0 0 0.886745224742109 0 0 0 0 0 0 0 0 0 0 0 0 0 0 0 0 0 0 0 0 0 0 0 0 0 TRUE 0.264779430670831 0 0 0 0 1
"5773" "TRINITY_DN152154_c0_g1" 0 0 0 0 0 0 0 0.748461233004035 3.18919200596365 0.84478735007906 0 0 0 0 0 0 0 0 0 3.75296262523898 0.0398402645317911 0 0 0 0 1.32941067121857 2.44387182839776 0 0 1.0703893278914 TRUE 0 0.797073431507791 0 0.807278637917955 0.632133814961795 0.55739964513503
"5774" "TRINITY_DN152162_c0_g1" 0 0 1.20726817311203 0 0 0 0 0 0 0 0 0 0 0.332278283056929 0 0 0 0 0 0 0 0 0 0 0 0 0 0 0 0 TRUE 0.201211362185338 0 0.0553797138428216 0 0 0.931192114051926
"5775" "TRINITY_DN152167_c0_g1" 0 0 0 0.108357178090419 0 0 0.255802836602718 1.2190910582462 0.0551956542421246 1.6238668618527 0 0 0 0 0 0 0 0 0.592636428606577 0 0 0.753604536279995 0 0 0 0 0 0 0 0 TRUE 0.0180595296817364 0.525659401823956 0 0 0.224373494147762 0.884700519486433
"5776" "TRINITY_DN152172_c0_g1" 0 0 0 1.26122990898705 0 0 0 1.9297909977186 3.28702895733093 1.18205660901025 2.64754476970897 0.197865391353738 0.643394453479892 0 0 0 1.16027483140859 0.337996463515016 2.29307614674767 3.06987398763198 2.05380644369579 2.61800366984025 2.20570529240357 1.12300395405482 0.492622328574446 0.305678743242287 1.66266125547509 0 0.740711733399101 0 TRUE 0.210204984831174 1.54071445418708 0.356944291400584 0.533612343448488 2.22724491572901 0.703504085337341
"5777" "TRINITY_DN152194_c0_g1" 0 0 0 0 0 0 0 0 0 1.11169907219742 0 0 0 0 0 0 0 0 0 0 0 0 0 0 0 0 0 0.309176187478515 0 0 TRUE 0 0.18528317869957 0 0.0515293645797524 0 0.930472149520781
"5778" "TRINITY_DN152195_c0_g1" 0 0 0 0 0 0 0 0.0328061450832415 4.5854433189362 0 0 0 0 0 0 0 0 0 0 0 1.8543946777531 0 0 0.178873958169795 0 0 3.33385304336707 0 0 0 TRUE 0 0.769708244003241 0 0.555642173894512 0.338878105987149 0.709461251438183
"5779" "TRINITY_DN152203_c0_g1" 0 0 0 0 0 1.42223300068305 0.459431618637297 0 0 0 0 0 0 0 0 0 0 0 0 0 0 0 0 0 0 0 0 0 0 0 TRUE 0.237038833447175 0.0765719364395495 0 0 0 0.919241147825875
"5780" "TRINITY_DN152206_c0_g1" 0 0 0 0 0 0 0 0 1.37128005402265 0 0 0 0 0 0 0 0 0 1.30334239448733 0 0 0 0 0 0 0 0 0 0 0 TRUE 0 0.228546675670442 0 0 0.217223732414555 0.762385810494368
"5781" "TRINITY_DN152210_c0_g1" 0 0 0 0 0.197865391353738 0 0 0.138814468902282 0 0.171206827418142 0.725086724630227 0.542010355536609 0 0 0 0 0 0 1.8694766339654 2.19880843205028 0.162210036314307 0 1.01364091066939 0 0 1.55924706046191 1.09085343045111 0 0 0 TRUE 0.032977565225623 0.262853062747877 0 0.441683415152171 0.874022668833229 0.789046076999865
"5782" "TRINITY_DN152216_c0_g1" 0 0 0 0 0 0.178873958169795 0 0 0 0 0 0 0 0 0 0 0 0 0.116364756691785 0 0 0.01292617444427 0 0 0 0 0 0 0 0 TRUE 0.0298123263616325 0 0 0 0.0215484885226758 0.81929883413587
"5783" "TRINITY_DN152221_c1_g1" 0 0 0 0 0 0 0 0 2.34312351940185 0 0 0 0 0 0 0 0 0 0 0 0.24000896473507 0 0 0 0 0 0 0 0 0 TRUE 0 0.390520586566975 0 0 0.0400014941225117 0.974392198837608
"5784" "TRINITY_DN152238_c0_g1" 0 0 0 0 0 0 0 0 0 0 0 0 0.302172799740752 1.25519856641969 0 0 0 0 0 0 0 0 0 0 0 0 0 0 0 0 TRUE 0 0 0.259561894360074 0 0 1
"5785" "TRINITY_DN152240_c0_g1" 0 0 0 0 0 0 0 0 0 0 0 0 0 0 1.09220743809709 0 0 0 0 0 0.561692721398309 0 0.0976107966264223 0 0 0 0 0 0 0 TRUE 0 0 0.182034573016182 0 0.109883919670789 0.849089217160659
"5786" "TRINITY_DN152253_c0_g1" 0 1.94673086014031 0 1.10500752476097 0 0.936590829823938 0 0 0 0 0 0 0 0 0 0 0 0 0 0 0 0 0 0 0 0 0 0 0 0 TRUE 0.664721535787537 0 0 0 0 1
"5787" "TRINITY_DN152258_c0_g1" 0 0 0 0 0 0 0 0 0 0 0 0.372952097911829 0 0 0 0 0 0 0 0 3.00683657739666 2.03421571533791 0 0 0 0 0 0 0 0 TRUE 0 0.0621586829853049 0 0 0.840175382122429 0.981504253663003
"5788" "TRINITY_DN152259_c0_g1" 0 0 0 0 0 0 0.248534836138679 0 0 0.227741075839128 0 0 0.343692069179019 0 0 0 0 0 0 0 1.26423615104355 0 0 0 0 0 0 0 0 0 TRUE 0 0.0793793186629678 0.0572820115298365 0 0.210706025173925 0.837853082179308
"5789" "TRINITY_DN152260_c0_g1" 0 0 0 0 0 0 0.979659551715824 0 1.20476675065461 0 0 0 0 0 0 0 0 0 0 0 0 0 0 0 0 0 0 0 0 0 TRUE 0 0.364071050395073 0 0 0 1
"5790" "TRINITY_DN152264_c0_g1" 0 0 0 0 0 0 0 0 0 0 0 0 0 0 0 0 0 0 0 0 0 0 0 0 0.258217389536018 0.975263321678493 0.212880566344385 2.0447438212244 0 0 TRUE 0 0 0 0.581850849797216 0 1
"5791" "TRINITY_DN152273_c0_g1" 0 0 0 0 0 0.117695042669755 0 0 0 0 0 0 0 0 0 0 0 0 0 0 0 0 0 0.435095151620097 0 0 0 0 0 0 TRUE 0.0196158404449591 0 0 0 0.0725158586033496 0.932373963355193
"5792" "TRINITY_DN152286_c0_g2" 0 0 0 0 0 0.502839758255931 0 0 0 0 0 0 0 1.67716993881825 0 0 0 0 0 0 0 0 0 0 0 0 0 0 0.273814244587037 0 TRUE 0.0838066263759886 0 0.279528323136374 0.0456357074311728 0 0.88423146860863
"5793" "TRINITY_DN152312_c0_g1" 0 0 0 0 0 0 0 0 0 0 0 0 0 0 0 0 0 0 0 0.554834395894193 0 0 0 0 0 0 0.994217647405994 0 0 0 TRUE 0 0 0 0.165702941234332 0.0924723993156988 0.860484674220527
"5794" "TRINITY_DN152313_c0_g1" 0 0 0 0 0 0 0 0 0 0.716332480287987 0 0.0772429989324604 0 0 0 0 0 0 0 0 0 0 0 0 0 0 0 0 0 0 TRUE 0 0.132262579870075 0 0 0 1
"5795" "TRINITY_DN152317_c0_g1" 0 0 0 0 0 0 0 0 0 0 0 0 0 0 0 0 0 0 0 2.43135552157352 2.77209679219569 0.932061171343424 0 0.327687364176047 0 0 0 0.565597175854225 0 0 TRUE 0 0 0 0.0942661959757042 1.07720014154811 0.978122404477169
"5796" "TRINITY_DN152318_c0_g1" 0 0 0 0 0 0 0 0 0 0 0 0 0 0 0 0 0 0 0 0 0 0 0 0 0 0.609754962172443 0.0758748669751276 0 0 0 TRUE 0 0 0 0.114271638191262 0 1
"5797" "TRINITY_DN152322_c0_g1" 0 0 0 0 0 0.197865391353738 0 0 0 0 0.16349873228288 0 0 0 0 0 2.60122108558495 0 0 0 0 0.617298482840846 1.5786972376487 0 0 0 0 0 0 0 TRUE 0.032977565225623 0.0272497887138133 0.433536847597491 0 0.365999286748258 0.754215447285685
"5798" "TRINITY_DN152333_c0_g1" 0 0 0 0 0 0 0 0 0.306845500314283 0 0.0922074380970889 0 0 0 0 0 0 0 0 0 0 0 0 0 0 0 0 0 0 0 TRUE 0 0.0665088230685619 0 0 0 1
"5799" "TRINITY_DN152333_c0_g2" 0 0 0 0 0 0 0 0 0 0 0 0 0 0 0 0 0 0 0 0 0 0 0 0 0 0 0 0 1.49159659441045 1.50131174924366 TRUE 0 0 0 0.498818057275685 0 1
"5800" "TRINITY_DN152351_c0_g1" 0 0 0 0 0 0 0 0 0 0 0.199122642013601 0.18269229751619 0 0 0 0 0 0 0 0 0 0 1.62293035092018 0 0 0 0 0 0 0 TRUE 0 0.0636358232549652 0 0 0.270488391820029 0.94118433065946
"5801" "TRINITY_DN152354_c0_g1" 0 0.805705184838511 0 0 0 0 0 0 0 0 0 0.478195257939166 0 0 0 0 0 0 0 0 0 0 0 0 0 0 0.325386414659773 0.26663664251399 0.773152397014052 1.24610400988392 TRUE 0.134284197473085 0.0796992096565277 0 0.435213244011955 0 0.877081287119714
"5802" "TRINITY_DN152358_c0_g1" 0 0 0 0 0 0 0 0 0 0 0 0 0 0 0 0 0 0 0 0 0 0 0 0.192825403552391 0 0 0 0 0 1.21101219348551 TRUE 0 0 0 0.201835365580919 0.0321375672587319 0.960193339796727
"5803" "TRINITY_DN152365_c0_g1" 0 0 0.377401430785794 0 0 0 6.66543540996415 6.04041028309499 6.8648051942415 5.95858751368569 6.46698595477557 6.39624513284568 0 0 0 0 0 0 5.00135189299996 5.05939854397342 5.15112819434592 5.7198953011051 4.7400100728405 2.24914190328035 0.596458139558986 2.39204259754869 0 0 0 3.11569915343159 TRUE 0.062900238464299 6.39874491476793 0 1.01736664842321 4.65348765142421 0.775981281693284
"5804" "TRINITY_DN152371_c0_g1" 0.434027674663597 0 0.575312330687437 0 0 0 0 0 0 0 0 0 0 0 0.818850560895434 0.332278283056929 0 0 0 0 0 0 0 0 0 0 0 0 0 0 TRUE 0.168223334225172 0 0.191854807325394 0 0 0.780793433625228
"5805" "TRINITY_DN152374_c0_g1" 0 0 0 0 0 0 0 0 0 0.852797892818771 0 0 0 0 0 0 0 0 0 0 0 0 0 0 0 0 0 0 0 0.100304905795685 TRUE 0 0.142132982136462 0 0.0167174842992809 0 0.970595346611333
"5806" "TRINITY_DN152380_c0_g1" 0 0 0 0 1.50385753257743 0.409255146684838 6.57235916830764 2.82822536035888 3.38901605968851 3.30041662783687 3.73844359923486 2.42330923724239 1.53206755228903 0 0 2.04124298223188 2.72290313856045 0.380729448503549 8.10387001510017 4.33299429629357 0 4.75547514711243 3.51361707062133 1.62433488944509 7.66689148324469 3.54349588342577 3.08508467862865 0 0 2.39369076418745 TRUE 0.318852113210378 3.70862834211152 1.11282385359748 2.78152713491443 3.72171523642876 0.467864214442469
"5807" "TRINITY_DN152390_c0_g2" 0.64984535230601 0 0 0 0 0 0 0 0.523060061795249 0 0 0 0 0 0 0 0 0 0 0 0 0.237563718317676 0 0 0 0 0 0 0 0 TRUE 0.108307558717668 0.0871766769658749 0 0 0.0395939530529459 0.707382772911351
"5808" "TRINITY_DN152396_c0_g1" 0 0 0 0 0 0 0 0.784922701562861 5.09524931701902 0 1.32883646422954 1.76383645889095 0 0 0 0 0 0 0 0 0 0 0 0 0 0 0 0 0 0.00863030514344006 TRUE 0 1.4954741569504 0 0.00143838419057334 0 0.999759543790194
"5809" "TRINITY_DN152397_c0_g1" 0 0 0 0 0 0 0 0 0 0 0 0 0 0 0 0 0 0 0 0 0 0 0 0 0 0.503857532577429 0.533064921869638 0 0 0 TRUE 0 0 0 0.172820409074511 0 1
"5810" "TRINITY_DN152404_c0_g1" 0 0 0 0 0 0 0 0 0 0 0 0 0 0 0 0 0 0 0 0 1.13027195451886 0 0 1.18840092460321 0 0 0 0 0 0 TRUE 0 0 0 0 0.386445479853678 1
"5811" "TRINITY_DN152404_c0_g2" 0 0 0 0 0 0 0 0 0 0 0 0 0 0 0 0 0 0 0 0.350497247084133 2.04788732939655 0 0 0 0 0 0 0 0 0 TRUE 0 0 0 0 0.39973076274678 1
"5812" "TRINITY_DN152420_c1_g1" 0 0 0 0 0 0 0 0 0 0 0 0 0 0 0 0 0 0 0 0 0 0 0 0 0 0.202887833470143 0 1.93092653106403 0 0 TRUE 0 0 0 0.355635727422362 0 1
"5813" "TRINITY_DN152421_c0_g1" 0 0 0 0 0 0 0 0 2.39917109381982 0 0 0 0 0 0 0 0 0 0 0 0.037030730944967 0 0 0 0 0 0 0 0 0 TRUE 0 0.399861848969971 0 0 0.00617178849082784 0.996141299484606
"5814" "TRINITY_DN152425_c0_g1" 0 0 0 0 0 0 0 2.04649106019403 0 0.151858816727005 0 0 0 0 0 0 0 0 0 0 0 0 0 0 0 1.387362540836 0 0 0 0.0398402645317911 TRUE 0 0.366391646153506 0 0.237867134227964 0 0.837696126040831
"5815" "TRINITY_DN152425_c1_g1" 0 0 0 0 0 0 0.941106310946431 0.875780063068488 0.0799753767205959 1.38625914113335 0.487486349348536 1.57143411587651 0 0 0 0 0 0 0 0.407080775450501 0.40381306161659 0 0 0 0 0 0 0 0 0 TRUE 0 0.890340226182318 0 0 0.135148972844515 0.962051312276426
"5816" "TRINITY_DN152432_c0_g1" 0 0 0 0 0 0 0 0 0 0 0 0 0 0.335711910320462 0 0 0 0 0 0 0 0 0 0 0 0 0 0.550900664647523 0.273814244587037 0 TRUE 0 0 0.0559519850534103 0.137452484872427 0 0.898233951344457
"5817" "TRINITY_DN152444_c0_g1" 1.44148347958264 1.16607267594671 0 0.980390956061472 1.29631056070809 0 1.13224779829844 0 0 1.66721091248087 0 0.94335876267781 0 0 0 0 0 0 2.26453643099903 0 0 0.63876894441695 0 0 0 0 0 0 0 0 TRUE 0.814042945383152 0.623802912242853 0 0 0.483884229235996 0.659819193888633
"5818" "TRINITY_DN152447_c1_g1" 0 0 0 0 0 0 0 0 0 0.0214797274104514 0 0 0 0 0 0 0 0.243669080966863 0.120351940365222 0 0 0 0 0 0 0 0 0 0 0 TRUE 0 0.00357995456840857 0.0406115134944771 0 0.020058656727537 0.854483314816867
"5819" "TRINITY_DN152458_c0_g1" 0.70310069960416 0 0 0 0 0 0 0 0 0 0 0 0 0.101650076094435 0 0 0 0 0 0 0.77568270173906 0 0 0 0 0 0 0 0 0 TRUE 0.117183449934027 0 0.0169416793490725 0 0.129280450289843 0.74063145475129
"5820" "TRINITY_DN152466_c0_g1" 0 0 0 0 0 0 0 0 0 0 0.0538064436957938 0 0 0 0 0 0 0 0 0 0 0 0 0 0 0 0 0 0.789103217501381 0 TRUE 0 0.00896774061596564 0 0.131517202916897 0 0.982953293529151
"5821" "TRINITY_DN152471_c0_g2" 0 0 0 0 0 0 0 0 0 0 0 0 0 0 0.835115615258218 0 0 0 0 0 0 0 0 0.508935661864395 0 0 0 0 0 0 TRUE 0 0 0.13918593587637 0 0.0848226103107326 0.847645148598068
"5822" "TRINITY_DN152473_c0_g3" 0 0 0.101650076094435 0 0 0 0 0 0 0 0 0 0 0 0.869476633965402 0 0 0 0 0 0 0 0 0 0 0 0 0 0 0 TRUE 0.0169416793490725 0 0.144912772327567 0 0 0.970772625702763
"5823" "TRINITY_DN152475_c0_g1" 0 0 0 0 0 0 0 0 0 0 0 0 0 0.00144197417390632 0 0 0 0 0 0 0 0 0 0 0 0 0 0 0.822118274729345 0 TRUE 0 0 0.000240329028984387 0.137019712454891 0 0.999561506471079
"5824" "TRINITY_DN152481_c0_g1" 0 0 0 0 0 0 0 0 0.586884812852185 0 0 0 0 0 0 0.569491091958716 0.878921479749851 0 0 0 0 0 0 0 0 0 0 0 0 0 TRUE 0 0.0978141354753641 0.241402095284761 0 0 0.898702064536783
"5825" "TRINITY_DN152495_c0_g2" 0 0 0 0 0.532067552289031 0 0 0 0 0 0 0 0 1.94897455427977 0 0 0 0 0 0 0 0 0 0 0 0 0 0 0 0 TRUE 0.0886779253815051 0 0.324829092379962 0 0 0.931750320813494
"5826" "TRINITY_DN152496_c0_g1" 0 0 0 0 0 0.195347598322219 0 0 0 0 0 0 0.729444006833663 0 0 0.0690146779151805 0 0 0 0 0 0 0 0 0 0 0 0 0 0 TRUE 0.0325579330537032 0 0.133076447458141 0 0 0.938836034332927
"5827" "TRINITY_DN152507_c0_g1" 0.00144197417390632 0 0 0 0 0 0 0 0 0 0 0 0 0 0 0 0 0 0 0 0 0 0 0.159629185821228 0 0 0 0 0 0 TRUE 0.000240329028984387 0 0 0 0.026604864303538 0.997741681500022
"5828" "TRINITY_DN152512_c0_g1" 0.105678077894537 0 0 0 0 0 0 0 0 0 0 0.172487515510134 0 0 0 0 0 0 0 0 0 0 0 0 0 0 0 0 0 0 TRUE 0.0176130129824229 0.028747919251689 0 0 0 0.846832280031988
"5829" "TRINITY_DN152532_c0_g1" 0 0 0 0 0 0 0 0 0 0 0 0 0 0.138814468902282 0 0 0 0 0 0 0 0.0200576523412535 0 0 0 0 0 0 0 0 TRUE 0 0 0.023135744817047 0 0.00334294205687558 0.963876870149298
"5830" "TRINITY_DN152534_c0_g1" 0 0 0 0 0 0 0 0 0 0 0 0 0 0 0 0.369606070031838 0 0 0.0384361816561079 0 0 0 0 0 0 0 0 0 0 0 TRUE 0 0 0.061601011671973 0 0.00640603027601799 0.974001927475923
"5831" "TRINITY_DN152535_c0_g1" 0 0 0 0 0 0 0 0 0 0 0 0 0 0 0 0 0 0 1.08133962745194 0 0 0 0 0 0.0482361856528476 0 0 0 0 0 TRUE 0 0 0 0.00803936427547461 0.18022327124199 0.988848049116976
"5832" "TRINITY_DN152537_c0_g1" 1.95977015521147 0 0.375178479589612 0.811471030529836 3.97370310550842 1.6140030448649 4.47929524299885 2.27172446351057 0.822934048028371 3.2231135885801 0.584962500721156 1.98841202572479 0 0 0 0 3.54238188093655 0 5.34964835324329 2.72421368675736 0.745882688902259 3.01703108052784 2.8571848057912 0.697773819555186 3.25232482161282 1.27381424458704 0 3.79711676511297 4.3956112485038 1.44784364436209 TRUE 1.45568763595071 2.22840697826064 0.590396980156091 2.36111845402979 2.56528907246286 0.353327260499869
"5833" "TRINITY_DN152539_c0_g1" 0 0 0 0 0 0 0 0 0 0 0 0 0 0 0 0 0 0 0 0 0 0 0 0 0 0 0 1.114367024952 1.44519698238171 0.233888060174277 TRUE 0 0 0 0.465575344584664 0 1
"5834" "TRINITY_DN15253_c0_g1" 0 0 0 0 0 0 0 0 0 0 0 0 0 0 0.953078952612507 0 0 0.277389698810864 0 0 0 0 0 0 0 0 0 0 0 0 TRUE 0 0 0.205078108570562 0 0 1
"5835" "TRINITY_DN152540_c0_g1" 0 0 0 0 0 0 5.53521315662507 5.27657110618839 5.97546969449628 5.61732787251543 3.96162332828694 5.35579154675365 0.466757615726171 0 0 0 0 0 0 0 0 0 0 0 0 0 0 0 0 0 TRUE 0 5.28699945081096 0.0777929359543619 0 0 0.996321498768908
"5836" "TRINITY_DN152541_c1_g1" 0 0 0 0 0 0 0 0 0 0 0 0 0 0.740711733399101 0 0 0 0 0 0.00144197417390632 0 0 0 0 0 0 0 0 0 0 TRUE 0 0 0.123451955566517 0 0.000240329028984387 0.999513314657752
"5837" "TRINITY_DN152544_c0_g1" 0 0 0 0 0 0 0 0 0.544979883255804 0 0 0 0 0 0 0 0 0 0 0 0.187767747046025 0 0 0 0 0 0 0 0 0 TRUE 0 0.090829980542634 0 0 0.0312946245076708 0.913864826567419
"5838" "TRINITY_DN152549_c0_g1" 0 0.318461465167583 0 0 0 0 0 0 0.205392512989685 0 0.375178479589612 0 0 0 0 0 0 0.20163386116965 0 0 0 0 0 0 0 0 0 0 0 0 TRUE 0.0530769108612639 0.0967618320965495 0.0336056435282751 0 0 0.776041460482459
"5839" "TRINITY_DN152556_c0_g1" 0 0 0 0 0 0 0 0 0 0.584000383285773 0 0 0 0 0 0 0 0 0 0 0.153156788061421 0.309176187478515 1.63040547148232 0 0 0 0 0 0 0 TRUE 0 0.0973333972142954 0 0 0.348789741170376 0.930234905356097
"5840" "TRINITY_DN152559_c0_g1" 0 0 0.631337144127481 0 0 0 0 0 0 0 0 0 0 0 0 0 0 0 0 0 0 0 0.443606651475615 0 0 0 0 0 0 0 TRUE 0.10522285735458 0 0 0 0.0739344419126025 0.824338447530801
"5841" "TRINITY_DN152561_c0_g1" 0 0 0 0 0 0 0 0 0 0 0 0 0 0 0 0 0 0 0 0 0 0 0 0 3.96504543563966 6.08809918399721 5.6202931499486 3.49005662446431 4.09862167722896 5.43736092100771 TRUE 0 0 0 4.78324616538107 0 1
"5842" "TRINITY_DN152570_c0_g1" 0 0 0 0 0.687956494044482 0 0 0 0 0 0 0 0 0 0 0 0.416839741912829 0 0 0 0 0.321928094887362 0 0 0 0 0 0 0 0 TRUE 0.11465941567408 0 0.0694732903188049 0 0.0536546824812271 0.731535408417693
"5843" "TRINITY_DN152572_c1_g1" 0 0 0 0 0 0 0 0 0 0 0 0 0 0 0.191562650700756 0 0 0 0 0 0 0 0 0 0 0 0.421155960662223 0 0 0 TRUE 0 0 0.0319271084501259 0.0701926601103706 0 0.88628758192123
"5844" "TRINITY_DN152577_c0_g1" 0 0 0 0 0 0 0 0 0 0 0 0 0 0 0 0 0 0 0 0 0 0 0 0 0 0 0 0.0398402645317911 0.958285900923258 0 TRUE 0 0 0 0.166354360909175 0 1
"5845" "TRINITY_DN152600_c0_g1" 0 0 0 0 0 0 0 0 0 0 0 0 0 0 0 0 0 0 0 0 0 0 0 0 1.46362245685189 0 0 1.50792146495733 1.45628048151073 0 TRUE 0 0 0 0.737970733886658 0 1
"5846" "TRINITY_DN152612_c0_g1" 0 0 0 0 0 0 0 0 0 0 0 0 0 0 0.953078952612507 0 0 0 0 0 0 0 0 0 0 0 0 0.14535138557262 0 0 TRUE 0 0 0.158846492102085 0.02422523092877 0 0.961873204424934
"5847" "TRINITY_DN152614_c0_g1" 0.468843942974637 0 0 0 0 0 0 0 0 0 0 0 0.865522959139964 0 0 0 0 0 0 0 0 0 0 0 0 0 0 0 0 0 TRUE 0.0781406571624396 0 0.144253826523327 0 0 0.86457784336521
"5848" "TRINITY_DN152616_c0_g1" 0 0 0 0 0 0 0.272620454662992 0 0 0 0 0.465713319595964 0 0 0 0 0 0 3.05831649559082 3.7512494648288 3.39066768555967 4.43829285157915 5.03417168710747 3.74286855102444 0 0 0 0.466757615726171 0 0 TRUE 0 0.123055629043159 0 0.0777929359543619 3.90259445594839 0.987133651262983
"5849" "TRINITY_DN152619_c0_g2" 0 0 0 0 0 0 0 0 0 0 0 0 0 0 0 0 0 0 0 0 0 0 0 0 0.0157829972409275 0.847195186589395 0 0 0 0 TRUE 0 0 0 0.143829697305054 0 1
"5850" "TRINITY_DN15262_c0_g1" 0 0 0 0 0 0 0 0 0 0 0 0 0 0 0 0 0.279768421593595 0 0 0 0.181420640280142 0 0 0 0 0 0 0 1.23081784186108 0 TRUE 0 0 0.0466280702655992 0.205136306976847 0.0302367733800236 0.906324671655639
"5851" "TRINITY_DN152641_c0_g1" 0 0 0 0 0 0 0.672651629328385 0.278579550458423 0 0 0 0 0 0 0 0 0 0 0 0 0 0 0 0 0 0 1.28451413324425 0 0.438292851579147 0 TRUE 0 0.158538529964468 0 0.287134497470565 0 0.861964922918466
"5852" "TRINITY_DN152642_c1_g1" 0 0 0 0 0 0 0 0 0 0 0 0 0 0.889084098598149 0.0648828515848544 0 0 0.356143810225275 0 0 0 0 0 0 0 0 0 0 0 0 TRUE 0 0 0.21835179340138 0 0 1
"5853" "TRINITY_DN152661_c0_g1" 0 0.230203013366421 0 0 0 0 0 0 0 0 0 0 0 0.519038609600059 0 0.711054321812066 0 0 0 0 0 0 0 0 0 0 0 0 0 0 TRUE 0.0383671688944036 0 0.205015488568688 0 0 0.95321430448711
"5854" "TRINITY_DN152663_c0_g1" 3.27828217953273 0 0 0 0 4.54979236743387 0 0 0 0 0 0 0 0 0 0 0 0 0 0 0 0 0 0 0 0 0 0 0 0 TRUE 1.3046790911611 0 0 0 0 1
"5855" "TRINITY_DN152665_c0_g1" 0 0 0 0 0 0 0 0 0 0 0 0 0 0 0 0 0 0 0 0 0 0 0 0 0.277389698810864 0 0 0.305678743242287 1.98148736779826 0 TRUE 0 0 0 0.427425968308569 0 1
"5856" "TRINITY_DN152673_c0_g1" 0 0 0 0 0 0 0 0 0 0 0 0 0 0 0 1.75702324650746 1.25882039687641 1.57046293102604 0 0 0 0 0 0 0 0 0 0 0 0 TRUE 0 0 0.764384429068319 0 0 1
"5857" "TRINITY_DN152674_c0_g1" 0 0 0 0 0 0 2.05935527761642 1.24123003551545 2.43349363984688 2.09828479572342 2.42061713897869 1.43082049651977 0 0 0 0 0 0 1.12565110166152 0.265436896049098 0.453122446595813 0.722466024471091 1.70619898742978 0 0 0 0 0 0 0 TRUE 0 1.94730023070011 0 0 0.712145909367883 0.908572661505842
"5858" "TRINITY_DN152676_c0_g1" 0 0 0 0 0 0.54399071966485 0 0 0 0 0 0 0 0 1.11169907219742 0 0 0 0 0 0 0 0 0 0 0 0 0 0 0 TRUE 0.0906651199441417 0 0.18528317869957 0 0 0.877666822508545
"5859" "TRINITY_DN152686_c0_g1" 0 0 0 0 0 0 0 0 0 1.53704751940466 0 0 0 0 0 0 0 0 0 0.00144197417390632 0 0 0 0 0 0 0 0 0 0 TRUE 0 0.256174586567443 0 0 0.000240329028984387 0.999765463631459
"5860" "TRINITY_DN152705_c0_g2" 0 0 0 0 0 0 0 0 0 0 0 0 0 0 0 0 0 0 0 0 0 0 0 0 1.34596403034287 0 0.00144197417390632 0 0 0 TRUE 0 0 0 0.224567667419463 0 1
"5861" "TRINITY_DN152713_c0_g2" 0 0.746742715777736 0 0.219091058246197 0 2.03913839390696 0 0 0 0 0 0 0 0 0 0 0 0 0 0 0 0 0 0 0 0 0 0 0 0 TRUE 0.500828694655149 0 0 0 0 1
"5862" "TRINITY_DN152720_c0_g1" 0 0 0 0 0 0 0.863145542989399 0 0 0 0 0 0 0 0 0 0 0 2.98148736779826 0 0 0 0.128293401009818 0 0 0 0 0 0 0 TRUE 0 0.143857590498233 0 0 0.518296794801346 0.930610418614796
"5863" "TRINITY_DN152723_c0_g1" 0 0 0.423309237242387 0 0 0 0 0 0 0 0 0 0.885183866320351 0.5489297694764 0 0 0 0 0 0 0 0 0 0 0 0 0 0 0 0 TRUE 0.0705515395403978 0 0.239018939299458 0 0 0.926207166106609
"5864" "TRINITY_DN152732_c0_g4" 0 0 0 0 0 0 0.919149363287674 0 2.37490036970135 0 0 0 0 0 0 0 0 0 0 0 0 0 0 0 0 0 0 0 0 0 TRUE 0 0.549008288831504 0 0 0 1
"5865" "TRINITY_DN152735_c0_g1" 0 0 0 0 0 0 0 0 0 0 0 0 0 0 0 0 0 0 0 0 0 0 0 0 0 0.302172799740752 0 0 0 0.113700499164728 TRUE 0 0 0 0.0693122164842467 0 1
"5866" "TRINITY_DN152744_c0_g1" 0 0 0 0 0 0 0 0 0.488515008957812 0 0 0 0 0 0 0 0 0.36289064266586 0 0 0 0 0 0 0 0 0 0 0 0 TRUE 0 0.0814191681596354 0.0604817737776434 0 0 0.81428889798082
"5867" "TRINITY_DN152746_c1_g1" 0 0 0 0 0 0 0 0 0 0 0 0 0 0 0 0 0.94335876267781 0 0 0 0 0 0 0.364012053558615 0 0 0 0 0 0 TRUE 0 0 0.157226460446302 0 0.0606686755931024 0.903532974950767
"5868" "TRINITY_DN152753_c0_g1" 0 0 0 0 0 0 0 0 0 0 0 0 0 0 1.6535186707536 0 0 0.31034012061215 0 0 0 0 0 0 0 0 0 0 0 0 TRUE 0 0 0.327309798560958 0 0 1
"5869" "TRINITY_DN152757_c0_g1" 0 0 0 0 0 0 0 0 0 0 0 0 0 0 0 0 0 0 0 0.944858445807539 0 0 0 0.899948986189672 0 0 0 0 0 0 TRUE 0 0 0 0 0.307467905332868 1
"5870" "TRINITY_DN152758_c0_g1" 0 0 0 0 0 0 0 0 0 0 0 0 0 0 0 0 0 0 0 0 0 0 0 0 0 0 0 1.11902410314227 0.818850560895434 0 TRUE 0 0 0 0.322979110672951 0 1
"5871" "TRINITY_DN152764_c0_g1" 0 0 0 0.295135249000818 0.687060688339892 0 0 0 0 0 0 0 0.590721770009841 0 0 0.195347598322219 0 0 1.48078212440398 0.358396261956654 0 0 0 0 0 0.447843644362086 1.11236652307256 0.507921464957328 0.702214251010441 0 TRUE 0.163699322890118 0 0.131011561388677 0.461724313900403 0.306529731060106 0.674459088877117
"5872" "TRINITY_DN152767_c0_g1" 0 0 0 0 0 0 0 0 0 0 0 0 0 0 0 0 0 0 1.47300756791617 0 0 0 0 0 0 0 0 1.25338423580007 0 0 TRUE 0 0 0 0.208897372633346 0.245501261319362 0.787274644221074
"5873" "TRINITY_DN152790_c0_g1" 0 0 0 0 0 0 1.22094900446678 0 0 0 0 0 0 0 0 0 0 0 0.111031312388744 0 0 0 0 0 0 0 0 0 0 0 TRUE 0 0.203491500744463 0 0 0.0185052187314573 0.977265366534036
"5874" "TRINITY_DN152791_c0_g1" 0 0 0 0 0.725086724630227 0 0 0 2.15153414134792 0 0 0 0 0 0 0 0 0 0 0 0 0 0 0 0 0 0 0 0 0 TRUE 0.120847787438371 0.358589023557986 0 0 0 0.915747708728437
"5875" "TRINITY_DN152797_c0_g1" 0 0 0 0 0 0 0 0 0 0 0 0 0 0 0 0 0 0 0.82130203988953 0.36513259345253 0.10969486482593 0 1.71940251193326 0 0 0 0 0 0 0 TRUE 0 0 0 0 0.502588668350208 1
"5876" "TRINITY_DN152800_c0_g1" 0 0 0 0 0 0 0 0.94335876267781 0 0 0 0 0 0 0 0 0 0 0 3.81270357656028 0 2.94091844779871 1.02856915219677 0 0 0.999278472082541 0 0.397255345594427 0 0 TRUE 0 0.157226460446302 0 0.232755636279495 1.29703186275929 0.924831820265357
"5877" "TRINITY_DN152803_c0_g2" 0 0 0 0 0 0 0 0 0 0 0 0 0 0 0 0 0 0 0 0 1.54300087740243 0 0 0 0 0 0 0.70310069960416 2.73357127092638 0 TRUE 0 0 0 0.572778661755089 0.257166812900404 0.887754716580921
"5878" "TRINITY_DN152807_c0_g1" 0 0 0 0 0 0 0 0 0 0 0 0 0 0.16478627814334 0 0 0 0 0 0.455228571117139 0 0 0 0 0 0 0 0 0 0 TRUE 0 0 0.0274643796905566 0 0.0758714285195232 0.909503550195152
"5879" "TRINITY_DN152818_c1_g1" 0 0 0.770617646656203 0 0 0 0 0 0 0 0 0 0 1.7945198406243 0.487486349348536 0 0 0 0 0 0 0 0 0.0676387168753633 0 0 0 0 0 0 TRUE 0.128436274442701 0 0.380334364995472 0 0.0112731194792272 0.908166729869656
"5880" "TRINITY_DN152820_c0_g1" 0 0 0 0 0 0 0 0 0.150559676575381 0 0.590721770009841 0 0 0 0 0 0 0 0 0 0 0 0 0 0 0 0 0 0 0 TRUE 0 0.123546907764204 0 0 0 1
"5881" "TRINITY_DN152835_c0_g1" 0 0.12300395405482 0 0 0 0 0 0 0 0.13224779829844 0 0 0 0 0 0 0 0 0 0 0 0 0 0 0 0 0 0 0 0 TRUE 0.0205006590091366 0.0220412997164066 0 0 0 0.767474476631285
"5882" "TRINITY_DN152841_c0_g1" 0 0 0 0 0 0 0 0 0 0 0.094911647025467 0 0 0 0 0 0 0 0.543000877402426 0.495695162624069 0 2.14763232682386 1.17632277264046 0 0 0 0 0 0 0 TRUE 0 0.0158186078375778 0 0 0.727108523248469 0.994561125563862
"5883" "TRINITY_DN152865_c0_g1" 0 0 0 0 0 0 0 0 0 0 0 0 0 0 0 0 0 0 0 0 0 0.727702672837238 0 0 0.18269229751619 0 0 0 0 0 TRUE 0 0 0 0.0304487162526984 0.121283778806206 0.937236626875406
"5884" "TRINITY_DN152878_c0_g1" 5.13216552547809 0 0 0 0 0 3.13701161204173 0 1.906505825626 0 0 0 4.94138805980796 0 0 0 0 0 2.95438245257678 0 2.41386483309795 0 0 0 3.64881054410321 0 3.77357442277131 0 0 0 TRUE 0.855360920913015 0.84058623961129 0.823564676634661 1.23706416114575 0.894707880945789 0.310015635134367
"5885" "TRINITY_DN152888_c0_g1" 0 0 0 0 0 0 0 0 0 0 0.0426443374084937 0 0 0 0 0 0 0 0 0 0 0 0 0 0 0 1.49620666592348 2.44121786326211 0 0 TRUE 0 0.00710738956808229 0 0.656237421530933 0 0.997292371124043
"5886" "TRINITY_DN152889_c0_g1" 0 0 0 0 0 0 0 0 0.91456452349394 0 0 0.51500591643373 0 0 0 0 0 0 0 0 0 0 0 0 0 0 0 0 0 0 TRUE 0 0.238261739987945 0 0 0 1
"5887" "TRINITY_DN152890_c0_g1" 0.7311832415722 0 0.941106310946431 0 0.35501626421955 0.603121869839996 2.75915583380027 2.75915583380027 2.01685284900734 2.25550073314839 2.17504548611091 0.935836873684025 0 1.93734439215023 0.468843942974637 0.314986485468515 2.87558349722025 0.167357927738514 2.38653507018475 0.113700499164728 0.200378797984026 1.63645061667898 2.09220743809709 0 1.24488705912353 0.420078115979374 0.376290383337052 0.666302128173095 0.573374526445944 0.412510571249805 TRUE 0.438404614429696 2.1502579349252 0.960686040925359 0.615573797384801 1.07154540368493 0.641181436154991
"5888" "TRINITY_DN152891_c0_g1" 0 0 0 0 0 0 0.018634174139051 0 1.53505759489484 0 0 0 0 0 0 0 0 0 0 0 0 0 0 0 0 0 0 0 0 0 TRUE 0 0.258948628172316 0 0 0 1
"5889" "TRINITY_DN152892_c0_g1" 0 0 0 0 0 0 0 0.0328061450832415 0 0 0 0 1.0064775640712 0 0 0 0 0 0 0 0 0 0 0 0 0 0 0 0 0 TRUE 0 0.00546769084720691 0.167746260678534 0 0 0.991851247793706
"5890" "TRINITY_DN152896_c0_g1" 0 0 0 0 0 0 0 0 0 0 0.776525151421912 0 0 0.0524158941511385 0 0 0 0 0.302172799740752 0.162210036314307 0 0.222804561045261 1.21288056634438 0 0 0 0.321928094887362 0.210388864445403 1.83673208045914 0 TRUE 0 0.129420858570319 0.00873598235852309 0.394841506631984 0.316677993907451 0.712014297384756
"5891" "TRINITY_DN15289_c0_g1" 0 0 0 0 0.124328135002202 0 0 0 0 0 0 0 0 0 1.16864203555884 0 0 0 0 0 0 0 0 0 0 0 0 0 0 0 TRUE 0.0207213558337003 0 0.19477367259314 0 0 0.973403289626077
"5892" "TRINITY_DN152910_c0_g2" 0 0.0894981508391026 0 1.26183165875214 0 0 0 0 0 0 0 0 0 0 0 1.92295896423617 0 0 0 0 0 2.61823865559545 0 2.5245652210772 0 0 0 0 0 0 TRUE 0.225221634931873 0 0.320493160706029 0 0.857133979445442 0.840831536047908
"5893" "TRINITY_DN152918_c0_g1" 0 0 0 0 0 0.291603558030565 0 0 0 0 0 0.462575888042204 0 0 0 0 0 0 0 0 0.32883646422954 0 0 0 0 0 0 0 0 0 TRUE 0.0486005930050941 0.0770959813403674 0 0 0.05480607737159 0.664682034721891
"5894" "TRINITY_DN152927_c1_g1" 0 0 0 0 0.368489000645104 0 0 0 0 0 0 0 0 0 0 0 0.529071299829111 0 0 0 0 0 0 0 0 0.594548549550354 0 0 0 0 TRUE 0.0614148334408506 0 0.0881785499715185 0.099091424925059 0 0.622587465248623
"5895" "TRINITY_DN152939_c0_g1" 0 0 0 0 0 0 0 0 0 0 0 0 0 0 0 0.0257375614136083 0 0 0 0 0 0 0 0 0 0 0 0 0 0.598365205323645 TRUE 0 0 0.00428959356893471 0.0997275342206074 0 0.989246717061494
"5896" "TRINITY_DN152941_c0_g1" 0 0 0 0 0 0 0 0 0 0 0 0 0 0 0 0 0 0 0.220329954879556 0 0 0.94185751900344 0 0 1.34312351940185 0 0 0 0 0 TRUE 0 0 0 0.223853919900309 0.193697912313833 0.783678221493626
"5897" "TRINITY_DN152945_c0_g1" 0 0 0 0 0 0.890641243963444 0 0 0 0 0 0 0 0 0 0 0.253384235800074 0 0 0 0 0 0 0 0 0 0 0 0 0 TRUE 0.148440207327241 0 0.0422307059666791 0 0 0.92887589769802
"5898" "TRINITY_DN152952_c0_g1" 0 0.532067552289031 2.58303762379666 2.04299446361841 4.55943062891185 0.292781749227846 0 0 0 0 0 0 0 0 0 0 0 0 0 0 0 0 0 0 2.44413695658759 2.86710572950265 1.97782941695196 3.28806320032532 1.52155333054509 0.516015147003665 TRUE 1.6683853363073 0 0 2.10245063015271 0 0.801614207679859
"5899" "TRINITY_DN152954_c0_g1" 0 0 0.743299527888257 0 0 0 0 0 0 0 0 0 0 0 0.935082523318661 0 0 0 0 0 0 0 0 0 0 0 0 0 0 0 TRUE 0.123883254648043 0 0.155847087219777 0 0 0.801274350297382
"5900" "TRINITY_DN152961_c0_g1" 0 0 0 0 0 0 0 0 1.27082791555366 0 0.541019153133559 0 0 0 0 0 0 0 0 0 0 0 0 0 0 0 0 0 0 0 TRUE 0 0.301974511447871 0 0 0 1
"5901" "TRINITY_DN152965_c2_g1" 0 0 0 0 0 0 0.496717987935177 0 0 0 0 0 0 0 0 0 0 0 0 0 0 0 0 0.249748715083569 0 0 0 0 0 0 TRUE 0 0.0827863313225295 0 0 0.0416247858472615 0.874300548223673
"5902" "TRINITY_DN152968_c1_g2" 0 0 0 0 0 0 0 0 0 0 0 0 0 0.5489297694764 0 0 0.32077347694587 0 0 0 0 0 0 0 0 0 0 0 0 0 TRUE 0 0 0.144950541070378 0 0 1
"5903" "TRINITY_DN152972_c3_g1" 0 0 0 0 0 0 6.4423629845147 5.95559179175399 2.8621537954829 6.12494842668108 5.88691589584725 4.16277398244944 1.09288396567848 0 0 0 2.61823865559545 0 2.07621702161705 1.71545412711572 3.26273381305411 2.34653146202802 3.63343121035563 4.87282875953489 15.22661242358 14.8554532397542 15.2038342111396 15.1530808860379 14.5563694184673 15.0361134990077 TRUE 0 5.23912447945489 0.61852043687899 15.0052439463311 2.98453273228423 0.852681874412643
"5904" "TRINITY_DN152972_c5_g1" 0 0 0 0 0 0 0 0 0 0 0 0 0 0 0 0 0 0 0 0 0 0 0 0 1.76085963682191 2.11869195279181 2.32308178950373 0 0 1.47092725747513 TRUE 0 0 0 1.27892677276543 0 1
"5905" "TRINITY_DN152984_c0_g1" 0 0.10969486482593 0 0 0 0.776525151421912 0 0 0 0 0 0 0 0 0 0 0 0 0 0 0 0 0 0 0 0 0 0 0 0 TRUE 0.147703336041307 0 0 0 0 1
"5906" "TRINITY_DN152984_c0_g2" 0 0 0 0 0 0 0 0 0.0551956542421246 0 0 0 0 0 0 0 0 0 0.146655222119465 0 0 0 0 0 0 0 0 0 0 0 TRUE 0 0.00919927570702077 0 0 0.0244425370199109 0.905909156447968
"5907" "TRINITY_DN152991_c0_g1" 0 0 0 0 0 0 0 0 0.144046369616707 0 0.181420640280142 0 0 0 0.720716242521131 0 0 0 0 0 0 0 0 0 0 0 0.255802836602718 0 0 0 TRUE 0 0.0542445016494748 0.120119373753522 0.042633806100453 0 0.798370769171848
"5908" "TRINITY_DN152999_c0_g1" 0 0 0 0 0 0.5489297694764 0 0 0 0 0 0 0 0 0 0 0 0 0 0 1.31324585178756 0 0 0 0 0 0 0 0 0 TRUE 0.0914882949127333 0 0 0 0.21887430863126 0.895501331923263
"5909" "TRINITY_DN153002_c1_g1" 0 0 0 0 0 0 0 0 0 0 0 0 0 0 0 0 0 0 0 0 0 0 0 0 0 0 0.105678077894537 0.0745054363636298 0 0 TRUE 0 0 0 0.0300305857096945 0 1
"5910" "TRINITY_DN153008_c0_g1" 0 0 0 0 0 0 0 0 0 0 0 0 0 0 0.551885103471725 0 0 0 0 0 0 0 0 0 0 0 0 0 1.49159659441045 0 TRUE 0 0 0.0919808505786208 0.248599432401741 0 0.907500944702502
"5911" "TRINITY_DN153011_c0_g1" 0 0 0 0 0 0.117695042669755 0 0 0.189033824390017 0 0.102993993323326 0 0 0 0 0 0.458382004156013 0.666302128173095 0 0 0 0 0 0 0 0 0 0 0 0 TRUE 0.0196158404449591 0.0486713029522238 0.187447355388185 0 0 0.908924904200746
"5912" "TRINITY_DN153012_c0_g1" 0 0 0 0 0.169925001442312 0.0676387168753633 1.35162832910278 2.07416287550701 2.03174806286428 0 1.08065766334523 2.28006548636163 0 0 0 0 0 0 0 0 0 0 0 0 0 0 0 0 0 0 TRUE 0.0395939530529459 1.46971040286349 0 0 0 0.993265007688623
"5913" "TRINITY_DN153013_c0_g1" 0 0 0 0 0 0 0 0 0 0 0 0 0 0 0 0 0 0 0 0 0.704871964456353 0 0 0 0 0 0 0 1.23450132056221 0 TRUE 0 0 0 0.205750220093702 0.117478660742725 0.85725572894986
"5914" "TRINITY_DN153014_c0_g1" 0 0 0 0 0 0 1.03421571533791 0 0 0 0 0 0 0 0 0 0 0 0.242450073677701 1.93130484365067 0 1.64431777833758 0 0 1.41683974191283 0.146655222119465 0 0 0 0 TRUE 0 0.172369285889652 0 0.260582494005382 0.636345449277658 0.82990693954577
"5915" "TRINITY_DN153029_c0_g1" 0 0 0 0 0 0 0 0 0 0 0 0 0.639695233399582 0 0 0 0 0 0 0 0 0 0 0 0 0 0 0 0.317304068361915 0 TRUE 0 0 0.106615872233264 0.0528840113936525 0 0.875994046932458
"5916" "TRINITY_DN153035_c0_g1" 0 0 0 0 0 0 0.42867840994823 0 0 0 0.837539634379403 1.8543946777531 0 0 0 0 0 0 0 0 0 0 0.930548119247855 0 0 0.01292617444427 0 0.542010355536609 0.0745054363636298 1.09761079662642 TRUE 0 0.520102120346789 0 0.287842127161822 0.155091353207976 0.787093023157422
"5917" "TRINITY_DN15303_c0_g1" 0 0 0.714575238851626 0 0 0 0 0 0 0 0 0 0 0 0.31150311546827 0 0 0 0 0 0 0 0 0 0 0 0 0 0 0 TRUE 0.119095873141938 0 0.0519171859113783 0 0 0.891018083704916
"5918" "TRINITY_DN153040_c0_g1" 0 0 6.43053618373656 0 0 0 0 0 0 0 0 0 0 0 2.31295554188802 0 0 0 0 0 0 0 0 0 0 0 0 0 0 0 TRUE 1.07175603062276 0 0.38549259031467 0 0 0.910079211289655
"5919" "TRINITY_DN153043_c0_g1" 0 0 0 0 0 0 0 0 0 1.5786972376487 0 0 0 0 0 0 0 0 0.0922074380970889 0 0 0 0 0 0 0 0.134878054343112 3.18316888014704 3.45325416949395 1.03280614508324 TRUE 0 0.263116206274784 0 1.30068454151122 0.0153679063495148 0.946473548401533
"5920" "TRINITY_DN153067_c1_g1" 0 0 0 0 0 0 0 0 0 0 0 0 0 0 0 0 0 0 0 0 0 0 0 0 0.31034012061215 0 0 0 0.2904244038653 0 TRUE 0 0 0 0.100127420746242 0 1
"5921" "TRINITY_DN153068_c0_g1" 0 0 0 0 0 0 0 0 0 0 0 0 0 2.01970191444255 0 0 0 0 0 0 0 0.0538064436957938 0 0 0 0 0 0 1.22589186169034 0 TRUE 0 0 0.336616985740425 0.204315310281723 0.00896774061596564 0.841598121951162
"5922" "TRINITY_DN153069_c0_g1" 0 0 0 0 0 0 0 0 0 2.21381384618775 0 2.36820959809927 0 0 0 0 0 0 0 0 0 3.49863383307648 0 0 0 0 0 0 0 0 TRUE 0 0.763670574047837 0 0 0.583105638846079 0.809110872324395
"5923" "TRINITY_DN153071_c0_g1" 0 0 0 0.0962618530584035 0 0 0 0.0299828662157143 0.882056070968626 0 0 0 0 0 0 0.668119124686432 0.430820496519772 0 0 0 0 0 0 0 0 0 0 0 0 0 TRUE 0.0160436421764006 0.152006489530723 0.183156603534367 0 0 0.770619611217578
"5924" "TRINITY_DN153075_c0_g1" 0 0 0 0 0 0 0 0 0 0 0 0 0 0 0 0 0 0 0 0 0 0 0 0 0 0.451013242943973 0 1.56559717585423 0 1.48439596250267 TRUE 0 0 0 0.583501063550144 0 1
"5925" "TRINITY_DN153084_c0_g1" 0 2.15736714811149 0 1.08338358771008 1.14469902515414 0.947853143387017 2.58904435676777 1.36064520246022 0 1.65535182861255 2.38625914113335 0.558757430373762 0 0 0 0.258217389536018 0.922958964236172 0 0 0 0.951587794814754 0 0.984771612385425 0.309176187478515 0 0 0 0 0 0 TRUE 0.888883817393788 1.42500965989127 0.196862725628698 0 0.374255932446449 0.743860951163599
"5926" "TRINITY_DN153088_c0_g2" 0 0 0 0 0 0 0 0 0 0 0 0 0 1.56413424345824 0 0 0 0 0 0 0 0 0 0 0 0 0 0 1.37016428054021 0 TRUE 0 0 0.260689040576373 0.228360713423368 0 0.781002767781806
"5927" "TRINITY_DN153089_c0_g1" 0 0 0 0 0 0 0 2.20882936257385 3.57143411587651 0 0 3.56851859779254 0 0 0 0 0 0 0 3.92950697467587 4.2628841172727 0 0 3.00557963969985 0 0 0 0 0 0 TRUE 0 1.55813034604048 0 0 1.86632845527474 0.79128401251709
"5928" "TRINITY_DN153101_c0_g1" 0 0 0 0 0 0 0 0 0 0 0 0 0 0 0 0 0.718087583960517 0 0 0 0 0 0 0 0 0 0 0 0.177598929327733 0 TRUE 0 0 0.119681263993419 0.0295998215546222 0 0.938169474972604
"5929" "TRINITY_DN153110_c0_g1" 0 0 0 0 0 0 0 0 1.49825086752783 0 0 0 0 0 0 0 0 0 0 0 0 0 0 0 0 0 0 0 0 1.04823618565285 TRUE 0 0.249708477921304 0 0.174706030942141 0 0.825090008560703
"5930" "TRINITY_DN153115_c0_g1" 0 1.09558690799772 0 0 0 0 0 0 0 0 0 0 0 0 0 0 0.133563525741106 0 0 0 0 0 0 0 0 0 0 0 0 0 TRUE 0.182597817999621 0 0.0222605876235176 0 0 0.96952238002159
"5931" "TRINITY_DN153118_c0_g1" 0 0 0 0 0 6.70746957340689 0 0 0.32883646422954 0 1.59741198755465 0.970853654340484 0 0 0 0 0 0 0 0 3.36092607368487 0 2.94354630834475 0 0 0 2.84659360410481 0 1.22589186169034 0 TRUE 1.11791159556781 0.482850351020779 0 0.678747577632524 1.05074539700494 0.505250832349016
"5932" "TRINITY_DN153123_c0_g1" 0 0 0 0 1.61729848284085 0 2.05102400302447 1.55973652443298 0 0 0 0 2.2424500736777 0 0 0 0 0 0 0 0 0 0 0 0 0 0 0 0 0 TRUE 0.269549747140141 0.601793421242908 0.373741678946284 0 0 0.732760693545881
"5933" "TRINITY_DN153125_c0_g2" 0 0 0 0 0 0 0 0 0 0.211635253327149 0 1.1947174628936 0 0 0 0 0 0 0 0 0 0 0 0 0 0 0 0 0 0 TRUE 0 0.234392119370125 0 0 0 1
"5934" "TRINITY_DN153127_c0_g1" 0 0 0 0 0 0 0.761285273361619 0 0 0 1.51853513898218 0 0 0 0 0 0 1.01077983875324 2.66584752125555 0 0 1.270229907238 2.14730669878029 2.5197934862411 0.465713319595964 1.5854433189362 0 0 0 0.474046599319306 TRUE 0 0.379970068723967 0.168463306458874 0.420867206308578 1.43386293558582 0.830998389484243
"5935" "TRINITY_DN153141_c0_g1" 0 0 0 0 0 0 0 0 0 0 0 0 0 1.16349873228288 0 0 0 0 0 0 0 0 0 0 0 0 0 0 2.19629228571223 0 TRUE 0 0 0.19391645538048 0.366048714285371 0 0.867561032307504
"5936" "TRINITY_DN153143_c1_g1" 0 0 0 0 0 0 0.369606070031838 0 0 0 0 0 0 0 0 0 0 0 0 0 0 0 0 0 0 0 0.648005179810493 0 0 0 TRUE 0 0.061601011671973 0 0.108000863301749 0 0.857406205402583
"5937" "TRINITY_DN153143_c2_g1" 0 0 0 0 0 0 0 0 0 0.00719550140420377 0 0 0 0 0 0 0.586884812852185 0 0 0 0 0 0 0 0 0 0 0 0 0 TRUE 0 0.00119925023403396 0.0978141354753641 0 0 0.99693487493345
"5938" "TRINITY_DN153147_c0_g2" 0 0 0 0 0 0 0 0 0 0 0 0 0 0 0.835115615258218 0 0 0.160920188181103 0 0 0 0 0 0 0 0 0 0 0 0 TRUE 0 0 0.166005967239887 0 0 1
"5939" "TRINITY_DN153149_c0_g1" 0 0 0 0 0 0 0 0 0 0 0 0 0 1.07519031415522 0 0 0 0 0 0 0 0 0 0 0 0 0 0.714575238851626 0 0 TRUE 0 0 0.179198385692537 0.119095873141938 0 0.833849126651343
"5940" "TRINITY_DN153164_c0_g1" 0 0 0 0 0 0 0 0 0 0 0 0 0 0 0 0 0.473007567916174 0 0 0 0 0 0 0 0 0.534061602421118 0 0 0 0 TRUE 0 0 0.0788345946526956 0.0890102670701864 0 0.778580052482786
"5941" "TRINITY_DN153165_c0_g1" 0 0 0 0 0 0 0 0 1.2066432239834 0 0 0 0 0 0 0 0 0 0 0 0.975263321678493 0 0 0 0 0 0 0 0 0 TRUE 0 0.201107203997233 0 0 0.162543886946416 0.797938756399979
"5942" "TRINITY_DN153188_c0_g1" 0 0 0 0 0 0 0 0 0 0 0.0786098346963665 0 0 1.99204327617166 0 0 0 0 0 0 0 0 0 0 0 0 0 0 0 0 TRUE 0 0.0131016391160611 0.332007212695276 0 0 0.990134522221897
"5943" "TRINITY_DN153191_c0_g1" 0 0 0 0 0 3.00701605056239 0 0 0 0 0 1.7497487788645 0.449957483628003 0 0 0 0 7.3463541635995 0 0 0 0 0 2.36373178254445 0 0 0 0 0 0 TRUE 0.501169341760399 0.291624796477416 1.29938527453792 0 0.393955297090741 0.77167098577622
"5944" "TRINITY_DN153192_c0_g1" 0 0 0 0 0 0.0854246562526777 0 0 0 0 0 0 0 0 0 0 0 0.389566811762726 0 0 0 0 0 0 0 0 0 0 0 0 TRUE 0.0142374427087796 0 0.0649278019604543 0 0 0.945179713932672
"5945" "TRINITY_DN153202_c0_g2" 0 0.0412429822318813 0 0 0 0 0 0 0 0 0 0 0 0 0 0 0 0.254594043033141 0 0 0 0 0 0 0 0 0 0 0 0 TRUE 0.00687383037198022 0 0.0424323405055235 0 0 0.959501230134327
"5946" "TRINITY_DN153213_c0_g1" 0 0 0 0 0 0 0 1.12763327972587 1.1788739581698 0.197865391353738 1.77273024776718 0 0 0 0 0 0 0 0 0 0 0 0 0 0 0 0 0 0 0 TRUE 0 0.712850479502765 0 0 0 1
"5947" "TRINITY_DN153213_c1_g1" 0 0 0 0 0 0 3.51563676826979 4.65701111833861 4.13684760419288 5.40483501748626 5.29237685452186 3.57022003262646 0 0 0 0 0 0 0 0 0 0 0 0 0 0 0 0 0 0 TRUE 0 4.42948789923931 0 0 0 1
"5948" "TRINITY_DN153216_c0_g1" 0 0 0 0 0 0 0 0 0 0 0 0 0 0 0 0.74931972457408 0.0894981508391026 0 0 0 0 0 0 0 0 0 0 0 0 0 TRUE 0 0 0.139802979235531 0 0 1
"5949" "TRINITY_DN153220_c0_g1" 0 0 0 0 0 0 0 0 0 0 0 0 0 0 0 0 0 0 0 0.241230035515445 0 0 0 0 1.01506932171765 0 0 0 2.57579637532908 0 TRUE 0 0 0 0.598477616174455 0.0402050059192409 0.983205300903217
"5950" "TRINITY_DN153225_c0_g1" 0 0 0 0 0 0 0 0 0 0 0 0 0 0 0.380729448503549 0 0 0 0 0 0 0 0 0 0 0 0 0 0.425459304765355 0 TRUE 0 0 0.0634549080839247 0.0709098841275592 0 0.776283275369001
"5951" "TRINITY_DN153230_c0_g1" 0 0 0 1.2147465226824 0 0 0 0.0894981508391026 0 0 0 0 0 0 0 0 0 0 0 0 0 0 0 0 0 0 0 0 0 0 TRUE 0.202457753780399 0.0149163584731838 0 0 0 0.981580899972145
"5952" "TRINITY_DN153232_c0_g1" 0 0 0 0 0 0 0 0 0 0 0 0 0 0 0 0 0 0 0 0 0 0.678071905112638 0.0676387168753633 0.58111017522555 0 0 0 0.10969486482593 0 0 TRUE 0 0 0 0.0182824774709883 0.221136799535592 0.979331258400475
"5953" "TRINITY_DN153237_c0_g1" 0 0 0.60502015306241 0.986956962524401 0 1.270229907238 0 0 0 0 0 0 0.566571640626761 0 0 2.60573136581573 0 0 0 0 0 0.556797246592743 0 0 0 0 0 0 0 0 TRUE 0.477034503804135 0 0.528717167740415 0 0.0927995410987905 0.730558188918741
"5954" "TRINITY_DN153243_c1_g1" 0 0 0 0 0 0 0 0 0 0.0786098346963665 0.273814244587037 0 0 0 0 0 0 0 0 0.126972856257766 0 0 0 0 0 0 0 0 0 0 TRUE 0 0.0587373465472339 0 0 0.0211621427096276 0.909928929575453
"5955" "TRINITY_DN153247_c0_g2" 0 0 0 0 0 0 0 0 0 0 0 0 0 0 0.12961273813047 0.329984649758421 0.779049552837459 0.451013242943973 0 0 0 0 0 0 0 0 0 0 0 0 TRUE 0 0 0.28161003061172 0 0 1
"5956" "TRINITY_DN153251_c0_g2" 0 0 0 0 0 0 0 0 0.432959407276106 0 0 0 0 0 0 0 0 0 0 0 0.214124805352847 0 0 0 0 0 1.01292617444427 0 0 0 TRUE 0 0.0721599012126844 0 0.168821029074045 0.0356874675588079 0.840293342951679
"5957" "TRINITY_DN153260_c0_g1" 0 0 0 0 0 0 0.260627908126699 0 1.04614178164472 0 0 0 0 0 0 0 0 0 0 0 0 0 0 0 0 0 0 0 0 0 TRUE 0 0.217794948295237 0 0 0 1
"5958" "TRINITY_DN153262_c0_g1" 0 0.917622701726283 0 0 0 0.729444006833663 0 0 0 0 0 0 0 0 0 0 0 0 0 0 0 0 0 0 0 0 0 0 0 0 TRUE 0.274511118093324 0 0 0 0 1
"5959" "TRINITY_DN153268_c0_g3" 0 0 0 0 0 0 0 0 0.485426827170242 0 0 0 0 0 0.31150311546827 0 0 0 0 0 0 0 0 0 0 0 0 0 0 0 TRUE 0 0.0809044711950403 0.0519171859113783 0 0 0.839572568905929
"5960" "TRINITY_DN153272_c0_g1" 0.892973815273334 0 0 0 0 0 0 0 0.32077347694587 0 0.497740088609093 0 0 0 0 0 0 0 0 0 0 0 0 0 0 0 0 0 0 0 TRUE 0.148828969212222 0.136418927592494 0 0 0 0.770846145890509
"5961" "TRINITY_DN153276_c0_g1" 0 0 0 0 0 0 0 0.180147861158429 0.144046369616707 0 0 0 0.932061171343424 0 0 0 0 0 0 0 0 0 0 0 0 0 0 0 0 0 TRUE 0 0.0540323717958559 0.155343528557237 0 0 0.913043735555506
"5962" "TRINITY_DN153280_c0_g1" 0 0 0 0 0 0 0.508935661864395 0 0 0 0 0.332278283056929 0 0 0 0 0 0 0 0 0 0 0 0 0 0 0 0 0 0 TRUE 0 0.140202324153554 0 0 0 1
"5963" "TRINITY_DN153295_c0_g1" 0 0 0 0 0 0 0 0 0 0 0 0 0 0.738983954700512 0 0 0 0 0 0 0 0 0 0 0 0 0 0 0.24000896473507 0 TRUE 0 0 0.123163992450085 0.0400014941225117 0 0.918804405965642
"5964" "TRINITY_DN1532_c0_g1" 0 0 0 0.361768359419153 0 0 0 0 0 0.897627674279551 0 0 0 0 0 1.40217642497948 0 0 0 0 0 0 0 0 0 0 0 0 0 0 TRUE 0.0602947265698589 0.149604612379925 0.233696070829914 0 0 0.775456923383031
"5965" "TRINITY_DN153309_c0_g1" 0 0 0 0.230203013366421 0 0 0 0.0962618530584035 1.11835972595306 0.556797246592743 0 0.633198686374004 0 0 0 0 0 0 0 0 0 0.635057829725214 0 0.938850337006064 1.73984810269933 0.988412025724788 1.10165007609443 1.97819562968165 1.1609201881811 1.76213616990111 TRUE 0.0383671688944036 0.400769585329701 0 1.45519369871374 0.262318027788546 0.879491166256307
"5966" "TRINITY_DN153313_c0_g1" 0 0 0 0 0 0 0 0 0 0 0 0 0 0 0 0 0 0 0 0 0 0 0 0 1.21163525332715 0 0 0.658097205351372 0 0.634128557525041 TRUE 0 0 0 0.41731016936726 0 1
"5967" "TRINITY_DN153314_c0_g1" 0 0 0 0 0 0 0 0.303342394487331 0 0.11503324294624 0 0.453122446595813 0 0 0 0 0 0 0 0 0 0 0 0 0.417920007811965 0 0.594548549550354 0 0 0 TRUE 0 0.145249680671564 0 0.168744759560387 0 0.784808605242071
"5968" "TRINITY_DN153321_c0_g2" 0 0 0 0 0 0 0 0 0 0 0 0 0 0.880489626687819 0 0 0 0 0 0 0 0 0 0 0 0 0 0 0.0482361856528476 0 TRUE 0 0 0.146748271114637 0.00803936427547461 0 0.986304158450367
"5969" "TRINITY_DN153323_c0_g1" 0 0 0 0 2.49927188316909 0.843983844048327 3.19172055526403 2.44466706684191 2.95642843312336 3.12366619645382 2.50512874161279 0 0 0 0 0 0 0 0 0 0 0 0 0 0 0 0 0 0 0 TRUE 0.557209287869569 2.37026849888265 0 0 0 0.941229307129948
"5970" "TRINITY_DN153323_c0_g2" 0 0 0 0 3.21350281998392 0.892973815273334 2.91532967601301 3.97333575047661 2.46675761572617 3.91504279137198 4.699107384624 1.85798099512757 0 0 0 0 0 0 0 0 0 0 0 0 0 0 0 0 0 0 TRUE 0.684412772542875 3.30459236888989 0 0 0 0.948222602355885
"5971" "TRINITY_DN153324_c0_g1" 0 0 0 0 0 0 0 0 0 0 0 0 0 0 0 0 0.00575926928868495 0 0 0 0 0 0.467801156488407 0 0 0 0 0 0.928275561611935 0 TRUE 0 0 0.000959878214780825 0.154712593601989 0.0779668594147345 0.872462325477264
"5972" "TRINITY_DN153325_c0_g1" 0 0 0 0 0 0 0 0 0 0 0 0 0 0 0 0 0 0 0 0 0 0 0 0 0 0.323081789503733 0 0.729444006833663 0 0 TRUE 0 0 0 0.175420966056233 0 1
"5973" "TRINITY_DN153334_c0_g1" 0 0 0 0 0 0 0 0 0.412510571249805 0 0 0 0 0 0 0 0 0 0 0 0 0 0 0 3.27157507753675 3.40203995474896 3.7187451977564 2.08508467862865 2.04194382997017 3.96106762626779 TRUE 0 0.0687517618749674 0 3.08007606081812 0 0.994419637655254
"5974" "TRINITY_DN153336_c0_g1" 0 1.49876146567185 0 0.34255474547732 0 1.05727696507325 0 0.255802836602718 0.296310560708092 0 0 0 0.144046369616707 1.7986726789578 0 0 0 0.175045486110914 0 0 0 0.0200576523412535 0 0 0.211635253327149 0 0 0.243669080966863 0 1.80405355896735 TRUE 0.483098862703737 0.0920188995518017 0.352960755780904 0.376559648876894 0.00334294205687558 0.5731296894129
"5975" "TRINITY_DN153345_c0_g1" 0 0 0 0 0 0 0 1.02998286621571 0 0 0 0 0 0 0 0 0 0 0 0 0 0 0 0 0 0.468843942974637 0 0 0 0 TRUE 0 0.171663811035952 0 0.0781406571624396 0 0.886201033446015
"5976" "TRINITY_DN153346_c0_g1" 0 0 0 7.2815684387925 0 0 0 0 0 4.10517519226548 0 0.773152397014052 0 0 0 6.77556419278877 0 0 0 0 0 4.26228280642066 0 0 0 0 0 1.72770267283724 0 0 TRUE 1.21359473979875 0.813054598213255 1.12926069879813 0.287950445472873 0.710380467736776 0.394228131973306
"5977" "TRINITY_DN153349_c0_g1" 0 0 0 0 0 0 0 0 0 0 0 0 0.669026765509631 0.231432408447965 0.263034405833794 0 0 0 0.633198686374004 1.54399071966485 0 0 0 0 0 0 0 0 1.09017594979021 0.814755482809874 TRUE 0 0 0.193915596631898 0.317488572100013 0.362864901006476 0.647662141396541
"5978" "TRINITY_DN153361_c0_g1" 0 0 0 0.43722773891291 0 1.4340276746636 0 0 0 0 0 0 0 0 0 0 0 0 0 0 0 0 0 0 0 0 0 0 0 0 TRUE 0.311875902262751 0 0 0 0 1
"5979" "TRINITY_DN153364_c0_g1" 5.06518453088234 4.09946353699544 3.87204072453461 4.1872926814446 4.28865386360517 3.1807843910787 1.32077347694587 1.03632749181776 3.44546186717836 0 0 1.45522857111714 0 0 0.352758525040637 0 1.68032435684402 0 0 0 0 0 0 0 0 0 0 0 0 0 TRUE 4.11556995475681 1.20963190117652 0.338847146980776 0 0 0.905937751928651
"5980" "TRINITY_DN15336_c0_g1" 0 0 0 0 0 0 0 0 1.09085343045111 0 0 0 0 0 0 0 0 0 0 0 1.10701824988212 0 0 0 0 0 0 0 0 0 TRUE 0 0.181808905075186 0 0 0.18450304164702 0.753650531378486
"5981" "TRINITY_DN153374_c0_g1" 0.462575888042204 0.534061602421118 0 0.254594043033141 0.398350370345965 0.29983076182237 1.07313470463022 0 1.0264459803038 0 2.37989816352469 1.33170521649889 1.31092173523034 0 0 1.28273632027634 3.00522031341134 0.864730922314751 0.655351828612554 0.603121869839996 0 0 0.967168607532628 0 3.45048545986112 2.77483975982733 3.3138262963904 0 0.413594082409175 1.19975085671584 TRUE 0.324902110944133 0.968530677492933 1.07726821520546 1.85874940920064 0.370940384330863 0.631251881721856
"5982" "TRINITY_DN153377_c0_g1" 0 0 0 0 0 0.476122419880152 0 0 0 0 0 0 0 0 0 0 0 0.0229004021100788 0 0 0 0 0 0 0 0 0 0 1.51045562166176 0 TRUE 0.079353736646692 0 0.00381673368501314 0.251742603610294 0 0.917405249311261
"5983" "TRINITY_DN153378_c0_g1" 0 0 0 0 0 0 0 0 0 0.108357178090419 0 0 0 0 0 0 0 0.838346736521231 0 0 0 0 0 0 0 0 0 0 0 0 TRUE 0 0.0180595296817364 0.139724456086872 0 0 0.96768724282865
"5984" "TRINITY_DN153388_c0_g1" 0 0 0 0.205392512989685 0 0.7982579326445 0 2.04264433740849 0 0 0 0 0 0 0 0.674460651560259 0 0 0 0 0 0 0 0 0 0 0 0 0 0 TRUE 0.167275074272364 0.340440722901416 0.112410108593376 0 0 0.794615358819213
"5985" "TRINITY_DN153389_c0_g1" 0 0 0.839959587489532 0 1.48851500895781 0 1.6378420603241 0.946356571633634 0 1.25821738953602 0 2.03667915423045 0 0 0 0 0 0 0 0 0 0 0 0 0 0 0 0 0 0 TRUE 0.388079099407891 0.979849195954034 0 0 0 0.900984993147329
"5986" "TRINITY_DN153392_c1_g1" 0 0 0.24731993497982 0 0 0 0 0 0 0 0 0 0 0 0 0 0 0.00288250853312137 0 0 0 0 0 0 0 0 0 0 0 0 TRUE 0.0412199891633033 0 0.000480418088853561 0 0 0.9970862553666
"5987" "TRINITY_DN153399_c0_g2" 0 0 0 0.422233000683048 0 0 0 0 0 0 0 0 0 0 0.317304068361915 0 0 0 0 0 0 0 0 0 0 0 0 0 0 0 TRUE 0.070372166780508 0 0.0528840113936525 0 0 0.812127387101073
"5988" "TRINITY_DN153400_c1_g1" 0 0 0 0 0 0 0 0 0 0 0 0 0 0 0.539034702970754 0 0 0 0 0 0.167357927738514 0 0 0 0 0 0 0 0 0 TRUE 0 0 0.0898391171617924 0 0.027892987956419 0.922380726687835
"5989" "TRINITY_DN153401_c0_g1" 0 0 0 0 0 0.563646269484064 0.018634174139051 0 0 0 0 0 0 0 0 1.09220743809709 0 0 0 0 0 0 0 0 0 0 0 0 0 0 TRUE 0.0939410449140106 0.00310569568984183 0.182034573016182 0 0 0.866719355840132
"5990" "TRINITY_DN153411_c0_g1" 0 0 0 0 0 0 0.62760683812965 0 0 1.42814239097833 0 0 0 0 0 0 0 0.034215715337913 0 0 0 0 0 0 0 0 0 0 0 0 TRUE 0 0.342624871517997 0.0057026192229855 0 0 0.99583902126127
"5991" "TRINITY_DN153419_c0_g1" 0 0 0 0 0 0 0 0 0 0 0 0 0 0 0 0 1.4032677223393 0.603121869839996 0 0 0 0 0 0 0 0 0 0 0 0 TRUE 0 0 0.334398265363216 0 0 1
"5992" "TRINITY_DN153421_c0_g1" 0.288063200325316 0 0.358396261956654 0 0.448900951145128 0 0 0 0 0 0 0 0.200378797984026 0 0.883620816285671 0 0 0 0 0 0 0 0 0 0 0 0 0 0 0 TRUE 0.182560068904516 0 0.180666602378283 0 0 0.752592936310765
"5993" "TRINITY_DN153429_c0_g1" 0 0 0 0 0 0 0 0 0 0 0 0 0 0 0 0 0 0.12300395405482 0 0 0 0 0.418999465431266 0 0 0 0 0 0 0 TRUE 0 0 0.0205006590091366 0 0.0698332442385443 0.926608525664696
"5994" "TRINITY_DN15342_c0_g1" 0 0 0 0 0 0 0 0 0 0 0 0 0 0 0 0 0 0 0 0.207892851641333 0 0 0.141432790929296 0 0 0 0 0 0 0 TRUE 0 0 0 0 0.0582209404284381 1
"5995" "TRINITY_DN153437_c0_g1" 0 0 0.952333566369686 0 0 0 0 1.30801131455218 1.61729848284085 0 0 0 0 0 0 0 0 0 0 0 0 0 0 0 0 0 0 0 0 0 TRUE 0.158722261061614 0.487551632898837 0 0 0 0.918612588723219
"5996" "TRINITY_DN153442_c0_g1" 0 0 0 0 0 0 0 0 0 0 0 0 0 0 0 0 0 0 1.08746284125034 3.82425869660337 2.18776774704603 4.26243315763135 3.51374338459426 2.50182126542091 0 1.92941228790125 0.113700499164728 2.25126462889425 0 0 TRUE 0 0 0 0.715729569326705 2.89624784875771 0.938219240315215
"5997" "TRINITY_DN153448_c0_g2" 1.23511432037636 0 0 0 0 0 0 0 0 0 0.236339539168374 0 0 0 0 0 0 0.260627908126699 0 0 0 0 0 0 0 0 0 0 0 0 TRUE 0.205852386729393 0.0393899231947289 0.0434379846877831 0 0 0.899408613620552
"5998" "TRINITY_DN153449_c0_g1" 0 0 0 0 0 0 0 0 0 0.856786546288081 0 0 0 0 0 0 0 0 0 0 0 0.533064921869638 0 0 0 0 0 0 0 0 TRUE 0 0.14279775771468 0 0 0.0888441536449396 0.844458072964884
"5999" "TRINITY_DN153450_c0_g1" 0.018634174139051 0 0 0 0 0 0 0 0 0 0 0 0 0 0 0 0 0.154453592679872 0 0 0 0 0 1.08133962745194 0 0 0 0 0 0 TRUE 0.00310569568984183 0 0.0257422654466454 0 0.18022327124199 0.9599830241987
"6000" "TRINITY_DN153452_c0_g1" 0 0 0 0 0 0 0 0 0 0 0 0 0 0 0 0 0 0 0 0.349365277594213 0 0 0 0.276198865032242 0 0 0 0 0 0 TRUE 0 0 0 0 0.104260690437743 1
"6001" "TRINITY_DN153467_c0_g1" 0 0 0 0 0 0.212880566344385 0 0 1.02147972741045 0 0 0 0 0 0 0 0 0 0 0 0 0 0.467801156488407 0 0 0 0 0 0 0 TRUE 0.0354800943907308 0.170246621235075 0 0 0.0779668594147345 0.833407921721955
"6002" "TRINITY_DN153471_c0_g1" 0 0 0 0 0 0 0 0 0 0 0 0 0 0 0 0 0.430820496519772 0 0 0 0 0 0 0 0 0 0 0 2.82232226130316 0 TRUE 0 0 0.0718034160866286 0.470387043550526 0 0.961838119761628
"6003" "TRINITY_DN15347_c0_g1" 0 0 0 0 0 0 0 0 0 0 0 0 0 0 1.09356017616234 0 0 0.415758666522498 0 0 0 0 0 0 0 0 0 0 0 0 TRUE 0 0 0.251553140447473 0 0 1
"6004" "TRINITY_DN153480_c0_g1" 0 0 0 0 0 0 0 0 0 0 0 0 0 0 0 0 0 0 0 0 0 0 0 0 0 0 0.705756782049797 0 1.23020301336642 0 TRUE 0 0 0 0.322659965902703 0 1
"6005" "TRINITY_DN153481_c0_g1" 0 0 0 0 0 0 0 0 0 0 0 0 0 0 1.0447438212244 0 0 0 0 0 0.801572569463598 0 0 0 0 0 0 0 0.835924074254375 0 TRUE 0 0 0.174123970204066 0.139320679042396 0.133595428243933 0.608158332585568
"6006" "TRINITY_DN153493_c0_g1" 0 0 0 0 0 0 0 0 0 0 0 0 0 0 0 0 0 0 0 0 0 0 0 0 0 0.334568275666133 0 0 1.02927618237063 0 TRUE 0 0 0 0.227307409672794 0 1
"6007" "TRINITY_DN153495_c0_g1" 0 0 0 0 0 0 0 0 0 0 0 0 0 0 0 0 0.952333566369686 0 0 0 0 0 0.0143552929770701 0 0 0 0 0 0 0 TRUE 0 0 0.158722261061614 0 0.00239254882951168 0.996231548093019
"6008" "TRINITY_DN153496_c0_g1" 0 0 0 0 1.46519088792598 0.880489626687819 0 0 1.62620548295304 0 0 0 1.87970576628229 0 0 0.483364360713349 0.61541629726287 1.58255600301406 0 0 0 0 0 0.596458139558986 0 0 0 0 0 0.0384361816561079 TRUE 0.390946752435634 0.27103424715884 0.760173737878761 0.00640603027601799 0.0994096899264976 0.747493013261844
"6009" "TRINITY_DN153502_c0_g1" 0 0 0 0 0 0 6.39319307897056 6.70454001790255 3.07963411236871 6.67062792599299 6.88177472583234 6.35349973524566 0 0 0 0 0 0 4.44936327931473 4.77177996007827 0 5.81826260830447 4.96693797927846 3.67400860861722 0 0.0285691521967709 0 0 0 0 TRUE 0 6.01387826605214 0 0.00476152536612849 3.94672540593219 0.835734664201463
"6010" "TRINITY_DN153503_c0_g1" 0 0 0 0 0 0 0 0.0440443327060212 1.67581593117227 0 0 0.679874147746623 0 0 0 0 0 0 0 0 0 0 0 0 2.80322703643493 3.94570133299877 2.6095185904113 3.03121873061072 2.7568098142945 3.20147703796814 TRUE 0 0.399955735270819 0 3.05799209045306 0 0.967302422354241
"6011" "TRINITY_DN153510_c0_g1" 0 0 0 0 1.89530262133331 0.73638840070346 4.1479578813871 0 0 0 1.06901467791518 1.32768736417605 0 0 0 0 0 0 1.34255474547732 0 0 0 0 0 0 0 0 0 0.102993993323326 0.359521170427595 TRUE 0.438615170339461 1.09077665391306 0 0.0770858606251535 0.22375912424622 0.83051980610373
"6012" "TRINITY_DN153518_c0_g1" 0 0 0 0 0 0 1.70310069960416 0 0 0 0 0 0 0 0 0 0 0 0.306845500314283 0 0 0 0 0 0.445726703349984 0 0 0 0 0 TRUE 0 0.283850116600693 0 0.074287783891664 0.0511409167190471 0.889529109488479
"6013" "TRINITY_DN153522_c0_g1" 0 0 0 0.457331625485014 0 0 0 0 0 0 0 0 0 0 0 1.71105432181207 0 0 0 0 0 1.05380644369579 0 0 0.254594043033141 0 0.950841637549149 3.62678954637581 0 0 TRUE 0.0762219375808356 0 0.285175720302011 0.805370871159684 0.175634407282632 0.833296657354833
"6014" "TRINITY_DN153534_c0_g1" 0 0 2.23939804156656 1.22589186169034 0 1.11036324336042 0 0 2.90900499815204 3.97956810009519 0 2.50156652982549 0 0 0 0 0 0 0 0 0 4.38825843212235 0 0.590721770009841 0 0 0 1.06073915785768 0 0 TRUE 0.762608857769552 1.56502327134545 0 0.176789859642946 0.829830033688699 0.717379801391038
"6015" "TRINITY_DN153544_c0_g1" 0 0 0 0 0 0 0 0 0 0 0 0 0 1.92105542122233 0.791605724704552 0 0 0 0 0 0.01292617444427 0 0 0.0813396274519388 0 0 0 1.13619138628714 0.467801156488407 0 TRUE 0 0 0.452110190987814 0.267332090462592 0.0157109669827015 0.843487791755549
"6016" "TRINITY_DN153546_c0_g1" 0 0 0 0 0 0 0 0 0 0 0 0 0 0 1.11169907219742 0 0 0 0.516015147003665 0 0 0 0 0 0 0 0 0 0 0 TRUE 0 0 0.18528317869957 0 0.0860025245006108 0.88395799728795
"6017" "TRINITY_DN153559_c0_g1" 0 0 0 0 0 0 0 0 0.843983844048327 0 0 0 0 0 0 0 0 0 0.388465097283154 0.327687364176047 0 0 1.60928217991657 0.764685852522134 0 0 0 0 0 0 TRUE 0 0.140663974008054 0 0 0.515020082316317 0.931719180067982
"6018" "TRINITY_DN153560_c1_g1" 0 0 0 0 0 0 0 0 0 0 0 0 0 0 0 0 0 0.31150311546827 0 0 0 0 1.12829340100982 0 0 0 0 0 0 0 TRUE 0 0 0.0519171859113783 0 0.188048900168303 0.930979141775208
"6019" "TRINITY_DN153561_c0_g1" 0 0 0 0 0 0 0 0 0 0 0 0 0 0 0 0 0 0 0 0 2.93376146033326 2.2107005626298 4.145106784983 0.178873958169795 0 0 0 0 0 0 TRUE 0 0 0 0 1.57807379435264 1
"6020" "TRINITY_DN153581_c0_g1" 0.01292617444427 0 0 0 0 0.495695162624069 0 0 0 0 0 0 0 0 0 0 0 0 0 0 0 0 0 0 0 0 0 0 0 0 TRUE 0.0847702228447231 0 0 0 0 1
"6021" "TRINITY_DN153592_c0_g1" 3.01024275552775 1.50131174924366 4.22118107959651 0 1.45522857111714 1.76680715130292 0.708407983483596 0 2.28747229511907 1.75915583380027 1.82781902461732 1.83025532416768 0 0 0 0 0 0 1.28510625106125 0.665392771041891 2.57240464739033 0 2.6000318224388 2.3382817784652 0.0772429989324604 1.58736499093646 0.508935661864395 3.20679948664706 2.55360625668587 1.96310415473555 TRUE 1.99246188446466 1.40218507686466 0 1.64950892496697 1.57686954506625 0.419240641064826
"6022" "TRINITY_DN153594_c2_g1" 0 0 0 0 0 0 0 0 0.953823953941167 0 0 0 0 0 0 0 0 0 0 0 0 0 0 0 0 0 0 1.25701061820602 1.70619898742978 1.68750866072073 TRUE 0 0.158970658990194 0 0.775119711059421 0 0.948727062180848
"6023" "TRINITY_DN153595_c0_g1" 0 0 0 0 0 0 0 0 0 0 0.484395962502666 0 0 0 0 0 0 0 0 0 0 0 0 0.713695814843359 0.727702672837238 2.09017594979021 0 1.1788739581698 0.102993993323326 2.04753838876336 TRUE 0 0.0807326604171111 0 1.02454749381399 0.118949302473893 0.951275571875232
"6024" "TRINITY_DN153598_c0_g1" 0 0 0 0 0 0 0 0.102993993323326 0 0 0 0 0 0 0 0 0.794103898559748 0 0 0 0 0 0 0 0 0 0 0 0 0 TRUE 0 0.0171656655538876 0.132350649759958 0 0 0.967575403700283
"6025" "TRINITY_DN153605_c0_g1" 0 0 0 0 0 0 0 0 0 0 0 0 0 0 0 0 0 0.194087052116302 0 0 0 0 0 0 0 0 0.0908534304511135 0 0 0 TRUE 0 0 0.0323478420193837 0.0151422384085189 0 0.882973349509333
"6026" "TRINITY_DN153607_c0_g1" 0 0 0 0 0 0 0 0 0 0 0 0 0 0 0.0299828662157143 0 0 0 0 0 0 0 0 0 0 0 0 0 1.43722773891291 0 TRUE 0 0 0.00499714436928572 0.239537956485485 0 0.994784600692721
"6027" "TRINITY_DN153608_c0_g1" 0 0 0 0 0 0 0 0 0.0482361856528476 0 0 0 0 0 0 0 0 0 0 0.404903122145131 0 0 0 0 0 0 0 0 0 0 TRUE 0 0.00803936427547461 0 0 0.0674838536908551 0.97021745263577
"6028" "TRINITY_DN153609_c0_g1" 0 0 0 0 0 0 0 0 0 0 0 0 0 0.282143228781498 0.728573602559365 0 0 0 0 0 0 0 0 0 0 0 0 0 0 0 TRUE 0 0 0.168452805223477 0 0 1
"6029" "TRINITY_DN153624_c0_g1" 0.191562650700756 0 0 0 0 0 0 0 0.63876894441695 0 0 0 0 0 0 0 0 0 0 0 0 0 0 0 0 0 0 0 0 0 TRUE 0.0319271084501259 0.106461490736158 0 0 0 0.925026626460524
"6030" "TRINITY_DN153628_c0_g1" 0 0 0 0 0 0 4.74038793246835 6.45363280584715 3.14877144653633 4.95740390190044 6.34308797760022 5.32448660857519 0 0 0 0 0 0 0 0.613531652917927 0 0 0 0 0 0 0 0 0 0 TRUE 0 5.16129511215461 0 0 0.102255275486321 0.995047014689902
"6031" "TRINITY_DN153634_c0_g1" 0 0 0 0 0.243669080966863 0 0 0 0 0 0 0 0 0 1.29219277390189 0 0 0 0 0 0 0 0 0 0 0 0 0 0 0 TRUE 0.0406115134944771 0 0.215365462316982 0 0 0.95285744397272
"6032" "TRINITY_DN153635_c0_g1" 0 0 0 0 0 0 0 0 0.956056652412403 1.82984955984469 3.06539997747876 0 0 0 0 0 0 0 0 0 1.44148347958264 2.46126660848879 1.91418179500227 0 0 0 0.288063200325316 0 0 0 TRUE 0 0.975217698289308 0 0.0480105333875527 0.969488647178951 0.739161014419815
"6033" "TRINITY_DN153636_c0_g1" 0 0 0 0 0 0 0 0 4.49358329246856 0 0 0 0 0 0 0 0 0 0 0 0 0 0 0 0.502839758255931 0 0 2.06557231159362 0.801572569463598 0.794103898559748 TRUE 0 0.74893054874476 0 0.69401475631215 0 0.76833140353423
"6034" "TRINITY_DN153637_c0_g1" 0 0 0 0 0 0 0 0 0 1.12167855658825 0.372952097911829 0 0 0 0 0 0 0 0 0 0 0 0 0 0 0 0 0 0 0 TRUE 0 0.249105109083347 0 0 0 1
"6035" "TRINITY_DN153643_c0_g1" 0 0 0 0 0 0 0 0 0 0 0 0 0 0 0 0 0 0 0 0.18269229751619 0 0.230203013366421 0 0 0 0 0 0 0 0 TRUE 0 0 0 0 0.068815885147102 1
"6036" "TRINITY_DN153647_c0_g1" 0 0 0 0 0 0 0 0 0 0 0 0 0 0 0 0 0 0 0 0 0 0 0 0 0 0.738983954700512 3.16204886834889 0 1.52606881166759 2.16992500144231 TRUE 0 0 0 1.26617110602655 0 1
"6037" "TRINITY_DN153648_c0_g1" 0 0 0 0 0 0.0551956542421246 0 0 0 0 0 0 0 0 0 0 0 0.018634174139051 0 0 0 0 0 0 0 0 0 0 0 0 TRUE 0.00919927570702077 0 0.00310569568984183 0 0 0.915599450740682
"6038" "TRINITY_DN153661_c0_g1" 0 0 0 0 0 0 2.73335434061383 1.19219416528335 1.56949109195872 0 0 0 0 0 0 0 0 0 0.447843644362086 0 0.904580434921318 0 0 0 3.84989920779708 2.74502214903726 4.3962280044979 0 0 0 TRUE 0 0.915839932975981 0 1.83185822688871 0.225404013213901 0.844250508931549
"6039" "TRINITY_DN153667_c0_g1" 3.53156860881496 1.00432160595009 2.25640685379425 2.44281082813601 1.36681177312713 2.38100643708862 3.20836118309842 2.25277895152818 2.14045147695366 2.8543946777531 2.62877359520165 2.23542072263744 2.62105550329974 2.2060180040209 3.26138036996032 2.01185340574379 2.19219416528334 2.53804145333366 1.44678556214312 2.02041330254419 1.94223297640072 1.49415956371284 1.50182126542091 1.14012422390907 3.91781362279331 3.38100643708862 3.32969768903328 5.10994554306482 6.20324031688829 4.53841400208742 TRUE 2.16382101781851 2.55336343452874 2.47175715027362 4.41335293515929 1.59092281568847 0.502653393729066
"6040" "TRINITY_DN153677_c1_g1" 0 0 0 0 0 0 0 0 0 0 0 0 0 0 0.243669080966863 0 0 0 0 0 0 0 0 0 0 0 0 0 0.329984649758421 0 TRUE 0 0 0.0406115134944771 0.0549974416264034 0 0.815393624260059
"6041" "TRINITY_DN153683_c0_g1" 0 0 0 0 0 0 0 0 0.0908534304511135 0.833497336859835 0 0 0 0 0 0 0 0 0 0.601221085584946 0 0 0 0 0 0 0 0 0.3928669162308 0 TRUE 0 0.154058461218491 0 0.0654778193718 0.100203514264158 0.731138860654686
"6042" "TRINITY_DN153686_c0_g1" 0 0 0 0 0 0 0 0 0 0 0 0 0 0 0 0 0 0 0.230203013366421 0 0 0.778208576398088 0 0 0 0 0 0 0 0 TRUE 0 0 0 0 0.168068598294085 1
"6043" "TRINITY_DN153687_c0_g1" 0 0 0 0 0 0 0 0 0 0 0 0 0 0 0 0 0.765534746362977 0 0 0 0 0 0 0 0 0 0 0 0.531069492725954 0 TRUE 0 0 0.127589124393829 0.0885115821209924 0 0.826569108963034
"6044" "TRINITY_DN153690_c0_g1" 0.0384361816561079 0 0 0 0 0 0 0 0 0 0 0 0 0 0 0 0 0 0 0 0 0 0 0 0 0 0 0 0.941106310946431 0 TRUE 0.00640603027601799 0 0 0.156851051824405 0 0.98978962811931
"6045" "TRINITY_DN153697_c0_g1" 0 0 0 0 0 0 0 0 0 0 0 0 0 0 0 0 0 0 0 0 0 0 0 0 1.10165007609443 0 0 0 0.0579700686373299 0 TRUE 0 0 0 0.193270024121961 0 1
"6046" "TRINITY_DN153702_c0_g1" 0 0 0 0 0 0 0.034215715337913 0 0 0 0 0 0 0 0 0 0 0 0.349365277594213 0 0.0524158941511385 0.696884090855455 1.47974793436623 0 0 0 0 0 0 0 TRUE 0 0.0057026192229855 0 0 0.429735532827839 0.996682483302312
"6047" "TRINITY_DN153710_c0_g1" 0 0 0 0 0 0 2.2424500736777 0 3.39615948907315 0 0 0 0 0 0 0 0 0 0 0 0 0 0 0 0 0 0 0 0 0 TRUE 0 0.939768260458476 0 0 0 1
"6048" "TRINITY_DN153714_c0_g1" 0 0 0 0 0 0 0 0 0 0 0 0 0 0 0 0 0 0 0 0 0 0 0 0 0 0 0 0.829443681366591 0.456280481510725 0 TRUE 0 0 0 0.214287360479553 0 1
"6049" "TRINITY_DN153719_c0_g1" 0 0 0 0 0 0 0 0 0 0 0 0 0 0 0 0 0.128293401009818 0 0 0 0 0.136191386287144 0 0 0 0 0 0 0 0.32077347694587 TRUE 0 0 0.0213822335016363 0.0534622461576451 0.0226985643811907 0.793869501138967
"6050" "TRINITY_DN15371_c0_g1" 0 0 0 0 0 0 0.835115615258218 0 0 0 0 0 0 0 0 0 0.630405471482323 0 0 0 0 0 0 0 0 0 0 0 0 0 TRUE 0 0.13918593587637 0.105067578580387 0 0 0.81128197702081
"6051" "TRINITY_DN153720_c0_g1" 0 0 0 0 0 0 0 0 0.11503324294624 0 0.298658315564515 1.31092173523034 0 0 0 0 0 0 0.20163386116965 0.155749232677945 0 0.753604536279995 0 0 0 0 0 0 2.33542608663634 0 TRUE 0 0.28743554895685 0 0.389237681106057 0.185164605021265 0.696457860506223
"6052" "TRINITY_DN153725_c0_g1" 0 0 0 0.332278283056929 0 0.468843942974637 0 0 0 0 0 0 0 0 0 1.1196881745192 0 0 0 0 0 0 0 0 0 0 0 0 0 0 TRUE 0.133520371005261 0 0.186614695753199 0 0 0.821128273866165
"6053" "TRINITY_DN153726_c0_g2" 0 0 0 0 0 0 0 0 0 0 0 0 0 1.67038715697383 0 0 0 0 0 0 0 0 0 0.405992359675837 0 0 0 0 0 0 TRUE 0 0 0.278397859495639 0 0.0676653932793061 0.939236787414698
"6054" "TRINITY_DN153753_c0_g1" 0 0 0 0 0 0 0 0 0 0 0 0 0 0 0 0 0 0 0 0 1.09558690799772 0 0 0 0 0 0 0.808179083771471 0 0 TRUE 0 0 0 0.134696513961912 0.182597817999621 0.81558307290097
"6055" "TRINITY_DN153754_c0_g1" 0 0 0 0 0 0 0.887525270741587 0 3.11869195279181 0 0 0 0 0 0 0 0 0 0 0 0 0 0 0 0 0 0 0 0 0 TRUE 0 0.667702870588899 0 0 0 1
"6056" "TRINITY_DN153770_c1_g1" 0 0 0 0 0 0 0 0 0 0 0 0 0 0.070389327891398 0 0 0.265436896049098 0 0 0 0 0 0 0 0 0 0 0 0 0 TRUE 0 0 0.0559710373234161 0 0 1
"6057" "TRINITY_DN153775_c0_g1" 0 0 0 0 0 0 0.820485342986379 0 0 0 0 0 0 0 0 0 0 0 0.243669080966863 0 0 0 0 0 3.11669744320102 1.71984055506427 0 0 0 0 TRUE 0 0.136747557164396 0 0.806089666377547 0.0406115134944771 0.944994000650108
"6058" "TRINITY_DN153780_c0_g1" 0 0 0 0 0 0 0 0 0 0 0 0 0 0 0 0 0 0 1.17184731357334 0.526068811667588 0 0.764685852522134 0 0 0 0 0 0 0 0 TRUE 0 0 0 0 0.41043366296051 1
"6059" "TRINITY_DN153781_c0_g3" 0 0 0 0 0 0 0.195347598322219 0 1.39066768555967 0 0 0 0 0 0 0 0 0 0 0 0 0 0 0 0 0 0 0 0 0 TRUE 0 0.264335880646981 0 0 0 1
"6060" "TRINITY_DN153785_c0_g1" 0 0 0 0 0.0100636833446975 0 0 0 1.94710505156787 0 0 0 0 0 0 0 0 0.380729448503549 0 0.686164326061359 0.0962618530584035 0.331131922217202 0 0 0 0 0 0 0 0 TRUE 0.00167728055744958 0.324517508594646 0.0634549080839247 0 0.185593016889494 0.806847705523919
"6061" "TRINITY_DN153791_c0_g1" 0.356143810225275 0 0.470927257475127 1.9667995846272 2.64247053731582 0 0 0 1.78534129870518 0 0 0 0 0 0 2.37016428054021 2.36176835941915 1.29395897902869 0 0 1.26963165094044 0 0 1.33514020631421 0 0 0 0 0 0 TRUE 0.906056864940571 0.29755688311753 1.00431526983134 0 0.434128642875775 0.592323635781992
"6062" "TRINITY_DN153797_c0_g1" 0 0 0 0 0 0 0 0 0 0.92523990548741 0 0 0 0 0 0 0 0 0 0 0 0.592636428606577 0 0 0 0 0 0 0 0 TRUE 0 0.154206650914568 0 0 0.0987727381010962 0.839869523273972
"6063" "TRINITY_DN153801_c0_g1" 0 0 0 0 0 0 0 0 0 0 0 0 0 0 0 0 0 0 0 0 0 0 0 0 0 0 0 0.0271540515037266 0 0.0100636833446975 TRUE 0 0 0 0.00620295580807069 0 1
"6064" "TRINITY_DN153813_c0_g1" 0 0 0 0 0 0 1.48954293564247 0 0.233888060174277 0 0.0786098346963665 0 0 0 0 0 0 0 0 0 0 0 0 0 0 0 0 0 0 0 TRUE 0 0.300340138418853 0 0 0 1
"6065" "TRINITY_DN153814_c0_g1" 0 0 0 0 0 0 0 0 0 0 0 0 0 0 0 0 0 0 0 0 0 0.665392771041891 0 0 0 0 0 0.0922074380970889 2.33342373372519 0 TRUE 0 0 0 0.40427186197038 0.110898795173649 0.931420656737561
"6066" "TRINITY_DN153834_c0_g1" 3.34127418369217 1.03210084316702 3.42088657497553 3.76860780611581 0 4.16791986555194 0 0 0 0 0 0 2.41818994794577 3.12961273813047 4.41798749758069 3.22125842967781 0 4.00827173796354 0 0 0 0 0 0 0 0 0 0 0 0 TRUE 2.62179821225041 0 2.86588672521638 0 0 0.771292582049587
"6067" "TRINITY_DN153837_c0_g1" 0 0 0 0 0 0 0 0 0 0 1.5670586262992 0 0 0 0 0 0.32077347694587 0 0 0 0 0 0 0 0 0 0 0 0 0 TRUE 0 0.261176437716533 0.0534622461576451 0 0 0.948825546223593
"6068" "TRINITY_DN153840_c0_g1" 0 0 0 0 0 0 0 0 0 0.952333566369686 0 0 0 0 0 0.386259141133346 0 0 0 0 0 0 0 0 0 0 0 0 0 0 TRUE 0 0.158722261061614 0.0643765235222244 0 0 0.898601930359923
"6069" "TRINITY_DN153844_c0_g1" 0 0 0 0 0 0 0.522055749160964 1.53007074222508 0 0 0.817213924258327 0 0 0 0 0.633198686374004 0 0 0 0 0 0 0 0 0 2.6915341649192 2.5629139989121 1.97269265400426 0 0 TRUE 0 0.478223402607396 0.105533114395667 1.20452346963926 0 0.87884077568495
"6070" "TRINITY_DN153847_c0_g1" 0 0 0 0 0 0 0 0 0 0 0 0 0 0 0.339137384919585 0 0 0 0 0 0 0 0 0 0 0 0 0 1.01077983875324 0 TRUE 0 0 0.0565228974865976 0.168463306458874 0 0.916119868066943
"6071" "TRINITY_DN153849_c1_g1" 0 0 0 0 0 0 0 0 1.22032995487956 0 0 0 0 1.09220743809709 0 0 0 0 0 0 0 0 0 0 0 0 0 0 2.85837892508207 0 TRUE 0 0.203388325813259 0.182034573016182 0.476396487513679 0 0.797740480392199
"6072" "TRINITY_DN153862_c0_g1" 0 0 0 0 0 0 0.899175630480513 0 2.64662350847658 0 0 0 0 0 0 0 0 0 0 0 0 0 0 0 0 0 0 0 0 0 TRUE 0 0.590966523159516 0 0 0 1
"6073" "TRINITY_DN153878_c0_g2" 0 0 0 0 0 0 0 0.259423152281415 0 0 0.51500591643373 0 0 0 0 0 0 0 0 0 0 0 0 0 0 0 0 0 0 0 TRUE 0 0.129071511452524 0 0 0 1
"6074" "TRINITY_DN153879_c0_g1" 0 0 0 0 0.12565110166152 0 0 0 0 0.00432160595009347 0 0 0 0 0 0 0 0 0 0 0 0 0 0 0 0 0 0 0 0 TRUE 0.02094185027692 0.000720267658348911 0 0 0 0.991401575686668
"6075" "TRINITY_DN153887_c0_g2" 1.46414545669119 1.18269229751619 0 1.02502879449152 0 0.480265122054463 0 0 0 0 0 0 0.789103217501381 0.0412429822318813 0 0 0 1.07792657868507 0 0 0 0 0 0 1.04124298223188 1.05102400302447 1.40435819483331 0.884402552983687 0.884402552983687 1.57434375392001 TRUE 0.69202194512556 0 0.318045463069722 1.13996233999617 0 0.778486671717885
"6076" "TRINITY_DN153897_c0_g1" 0 0 0 0 0 0 0 0 0 0 0 0 0.0157829972409275 0 0.144046369616707 0 0 0 0 0 0 0 0 0 0 0 0 2.20882936257385 1.10835717809042 0 TRUE 0 0 0.0266382278096057 0.552864423444046 0 0.987954448378291
"6077" "TRINITY_DN153903_c0_g2" 0 0 0.981121989794311 0 0 0 0 0 0 0 0 0 0 0 0 0 0 0 0 0 0 0 0 0 0 0 0 0 1.2732174731035 0 TRUE 0.163520331632385 0 0 0.212202912183916 0 0.807353808261285
"6078" "TRINITY_DN153913_c0_g1" 0 0 0 0 0 0 4.37670712640698 4.81434533496322 0.0271540515037266 2.41845983758099 4.01792190799726 1.42223300068305 0 0 0 0 0 0 1.22527492986957 1.39999135066418 0 0 0 0 0 0 0 0 0 0 TRUE 0 2.84613687652254 0 0 0.437544380088958 0.96156681854462
"6079" "TRINITY_DN153916_c0_g1" 0 0 0 0 0.624802765252947 0 0 0 0.24731993497982 0 2.10299399332333 0 0 0 0 0 0 0 0 0 0 0 0 0 0 0 0.857582955384148 0 0 0 TRUE 0.104133794208825 0.391718988050524 0 0.142930492564025 0 0.842320455281975
"6080" "TRINITY_DN153919_c0_g1" 0 0 0 0 0 0 0 0 0 0 0 0 0 0 0 0 0 0 0 0 0 0 0 0 0.713695814843359 0.22650852980868 0 0.851199338593294 1.5053828490623 0 TRUE 0 0 0 0.549464422051273 0 1
"6081" "TRINITY_DN153926_c1_g1" 0 0 0 0 0 0 0 0 0 0 0 0 0 0.335711910320462 0 0 0 0 0 0 0 0 0 0 0 0 0 0 0.467801156488407 0 TRUE 0 0 0.0559519850534103 0.0779668594147345 0 0.820590487184494
"6082" "TRINITY_DN153933_c0_g1" 0 0 0 0 0 0 0.144046369616707 0 0.863938450423972 0 0 0 0 0 0 0 0 0 0 0 0 0 0 0 0 0 0 0 0 0 TRUE 0 0.16799747000678 0 0 0 1
"6083" "TRINITY_DN153937_c0_g1" 0 0 0 0 0 0 0 0 0 0 0 0 0 0 0 0 0 0 0 0 0 1.12961273813047 0 0 0.73725410432433 0 0 0 0.839153387389821 0 TRUE 0 0 0 0.262734581952358 0.188268789688412 0.820856481577908
"6084" "TRINITY_DN153940_c0_g1" 0 0 0 0 0 0 0 0 0 0 0 0 0 0 0.147957881387101 0 0 0 0 0 1.73768676140986 0 0 0 0 0 0 0 0 0 TRUE 0 0 0.0246596468978502 0 0.289614460234977 0.978713384271418
"6085" "TRINITY_DN153960_c0_g1" 0 0 0 0 0 0 0 0 0 0 0 0 0 0 0 0 0 0 0 0 0 0 0 0 0 0 0 0.216610068742442 0.138814468902282 0 TRUE 0 0 0 0.0592374229407873 0 1
"6086" "TRINITY_DN153964_c0_g1" 0 0 0 0 0 0 0 0 0 0 0 0 0 0 0 0 0 0 0 0.120351940365222 0.0854246562526777 0.349365277594213 0 0 0 0 0 0 0 0 TRUE 0 0 0 0 0.0925236457020188 1
"6087" "TRINITY_DN153968_c0_g1" 1.11703005301019 0 0 0 0 0 0 0 0 0 0 0 0 0 0 0.369606070031838 0 0 0 0 0 0 0 0 0 0 0 0.00575926928868495 0 0 TRUE 0.186171675501698 0 0.061601011671973 0.000959878214780825 0 0.915990322214478
"6088" "TRINITY_DN153979_c0_g1" 0 0 0 0.244887059123534 0.317304068361915 0.11503324294624 0 0 0 0 0 0 0 0 0 0 0 0 0 0 0 0 0 0 0 0 0 0 0 0 TRUE 0.112870728405282 0 0 0 0 1
"6089" "TRINITY_DN153979_c0_g2" 0 0 0 4.78314230747134 0 0 0 0 0 0 0 0 0 0 0 4.66157860022051 0 0 0 0 0 0.910732661902913 0 0 0 0 0 0 0 0 TRUE 0.797190384578557 0 0.776929766703418 0 0.151788776983819 0.708752588574493
"6090" "TRINITY_DN153980_c0_g1" 0 0 0 0 0 0 0.742437445376266 0 2.74738739965272 2.65053481231478 0.771463058365651 3.99204327617166 0 0 0 0 0 0 0 0 0 0 0 0 0 0 0 0 0 0 TRUE 0 1.81731099864684 0 0 0 1
"6091" "TRINITY_DN153986_c0_g1" 0 0.439357178474257 0 0 0.173767067736706 0.146655222119465 3.25368678273227 2.12862334841912 1.16671544496642 1.2147465226824 1.1807843910787 2.07963411236871 0 0 0 0 0 0 0 0 0 0 0 0 0 0 0 0 0 0 TRUE 0.126629911388405 1.8373651003746 0 0 0 0.982770175703976
"6092" "TRINITY_DN153990_c0_g1" 0 0 0 0 0 0 0 0 0 3.51639342652536 0 3.7819891158647 0 0 0 0 0 0 0 0 0 4.93300602371912 0 4.84011069986586 0 0 0 5.40993396617738 0 4.24374523473398 TRUE 0 1.21639709039834 0 1.60894653348523 1.62885278726416 0.56635988746579
"6093" "TRINITY_DN153997_c1_g1" 0 0 0 0 0 0 0 0 0 0 0 0.682573297347578 0 0 0 0 0.645240512645265 0 0.160920188181103 0 0 0 0 0 0 0 0 0 0 0 TRUE 0 0.113762216224596 0.107540085440878 0 0.0268200313635172 0.704734750114369
"6094" "TRINITY_DN154005_c0_g1" 0 0 0 0 0 0 0 0 0.134878054343112 0.0662614422687213 0 0 0 0 0 0 0 0 0 0 0 0 0 0 0 0 0 0 0 0 TRUE 0 0.0335232494353055 0 0 0 1
"6095" "TRINITY_DN154011_c0_g1" 0 0 0 0.379620962055708 0 3.06298513586133 0 0 0 0 0 0 0 0 0 0 0 4.21606678308703 0 0 0 0 0 0 0 0 0.00144197417390632 0 0 0 TRUE 0.573767682986172 0 0.702677797181172 0.000240329028984387 0 0.795778372990502
"6096" "TRINITY_DN154028_c0_g1" 0 0 0 0 0 0 0 0 0 0 0 0 0.606915941825205 0 0 0 0 0.31150311546827 0 0 0 0 0 0 0 0 0 0 0 0 TRUE 0 0 0.153069842882246 0 0 1
"6097" "TRINITY_DN154031_c0_g1" 0 0 0 0 0 0 0 0 0.622930350920177 0 0 0 0 0 0 0 0.0384361816561079 0 0 0 0 0 0 0 0 0 0 0 0 0 TRUE 0 0.103821725153363 0.00640603027601799 0 0 0.984574446565603
"6098" "TRINITY_DN154035_c0_g1" 0 0 0.944858445807539 0 0 0 0 0 0 0 0 0 0 0 0 0 0 0 0 0 0 0 0 0 0 0 0 0 1.81966818349646 0 TRUE 0.15747640763459 0 0 0.303278030582743 0 0.870188085061748
"6099" "TRINITY_DN154037_c0_g1" 0 0 0.488515008957812 0 0 0 0 0 0 0 0 0 0 0 0 0 0 0 0 0 3.21924597851919 0 1.23695175858808 0 0 0 0 0 0 0 TRUE 0.0814191681596354 0 0 0 0.742699622851212 0.972593506966158
"6100" "TRINITY_DN154038_c0_g1" 0 0 0 0 0 0 0.0454429707611671 0 0 0 0 0 0 0 0 0 0 0 0.124328135002202 0 0 0 0 0 0 0 0 0 0 0 TRUE 0 0.00757382846019452 0 0 0.0207213558337003 0.908622913951934
"6101" "TRINITY_DN154046_c0_g1" 0 0 0 0 0 0 0 0 0 0 0 0 0 0.966430467306298 0 0 0 0 0 0 0 0 0 0 0 0 0 1.80240004011484 0 0 TRUE 0 0 0.16107174455105 0.300400006685807 0 0.865952279488864
"6102" "TRINITY_DN154051_c0_g1" 1.25096157353322 0 0 3.20084957463721 1.69421160776789 2.2585189247113 1.4838802538141 0 0 0 0.936590829823938 0 1.27500704749987 0 0 1.58928410667125 0 0 0.807354922057604 0 0 0 1.31150311546827 0 0 0 0 0 0.635057829725214 0 TRUE 1.40075694677494 0.403411847273007 0.47738185902852 0.105842971620869 0.353143006254312 0.760882912759887
"6103" "TRINITY_DN154070_c0_g1" 0 0 0 0 0 0 0 0 0.464668267003444 0 0 0 0 0 0 0 0 0 0 0 0.00575926928868495 0 0 0 0 0 0 0 0 0 TRUE 0 0.0774447111672407 0 0 0.000959878214780825 0.996901408113241
"6104" "TRINITY_DN154073_c0_g1" 0 0 0 0 0 0 0 0 0 0 0 0 0 1.46152855947288 0 0 0 0 0 0 0 0 0 0.206643223983395 0 0 0 0 0 0 TRUE 0 0 0.24358809324548 0 0.0344405373305659 0.964652893259588
"6105" "TRINITY_DN154074_c0_g1" 0 0.0894981508391026 0.219091058246197 0 0 0 0 1.82334176176314 2.53032049467804 1.82048534298638 0 1.36120689023873 0 0 0 0 0 0 0 3.94934816428856 3.12416267883585 2.22002033044637 0 2.96735308359463 0 0.860764202628828 0.144046369616707 0 0 0.134878054343112 TRUE 0.0514315348475499 1.25589241494438 0 0.189948104431441 2.04348070952757 0.81682331924612
"6106" "TRINITY_DN154079_c0_g1" 3.34113182886045 0 0 0 0 0 0 0 2.4512770620982 2.93016960815008 0 1.32596199617185 0 0 0 0 0 0 0 0 1.64154602908752 0 0 0 0 0 0.24000896473507 0 0 0 TRUE 0.556855304810076 1.11790144440336 0 0.0400014941225117 0.273591004847921 0.805338876665223
"6107" "TRINITY_DN154082_c0_g1" 0 0 0 0 0 0 0.891419186846079 0 0 0 0 0 0 0 0 0 0 0 0 0 0 0 0 0 0 0 0 0 0 0.119024103142275 TRUE 0 0.148569864474346 0 0.0198373505237124 0 0.966619491452895
"6108" "TRINITY_DN154087_c0_g1" 0 0 0 0 0 0 0 0 0 0 0 0 0 0 0 0 0 0 0 0 0 0 0 0 1.28036248997378 0.981852653289741 2.40925514668484 0.101650076094435 0.794103898559748 1.29337048420475 TRUE 0 0 0 1.14343245813455 0 1
"6109" "TRINITY_DN154092_c0_g1" 0 0 0 0 0 0 0 0 0 0 0 0 0 0 0 0 0 0 2.54769659131696 0 0 0 0 0 0.136191386287144 0 0 0 0 0 TRUE 0 0 0 0.0226985643811907 0.424616098552827 0.986635831484868
"6110" "TRINITY_DN154101_c0_g1" 0 0 0 0 0 0.0426443374084937 0 0 0 0 0 0 0 0 0 0 0 0.360645202460216 0 0 0 0 0 0.848798181244189 0 0 0 0 0.102993993323326 0 TRUE 0.00710738956808229 0 0.0601075337433694 0.0171656655538876 0.141466363540698 0.850882240213477
"6111" "TRINITY_DN154103_c0_g1" 0 0 0 0 0 0 0 0 0 0 0 0 0 0.765534746362977 0 0 0 0 0 0 0 0 0 0 0 0 0 0 0.0840642647884745 0 TRUE 0 0 0.127589124393829 0.0140107107980791 0 0.972547207952395
"6112" "TRINITY_DN154109_c0_g1" 0 0 0 0 0 0 0 0 0 0 0 0 0 0 0.0579700686373299 0 0 0 0 0 0 0 0 0.495695162624069 0 0 0 0 0 0 TRUE 0 0 0.00966167810622166 0 0.0826158604373448 0.970763246745009
"6113" "TRINITY_DN154114_c0_g1" 0 0 0 0 0 0 0 0 0 0 0 1.29160355803056 0.158337027167101 0 0 0 0 0 0 0 0 0 0 0 0 0 0 0 0 0 TRUE 0 0.215267259671761 0.0263895045278501 0 0 0.969352626395569
"6114" "TRINITY_DN154118_c0_g1" 0 0 0 0 0 0 0 0 0 0.108357178090419 0 0 0 2.28835856219366 0 0 0 0 0 0 0 0 0 0 0 0 0 0 0.140124223909071 0 TRUE 0 0.0180595296817364 0.381393093698943 0.0233540373181784 0 0.97285375136302
"6115" "TRINITY_DN154126_c0_g2" 0 0 0 0 0 0 0.979659551715824 0 0.205392512989685 0 0 0 0 0 0 0 0 0 0 0 0 0 0 0 0 0 0 0 0 0 TRUE 0 0.197508677450918 0 0 0 1
"6116" "TRINITY_DN15412_c0_g1" 0 0 0 0 0 0 0 0 0 0 0 0 0 0.989865622866287 0.451013242943973 0 0 0 0 0 0 0 0 0 0 0 0 0 0 0 TRUE 0 0 0.240146477635043 0 0 1
"6117" "TRINITY_DN154131_c0_g1" 0 0 0 0 0 0 0 0 0 0 0 0 0 0 0 0 0 0 0 0 0.0676387168753633 0 2.21847121074326 0.136191386287144 0 0 0 0 0 0 TRUE 0 0 0 0 0.403716885650961 1
"6118" "TRINITY_DN154144_c1_g1" 0 0.652601217596519 0 0 0.827006009638977 2.82903768866914 0 0 3.41805498419237 0.965691949224705 0.375178479589612 2.31527638701493 1.67491255290801 1.38294386956899 0 1.52155333054509 1.93696766018807 2.98913900736823 0 1.59931779369823 0 1.45206823022381 1.5935928058646 0 0 0 0.316145742293356 0.0398402645317911 0.140124223909071 0 TRUE 0.718107485984105 1.17903363333694 1.58425273676307 0.082685038455703 0.774163138297772 0.565411939621855
"6119" "TRINITY_DN154145_c0_g1" 0 0.158337027167101 0 0 0 0 0 0 0 0 0 0 0 0 0 0 1.14730669878029 0 0 0 0 0 0 0 0 0 0 0 0 0 TRUE 0.0263895045278501 0 0.191217783130049 0 0 0.965498103659765
"6120" "TRINITY_DN154155_c0_g1" 0 0 0 0.38404980679516 0 0 0 0 0.468843942974637 0 0 0 0 0 0 0 0 0 0 0 0 0 0 0 0 0 0 0 0 0 TRUE 0.0640083011325266 0.0781406571624396 0 0 0 0.795214477786303
"6121" "TRINITY_DN154159_c0_g1" 0 0 0 0 0 0 2.01863417413905 0 0 0.816394909169121 0 0 0 0 0 0 0 0 2.80219321694183 0.283329168051641 2.4594316186373 0 0 0 3.31251996747495 0 0 0.763836458890951 0 0 TRUE 0 0.472504847218029 0 0.67939273772765 0.924159000605127 0.688393018898417
"6122" "TRINITY_DN154165_c0_g1" 0 0 0 0 0 0 0 0 0 0 0 0 0 0.269033146455237 1.46832264394787 0 0 0 0 0 0 0 0 0 0 0 0 0 1.46466826700344 0 TRUE 0 0 0.289559298400517 0.244111377833907 0 0.789238871638433
"6123" "TRINITY_DN154168_c0_g1" 0 0.843983844048327 0 0 0 0 0 0 0 0 0 0 0 0 1.62947319678695 0 0.894526770257394 0 0 0 0 0 0 0 0 0 0 0 0 0 TRUE 0.140663974008054 0 0.420666661174057 0 0 0.916404134799113
"6124" "TRINITY_DN154170_c0_g1" 0 0 0 0 0 0 0 0 0.144046369616707 0 0 0 0 0 1.05797006863733 0 0 0 0 0 0 0 0 0 0 0 0 0 0 0 TRUE 0 0.0240077282694511 0.176328344772888 0 0 0.965961615104518
"6125" "TRINITY_DN154170_c1_g1" 0 0 0 0 0 0 0 0 0 0 0 0 0 0 0.415758666522498 0 0 0.742437445376266 0 0 0 0 0 0 0 0 0 0 0 0 TRUE 0 0 0.193032685316461 0 0 1
"6126" "TRINITY_DN154189_c0_g1" 0 0 0 0 0 0 0 0 0 0.451013242943973 0 0 0 0 0 0 0 0 0 0 0 0 0.467801156488407 0 0 0 0 0 0 0 TRUE 0 0.0751688738239955 0 0 0.0779668594147345 0.758971714430151
"6127" "TRINITY_DN154214_c0_g1" 0 0 0 0 0 0 0.269033146455237 0 0.461528559472877 0 0 0 0 0 0 0 0.0426443374084937 0 0 0 0 0 0 0 3.63273352595054 1.63830557680709 2.68907546954531 0 0.955312803444705 3.12416267883585 TRUE 0 0.121760284321352 0.00710738956808229 2.00659834243058 0 0.983944510572388
"6128" "TRINITY_DN154215_c0_g1" 0 0 0 0 0 0 0 0 0 0.154453592679872 0 0 0 0 0 0 0 0 0 1.2066432239834 1.15380533607904 1.67355642399014 1.16156525639703 0 0.650764559116902 0.654435540845399 1.95009509417369 1.09558690799772 0 0 TRUE 0 0.0257422654466454 0 0.725147017022285 0.865928373408268 0.783212646239592
"6129" "TRINITY_DN154222_c0_g1" 0 0 0 0 0 0 0 0 0 0 0.357270475679559 0 0 0 0 0 0 0 0 0 0 0.284514133244245 0.448900951145128 0 0.284514133244245 0 0 0 0 0.0867837661420667 TRUE 0 0.0595450792799266 0 0.061882983231052 0.122235847398229 0.751652103095049
"6130" "TRINITY_DN154224_c0_g1" 0 0 0 0 0 0 0 0 0 0 0 0 0 1.21598915414672 0.842375488206288 0 0 0 0 0 0 0 0 0 0 0 0 0 0 0 TRUE 0 0 0.343060773725501 0 0 1
"6131" "TRINITY_DN154229_c0_g1" 0 0 0 0 0 0 0 0 0 0 0 0 0 0 0 0 0 0 0 0.707524790899608 0 0 0 0.194087052116302 0 0 0 0 0 0 TRUE 0 0 0 0 0.150268640502652 1
"6132" "TRINITY_DN154232_c0_g1" 0 0 0 0 0 0 0 0 0 0 0 0 0 0 0 0 0 0 0 0 0 0 0 0 0 0.192825403552391 0 0 0 0.469885976274464 TRUE 0 0 0 0.110451896637809 0 1
"6133" "TRINITY_DN154240_c0_g1" 0 0 1.28392177230762 0 0 0 0 0 0.982582946922591 0 0 0 0 0 0 0 0 0 0 0 0 0 0 0 0 0 0 0 0.975996957616443 0 TRUE 0.21398696205127 0.163763824487098 0 0.162666159602741 0 0.618633325880353
"6134" "TRINITY_DN154241_c0_g1" 0 0 0 0 0 0 0 0 0 0 0 0 0.805705184838511 0 0.446785562143122 0 0 0 0 0 0 0 0 0 0 0 0 0 0 0 TRUE 0 0 0.208748457830272 0 0 1
"6135" "TRINITY_DN154245_c0_g1" 0 0 0 0 0 0 0 0 0 0 0 0 0 0 0 0 0 0 3.27232185276999 5.1300247836709 4.16767906186135 7.53764551484376 7.60802559917553 7.12855117887103 2.61800366984025 2.7583031771319 2.00108161572545 4.7867009012221 5.9506317112678 2.175684270731 TRUE 0 0 0 3.38173422431975 5.80737466519876 0.854420696989592
"6136" "TRINITY_DN154251_c0_g1" 0 0.0143552929770701 0 0 0 0 0 0 0 0 0 0 0 0 0 0 0 0 0 0 0 0 0.518031492602169 0 0 0 0 0 0 0 TRUE 0.00239254882951168 0 0 0 0.0863385821003615 0.993072190985455
"6137" "TRINITY_DN154256_c0_g1" 0 0 0 0 0 0 0 0 0 0 0 0 0 0 0 0 0 0 0 0 0 0 0 0 0 0.116364756691785 0 0 0.439357178474257 0 TRUE 0 0 0 0.0926203225276736 0 1
"6138" "TRINITY_DN154259_c0_g1" 0 0 0 0 0 0 1.29454723389551 0 0 0 0 0 0 0 0 0 0 0 0 0 0 0 0 0 0 0 1.55483439589419 0 0 0 TRUE 0 0.215757872315919 0 0.259139065982366 0 0.791851267679377
"6139" "TRINITY_DN15425_c0_g1" 0 0 0 0 0 0 0 0 0 0 0.236339539168374 0 0 0 0.935836873684025 0 0 0 0 0 0 0 0 0 0 0 0 0 0 0 TRUE 0 0.0393899231947289 0.155972812280671 0 0 0.936864119748243
"6140" "TRINITY_DN154266_c0_g1" 0 0 0 0 0 0 0.561692721398309 0 0 0 0 0 0 0 0 0 0 0.542010355536609 0 0 0 0 0 0 0.654435540845399 0 0 0 0 0 TRUE 0 0.0936154535663848 0.0903350592561015 0.1090725901409 0 0.578375940772885
"6141" "TRINITY_DN154266_c0_g2" 0 0 0 0.762986564880576 0.482332020747376 0 0 0 0 0 0 0 0 0 0 0 0 0 0 0 0 0 0 0 0 0 0 0 0 0 TRUE 0.207553097604659 0 0 0 0 1
"6142" "TRINITY_DN154273_c1_g1" 0 0 0 0 0.985500430304885 0 0 0 0 0 0 0 0 0 0.868686765322135 0.417920007811965 0 0 0 0 0 0 0 0 1.41683974191283 0 0 0 0 0 TRUE 0.164250071717481 0 0.214434462189017 0.236139956985472 0 0.599088884891899
"6143" "TRINITY_DN154274_c0_g1" 0 0 0 0 0 0 0 0 3.06729452146853 0 0 0 0 0 0 0 0.718087583960517 0 0 2.56022582239965 0 2.19723635491871 0 0 0 0 0 2.03632749181777 0 0 TRUE 0 0.511215753578089 0.119681263993419 0.339387915302961 0.792910362886393 0.694074835476236
"6144" "TRINITY_DN154277_c2_g1" 0 0 0 0.276198865032242 0 0 0 0 0 0 0.252173413202027 0 0 0 0.366252263699564 0 0 0 0 0 0 0.301002256032814 0 0 0 0 0 0 0.454175893185802 0 TRUE 0.0460331441720403 0.0420289022003378 0.0610420439499273 0.0756959821976337 0.0501670426721357 0.341870178544726
"6145" "TRINITY_DN154280_c0_g1" 0 0 0 1.29219277390189 0 1.18713429147454 0 1.06073915785768 0 0.258217389536018 0 0 0 0 0 0 0 0 0 0 0 0 0 0 0 0 0 0 0 0 TRUE 0.413221177562738 0.219826091232283 0 0 0 0.867004583036582
"6146" "TRINITY_DN154285_c0_g1" 0 6.74441677445939 0 0.935836873684025 7.77228157880356 7.43407773029414 6.08913794058285 0 0 0 4.98408801103915 5.32095394692282 0.22650852980868 0 0 1.22589186169034 6.70766282538605 8.13331178012469 4.75445997362548 0 0 0 4.68767661450825 4.80606622608903 4.30852106219326 0 0 0 4.74038793246835 4.35000211971496 TRUE 3.81443549287352 2.73236331642414 2.71556249950163 2.2331518523961 2.37470046903713 0.340939297823615
"6147" "TRINITY_DN154287_c0_g1" 0 0 0 0 0 0 0 0 0 0 0 0 0 0 1.47040671081933 0 0.572404647390332 0 0 0 0 0 0 0 0 0 0 0 0 0 TRUE 0 0 0.34046855970161 0 0 1
"6148" "TRINITY_DN154297_c0_g1" 0 0 0 0 0 0 0 0 0 0 0 0 0 0.747602230274943 0 0 0.608809242675524 0 0 0 0 0 0 0 0 0 0 0 0 0 TRUE 0 0 0.226068578825078 0 0 1
"6149" "TRINITY_DN154306_c0_g1" 0 0.291603558030565 0 0 0 0 0 0 0 0 0 0 0 0 1.18396283484259 0 0 0 0 0 0 0 0 0 0 0 0 0 0 0 TRUE 0.0486005930050941 0 0.197327139140432 0 0 0.938426370015801
"6150" "TRINITY_DN154312_c1_g2" 0 0 0 0 0 0 0 0 0.159629185821228 0 0 0 0 0 0 0 0 0 0 0 0 0.790772037862 0 0 0 0 0 0 0 0 TRUE 0 0.026604864303538 0 0 0.131795339643667 0.949533753667866
"6151" "TRINITY_DN154317_c0_g1" 0 0 0 0 0 0 0.668119124686432 0 1.46727948045998 0 0 0 0 0 0 0 0 0 0 0 0 0 0 0 0 0 0 0 0 0 TRUE 0 0.355899767524402 0 0 0 1
"6152" "TRINITY_DN154327_c0_g1" 0 0 0 0 0 0 1.17823658460481 0 0.529071299829111 0 0 0 0 0 0 0 0 0 0 0 0 0 0 0 1.93809756107409 0 0 0 0 0.878136766626948 TRUE 0 0.284551314072319 0 0.469372387950173 0 0.848440533903687
"6153" "TRINITY_DN154328_c0_g1" 1.790772037862 0.183962834842595 1.70796645477598 2.87794052163707 1.0447438212244 0 0 0 0 0.121678556588252 0 0 0 0 0 0 0 0 0 0 0 0 0 0 0 0 0 0 0 0 TRUE 1.26756427839034 0.0202797594313754 0 0 0 0.996000250287676
"6154" "TRINITY_DN154333_c0_g1" 0 0.977463111239467 0 0 1.01149563883783 0 0 0 0 0 0 0 0 0 0 0 0 0 0 0 0 0 0 0 0 0 0 0 0 0 TRUE 0.331493125012883 0 0 0 0 1
"6155" "TRINITY_DN154340_c0_g1" 0 0 0 0 0 0 0 0 0 0 0 0 0 0.485426827170242 0 0 0 0.183962834842595 0 0 0 0 0 0.166072675946706 0 0 0 0 0 0 TRUE 0 0 0.111564943668806 0 0.027678779324451 0.93797608277691
"6156" "TRINITY_DN154349_c0_g1" 0 0 0 0 0 0 0.659924558402378 0 1.77904955283746 0 0 0 0 0 0 0 0 0 0 0 0 0 0 0 0 0 0 0 0 0 TRUE 0 0.406495685206639 0 0 0 1
"6157" "TRINITY_DN154368_c0_g1" 0 0 0 0 0 0 0 0 0 0 0 0.782408564927373 0 0 0 0.244887059123534 0 0 0 0 0 0 0 0 0 0 0 0 0 0 TRUE 0 0.130401427487896 0.0408145098539224 0 0 0.921752179711163
"6158" "TRINITY_DN154370_c0_g1" 0 0 0 0 0 0 0 0 0 0.0356239097307212 0 0 0 0 0 0 0 0 0 0.112366523072563 0 0 0 0 0 0 0 0 0 0 TRUE 0 0.00593731828845354 0 0 0.0187277538454272 0.920741719249166
"6159" "TRINITY_DN154378_c0_g1" 0 0 0 0 0 0 0 0 0 0 0 0 0 0 0 0 0 0 0.565597175854225 0 0.438292851579147 0 0 0 0 0 0 0 0 0 TRUE 0 0 0 0 0.167315004572229 1
"6160" "TRINITY_DN154379_c0_g1" 0 0 0 0 0 0 0 0 0 0 0 0 0 0.257010618206024 0 0 1.56559717585423 0 0 0 0 0 0 0 0 0 0 0 0.316145742293356 0 TRUE 0 0 0.303767965676708 0.0526909570488927 0 0.956635522008129
"6161" "TRINITY_DN154380_c0_g1" 0 0 1.21412480535285 0 1.29278174922785 0 0 0 0 0 0 0 0 0 0 0 0 0 0 0 0 0 0 0 0 0 0 0 0 0 TRUE 0.417817759096782 0 0 0 0 1
"6162" "TRINITY_DN154386_c0_g1" 0 0 0 0.928275561611935 0 0 0 0 0.037030730944967 0 0 0 0 0 0 0 0 0 0 0 0 0 0 0 0 0 0 0 0 0 TRUE 0.154712593601989 0.00617178849082784 0 0 0 0.990027010169086
"6163" "TRINITY_DN154390_c0_g1" 0 0 0 0 0.368489000645104 0 0 0 0 0 0 0 1.46152855947288 0.138814468902282 0 0 0 0 0 0 0 0 0 0 0 0 0 0 0 0 TRUE 0.0614148334408506 0 0.266723838062526 0 0 0.942435934966513
"6164" "TRINITY_DN154398_c0_g1" 2.10634831950515 2.41737997597302 1.53605290024021 2.23327453899093 2.64085225891744 0.762986564880576 4.60549433385251 2.07176266930009 6.58353412688952 4.21598915414672 4.34027740476625 4.3013681529738 0.0313951962755343 4.6716330565959 0.395062799517578 1.95717170724639 4.04106771708669 1.04684025420297 3.14290351149252 1.6238668618527 3.19613488076516 3.79597469420667 3.17967027934743 3.41737997597302 3.86195536414487 3.06643367351597 0.633198686374004 2.73530554015507 3.48233202074738 2.53007074222508 TRUE 1.94948242641789 4.35307097365482 2.02386178848751 2.71821600452706 3.05932170060625 0.439999831208132
"6165" "TRINITY_DN154408_c0_g1" 0 0 0 0 0 0 0 0 0 0 0 0 0 0 0.326537348139952 0 0 0 0 0.232660756790275 0 0 0 0 0 0 0 0.101650076094435 0 0 TRUE 0 0 0.0544228913566586 0.0169416793490725 0.0387767927983792 0.744048548512875
"6166" "TRINITY_DN154414_c0_g1" 0 0 0 0 0 0 0 0 0 0 0 0 0 0 0.0565835283663675 0 0 0 0 0 0 0 0 0.222804561045261 0 0 0 0 0 0 TRUE 0 0 0.00943058806106125 0 0.0371340935075435 0.936509907942512
"6167" "TRINITY_DN154415_c0_g1" 0 0 0 0 0.448900951145128 0 0 0 0.0257375614136083 0 0 0 0 0 0 0 0 0 0 0 0 0 0 0 0 0 0 0 0 0 TRUE 0.0748168251908546 0.00428959356893471 0 0 0 0.98566634724879
"6168" "TRINITY_DN154416_c0_g1" 2.84679415947329 4.22758706515941 3.28481022253023 5.51633038682594 5.3828055677867 0 3.1806252849257 2.08915913191124 3.66425526799401 0 0 0 4.29777835515853 1.07382023329167 4.21723071622067 0 0 0 1.871449415677 1.24123003551545 2.30626223972785 0 0 0 1.01506932171765 1.43242497680476 0.316145742293356 0 0 0 TRUE 3.54305456696259 1.48900661413849 1.59813821744514 0.460606673469295 0.903156948486716 0.685941299419829
"6169" "TRINITY_DN154427_c0_g1" 0 0 0 0 0 0 0.167357927738514 0 0 0 0 0 0 0 0 0 0 0 0 0 0 0 0 0 3.4944156103975 0 0 0.987684677566761 0.142740172116082 0 TRUE 0 0.027892987956419 0 0.770806743346723 0 0.99095331346113
"6170" "TRINITY_DN154429_c0_g3" 0.279768421593595 0 0.594548549550354 0 0 0 0 0 0 0 0 0 0 0 0 0 0 0 0 0 0 0 0 0 0 0 0 0 0 0 TRUE 0.145719495190658 0 0 0 0 1
"6171" "TRINITY_DN154436_c0_g1" 0 2.81619008272725 0 0 0 0 0 0 0 0 0 1.6177686458044 0 0 0 0 0 0 0 0 0 0 0 0 0 0 0 0 0 0 TRUE 0.469365013787875 0.269628107634066 0 0 0 0.85638676738062
"6172" "TRINITY_DN15443_c0_g1" 0 0 0 0 0 0 0 0 0 0 0 0 0 0.91456452349394 0 0 0 0 0 0 0 0 0 0 0 0 0 1.16349873228288 0 0 TRUE 0 0 0.152427420582323 0.19391645538048 0 0.803488285350451
"6173" "TRINITY_DN154465_c0_g1" 0 0 0 0 0.718087583960517 1.70310069960416 0 0.854394677753101 0 0 0 0 0 0.427606172781899 0 0 0 0 0 0.992768430768924 0 0 0 0 0 0 0 0 0 0 TRUE 0.403531380594113 0.14239911295885 0.0712676954636499 0 0.165461405128154 0.765118506401863
"6174" "TRINITY_DN154483_c0_g1" 0 0 2.92580957777157 2.4157586665225 0.667210912480871 1.96421377794694 0 0 1.00791308164326 2.39780296186249 0 1.59215800212536 0 0 0 0.758729568457863 0.0412429822318813 0 0 2.13389227019756 0 2.01328358681842 0 1.51601514700366 0 0 0.565597175854225 1.34653146202802 0 1.52857131887076 TRUE 1.32883215578698 0.832979007605186 0.133328758448291 0.573449992792167 0.943865167336607 0.532743297306919
"6175" "TRINITY_DN154484_c0_g1" 0 0 0 0 0 0 1.38239058287347 1.51096191927738 0 0 0 0 0 0 0 0 0 0 0 0 0 0 0 0 4.77794567069515 0.265436896049098 0 0 4.33913738491959 4.36429227013537 TRUE 0 0.482225417025141 0 2.29113537029987 0 0.947381391855294
"6176" "TRINITY_DN154487_c0_g1" 0 0 0 0 0 0 0.587845009254278 0 0 0.802400040114839 0 0 0 0 0 0 0 0 0 0 0 0 0 0.349365277594213 0 0 0.896853072896707 1.84036251865844 1.34141652447872 0.782408564927373 TRUE 0 0.231707508228186 0 0.810173446826873 0.0582275462657022 0.910533029800764
"6177" "TRINITY_DN154488_c0_g1" 1.80529245560071 0 0 0 0.73638840070346 0 0 0 0 0 0 0 0 0 0 0 0 0 0 0 0 0 0.141432790929296 0 0 0 0 0 0 0 TRUE 0.423613476050695 0 0 0 0.0235721318215493 0.986088655605748
"6178" "TRINITY_DN154490_c0_g1" 0 0 0 1.11169907219742 1.60928217991657 0.996388746447621 0.592636428606577 0 1.69821847822441 0 2.16478627814334 1.50182126542091 0 0 0 0 0 0 0 0 0 0 0 1.12895322038601 0.379620962055708 0 0 0 0 0 TRUE 0.619561666426935 0.992910408399207 0 0.0632701603426181 0.188158870064334 0.780697561062403
"6179" "TRINITY_DN154492_c0_g1" 0 0 0 0 0 0 0 0 0 0 0 0 0 0 0 0 0 0 0 0 0 0 0 0 0.120351940365222 0 0.206643223983395 0 0 0 TRUE 0 0 0 0.0544991940581029 0 1
"6180" "TRINITY_DN154493_c0_g1" 0 0 0 0 0 0 0 0 0 0 0 0 0 0 0.902266569083071 0 0 0.397255345594427 0 0 0 0 0 0 0 0 0 0 0 0 TRUE 0 0 0.216586985779583 0 0 1
"6181" "TRINITY_DN154495_c0_g1" 0 0 0 0 0 0 0 0 0 0 0.138814468902282 0 0 0 0 0 0 0 0 0 0 0.592636428606577 0 0 0 0 0 0 2.906505825626 0 TRUE 0 0.023135744817047 0 0.484417637604334 0.0987727381010962 0.93708503084186
"6182" "TRINITY_DN154499_c0_g1" 0 0 0 0 0 0 1.09963185001446 0 0 0 0 0 0 0 0 0 0 0 2.16703672211749 0 0.181420640280142 0.401630466584741 0 0.249748715083569 0 0 0 0 0 0 TRUE 0 0.18327197500241 0 0 0.499972757344323 0.908359019411435
"6183" "TRINITY_DN154500_c0_g1" 0 0 0 0 0 0 0 0 0 0 0 0 0.0717626693000913 0 0 0.295135249000818 0 0 0 0 0 0 0 0 0 0 0 0 0 0 TRUE 0 0 0.0611496530501516 0 0 1
"6184" "TRINITY_DN154504_c0_g1" 0 0 0 0 0 0 0 0 0 0.603121869839996 0.273814244587037 0 0 0 0 0 0 0 1.32308178950373 0.0799753767205959 0 0 0.612588406698718 0 0 0 0 0 0.630405471482323 0 TRUE 0 0.146156019071172 0 0.105067578580387 0.335940928820508 0.813044812272794
"6185" "TRINITY_DN154505_c0_g1" 0 0 0 0 0 0 0 0 0 0.0786098346963665 0 0 0 0 0 0 0 0 0 0 0 0 0 0 0 0 0.195347598322219 0 0.102993993323326 0 TRUE 0 0.0131016391160611 0 0.0497235986075908 0 0.93412766029136
"6186" "TRINITY_DN154506_c0_g1" 0.260627908126699 0 0.0745054363636298 0 0 0 0 0 0.74931972457408 0 0 0 0 0.594548549550354 0.434027674663597 0 0 0 0 0 0 0 0 0 0 0 0 0 2.17632277264046 0 TRUE 0.0558555574150547 0.124886620762347 0.171429370702325 0.362720462106744 0 0.757270690744704
"6187" "TRINITY_DN154507_c0_g1" 0 0 0 0 0 0 0 0 0 0 0.230203013366421 0 0 0 0 0 0 0 0 0 0 0 2.790772037862 0 0 0 0 0 0.909197062991687 0 TRUE 0 0.0383671688944036 0 0.151532843831948 0.465128672977 0.897931462969742
"6188" "TRINITY_DN154512_c0_g1" 0 0 0 0 0 0 0 0 0.890641243963444 0 0 0 0 0 0 0 0 0 0 0 0 0 0 0 0 0 0.339137384919585 0.278579550458423 0 0 TRUE 0 0.148440207327241 0 0.102952822563001 0 0.826608934976696
"6189" "TRINITY_DN154523_c0_g1" 0 0 0 0 0 0 0 0 0 0 0 0 0 0 0 0 0 0 0 0 0 0 0 0 1.36513259345253 0 3.8923910259134 0.0717626693000913 0 0 TRUE 0 0 0 0.888214381444337 0 1
"6190" "TRINITY_DN154523_c0_g2" 0 0 0 0 0 0 0 0 1.52306006179525 0 0 0 0 0 0 0 0 0 0 0 0 0 0 0 1.02076886509457 3.20320115631661 3.39780296186249 0.522055749160964 1.02431967919541 0 TRUE 0 0.253843343632542 0 1.52802473527167 0 0.958468711635841
"6191" "TRINITY_DN154536_c0_g1" 0 0 0 0 0 0 0 0 0 0 0.349365277594213 0 0 0 0 0 1.74846123300404 0 0 0 0 0 0 0 0 0 0 0 0 0 TRUE 0 0.0582275462657022 0.291410205500673 0 0 0.950046750965995
"6192" "TRINITY_DN154547_c0_g1" 0 0.0468402542029724 0 0 0 0 0 0 0 0 0 0 0 0 0 0 0 0 0 0 0 0 0 0 0 0 0.910732661902913 0 0 0 TRUE 0.00780670903382873 0 0 0.151788776983819 0 0.987142150445911
"6193" "TRINITY_DN154558_c0_g1" 0 0 0 0 0 0 0 0 0 0 0 2.2103888644454 0 0 0 0 0 0 0 0 0 0 0 4.14852742516046 0 0 0 0 0 0 TRUE 0 0.368398144074234 0 0 0.691421237526744 0.86679677883774
"6194" "TRINITY_DN154569_c0_g3" 0 0 0 0 0 0 0 0 0 0 0.150559676575381 0 0 0 0 0 0 0.14535138557262 0 0 0 0 0 0 0 0 0 0 0 0 TRUE 0 0.0250932794292302 0.02422523092877 0 0 0.758648216974871
"6195" "TRINITY_DN154605_c0_g1" 0 0 0 0.695102985640479 0 0 0 0 0 0 0 0 0 0 0 0 0 0 0 0 0 0 0 0 0.573374526445944 0 0 0 0 0 TRUE 0.115850497606746 0 0 0.0955624210743241 0 0.793780728075269
"6196" "TRINITY_DN154608_c0_g1" 0 0 0 0 0 0 0 0 0 0 0.11503324294624 0 0 0 0 0 0 0 0 0 0 0.568518597792544 0 0 0 0 0 0 0 0 TRUE 0 0.0191722071577067 0 0 0.0947530996320906 0.949415356246527
"6197" "TRINITY_DN154625_c0_g1" 0 0 0 0 0 0 3.73984810269933 0 0 0 1.82863158168802 3.58748501048987 0 0 0 0 0 0 2.68750866072073 0 4.14151453697237 2.22650852980868 5.97170448306702 3.32423456227053 0 0 0 0 1.4494293141032 2.99258717628776 TRUE 0 1.52599411581287 0 0.740336081731827 3.05857846213989 0.814756248237695
"6198" "TRINITY_DN154635_c0_g1" 0 0 0 0 0 0 0 0 0.0482361856528476 0.124328135002202 0 0 0 0 0 0 0 0 0 0 0 0 0 0 0 0 0.0426443374084937 0 0 0 TRUE 0 0.0287607201091749 0 0.00710738956808229 0 0.938219648698791
"6199" "TRINITY_DN154637_c0_g1" 0 0 0 0 0 0 0 0 0 0.829443681366591 0 0 0 0 0 0 0 0 0 0 1.3138262963904 0.508935661864395 0 0 0 0.458382004156013 0.925999418556223 0 0 0 TRUE 0 0.138240613561099 0 0.230730237118706 0.303793659709132 0.696363930839541
"6200" "TRINITY_DN154639_c0_g1" 0 0 0.981121989794311 0 0 0 0 0 0 0 0 0 0 0 0 0.813935070481317 0 0 0 0 0 0 0 0 0 0 0 0 0 0 TRUE 0.163520331632385 0 0.135655845080219 0 0 0.792600951016306
"6201" "TRINITY_DN154642_c0_g1" 0 0 0 0.61541629726287 0 0 0 0 0 0.578214165472454 0 0 0 0 0 0 0.529071299829111 0 0 0 0 0 0 0 0 0 0 0 0.444667066841908 0 TRUE 0.102569382877145 0.0963690275787424 0.0881785499715185 0.0741111778069846 0 0.369551741217308
"6202" "TRINITY_DN154663_c0_g1" 0 0 0 0 0 0 2.46962553850123 1.76043387467011 0 0 0.458382004156013 0.423309237242387 0 0 0 0 0 0 3.3790663992809 3.36723126284393 0.522055749160964 1.97452931248388 2.26603689399532 1.22156778853841 1.55581615506164 2.00180224263399 0.434027674663597 1.02998286621571 0.674460651560259 1.48542682717024 TRUE 0 0.851958442428291 0 1.19691940288424 2.12174790105057 0.758586087878531
"6203" "TRINITY_DN154679_c1_g1" 0 0 0 0.835924074254375 0 0 0 0 0 0 0 0 0 0 0 0 2.23081784186108 0.569491091958716 0 0 0 0 0 0 0 0 0 0 0 0 TRUE 0.139320679042396 0 0.466718155636633 0 0 0.925372155893339
"6204" "TRINITY_DN154683_c0_g1" 0 0.205392512989685 0 0 0 0 2.93677925730947 1.99421764740599 0 0.751892138404309 1.84639302085236 1.24914190328035 0 0 0 0 0 0 0.185232254230161 0.444667066841908 0.773996325111173 0.31034012061215 0 0 0 0 0 0 0 0 TRUE 0.0342320854982808 1.46307066120875 0 0 0.285705961132565 0.945331067201067
"6205" "TRINITY_DN154687_c0_g3" 0 0 0 0 0 0 0 0 0 0 0 0 0 0 0 0 1.61588707391606 1.31208426151475 0 0 0 0 0 0 0 0 0 0 0 0 TRUE 0 0 0.487995222571802 0 0 1
"6206" "TRINITY_DN154690_c0_g1" 0 0 0 0 0 0 0 0.279768421593595 0 0 0 0 0 0 0 0 0 0 0 0 0 0 0 0 0 0 0.0299828662157143 0 0 0 TRUE 0 0.0466280702655992 0 0.00499714436928572 0 0.973207424514775
"6207" "TRINITY_DN154695_c0_g1" 0 0 0 0 0 0 0 0 0 0 0.460480470040011 0 0.386259141133346 0 0 0 0.171206827418142 0 0 0 0 0 0 0 0 0 0 0 0 0 TRUE 0 0.0767467450066685 0.0929109947585814 0 0 0.793493909934755
"6208" "TRINITY_DN154697_c0_g1" 0 0 0 0 0 0 0 0 0 0 0 0 0 0 0 0 0 0 1.2103888644454 0 2.50080205305716 0 0 0 0 0 0 0 0 0 TRUE 0 0 0 0 0.61853181958376 1
"6209" "TRINITY_DN154700_c0_g1" 0 0 0 0 0.491596594410448 0 0 0 0 0.0731347046302154 0 0 0 0 0 0 0 0 0 0 0 0 0 0 0 0 0 0 0 0 TRUE 0.0819327657350747 0.0121891174383692 0 0 0 0.962807561391916
"6210" "TRINITY_DN154703_c1_g1" 0 0 0 0 0 0 0.407080775450501 0 0 0 0 0 0 0 0 0 0 0 2.05450121618256 0 0 0 0 0 0 0 0 0 0 0 TRUE 0 0.0678467959084168 0 0 0.34241686936376 0.950464768255663
"6211" "TRINITY_DN154728_c0_g1" 0 0 0 0 0 0 3.97654693984849 3.11303366529989 3.7931675902256 5.8550428671411 6.55491111989219 5.27724089833207 0 0 0 0 0 0 3.58844480764187 4.19140472885276 3.29292895549713 4.05241589415114 5.83296594348456 5.52356195605701 0 0 0 0 0 0 TRUE 0 4.76165718012322 0 0 4.41362038094741 0.768272882003593
"6212" "TRINITY_DN154730_c0_g1" 0 0 0 0 0 0 0 0.302172799740752 0 0 0 0.552868871011303 0 0 0 0 0 0 2.07724299893246 1.0164963198962 2.13619138628714 2.67310409759017 3.202260983562 2.46545212740898 0 0 0 0 0 0 TRUE 0 0.142506945125343 0 0 2.26179131894616 0.98424844238153
"6213" "TRINITY_DN154733_c0_g1" 5.43239156832604 3.29645740737124 1.03562390973072 0 6.05473996697031 0 0 0 0 0 0 0 0 0 0 0 0.765534746362977 0 0 0 0 0 0 0 0 0 0 0 0 0 TRUE 2.63653547539972 0 0.127589124393829 0 0 0.987901819870783
"6214" "TRINITY_DN154747_c0_g1" 0 0 0 0 0 0 3.24016165511367 0 0 0 0 0 0 0 0 0 0 0 1.6915341649192 0 0 0 0 0 3.18142064028014 0 0 0 0 0 TRUE 0 0.540026942518946 0 0.530236773380024 0.281922360819867 0.624019159853586
"6215" "TRINITY_DN154749_c0_g1" 0 0 0 0 0 0 0 0 0 0 0 0 0 0.00144197417390632 0 0 0 0 0.230203013366421 0 0 0 0 0 0 0 0 0 0 0 TRUE 0 0 0.000240329028984387 0 0.0383671688944036 0.998434019006942
"6216" "TRINITY_DN15474_c0_g1" 0 0 0 0 0 0 0 0 0 0 0 0 0 1.55139296802745 1.02219023963407 0 0 0 0 0 0 0 0 0 0 0 0 0 0 0 TRUE 0 0 0.428930534610253 0 0 1
"6217" "TRINITY_DN154752_c0_g1" 0 0 0 0 0 0 0 0 2.00898878322725 0 0.473007567916174 0 0 0 0 0 0 0 0 0 0 0 0 0 0 0 0 0 0 0 TRUE 0 0.413666058523905 0 0 0 1
"6218" "TRINITY_DN154754_c0_g1" 0 0 0.291603558030565 0 1.9271379389685 0 0 0 1.06832686143451 0 0 0 0 0 0 0 0.200378797984026 0 0 0 0 0 0 0 0 0 0 0 2.36232961017157 0 TRUE 0.369790249499845 0.178054476905751 0.033396466330671 0.393721601695262 0 0.630931354646535
"6219" "TRINITY_DN154766_c0_g1" 0 0 0 0 0 0 0 0 0.843983844048327 0.861558419572029 0 0 0 0 0 0 0 0 0 0 0 0 0 0 0 0 0 0 0 1.20914139783859 TRUE 0 0.284257043936726 0 0.201523566306432 0 0.822762908954254
"6220" "TRINITY_DN154767_c0_g1" 0 0 0 0 0 0 2.31092173523034 0.62105550329974 0.180147861158429 3.29645740737124 3.15752883990666 3.83258625691741 0 0 0 0 1.97599695761644 0 0 0 1.24427819857814 0.577247535593151 1.36176835941915 1.4838802538141 3.69186911714163 4.00916798887197 4.08440448293435 3.39066768555967 4.35762237826952 4.06918658080974 TRUE 0 2.23311626731397 0.329332826269407 3.93381970559781 0.777862391234092 0.787718316114982
"6221" "TRINITY_DN154768_c0_g2" 0 0 0 0 0 0 0 0 0 0 0 0 0.144046369616707 0 0 0 0.24000896473507 0 0 0 0 0 0 0 0 0 0 0 1.18523225423016 0 TRUE 0 0 0.0640092223919629 0.19753870903836 0 0.918991545120996
"6222" "TRINITY_DN154772_c0_g1" 0 0 0 0 0 0 0 0 0 0 0 0 0 0 0.339137384919585 0 0.0827025893302493 0 1.22032995487956 0 0 0 0 0 0 0 0 0 0 0 TRUE 0 0 0.0703066623749724 0 0.203388325813259 0.913580754827191
"6223" "TRINITY_DN154777_c0_g1" 0 0 0 0 0 0 0.177598929327733 0 0 0 0 0 0 0 0 0 0 0 0 0 0 0 0 0 0.43616183931445 0 1.175684270731 0 0 0 TRUE 0 0.0295998215546222 0 0.268641018340908 0 0.972454112054977
"6224" "TRINITY_DN154782_c0_g1" 0 0 0 0 0 0 0 0 0 0.789937868980195 0 0 0.276198865032242 0 0 0 0 0 0 0 0 0 0 0 0 0 0 0 0 0 TRUE 0 0.131656311496699 0.0460331441720403 0 0 0.91258842122963
"6225" "TRINITY_DN154784_c0_g1" 2.60786290283124 0.137503523749935 2.7172102990196 3.90881290773955 1.78910321750138 2.60549433385251 0 1.60169651648096 2.76934859947786 1.1940870521163 0.899175630480513 0.211635253327149 0 1.71325590173097 2.02183502726224 0.610700062134764 1.24184018356467 0.791605724704552 0 0 0 0 0 0 3.59144006479236 1.20351441113076 3.67728271544843 3.30946725880824 1.52556778890135 4.27105210478116 TRUE 2.29433119744903 1.1126571753138 1.06320614989953 2.92972072397705 0 0.618547726573563
"6226" "TRINITY_DN154796_c0_g1" 0 0 0 0 0 0 0.543000877402426 0 2.69688409085545 0 0 0 0 0 0 0 0 0 0 0 0.0482361856528476 0 0 0 1.71808758396052 0 0 0 0 0.886745224742109 TRUE 0 0.53998082804298 0 0.434138801450438 0.00803936427547461 0.795280617958015
"6227" "TRINITY_DN154805_c0_g1" 0 0 0 0 0 0 0 0 0 0 0 0 0 0.0524158941511385 0.0799753767205959 0 0 0 0 0 0 0 0 0 0 0 0 0 0 0 TRUE 0 0 0.0220652118119557 0 0 1
"6228" "TRINITY_DN154811_c1_g1" 0 0 0 0.26663664251399 0.2904244038653 0 0 0 0 0 0 0 0.382943869568991 0 0 0 0.458382004156013 0 0 0 0 0 0.922197848396367 0 0 0 0 0 0 0 TRUE 0.0928435077298815 0 0.140220978954167 0 0.153699641399394 0.62090918924394
"6229" "TRINITY_DN15481_c0_g1" 0 0 0 0 0 0 0 0 0 0 0 0 0 0 0 0 0 0 0 0 0 0 0 0 0.00288250853312137 0 0 0 0.235114320376357 0 TRUE 0 0 0 0.0396661381515798 0 1
"6230" "TRINITY_DN154823_c0_g1" 0 0 0 0 0 0 0 0 0 0 0 0.552868871011303 0 0 0 0 0 1.22527492986957 0 0 0 0 0 0 0 0 0 0 0 0 TRUE 0 0.0921448118352172 0.204212488311595 0 0 0.8871949352889
"6231" "TRINITY_DN154823_c0_g3" 0 0 0 0 0 0 0 0 0.100304905795685 1.09356017616234 0 0 0 0 0 0 0 0 0 0 0 0 0 0 0 0 0 0 0 0 TRUE 0 0.198977513659671 0 0 0 1
"6232" "TRINITY_DN154829_c0_g1" 0 0 0 0 0 0 0 0 0.0313951962755343 0 0 0 0 0 0 0 0 0 0 0 0 0 0 0.404903122145131 0 0 0 0 0 0 TRUE 0 0.00523253271258905 0 0 0.0674838536908551 0.980615612378335
"6233" "TRINITY_DN154839_c0_g2" 0 0 0 0 0 0 0 0 0 0 0 0 0 0 0.868686765322135 0 0 0 0 0 0 0 0 0.538041453333664 0 0 0 0 0 0 TRUE 0 0 0.144781127553689 0 0.0896735755556106 0.845156656342594
"6234" "TRINITY_DN15483_c0_g1" 0 0 0 0 0 0 0 0 0 0.196607044094818 0 0 0 0 0 0 0 0 0 0 0 0 0 0 0 0 0 0 0.253384235800074 0 TRUE 0 0.0327678406824696 0 0.0422307059666791 0 0.806018867478061
"6235" "TRINITY_DN154844_c0_g1" 0 0.639695233399582 0 1.08406426478847 0.10969486482593 0 1.38681094647222 1.45154083301783 0 0 0 0 0 0 0 0 0 0 0 1.17248751551013 0 0 0 0 0 0 0 0 0 0 TRUE 0.305575727168998 0.473058629915008 0 0 0.195414585918356 0.735238783627431
"6236" "TRINITY_DN154850_c1_g1" 0.738119288782576 0 0 0 0 0 0 0.00432160595009347 0.11503324294624 0 0 0 0 0 0 0 0 0 0 0 0 0 0 0 0 0 0 0 0 0 TRUE 0.123019881463763 0.0198924748160556 0 0 0 0.95957467488311
"6237" "TRINITY_DN154853_c0_g1" 0 0 0 0 0 0.319617934200161 2.13553486976119 0 0 0 0 0 2.8108543624115 0 0 0 0 0 2.98130469036327 0 0 0 0 0 2.03210084316702 0 0 0 0 0 TRUE 0.0532696557000269 0.355922478293532 0.468475727068583 0.338683473861171 0.496884115060546 0.388010555149716
"6238" "TRINITY_DN154860_c0_g1" 0 0 0 0 0 0 0 0 0 0 0 0 0 0 0 0.0551956542421246 0 0 0 0 0.124328135002202 0 0 0 0 0 0 0 0 0 TRUE 0 0 0.00919927570702077 0 0.0207213558337003 0.889012140652743
"6239" "TRINITY_DN154860_c2_g1" 0 0.263034405833794 0 0 0 0 0 0 0 0 0 0 0 0 0 0 1.29395897902869 0 0 0 0 0 0 0 0 0 0 0 0 0 TRUE 0.0438390676389656 0 0.215659829838116 0 0 0.949180304380429
"6240" "TRINITY_DN154865_c0_g1" 0 0 0 0 0 0 0 0.427606172781899 0 0 0 0.10701824988212 0 0 0 0 0 0 0 0 0 0.214124805352847 0 0 0 0 0 0 0 0 TRUE 0 0.0891040704440033 0 0 0.0356874675588079 0.89987138808312
"6241" "TRINITY_DN154869_c0_g1" 0 0 0 3.40149394469764 0 0 0 0 0 4.34943605171382 0 0 0 0 0 0 0 0 0 0 0 3.81680447483288 0 0 0 0 0 0 0 0 TRUE 0.566915657449606 0.724906008618971 0 0 0.636134079138813 0.585101474437918
"6242" "TRINITY_DN154874_c0_g1" 0.718964335759539 0 0 0 0 0 0 0 0 0.596458139558986 0 0 0 0 0 0 0 0 0 0 0 0 0 0 0 0 0 0 0 0 TRUE 0.119827389293256 0.0994096899264976 0 0 0 0.79259814781742
"6243" "TRINITY_DN154880_c0_g1" 0 0.706641057309408 0 2.14535138557262 0 3.10181813422741 0 0 0.144046369616707 3.13750352374994 0 0 3.12482438967919 0 0 2.85638817681409 0 1.54399071966485 2.23020301336642 0 0 1.79410389855975 0.190298791626595 0.698662999885884 2.77294133783134 0 1.25580283660272 2.25429168632222 0 0 TRUE 0.992301762851573 0.546924982227774 1.25420054769302 1.04717264345938 0.818878117239775 0.321225478644111
"6244" "TRINITY_DN154885_c0_g1" 0 0 0 0 0 0 0 0 0 0.897627674279551 0.495695162624069 0 0 0 0 0 0 0 0 0 0 0 0 0 0 0 0 0 0 0 TRUE 0 0.23222047281727 0 0 0 1
"6245" "TRINITY_DN154886_c0_g1" 0 0 0 0 0 0 1.08065766334523 0 0 0 0 0 0 0 0 0 0 0 3.29880492346474 0 1.2904244038653 0 2.16896288400693 1.22650852980868 0 0 0 0 0 0 TRUE 0 0.180109610557538 0 0 1.33078345685761 0.966164741222657
"6246" "TRINITY_DN154901_c0_g1" 0.498761465671852 0 0 0 0 0 0 0 0 0 0.126972856257766 0 0 1.31846146516758 1.78659636189081 0 0 0 0 0 0 0 0 0 0 0 0 0 1.05311133645956 0 TRUE 0.0831269109453087 0.0211621427096276 0.517509637843065 0.175518556076594 0 0.864829759066061
"6247" "TRINITY_DN154911_c0_g1" 0 0 0 0 0 0 0 0 0 0 0 0 0 0 0 0 0 0 0 0.168642035558839 0 0 0 1.92105542122233 0 0 0 0 0 0 TRUE 0 0 0 0 0.348282909463529 1
"6248" "TRINITY_DN154912_c0_g1" 0 0 0 0 0 0 0 0 0 0 0 0 0.689746438493556 0 0 0 0 0 0.243669080966863 0 0 0 0 0 0 0 0 0 0 0 TRUE 0 0 0.114957739748926 0 0.0406115134944771 0.911681645830949
"6249" "TRINITY_DN154919_c2_g1" 0 0 0 0 0.617298482840846 0 0 0 0 0 0 0 0 0 0 0 0 0 0 0.212880566344385 0 0 0 0 0 0 0 0 0 0 TRUE 0.102883080473474 0 0 0 0.0354800943907308 0.91378540031206
"6250" "TRINITY_DN154928_c0_g1" 0 0 0 0 0 0.485426827170242 0 0 0 0 0 0 0 0 0 0 0 0.647084212628954 0 0 0 0 0 0 0 0 0 0 0 0 TRUE 0.0809044711950403 0 0.107847368771492 0 0 0.812456084657797
"6251" "TRINITY_DN154930_c0_g1" 0 0 0 0 6.08608313499654 0.0813396274519388 0 0 0 0 0 0 0 0 0 0 0 0 0 0 0 0 0 0 0 0 0 0 0 0 TRUE 1.02790379374141 0 0 0 0 1
"6252" "TRINITY_DN154952_c0_g1" 0 0 0 0 0 0 1.11902410314227 2.7868054329789 0 0 0.755314904045098 0.250961573533219 0 0 0 0 0 0 0 0 0 0 0 0 0 0 0 0 0 0 TRUE 0 0.818684335616582 0 0 0 1
"6253" "TRINITY_DN154953_c0_g2" 0 0 0 0 0 0 0.0840642647884745 0 0 0 0 0 0 0 0 0 0 0 0.792438930064638 0 0 0 0 0 0 0 0 0 0 0 TRUE 0 0.0140107107980791 0 0 0.132073155010773 0.973479260798805
"6254" "TRINITY_DN154967_c0_g1" 0 0 0 0 0 0 1.28983446517751 0 0 1.37462220619121 1.36569253719753 0 0 0 0 0 0 0 0 0 0 0 0 0 0 0 0 0 0 0 TRUE 0 0.671691534761041 0 0 0 1
"6255" "TRINITY_DN154974_c0_g1" 0 0 1.27560307933685 0 0 0 0 0 0 0 0 0 0 0 2.22897256976016 0 0 0 0 0 0 0 0 0 0 0 0 0 0 0 TRUE 0.212600513222808 0 0.37149542829336 0 0 0.856929253342707
"6256" "TRINITY_DN154982_c0_g2" 0 0 0 0 0 0 0 0 0 0 0 0 0 0.333423733725192 0 0 0 0 0 0 0 0 0 0 0 0 0 0 0 0.505890929729957 TRUE 0 0 0.055570622287532 0.0843151549549929 0 0.835229436756668
"6257" "TRINITY_DN154983_c0_g1" 0 0 0 0 0 0 0 0 0 1.12300395405482 0 0 0 0 2.04019107183829 0 0 0 0 0 0 0 0 0 0 0 0 0 0 0 TRUE 0 0.187167325675803 0.340031845306382 0 0 0.862389855347844
"6258" "TRINITY_DN154991_c0_g1" 0 0 0 0 0 0 0 0 0 0 0 0 0 0 0 0 0 0 0 1.4905701304462 0 0 0.475084882948783 0 0 0 0 0 0 0 TRUE 0 0 0 0 0.327609168899164 1
"6259" "TRINITY_DN154994_c0_g2" 0 0 0 0 0 0 0 0 1.05588975819628 0 0 0 0 0 0.238786859587116 0 0 0 0 0 0 0 0 0 0 0 0 0 0 0 TRUE 0 0.175981626366047 0.0397978099311861 0 0 0.943463117779686
"6260" "TRINITY_DN155005_c0_g2" 0 0 0 0 0 0 0 0 0 0 0.102993993323326 0 0 0 0 0 0 0.0813396274519388 0 0 0 0 0 0 0 0 0 0 0 0 TRUE 0 0.0171656655538876 0.0135566045753231 0 0 0.802562205747786
"6261" "TRINITY_DN155011_c0_g1" 0 0 0 0 0 0 1.52205574916096 0 0 0.782408564927373 0.451013242943973 0.12961273813047 0 0 0 0 0 0 3.32308178950373 0 0 0.847195186589395 2.90708294212449 1.26122990898705 0 0 0 0 0 0 TRUE 0 0.48084838252713 0 0 1.38976497120078 0.913501852383056
"6262" "TRINITY_DN155014_c0_g1" 0 0 0 0 0 0 1.33571191032046 0 0 0.306845500314283 0 0 0 0 0 0 0 0 0 0 0 0 0 0 0 0 0 0 0 0 TRUE 0 0.273759568439124 0 0 0 1
"6263" "TRINITY_DN155027_c0_g1" 0.738119288782576 0.291603558030565 0 0 0 0 0 0 0 0 0 0 0 0 0 0 0 0 0 0 0 0 0 0 0 0 0 0 0 0 TRUE 0.171620474468857 0 0 0 0 1
"6264" "TRINITY_DN155030_c0_g1" 0 0 0 0 0 0 0 0 0 0 0 0 0 0 0 0 0 0 0.422233000683048 0 0 0 0 0 0 0.639695233399582 0 0 0 0 TRUE 0 0 0 0.106615872233264 0.070372166780508 0.834986655114209
"6265" "TRINITY_DN155031_c0_g1" 0 0 0 0 0 0 0.272620454662992 0 0 0 0 0 0 0 0.297484915710575 0 0 0 0 0 0 0 0 0 0 0 0 0 0 0 TRUE 0 0.045436742443832 0.0495808192850958 0 0 0.770895564560132
"6266" "TRINITY_DN155036_c0_g1" 0 0 0 0 0 0 0 0 0 0 0 0 0 0.282143228781498 0 0 0 0.241230035515445 0 0 0 0 0.531069492725954 0 0 0 0 0 0 0 TRUE 0 0 0.087228877382824 0 0.0885115821209924 0.753622985567061
"6267" "TRINITY_DN155042_c0_g1" 1.45048545986112 0 0 0 0 0 0 0 0 0 0 0 0 0.0922074380970889 1.1479578813871 0 0 0 0 0 0 0 0 0 0 0 0 0 0 0 TRUE 0.24174757664352 0 0.206694219914032 0 0 0.78624995668641
"6268" "TRINITY_DN155043_c0_g1" 0 0 0 0 0 0 0 0 0 0 0 0 0 0 0 0 0 0 0 0 0 0 0 0 2.20570529240357 0 0 3.00880955531959 0 0 TRUE 0 0 0 0.86908580795386 0 1
"6269" "TRINITY_DN155044_c0_g1" 0 0 0 0 0 0 0 0 0 0 0 0 0 0 1.48697174437041 0 0 0.22650852980868 0 0 0 0 0 0 0 0 0 0 0 0 TRUE 0 0 0.285580045696514 0 0 1
"6270" "TRINITY_DN155050_c0_g1" 0 0 0 0 0 0 0.917622701726283 0 0 0 0 0 0 0 0 0 0 0 0 0 0 0 0 0 0 0.811471030529836 0.35501626421955 0 0.84799690655495 1.87381319835909 TRUE 0 0.15293711695438 0 0.64804956661057 0 0.94100099558963
"6271" "TRINITY_DN155054_c0_g1" 0 0 0 0 0.757876659747896 0 0 0 0 0 0.405992359675837 0 0 0 0 0 0 0 0 0 0 0 0 0 0 0 0 0 0 0 TRUE 0.126312776624649 0.0676653932793061 0 0 0 0.866075714809951
"6272" "TRINITY_DN155056_c0_g1" 0 0 0 0 0 0 0 0 0 0 0 0 0 0.593592805864596 1.22958792274065 0 0 0 0 0 0 0 0 0 0 0 0 0.824564212089827 0 0 TRUE 0 0 0.303863454767541 0.137427368681638 0 0.886933286542494
"6273" "TRINITY_DN155061_c0_g1" 0 0 0.486456955768731 0 0 0 0 0 0 0 0 0 0 0 0 0 0 0 0 0 0 0 0 0 0 0 0 0.480265122054463 0 0 TRUE 0.0810761592947885 0 0 0.0800441870090772 0 0.753182107708011
"6274" "TRINITY_DN155068_c0_g1" 0 0.32077347694587 0 0 0 0 0 0 0 0 0 0 0 0.578214165472454 0 0 0 0 0 0 0 0 0 0 0 0 0 0 0 0 TRUE 0.0534622461576451 0 0.0963690275787424 0 0 0.861308535789776
"6275" "TRINITY_DN155078_c0_g1" 0 0 0 0 0 0 0 0 0 0 0 0 0 0 0 0 0 0 1.72900887033786 0.807354922057604 2.68459435073562 0.989865622866287 2.50309426915734 0.762136169901112 0 0 0 0 0 0 TRUE 0 0 0 0 1.5793423675093 1
"6276" "TRINITY_DN155080_c0_g1" 0 0 0 0 0 0 0 0 0 0 0 0 0 0 0.789103217501381 0 0.196607044094818 0 0 0 0 0 0 0 0 0 0 0 0 0 TRUE 0 0 0.164285043599367 0 0 1
"6277" "TRINITY_DN155091_c0_g1" 0.976730220677153 0 0.743299527888257 0 0 0 0 0 0 0 0 0 0 0 0 0 0 0 0 0 0 0 0 0 0 0 0 0.094911647025467 0 0 TRUE 0.286671624760902 0 0 0.0158186078375778 0 0.98620494106212
"6278" "TRINITY_DN155091_c1_g1" 0 0 0 0 0 0 0 0 0 0 0.175045486110914 0 0 0 0 0 0 0 0 0 0 0 0 0 0 0 0 0.0398402645317911 0 0 TRUE 0 0.0291742476851523 0 0.00664004408863185 0 0.943100125834511
"6279" "TRINITY_DN155099_c1_g1" 0 0 0 0 0 0 0 0 0.11503324294624 0 0 0 0 0 0 0 0 0 0 0 0 0 0 0 0 0 0 1.80240004011484 0 0 TRUE 0 0.0191722071577067 0 0.300400006685807 0 0.984044435143972
"6280" "TRINITY_DN155104_c0_g1" 0 0 0 0 0 0 0 0 0 0 0 0 0 0 0 0 0 0 0 1.04893364519792 0 0.852797892818771 4.63244272450614 1.54744982914397 0 0 0 0 0 0 TRUE 0 0 0 0 1.34693734861113 1
"6281" "TRINITY_DN155111_c0_g1" 0 0 0 0 0 0 0 0 0 0 0 0 0 0 0 0 0 0 0 0 0.534061602421118 0 1.71281585443737 0 0 0 0 0 0 0 TRUE 0 0 0 0 0.374479576143082 1
"6282" "TRINITY_DN155142_c0_g2" 0 0 0 0 0 0 0 0 0 0 0 0 0 0.36513259345253 0 0 0 0 0 0 0 0 0 0 0 0 0.00575926928868495 0 0 0 TRUE 0 0 0.0608554322420883 0.000959878214780825 0 0.996056727479306
"6283" "TRINITY_DN155146_c0_g1" 0 0.944858445807539 0 0 0 1.65946793708479 0 0 0 0 0 0 0 0 0 0 0 0 0 0 0 0 0 0 0 0 0 0 0 0 TRUE 0.434054397148721 0 0 0 0 1
"6284" "TRINITY_DN155146_c1_g1" 0 2.56730205750552 0 0 0 0.603121869839996 0 0 0 0 0 0 0 0 0 0 0 0 0 0 0 0 0 0 0 0 0 0 0 0 TRUE 0.52840398789092 0 0 0 0 1
"6285" "TRINITY_DN155147_c0_g1" 0.454175893185802 0.441483479582645 0 0 0.2904244038653 0 1.95084163754915 2.18364530539466 3.51096191927738 3.90515832198728 3.41616416473313 3.8972404255748 0 0 0 0 0 0 0.468843942974637 0.408168370708106 2.78868571061353 1.87302570104647 0 1.85479359799369 0 3.42330923724239 2.70154905694307 2.90284538355057 1.60502015306241 0.977463111239467 TRUE 0.197680629438958 3.1440019624194 0 1.93503115700632 1.23225288722274 0.732429820823125
"6286" "TRINITY_DN155154_c0_g1" 0 0 0 0 0 0 0.167357927738514 0 0 0 1.19975085671584 0 0 0 0.00432160595009347 0 0 0 0 0 0 0 2.14339341869319 0 0 0 0 0 0 0 TRUE 0 0.227851464075725 0.000720267658348911 0 0.357232236448865 0.840039819749867
"6287" "TRINITY_DN155155_c1_g1" 0 0 0 0 0 0 0 0 0 0 0.298658315564515 0 0 0 0 0 0.68885174386588 0 0 0 0 0 0 0 0 0 0 0 0 0 TRUE 0 0.0497763859274192 0.114808623977647 0 0 0.891610089462638
"6288" "TRINITY_DN155159_c0_g1" 0 0 0 0 0 0 0 0 0 0 0 0 0 0 0 0 0 0 1.38570712465793 0 0 0.305678743242287 0 0 0 0 0 0 0 0 TRUE 0 0 0 0 0.281897644650037 1
"6289" "TRINITY_DN155161_c0_g1" 0 0 0 0 0 0 0 0 0 0 0 0 0 1.83471121580472 0 0 0 0 0 0.142740172116082 0 0 0 0 0 0 0 0 0 0 TRUE 0 0 0.305785202634121 0 0.0237900286860137 0.980550049118565
"6290" "TRINITY_DN155165_c0_g1" 0 0 0 0.0662614422687213 0 0 0 0 0 0.621993231666123 0 0 0 0 0 0 0 0 0 0 0 0 0 0 0 0 0 0 0.10969486482593 0 TRUE 0.0110435737114535 0.103665538611021 0 0.0182824774709883 0 0.929277242043567
"6291" "TRINITY_DN155167_c0_g1" 0 0 0 0 0 0 0 0 0 5.03139519627553 0 4.02662303068641 0 0 0 0 0 0 0 0 0 0 0 0 0 0 0 0 0 0 TRUE 0 1.50966970449366 0 0 0 1
"6292" "TRINITY_DN155171_c0_g1" 0 0 0 0 1.53206755228903 0 0.0468402542029724 0 0 0 0 0 0 0 0 0 0 0 0 0 0 0 0 0 0 0 0 0 0 0 TRUE 0.255344592048172 0.00780670903382873 0 0 0 0.992356692410039
"6293" "TRINITY_DN155173_c0_g1" 0 0 0 1.05450121618256 2.25035527176305 0 0 0 0 0 0 0 0 0 1.12366619645382 0 2.85179900401553 1.18966644665005 0 0 0 0 0 0 0 0 0 0 0 0 TRUE 0.550809414657601 0 0.8608552745199 0 0 0.840040065107114
"6294" "TRINITY_DN155180_c0_g2" 0 0 0 0 0 0 0 0 0 0 0 0 0.137503523749935 0 0 0.94335876267781 0 0 0 0 0 0 0 0 0 0 0 0 0 0 TRUE 0 0 0.180143714404624 0 0 1
"6295" "TRINITY_DN155185_c0_g1" 0 0 0 0 0 0 0 0 0 0 0 0 0 0 0 0 0 0 0 1.75360453628 0 0 1.71677145641822 0 0 0 0 0 0 0 TRUE 0 0 0 0 0.578395998783036 1
"6296" "TRINITY_DN155187_c0_g1" 0 0 0 0 0 0 0.368489000645104 0 1.56949109195872 0 0 0 0 0 0 0 0 0 0 0 0 0 0 0 0 0 0 0 0 0 TRUE 0 0.322996682100637 0 0 0 1
"6297" "TRINITY_DN155187_c0_g2" 0 0 0 0 0 0 0 0 2.53828982985849 0 0 0 0 0 0 0 0 0 0 0 0 0 0 0 0 0 0.822934048028371 0 0 0.710172748279662 TRUE 0 0.423048304976415 0 0.255517799384672 0 0.849001995529259
"6298" "TRINITY_DN155193_c0_g1" 0 0 0 0 0 0 0 0 0 0 0 0 0 0.787432464516868 0.243669080966863 0 0 0 0 0 0 0 0 0 0 0 0 0 0 0 TRUE 0 0 0.171850257580622 0 0 1
"6299" "TRINITY_DN155194_c0_g1" 0 0 0 0 0 0 0 0 0 0 0 0 0 0 0 0 0 0 0 0 0 0 0 0.291603558030565 0 0 0 0 0 0.0565835283663675 TRUE 0 0 0 0.00943058806106125 0.0486005930050941 0.951489336456899
"6300" "TRINITY_DN155197_c0_g1" 0 0 0 0 0 0 0 0.244887059123534 0 0 0 0 0 0 0 0 0 0 2.21567859660793 0.271425676092934 1.1196881745192 2.20476675065461 2.52707033551266 1.75017770559306 0 0 0 0 0 0 TRUE 0 0.0408145098539224 0 0 1.6814678731634 0.99393171429182
"6301" "TRINITY_DN155206_c0_g1" 0.710172748279662 0 0 0 0 0 0 0 0 0 0 0 1.06763871687536 0 0 0 0 0 0 0 0 0 0 0 0 0 0 0 0 0 TRUE 0.118362124713277 0 0.177939786145894 0 0 0.833704806444705
"6302" "TRINITY_DN155215_c1_g1" 0 0 0 0 0 0 0 0 0 0 0 0 0 0.669933835668961 0 0 0.12565110166152 0.0496307677246004 0 0 0 0 0 0 0 0 0 0 0 0 TRUE 0 0 0.140869284175847 0 0 1
"6303" "TRINITY_DN155217_c0_g1" 0 0 0 0 0 0 0 0 1.22032995487956 0 0 0 0 0 0 0 0 0 0 0 0 0.842375488206288 0 0 0 0 0 0 0 0 TRUE 0 0.203388325813259 0 0 0.140395914701048 0.827428744816514
"6304" "TRINITY_DN155219_c0_g1" 0 0 0 0 0 0 0 0 0 0 0 0 0 0 0 0 0 0 0 0 0 0 0 0 0 0 0.0157829972409275 0 0.636914580355878 0 TRUE 0 0 0 0.108782929599468 0 1
"6305" "TRINITY_DN155224_c0_g1" 0 0 0 0 0 0 0 0 0 0 0 0 0 0.321928094887362 0.366252263699564 0 0 0 0 0 0 0 0 0 0 0 0 0 0 0 TRUE 0 0 0.114696726431154 0 0 1
"6306" "TRINITY_DN155229_c0_g1" 0 0 0 0 0 0 0 0 0.243669080966863 0 0 0 0 0 0 0 0 0 0 0 0 0 0 0 0.680774425492461 0 0 0 0 0 TRUE 0 0.0406115134944771 0 0.113462404248744 0 0.910517686974435
"6307" "TRINITY_DN155234_c0_g1" 0.831877241191673 0 0 0 0 0.20163386116965 0 0 0.890641243963444 0 0 0 1.46936505370484 0 0 0.261831658752137 1.45522857111714 1.09963185001446 0 0 0.751035176667862 0 0.878921479749851 0.391767719955997 0 0 0 0 0 0 TRUE 0.172251850393554 0.148440207327241 0.714342855598097 0 0.336954062728952 0.769842269963238
"6308" "TRINITY_DN155251_c0_g1" 0 0 0 0 0 0 1.74416109557041 0.718087583960517 1.78826808286684 0 0 0 0 0 0 0 0 0 1.70398660386343 0.663572335417523 0 0 0 0 0 0 0 0 0 0 TRUE 0 0.708419460399627 0 0 0.394593156546826 0.860748758820011
"6309" "TRINITY_DN155256_c0_g1" 0.16478627814334 0 0 0.279768421593595 1.20100646605609 0.138814468902282 0.0257375614136083 1.18142064028014 0 0 0 0 0 0.727702672837238 0 0.371837617330421 0.765534746362977 0 0.755314904045098 0.302172799740752 0 0 0.272620454662992 0 0.871055075086629 1.52356195605701 1.37684601401632 0.585923976958601 0.531069492725954 0 TRUE 0.297395939115885 0.201193033615625 0.310845839421773 0.814742752474086 0.221684693074807 0.68360580622014
"6310" "TRINITY_DN155270_c0_g1" 0 0 0 0 0 0 0 0 0 0 0.452068230223811 0 0 0 0 0 0 0 0 0 0 0 0.370722275148167 0 0 0 0 0.205392512989685 0 0 TRUE 0 0.0753447050373018 0 0.0342320854982808 0.0617870458580279 0.681400533359407
"6311" "TRINITY_DN155273_c0_g1" 0 0 0 0 0 0 0 0 0 1.53057020390253 0 0 0 0 0 0 0 0 0.0717626693000913 0.323081789503733 1.35106289894039 2.12068370880198 0.955312803444705 0 0 0 0 0 0 0 TRUE 0 0.255095033983755 0 0 0.803650644998483 0.920644923396958
"6312" "TRINITY_DN155274_c0_g1" 0.847195186589395 0.768078435016455 0 0 0 0 0 0 0 0 0 0 0 0 0 0 0 0 0 0 0 0 0 0 0 0 0 0 0 0 TRUE 0.269212270267642 0 0 0 0 1
"6313" "TRINITY_DN155281_c0_g1" 0 0 0 0 0 0 0 0 0 0 0 0 0 0 0 0 0 0 0 0 0.298658315564515 0 1.43616183931445 0 0 0 0 0 0.773152397014052 0 TRUE 0 0 0 0.128858732835675 0.289136692479828 0.888583206328383
"6314" "TRINITY_DN155289_c0_g1" 0.720716242521131 0 0.758729568457863 0 0 0 0.50182126542091 0 0.100304905795685 0 0 0 0 0.741574847418796 0 0 0 0 0 0 3.23603333200583 0.0662614422687213 0 0 0 0 0 2.11935617703968 1.91762270172628 1.98185265328974 TRUE 0.246574301829832 0.100354361869433 0.123595807903133 1.00313858867595 0.550382462379093 0.745571811934532
"6315" "TRINITY_DN155297_c0_g1" 0 0.813935070481317 0 0 0 0 1.33571191032046 0 0 0.324234562270531 0 0 2.65878273401283 0 0 0 0 1.67716993881825 0 0.172487515510134 1.55973652443298 0 0.878136766626948 1.45259543470287 1.40490312214513 0 1.0765590951316 0 0 0 TRUE 0.135655845080219 0.276657745431832 0.722658778805179 0.413577036212789 0.677159373545489 0.480027765401458
"6316" "TRINITY_DN155301_c0_g1" 0 0 0 0 0 0 0 0 0 0 0 0 0 0 0 0 0 0 0 0 1.13881446890228 0 0 0.206643223983395 0 0 0 0 0 0 TRUE 0 0 0 0 0.22424294881428 1
"6317" "TRINITY_DN155302_c0_g1" 0 0.0157829972409275 0 2.38763825895263 2.26663664251399 1.67491255290801 0 0 1.60928217991657 0.845590408847855 0.063502942306158 0.766383141001298 0.667210912480871 0.0758748669751276 0 2.09491164702547 0.925999418556223 2.40463068421761 0 0 0.541019153133559 0.705756782049797 0.766383141001298 0.952333566369686 0.734655433479005 1.23388806017428 0.00432160595009347 0 0 0.822118274729345 TRUE 1.05749507526926 0.547459778678647 1.02810458820922 0.465830562388787 0.494248773759057 0.400554252607256
"6318" "TRINITY_DN155309_c0_g1" 0 0.407080775450501 0 0 0 0 0 0 0 0 0 0 0 0 0 0 0 1.0496307677246 0 0 0 0 0 0 0 0 0 0 0 0 TRUE 0.0678467959084168 0 0.174938461287433 0 0 0.903041910553705
"6319" "TRINITY_DN155310_c0_g1" 0 0.094911647025467 0 0 0 0 0 0 0 0 0 0 0 0 0 0 0 0.626672752605993 0 0 0 0 0 0 0 0 0 0 0 0 TRUE 0.0158186078375778 0 0.104445458767666 0 0 0.962136678740706
"6320" "TRINITY_DN155323_c0_g1" 0 0 0 0 0 0 0 0 0 0.0676387168753633 0 1.44148347958264 0 0 0 0 0 0 0 0 0 0 0 0 0 0 0 0 0 0 TRUE 0 0.251520366076335 0 0 0 1
"6321" "TRINITY_DN155329_c0_g1" 0 0 0 0 0 0 0 0 0 0 0 0 0 0 0 0 0 0 0 0 0 0 0 0 0 1.57628025762136 1.36176835941915 0 0 0 TRUE 0 0 0 0.489674769506751 0 1
"6322" "TRINITY_DN15532_c0_g2" 0 0 0 0 0 0 0 0 0 0 0 0 0 1.6585542606509 0 0.670840335881562 0 0 0 0 0 0 0 0 0 0 0 0 0 0.214124805352847 TRUE 0 0 0.38823243275541 0.0356874675588079 0 0.977019264396896
"6323" "TRINITY_DN155333_c0_g1" 0 0 0 0 2.19250981894195 0 0 0 0 0 0 0 0 0 0 0 2.27947129564447 0 0 0 0 0 2.84839759952819 0 0 0 0 0 0 0 TRUE 0.365418303156991 0 0.379911882607411 0 0.474732933254699 0.607500273546155
"6324" "TRINITY_DN155339_c0_g1" 4.66772185219572 0 0 0 0 0 2.83187724119167 3.26948204809477 3.05571626351254 1.05032755355842 2.24914190328035 0 0 0 3.5377930340406 0 0 0 4.0536326982821 3.79898366046594 0.561692721398309 1.70354371973382 1.20100646605609 0 1.47767732756531 0 2.75060650483559 3.73042258435681 0 0 TRUE 0.777953642032621 2.07609083493963 0.5896321723401 1.32645106945962 1.88647654432271 0.448420879391791
"6325" "TRINITY_DN15533_c1_g1" 0 0 0 0 0 0 0 0 0 0 0 0 1.00072116724365 0 0 0 0.54399071966485 0 0 0 0 0 0 0 0 0 0 0 0 0 TRUE 0 0 0.257451981151417 0 0 1
"6326" "TRINITY_DN155343_c0_g1" 0 0 0 0 0 0 0 0 0 0 0 0 0 0 0 0 0 0 0.230203013366421 0 0 0 0 0 0 0 0 0.680774425492461 0 0 TRUE 0 0 0 0.113462404248744 0.0383671688944036 0.915462815307766
"6327" "TRINITY_DN155346_c0_g1" 0 0 0 0 0 0 0 0 0 0 0 0 0 1.43242497680476 0.902266569083071 0 0 0 0 0.0565835283663675 0 0 0 0 0 0 0 0 1.59645813955899 0 TRUE 0 0 0.389115257647973 0.266076356593164 0.00943058806106125 0.822991427835841
"6328" "TRINITY_DN155349_c0_g1" 0 0 0 0 0 0 0 0 0 0 0 0 0 0 0 0 0 0 0.272620454662992 0 0 0 0 0 1.58784500925428 3.46597446450407 0 2.52732060787705 2.23450132056221 0.197865391353738 TRUE 0 0 0 1.66891779892522 0.045436742443832 0.99319368178692
"6329" "TRINITY_DN155350_c0_g1" 0 0 0 0 0 0 0 0 0 0 0 0 0 0 0 0 0 0 0 0 0 0 0 0 0 0 0 0 3.04771286962962 0.0384361816561079 TRUE 0 0 0 0.514358175214288 0 1
"6330" "TRINITY_DN155358_c0_g1" 0 0 0 0 0.00863030514344006 0 0 0 0.634128557525041 0 0 0 0 0 0 0 0.990591872587583 0 0 0 0 0 0 0 0 0 0 0 0 0 TRUE 0.00143838419057334 0.10568809292084 0.165098645431264 0 0 0.837784136823803
"6331" "TRINITY_DN155359_c1_g1" 0 0 0 0 0 0 0 0.785759774427011 0 0 0 0 0 0 0 0 0 0 0 1.35558014737736 0 0 0 0 0 0 0 0 0 0 TRUE 0 0.130959962404502 0 0 0.225930024562893 0.855087916426922
"6332" "TRINITY_DN155361_c0_g1" 0 0 0 0 1.91953077638729 2.74953426766926 0 0.667210912480871 0 0.694211607767891 0.273814244587037 0 0 0 0 0 0 1.67671874411843 0 0 0 0 2.06763871687536 0 0 0 0 0 0 0.0867837661420667 TRUE 0.778177507342758 0.272539460805966 0.279453124019739 0.0144639610236778 0.344606452812561 0.707308747019382
"6333" "TRINITY_DN155362_c0_g1" 1.89917563048051 0 1.66220549965362 0 0 4.16567079983589 0 0 1.38072944850355 0 2.65053481231478 1.81557542886257 0 0 0 0 0 3.356284691534 0 0 0 0 3.94195139251363 3.24366908096686 0 0 2.05450121618256 0 2.40354041774525 2.32077347694587 TRUE 1.28784198832834 0.974473281613483 0.559380781922334 1.12980251847895 1.19760341224675 0.250439877474106
"6334" "TRINITY_DN155363_c0_g1" 0.466757615726171 0 0 2.30859386858428 0 2.77146305836565 0 0 0.882838655767251 0 0 0 1.05727696507325 0 0 0 0 2.63040547148232 0.986956962524401 0 0.374065718222538 0 0 1.43562859405209 0 0 0 0 0 0 TRUE 0.924469090446016 0.147139775961209 0.614613739425928 0 0.466108545799838 0.667954809447825
"6335" "TRINITY_DN155365_c0_g2" 0 0 0 0 0 0 0 0 0 0 0 0 0 1.699107384624 0 0 1.33456827566613 0 0 0 0 0 0 0 0 0 0 0 0 0 TRUE 0 0 0.505612610048356 0 0 1
"6336" "TRINITY_DN155366_c0_g1" 0 0 0 0 0 0 0 0 0 0 0 0 0 0 0 0 0 0 0 0 0.269033146455237 0 0 0 0 0 0 0 1.32538641465977 0 TRUE 0 0 0 0.220897735776629 0.0448388577425395 0.949253828264813
"6337" "TRINITY_DN155368_c0_g1" 0 0 0 1.01077983875324 0 0 0 0 0 0 0 0 0 0 1.07929276727285 0.0551956542421246 0 0 0 0 0 0 0 0 0 0 0 0 0 0 TRUE 0.168463306458874 0 0.18908140358583 0 0 0.777260873803484
"6338" "TRINITY_DN155375_c0_g1" 0 0 0 0 0 0 0 0 0 0 0 0 0 0 0 0 0 0 0 0 0.904580434921318 1.16800012451782 0 0 0 0 0 0 0 0 TRUE 0 0 0 0 0.345430093239856 1
"6339" "TRINITY_DN155379_c0_g1" 0 0 0 1.03421571533791 0 0 0 0 0 1.7497487788645 0 0 0 0 0 0 0 0 0 0 0 2.33999248424772 0 0 0 0 0 2.88322978903273 0 0 TRUE 0.172369285889652 0.291624796477416 0 0.480538298172122 0.389998747374621 0.555710318516694
"6340" "TRINITY_DN155381_c0_g1" 0 1.09895848008817 0 0 0 0 0 0 0 0 0 0 0 0 0.0398402645317911 0 0.703986603863431 0.243669080966863 0 0 0 0 0 0 0 0 0 0 0 0 TRUE 0.183159746681361 0 0.164582658227014 0 0 0.775356401707993
"6341" "TRINITY_DN155383_c0_g1" 0 0 0 0 0 0 0 1.08814159686902 3.16751850373522 0.227741075839128 0 0.253384235800074 0 0 0 0 0 0 0 0 0 0 0 0 0 0 0 0 0 0 TRUE 0 0.789464235373906 0 0 0 1
"6342" "TRINITY_DN155387_c0_g1" 0 0 0 0 0 0.639695233399582 0 0 0 0 0 0.441483479582645 0 0 0.6915341649192 0 0 0.018634174139051 0 0 1.3138262963904 0.508935661864395 0 0 0.701327257412941 1.45838200415601 0 0 0 1.39670752138398 TRUE 0.106615872233264 0.0735805799304408 0.118361389843042 0.592736130492155 0.303793659709132 0.745944497589619
"6343" "TRINITY_DN155393_c0_g1" 0 0 0 0 0 0 1.07313470463022 0 3.45601757580779 0 0 0 0 0 0 0 0 0 0 0 0 0 0 0 0 0 0 0 0 0 TRUE 0 0.754858713406333 0 0 0 1
"6344" "TRINITY_DN155394_c0_g1" 2.73833550385093 2.26122990898705 0.855192407959154 0 3.87056199772413 2.18776774704603 0 0 0 0 0 0 0 2.28835856219366 0 0 0 0 0 0 0 0 0 0 0 0 0 0 0 0 TRUE 1.98551459426121 0 0.381393093698943 0 0 0.951978054605933
"6345" "TRINITY_DN155406_c0_g1" 0 0 0 0 0 0 0 0 0 0 0 0 0 0 0 0 0 0 0.353887836284907 0.293958979028694 0 0 0 0 0 0 0 1.19156265070076 0 0 TRUE 0 0 0 0.198593775116793 0.107974469218934 0.864076216443046
"6346" "TRINITY_DN155428_c0_g1" 0 0 0 0 0 0 0.681674141792833 0 0 0 0.570462931026041 0 0 0 0 0 0 0 1.16349873228288 0.0621217119077975 2.66789212523023 0 1.03139519627553 1.55826763405574 0 0 0 0 0 0 TRUE 0 0.208689512136479 0 0 1.08052923329203 0.951715903256808
"6347" "TRINITY_DN155429_c0_g1" 0 0 0 0 0 0 0 0 0 0 0.816394909169121 0 0 0 0 0 0 0 0 0 1.0264459803038 0 0 0.094911647025467 0 0 0 0 0 0 TRUE 0 0.136065818194854 0 0 0.186892937888211 0.817989620511717
"6348" "TRINITY_DN155439_c0_g1" 0 0 0.845590408847855 0.898401859992193 0 0 0 0 0 0 0 0 0 0 0 0 0 0 0 0 0 0 0 0 0 0 0 0 0 0 TRUE 0.290665378140008 0 0 0 0 1
"6349" "TRINITY_DN155440_c0_g1" 0 0 0 0 0 0 0.484395962502666 0 0.690640578615693 0 0 0 0 0 0 0 0 0 0 0 0 0 0 0 5.14049237836527 0 2.36345145707171 0 0 0.668119124686432 TRUE 0 0.195839423519727 0 1.3620104933539 0 0.964053246198295
"6350" "TRINITY_DN155448_c2_g1" 0 0 0.0867837661420667 0 0 0 0 0 0 0 0 0 0 0 0 0 0 0.603121869839996 0 0 0 0 0 0 0 0 0 0 0 0 TRUE 0.0144639610236778 0 0.100520311639999 0 0 0.964027267753908
"6351" "TRINITY_DN155464_c0_g1" 0 0 0 0 0 0 0 0 0 0 0 0 0 0 0 0 0 0 0 0 0 0.00863030514344006 0 0 0 0 0.01292617444427 0 0 1.611172380044 TRUE 0 0 0 0.270683092414713 0.00143838419057334 0.998671523793986
"6352" "TRINITY_DN155474_c0_g1" 0 0 0 0 0 0 0 0 0 0 0 0 0 0.585923976958601 2.04019107183829 0 0 0 0 0 1.0703893278914 0 0 0 0 0 0 0.235114320376357 0 0.134878054343112 TRUE 0 0 0.437685841466149 0.0616653957865782 0.178398221315233 0.862879036538141
"6353" "TRINITY_DN155488_c0_g1" 0 0 0 0 0 0 5.82705683650015 5.27138832331442 6.55259225418735 2.64846544302731 1.95939923477212 5.14184147483359 0 0 0 0 0 0 4.32948243102564 4.68526740651684 6.43867543444852 3.68369645430652 3.22481205781355 5.46577861025472 5.14473980632359 0.639695233399582 3.00665708190145 1.07450543636363 0 3.09000652990382 TRUE 0 4.56679059443916 0 2.15926734798201 4.63795206572763 0.637444617414025
"6354" "TRINITY_DN155489_c0_g1" 0 0 0 0 0 0 0 0 0 0 0 0 0 0 0 0 0 0 0 0 0 0 0 0 0 0.202887833470143 0 0 0.526068811667588 0 TRUE 0 0 0 0.121492774189622 0 1
"6355" "TRINITY_DN155495_c0_g1" 0 0 0 0 0 0 0 0 0 0 0 0 0 0 0 0 0 0 0 0.32883646422954 1.24974871508357 0 0 0 0 0 0 0 0 0 TRUE 0 0 0 0 0.263097529885518 1
"6356" "TRINITY_DN155503_c0_g1" 0 0 0 0 0 0 0 0.427606172781899 0 0 1.47300756791617 0 0 0 0 0 0 0 0 0 0 0 0 0 0 0 0 0 0 0 TRUE 0 0.316768956783012 0 0 0 1
"6357" "TRINITY_DN155505_c0_g1" 0 0 0 0 0 0 0 0 0 0.151858816727005 0 0 0 0.519038609600059 0 0 0 0.397255345594427 0 0 0 0 0 0 0 0 0 0 0 0 TRUE 0 0.0253098027878342 0.152715659199081 0 0 0.958567112697264
"6358" "TRINITY_DN155506_c0_g1" 0 0 0 0 0 0 0 0 0 0 0 0 0 0 0 0 0 0 0 0 0 0 0 0 0.237563718317676 0 0.367371065648529 0 0 0 TRUE 0 0 0 0.100822463994368 0 1
"6359" "TRINITY_DN155515_c0_g1" 0 0 0 0 0 0 0.319617934200161 0 1.14469902515414 0 0 0 0 0 0 0 0 0 0 0 0 0 0 0 0 0 0 0 0 0 TRUE 0 0.24405282655905 0 0 0 1
"6360" "TRINITY_DN155521_c0_g1" 0 0 0.568518597792544 0 0 0 0 0 0 0 0 0 0 0.512985334813676 0 0 0 0 0 0 0 0 0 0 0 0 0 0 0 0 TRUE 0.0947530996320906 0 0.0854975558022794 0 0 0.774420161096969
"6361" "TRINITY_DN155527_c0_g1" 0 0 0 0 0 0 0 0 0 0 0.347098670622268 0 0 0 0 0 0 0 0 0 0 0 1.12366619645382 0 0 0 0 0 0 0 TRUE 0 0.0578497784370447 0 0 0.18727769940897 0.922775404359925
"6362" "TRINITY_DN155528_c0_g1" 0 0 0 0 0 0 0 0 0 0 0 0 0 0.418999465431266 0 0 0 0 0 0 0 0 0 0 0 0 0 0 2.36232961017157 0 TRUE 0 0 0.0698332442385443 0.393721601695262 0 0.955658234182567
"6363" "TRINITY_DN155531_c0_g1" 0 0 0.101650076094435 0 0 0 0 0 0 0 0 0 0 0 0 0 0 0 0 0 0 0 0 0 0 0 0 0 0.526068811667588 0 TRUE 0.0169416793490725 0 0 0.0876781352779313 0 0.951693545673135
"6364" "TRINITY_DN155535_c0_g1" 0 0 0 0 0 0 0 0 1.18966644665005 0 0 0 0 0 0 0 0.593592805864596 0 0 0 0 0 0 0 0 0 0 0 0 0 TRUE 0 0.198277741108342 0.098932134310766 0 0 0.875260664967042
"6365" "TRINITY_DN155546_c0_g1" 0 0 1.18396283484259 0 0 0 0 0 0 0 0 0 0 0 0 0 0 0 0 0 1.38901605968851 0 0 0 0 0 0 0 0 0 TRUE 0.197327139140432 0 0 0 0.231502676614752 0.786906201230657
"6366" "TRINITY_DN155552_c1_g2" 0 0.441483479582645 0 0 0 0 0 0.279768421593595 0 0 0 0 0 0 0 0 0 0 0 0 0 0 0 0 0 0 0 0 0 0 TRUE 0.0735805799304408 0.0466280702655992 0 0 0 0.841574807137702
"6367" "TRINITY_DN155553_c0_g1" 0 0 0 0 0 0 0 0.302172799740752 0 0 0.867105729502655 0 0 0 0 0 0 0 0 0 0 0 0 0 0 0 0 0 0 0 TRUE 0 0.194879754873901 0 0 0 1
"6368" "TRINITY_DN155554_c0_g1" 0 0 0 0 0 0 0.740711733399101 0 2.91724078377809 0 0 0 0 0 0 0 0 0 0 0 0 0 0 0 0 0 0 0 0 0 TRUE 0 0.609658752862864 0 0 0 1
"6369" "TRINITY_DN155560_c0_g1" 0 0 0 0 0 0 0 0 0 0 0 0 0 0 0 0 0 0 0 0 0 0 0 0 1.28688114778816 0 0.925999418556223 0 0 0 TRUE 0 0 0 0.368813427724064 0 1
"6370" "TRINITY_DN155574_c0_g1" 0 0 0 0 0 0 0 1.4541758931858 0 0 0 0 0 0 0 0 0 0 1.53156860881496 0 0 0.171206827418142 0 0 0 0 0.207892851641333 0 0 0 TRUE 0 0.2423626488643 0 0.0346488086068888 0.283795906038851 0.755976520822972
"6371" "TRINITY_DN155577_c0_g1" 0 0 0 0 0 0 0 0.427606172781899 0 0 0 0 0 0 0 0 0 0 0 0 0 0 0 0 3.45825074863658 0.0867837661420667 1.99240589903165 2.32509853776749 4.20820508950445 1.78534129870518 TRUE 0 0.0712676954636499 0 2.30934755663124 0 0.992284866860013
"6372" "TRINITY_DN155580_c0_g1" 0 0 0 0 0 0 0 0.018634174139051 0 0 0 0 0 0 0 0 0 0 0 1.75445997362548 0 0 0.94335876267781 2.16349873228288 0 0 0 0 0 0 TRUE 0 0.00310569568984183 0 0 0.810219578097695 0.999041711724267
"6373" "TRINITY_DN155587_c0_g1" 0 0 0 0 0 0 1.65489375747332 0 0 0 0.793271654498083 0 0 0 0 0 0 0 2.46675761572617 0.599317793698226 0 1.83390207666916 0 0 2.61706334388818 3.88518386632035 0 5.60273597566711 5.20863430625609 0 TRUE 0 0.408027568661901 0 2.88560291535529 0.816662914348927 0.893896482040735
"6374" "TRINITY_DN155588_c0_g2" 0 0 0 0 0 0 0 0 0 0.621993231666123 0 0 0 0 1.03632749181776 0.59741198755465 0 0.366252263699564 0 0 0 0 0 0 0 0 0 0 0 0 TRUE 0 0.103665538611021 0.333331957178663 0 0 0.922250525055825
"6375" "TRINITY_DN155590_c0_g1" 0 0 2.07176266930009 0.12300395405482 5.39732380899655 0 2.58760502005953 2.49262232857445 6.80729051459132 1.17823658460481 3.06298513586133 0 1.55875743037376 0 5.94932481649735 0 6.58059776355584 0 3.83420555702808 4.92637902519988 2.35642555908681 2.71083397892643 2.95995557967556 0 0 0.211635253327149 2.67333027851733 0 2.10567807789454 0 TRUE 1.26534840539191 2.68812326394857 2.34811333507116 0.831773934956502 2.79796661665279 0.362630088497823
"6376" "TRINITY_DN155595_c1_g1" 0 0 0 0 0 0 0 0 0 0 0 0 0 0 0 0.111031312388744 0 0 0 0 0 0 0 0.136191386287144 0 0 0 0 0 0 TRUE 0 0 0.0185052187314573 0 0.0226985643811907 0.796185141704471
"6377" "TRINITY_DN155599_c0_g1" 0 0 0 0 0 0 0 0 3.31135779237161 0 0 0 0 0 0 0 0 0 0 0 0 0 0 0 0 0.397255345594427 2.18966644665005 0 0 0 TRUE 0 0.551892965395268 0 0.431153632040746 0 0.804693274296424
"6378" "TRINITY_DN155603_c1_g1" 1.95382395394117 0 0 0.635986503745623 0 0 0.769771739249448 0 0 0 0 0 0 0 0 0 0 0 0 0 0 0 0 0 0 0 0.117695042669755 0 0 0.0565835283663675 TRUE 0.431635076281132 0.128295289874908 0 0.0290464285060203 0 0.908868783477615
"6379" "TRINITY_DN155604_c0_g1" 0 0 0 0 0 0 0 0 1.27619886503224 0 0 0 0 0 0 0 0 0 1.22404027421793 0 3.28362550060704 0.270229907237998 0.977463111239467 0 0 0.0229004021100788 3.79139734815463 0 0 0.474046599319306 TRUE 0 0.212699810838707 0 0.714724058264002 0.959226465550406 0.758288604826351
"6380" "TRINITY_DN155613_c0_g1" 0 0.277389698810864 0 0.0989584800881688 0 0 0 0 0 0 0 0 0 0 0 0 0 0 0 0 0 0 0 0 0 0 0 0 0 0 TRUE 0.0627246964831721 0 0 0 0 1
"6381" "TRINITY_DN155619_c0_g1" 0 0.236339539168374 0 0 0 0 3.85758295538415 3.09339115325301 0.767231037023876 3.22912643261328 3.11119828131907 3.24366908096686 0 0 0 0 0 0 5.35843142862635 4.10844081985876 5.57890853087305 2.74200621086674 2.1807843910787 4.24252629181655 5.40816837070811 5.1605168740299 5.60718233743881 5.03002702246458 3.97947664267712 5.07980475463526 TRUE 0.0393899231947289 2.88369982342671 0 5.04419600032563 4.03518294552002 0.655134698785878
"6382" "TRINITY_DN155620_c0_g1" 0 0 0 0 0 0 0 0 0 0 0 0 0 0 0 0 0 0 0.258217389536018 0 0.68885174386588 0 0 0 0 0 0 0 0 0 TRUE 0 0 0 0 0.157844855566983 1
"6383" "TRINITY_DN155635_c0_g1" 0.959028218943694 0 4.18927109024712 0 0 0 0 0 1.00934717225925 0 0 0 0 0 4.28865386360517 0 0 0 0 0 1.70929063572336 0 0 0 0 0 1.70973175942069 0 0 0 TRUE 0.858049884865136 0.168224528709875 0.714775643934195 0.284955293236782 0.28488177262056 0.576703737123116
"6384" "TRINITY_DN155637_c0_g1" 0 0 0 0 0 0 0 0 0 0 0.248534836138679 0 0 0 0 0 0 0 0 0 0 0 1.68302266506368 0 0 0 0 0 0.0662614422687213 0 TRUE 0 0.0414224726897798 0 0.0110435737114535 0.280503777510614 0.953239447551426
"6385" "TRINITY_DN155644_c0_g1" 0 0 0 0 0 0 0 0 0 0.722466024471091 0 0.151858816727005 0 0 0 0 0 0 0 0 0 0 0 0 0 0 0 0 0 0 TRUE 0 0.145720806866349 0 0 0 1
"6386" "TRINITY_DN155645_c0_g1" 0 0 0 0 0.38404980679516 0 0 0 0 0 0 0 0 0.202887833470143 0 0 0 0 0 0 0 0 0 0 0 0 0 0 0 0 TRUE 0.0640083011325266 0 0.0338146389116906 0 0 0.867928697085403
"6387" "TRINITY_DN155646_c0_g1" 0 0 0 0 0 0 0 0 0 0 0 0 0 0 0 0 0 0 0.516015147003665 1.77694619185709 0 0.111031312388744 0 0 0 0 0 0 0 0 TRUE 0 0 0 0 0.400665441874916 1
"6388" "TRINITY_DN155650_c0_g1" 0 0 0 0 0 0 0 0 0 0 0 0 0 0 0 0 0 0 0 0 0.119024103142275 0 0 0 0.0593552776164212 0 0 0 0 0 TRUE 0 0 0 0.00989254626940354 0.0198373505237124 0.875329290350814
"6389" "TRINITY_DN155655_c0_g1" 0 0 0 1.6631168673661 0 1.70752479089961 0 0 0 0 0 0 0 0 0 0 0 0 0 0 0 0 0 0 0 0 0 0 0 0 TRUE 0.561773609710952 0 0 0 0 1
"6390" "TRINITY_DN155665_c0_g1" 0 0 0 0 0 0 0 0 0 0 0 0 0 0 0 0 0 0 0 0 0 0 0 0 0 0 0.181420640280142 0 0 0.070389327891398 TRUE 0 0 0 0.0419683280285899 0 1
"6391" "TRINITY_DN155666_c0_g1" 0 0 0 0 0 0 0.470927257475127 0 0 0 0 0 0 0 0 0 0 0 0 0 0 0 0 0 0 0 0 0 0.61541629726287 0 TRUE 0 0.0784878762458544 0 0.102569382877145 0 0.80869565058253
"6392" "TRINITY_DN155667_c0_g1" 0 0 0 0.612588406698718 0 0 0 0.0745054363636298 0 0 0 0 0 0 0 0 0 0 0 0 0 0 0 0 0 0 0 0 0 0 TRUE 0.10209806778312 0.0124175727272716 0 0 0 0.969594006534851
"6393" "TRINITY_DN155671_c0_g1" 0 0 0 0 0 0 0 0 0 0 0 0 0 0 0 0 0 0 0 0 0 0 0 0 0.435095151620097 0 0 0 0.225274929869569 0 TRUE 0 0 0 0.110061680248278 0 1
"6394" "TRINITY_DN155676_c0_g1" 0 0 0 0 0 0 0 0.416839741912829 0 0 1.74631276642546 0 0 0 0 0 0 0 0 1.55090066464752 0 3.37267355846876 1.83995958748953 0 0 1.65672517002125 0 0 0 0 TRUE 0 0.360525418056381 0 0.276120861670208 1.12725563510097 0.858806143898858
"6395" "TRINITY_DN155679_c0_g1" 0 0 0 0 0 0 2.1073530984483 0 0 1.01578299724093 0 0 0 0 0 0 0 0 0 0.724213686757358 0 0 0 0.277389698810864 0 0 0 0 0 0 TRUE 0 0.52052268261487 0 0 0.166933897594704 0.919823908174326
"6396" "TRINITY_DN155683_c0_g1" 0 0 0 0 0 0 0 0 0 0 0 0 0 1.89375050172057 0 0 0 0 0 0 0 0 0.345964030342872 0 0 0 0 0 0 0 TRUE 0 0 0.315625083620094 0 0.057660671723812 0.95432819291288
"6397" "TRINITY_DN155692_c0_g1" 0 0 4.92889139952805 1.80074462393678 0 0.813114191346289 0 0 0 0 0 0 0 0 0 1.76680715130292 0 0.332278283056929 0 0 0 0 0 0 0 0 0 0 0 0 TRUE 1.25712503580185 0 0.349847572393308 0 0 0.930427053310143
"6398" "TRINITY_DN155696_c0_g1" 0 0 0.604071323668861 0.869476633965402 0 1.37183761733042 0 0 0 0 0 0 0 0 0 1.09491164702547 0 0.978927776381399 0 0 0 0 0 0 2.11736258615466 0.610700062134764 3.24625605657646 4.54064727659048 4.33456827566613 3.37476129465031 TRUE 0.47423092916078 0 0.345639903901144 3.03738259196213 0 0.932518310729807
"6399" "TRINITY_DN155697_c0_g1" 0 0 0 0.314986485468515 0.0114956388378294 0 0 0 0 0 0 0 0 1.80487960825467 0 0 0 0 1.82456421208983 0 0 0 0 0 0 0 0 0 0 0 TRUE 0.0544136873843908 0 0.300813268042445 0 0.304094035348305 0.707962904451607
"6400" "TRINITY_DN155698_c0_g1" 0 0 0 0 0 0 1.03068920407114 0 0 0 0 0 0 0 0 0 0 0 1.35501626421955 0 0 0 0 0 2.71962155012405 0.84799690655495 0.735522177296537 4.42337647537727 1.16992500144231 3.71325590173097 TRUE 0 0.171781534011857 0 2.26828300208768 0.225836044036592 0.956176370223371
"6401" "TRINITY_DN155701_c0_g1" 0 1.24792751344359 0 1.95307895261251 0.899948986189672 1.3138262963904 0 0 0 0 0 0.718087583960517 2.23756371831768 0 0 0 1.09558690799772 1.40979822782842 0 0 0 0 0 0 0 0 0 0 0 0 TRUE 0.902463624772694 0.119681263993419 0.790491475690637 0 0 0.74786442503062
"6402" "TRINITY_DN155703_c0_g1" 0 0 0 1.89994898618967 4.46727948045998 0 2.44757919654888 2.99331205761988 5.01996872608975 1.88009774972197 2.57531233068744 1.25519856641969 0 1.22589186169034 2.13027195451886 0 5.05758023885584 0.298658315564515 3.63075491923525 4.41034110461409 1.64846544302731 1.11370049916473 2.90535089958096 0 1.16542962042419 2.61800366984025 1.06626144226872 0 0 0 TRUE 1.06120474444161 2.69524477118127 1.45206706177159 0.808282455422193 2.28476881093706 0.479980155001347
"6403" "TRINITY_DN155704_c0_g1" 0 0 0 0 0 0 2.28983446517751 3.20084957463721 3.30100225603281 1.48902906385044 3.18507363787676 1.04544297076117 0 0 0 0 0 0 0 0 0.889084098598149 0 0 0 0 0 0 0 0 0 TRUE 0 2.41853866138932 0 0 0.148180683099692 0.984682828781557
"6404" "TRINITY_DN155712_c0_g1" 0 0 0 0 0 0 0 0 0 0 0 0 0 0 0 0 0 0 0 0 0 0 0 0 2.77188557851537 1.97232504155715 1.28569812595813 0 0 3.79431188458201 TRUE 0 0 0 1.63737010510211 0 1
"6405" "TRINITY_DN155720_c0_g1" 2.34084707705041 0 2.54300087740243 5.38290929536634 0 0 3.98313042465007 4.69588248975317 4.40497122358917 0 0 4.50309426915734 0 0 0 0 0 0 4.66766509005141 5.21116798367419 4.3215673760354 0 0 5.71784090148577 4.08465959390272 3.32034025687128 3.00108161572545 0 0 3.49786780029341 TRUE 1.7111262083032 2.93117973452496 0 2.31732487779881 3.31970689187446 0.475885142325229
"6406" "TRINITY_DN155722_c0_g1" 2.47378691161437 0 2.56364626948406 0 2.09761079662642 2.14306683237807 0 3.07690108755726 0 0 1.30742852519225 1.78617812879877 0 0 0 0 2.45811948117451 2.5854433189362 0 3.11320040266395 0 0 1.71281585443737 2.0972736789614 0 2.66539277104189 0 0 0 0.217851096811131 TRUE 1.54635180168382 1.02841795692471 0.840593800018451 0.480540644642171 1.15388165601045 0.433596861047256
"6407" "TRINITY_DN155730_c1_g1" 0.273814244587037 0 0 0 0 0 0 0 0 0 0 0 0 0 0 0 0 0 0 0 0 0 0 0 0 0 0 0 0.0565835283663675 0 TRUE 0.0456357074311728 0 0 0.00943058806106125 0 0.948337669163536
"6408" "TRINITY_DN155738_c0_g1" 0.296310560708092 0 0 0 0 0 0 0 1.45364926604329 0 0 0 0 0 0 0 0 0 0 0 0 0 0 0 0 0 0 0 0.0143552929770701 0.855989697308481 TRUE 0.0493850934513487 0.242274877673882 0 0.145057498380925 0 0.799357455363153
"6409" "TRINITY_DN155753_c0_g1" 0 0 0 0 0 0 0 0 0 0 0 0 0 1.83066097439976 0 0 0 0 0 0.0426443374084937 0 0 0 0 0 0 0 0 0 0 TRUE 0 0 0.305110162399961 0 0.00710738956808229 0.994176374270709
"6410" "TRINITY_DN155753_c0_g2" 0 0 0 0 0 0 0 0 0 0 0 0 0 2.31121245463503 0 0 0.284514133244245 0 0 0 0 0 0 0 0 0 0 0 0 0 TRUE 0 0 0.43262109797988 0 0 1
"6411" "TRINITY_DN155764_c0_g1" 0 0 0 0 0.867105729502655 0 0 0 0.5489297694764 0.567545447643747 0 1.98877556233775 0 0 0 0 0 0 0 0 0.387362540835996 2.37462220619121 0 0.438292851579147 0 0 0.945607703181372 1.23878685958712 0 1.45154083301783 TRUE 0.144517621583776 0.517541796576315 0 0.605989232631053 0.533379599767725 0.506823325582239
"6412" "TRINITY_DN155767_c0_g1" 0 0 0 0 0 0 0 0 0 0 0 0 0 0 0 0 0 0 0 0 0 0 0 0 0 0 1.51551061996901 0 0.652601217596519 0 TRUE 0 0 0 0.361351972927588 0 1
"6413" "TRINITY_DN155778_c0_g2" 0 0 0 0 0 0 0 0 0 0 0 0 0.831066510605073 0 0 0 0 0 0 0 0 0 0 0.306845500314283 0 0 0 0 0 0 TRUE 0 0 0.138511085100845 0 0.0511409167190471 0.90769526373681
"6414" "TRINITY_DN155784_c0_g1" 0 0 0 0 0 0 0.20163386116965 0 0 0 0 0 0 0.177598929327733 0 0 0 0 0 0 0 0 0 0 0 0 0 0 0 0 TRUE 0 0.0336056435282751 0.0295998215546222 0 0 0.779800217709582
"6415" "TRINITY_DN155787_c0_g1" 0 0 0 0 0 0 0 0 0 0 0 0 0 1.33456827566613 0 0 0 0 0 0 0 0 0 0 0 0 0 0 1.906505825626 0 TRUE 0 0 0.222428045944355 0.317750970937667 0 0.824998138252748
"6416" "TRINITY_DN155789_c0_g1" 1.27619886503224 1.62713987096555 1.3305584000308 1.01720929003222 3.34865734537485 2.00072116724365 2.56437816856506 3.57676397767313 3.86799527533757 1.89297381527333 3.13963320511453 2.71567376554819 3.46806192378074 1.76213616990111 1.6915341649192 1.5089356618644 4.5016302179412 4.49108345371826 3.23557389936858 4.14584046237516 2.79784306706554 3.82944368136659 2.92580957777157 3.66914018047301 0.683471892855227 2.07141945648989 1.85119933859329 1.52957110757389 0 3.76351780730691 TRUE 1.76674748977989 2.95956970125197 2.90389693202082 1.64986326713654 3.43394181140341 0.324385946249002
"6417" "TRINITY_DN155796_c0_g1" 0 0 0 0 0 0 0 0 0 0 0 0.405992359675837 0 0 0 0 0 0 0 0 0 0 0 0 0 0 0 0 0.177598929327733 0.186500557644495 TRUE 0 0.0676653932793061 0 0.0606832478287047 0 0.775796589335485
"6418" "TRINITY_DN15579_c0_g1" 0 0 0 0 0 0 0 0 0.703986603863431 0 0 0 0 0 0 0 0 0 0 1.76256143004889 0 0 0 0 0 0 0 0 0 0 TRUE 0 0.117331100643905 0 0 0.293760238341482 0.900147224394343
"6419" "TRINITY_DN155811_c0_g1" 0 0 0.101650076094435 3.52569306090602 0 0 0 0 0 3.80766403787657 0 0 0 0 0 4.22604605343322 0.0313951962755343 0 0 0 0 3.85239842028655 0 0 0 0 0 1.4931349223055 1.9667995846272 0 TRUE 0.604557189500076 0.634610672979428 0.709573541618126 0.576655751155451 0.642066403381092 0.134025624951071
"6420" "TRINITY_DN155818_c0_g1" 0 0 0 0 0 0 0 0 0 0 0 0 0 0 1.58976348698498 1.21101219348551 0 0 0.187767747046025 0 0 0.568518597792544 0 0 0 0 0 0 0 0 TRUE 0 0 0.466795946745081 0 0.126047724139761 0.932493134838317
"6421" "TRINITY_DN155826_c0_g1" 0 0 0 0 0 0 0 0 0 0 0 0 0 0 2.02715405150373 0 0 0 0.20163386116965 0 0 0 0 0 0 0 0 0 0 0 TRUE 0 0 0.337859008583954 0 0.0336056435282751 0.975133382065847
"6422" "TRINITY_DN155829_c0_g1" 0 0 0 0.385154896884344 0 0 0 0 0 0 0 0.626672752605993 0 0 0 0 0.956056652412403 2.28481022253023 0.583037623796664 0 0 0 0 1.49210955265261 0.43616183931445 0.596458139558986 0 0 0 0 TRUE 0.0641924828140573 0.104445458767666 0.540144479157105 0.172103329812239 0.345857862741546 0.682215055124258
"6423" "TRINITY_DN15582_c0_g1" 0 0.541019153133559 0 0 0 0 0 0 0 0 0 0 0 0 1.45364926604329 0 0.557777671394926 0 0 0 0 0 0 0 0 0 0 0 0 0 TRUE 0.0901698588555932 0 0.335237822906369 0 0 0.932756797790701
"6424" "TRINITY_DN155832_c0_g1" 2.66380001553176 1.51702367206458 0.538041453333664 0 3.91226662806645 0 0 0 0 0 0 0 0 0 0 0 0 0 0 0 0.77568270173906 0 0 0 0 0 0 0 0 0.369606070031838 TRUE 1.43852196149941 0 0 0.061601011671973 0.129280450289843 0.966826807815493
"6425" "TRINITY_DN155838_c0_g1" 0 0 0 0 0 0 0 0 0 0 0 0 0 0 0 0 0 0 0 0 0 0 0 0 2.99041034442869 4.62491971050011 2.60762622084549 0.291603558030565 0 2.18205660901025 TRUE 0 0 0 2.11610274046918 0 1
"6426" "TRINITY_DN15583_c0_g1" 0 0 0 0 0 0 0 0 0 0.686164326061359 0 0 0 0 0 0.668119124686432 0 0 0.794935662803536 0 0 0 0 0 0 0 0 0 0 0 TRUE 0 0.114360721010227 0.111353187447739 0 0.132489277133923 0.574090233299014
"6427" "TRINITY_DN155844_c0_g1" 0 0 0 0.566571640626761 0 0 0 0 2.79535136516656 0 0 1.23817541857738 0 0 0 0 0.200378797984026 0 0 0 1.0962618530584 0 0 0 0 0 0 0 0 0.598365205323645 TRUE 0.0944286067711268 0.672254463957322 0.033396466330671 0.0997275342206074 0.182710308843067 0.847430200109643
"6428" "TRINITY_DN155845_c0_g2" 0 0 0 0 0 0 0 0 0 0 0 0 0 0 0 0 0 0 0 0 0 0 0 0 1.12300395405482 0.0989584800881688 0 0 0 0 TRUE 0 0 0 0.203660405690498 0 1
"6429" "TRINITY_DN155860_c0_g1" 0 0 0 0 0 0 0.296310560708092 0 0 0 0 0 0 0 0 0 0 0 0 0 0 0 0 0 0 1.08610437124329 0 0 0 0 TRUE 0 0.0493850934513487 0 0.181017395207215 0 0.931795099864827
"6430" "TRINITY_DN155862_c0_g1" 0 0 0 0 0 0 0 0 0 0 0 0 0 0 0 0 0 0 0 0 0 0 0 2.3684890006451 1.39506279951758 1.32883646422954 3.22326807752825 0.339137384919585 0.842375488206288 0.446785562143122 TRUE 0 0 0 1.26257762942406 0.394748166774184 0.921836852329973
"6431" "TRINITY_DN155875_c0_g1" 0 0 0 0 0 0 0 0 0 0 0 0 0 0 0 0 0 0 0 0 0 0 0 0 0.87263179113525 0 0 0 0.264236151043547 0 TRUE 0 0 0 0.189477990363133 0 1
"6432" "TRINITY_DN155887_c0_g1" 4.16816062905611 4.87872534148011 0 3.18792606748963 0 6.0205688719428 3.6140030448649 4.35867757131523 0.424384671538097 1.02431967919541 2.85837892508207 3.88879194664314 0 2.90323113089 0 0 0 6.69015166439914 1.13619138628714 3.49082681491283 0 0 1.45575462218619 2.94673086014031 0.929033478645856 1.32135090142462 0 0 2.32969768903328 2.70664105730941 TRUE 3.04256348499477 2.69475930643981 1.59889713254819 1.21445385440219 1.50491728058775 0.423756676847945
"6433" "TRINITY_DN155890_c0_g1" 0 0 0 0 0 0 0 0 0 0.137503523749935 0 0 0 0 0 0 0 0.380729448503549 0 0 0 0 0 0 0 0 0 0.254594043033141 0 0 TRUE 0 0.0229172539583225 0.0634549080839247 0.0424323405055235 0 0.742535304056325
"6434" "TRINITY_DN155892_c0_g1" 0 0 0 0 0 0 0 0 0 2.23235376773903 2.45312244659581 0 0 0 0 0 0 0 0 0 0 0 0 0 0 0 0 0 0 0 TRUE 0 0.78091270238914 0 0 0 1
"6435" "TRINITY_DN155895_c0_g1" 0 0 0 0 0 0 0 0 0 0 0 0 0 0 0 0 0 0 0 0 0 0 0 0 2.88557436437143 0 0 0 1.98404242609702 0 TRUE 0 0 0 0.811602798411408 0 1
"6436" "TRINITY_DN155905_c0_g1" 0 0 0 0 0 0 0 0 0 0 0 0 0 0.0200576523412535 0 0 0.0440443327060212 0 0 0 0 0 0 0 0 0 0 2.27262045466299 0 0 TRUE 0 0 0.0106836641745458 0.378770075777165 0 0.992948450222325
"6437" "TRINITY_DN155919_c0_g1" 0 0 0 0 0 0 0 0 0 0 0 0 0 0 0 0 0 0 0 0.502839758255931 0 0 0 0 0 1.33571191032046 0 0 0 0 TRUE 0 0 0 0.222618651720077 0.0838066263759886 0.905885439373059
"6438" "TRINITY_DN155921_c0_g1" 0 0 0 0 0 0 0.537047519404657 0 0 0 0 0 0 0.0854246562526777 0 0 0 0 0 0 0 0 0 0 0 0 0 0 0 0 TRUE 0 0.0895079199007762 0.0142374427087796 0 0 0.960234125861258
"6439" "TRINITY_DN155921_c1_g1" 0 0 0 0 1.56022582239965 0 0.0143552929770701 0 0 0 0 0 0 0 0 0.801572569463598 0 0 0 0 0 0 0 0 0 0 0 0 0 0 TRUE 0.260037637066608 0.00239254882951168 0.133595428243933 0 0 0.869261255209557
"6440" "TRINITY_DN155928_c0_g1" 0 0 0 0 0 0 0 0 0 0 0 0 0 0 0 0 0 0 0 0 0 0 0 0 0 0.0717626693000913 0 0 0 0.449957483628003 TRUE 0 0 0 0.0869533588213491 0 1
"6441" "TRINITY_DN155933_c0_g2" 0 0 0 0 0 0 0 0 0 0 0 0 0.220329954879556 0 0 0 0 0 0.319617934200161 0 0 0 0 0 0 0 0 0 0 0 TRUE 0 0 0.0367216591465926 0 0.0532696557000269 0.827661458179023
"6442" "TRINITY_DN155942_c0_g1" 0 0 0 0 0 0 0.834306702962908 0 0 0.462575888042204 0 0 0 0.228972569760161 0 0 0 0 0 0 0 0 0 0 0 0.0285691521967709 1.50487458939846 0.438292851579147 2.16414264884831 0 TRUE 0 0.216147098500852 0.0381620949600268 0.689313207003781 0 0.907767183742831
"6443" "TRINITY_DN155943_c0_g1" 0 0 0 0 0 0 0 0.0607391578576785 0 0 0 0 0 0 0 0 0 0 0 0 0 0 0.221567788538409 0 0 0 0 0.291603558030565 0 0 TRUE 0 0.0101231929762798 0 0.0486005930050941 0.0369279647564016 0.757970248800516
"6444" "TRINITY_DN155947_c0_g1" 0 0 0 0 0 0 0 0 0 0 0 0 0 0 0 0 0 0 0 0 0 0 0 0 0 0.0538064436957938 0 0 0.522055749160964 0 TRUE 0 0 0 0.095977032142793 0 1
"6445" "TRINITY_DN155954_c0_g1" 0 0 0 0 0 0 0 0 0 0 0 0 0 0 0 0 0 0 0 0 0 0 0.273814244587037 0 0 1.64938552918152 0 0 0 0 TRUE 0 0 0 0.274897588196919 0.0456357074311728 0.958497537455219
"6446" "TRINITY_DN155959_c0_g1" 0 0 0 0 0 0 0 0 0 0 0 0 0 0 0 0 0 0 0 0 0 0 0 0 1.84559040884785 1.07107616201096 0 2.18586654531133 2.63830557680709 0.782408564927373 TRUE 0 0 0 1.42054120965077 0 1
"6447" "TRINITY_DN155966_c0_g1" 0 0 0.142740172116082 0 0 0 0 0 0 0 0 0 0 1.2821432287815 0 0 0 0 0 0 0 0 0 0 0 0 0 0 1.99638874644762 0 TRUE 0.0237900286860137 0 0.21369053813025 0.33273145774127 0 0.821567392193401
"6448" "TRINITY_DN155967_c1_g1" 0 0 0 0 0 0 0 0 0 0 0 0 0 0.0922074380970889 0 0 0 0 0 0 0 0 0 0 0 0 0 0.347098670622268 0 0.231432408447965 TRUE 0 0 0.0153679063495148 0.0964218465117056 0 0.960154501014329
"6449" "TRINITY_DN155972_c0_g1" 1.01792190799726 0.227741075839128 0 0 0.51500591643373 0 0 0 0 0 0 0 0 0 0 0 0 0 0 0 0 0 0 0 0 0 0 0 0 0 TRUE 0.293444816711687 0 0 0 0 1
"6450" "TRINITY_DN155974_c0_g1" 0 0.10969486482593 0 0.364012053558615 0 0 0 0 0 0.726831217032493 0 0 0.629473196786948 0 0 0 0 0.816394909169121 0 0 0 1.61306010689612 0 0 0 0 0 0.417920007811965 0 0 TRUE 0.0789511530640907 0.121138536172082 0.240978017659345 0.0696533346353275 0.268843351149353 0.525075625501409
"6451" "TRINITY_DN155976_c0_g1" 0 0.499782120147312 0 0 0 0 0 0 0 0 0 0 0 0 1.16864203555884 0 0 0 0 0 0 0 0 0 0 0 0 0.235114320376357 0 0 TRUE 0.083297020024552 0 0.19477367259314 0.0391857200627262 0 0.842788377843125
"6452" "TRINITY_DN155978_c2_g1" 0 0.944858445807539 0 0 0 0.149259365499623 0 0 0 0 0 0 0 0 0 0 0 0 0 0 0 0 0 0 0 0 0 0 0 0 TRUE 0.182352968551194 0 0 0 0 1
"6453" "TRINITY_DN155980_c0_g1" 0 0 0 0 0.679874147746623 0 0 0 0 0 0 0 0 1.24610400988392 0 0 1.91111630637822 0 0 0 0 0 0 0 0 0 0 0 0 0 TRUE 0.113312357957771 0 0.526203386043689 0 0 0.946165132644945
"6454" "TRINITY_DN155986_c0_g1" 1.10500752476097 0 1.1991226420136 0.905350899580958 1.07107616201096 0 5.07163397406435 4.64535581294829 3.97241695345097 4.30873947034459 4.4666271200415 3.51790555352995 2.66425526799401 1.83632813392398 0 0.298658315564515 0.822934048028371 0 2.23695175858808 4.13496017262534 3.45562312740044 1.82903768866914 2.63366369686663 2.63087138301258 3.19424468063773 3.68638846884762 3.72312164595063 4.07698657299804 6.58183327024071 5.36390695830882 TRUE 0.713426204727749 4.33044648072994 0.937029294251812 4.43774693283059 2.82018463786037 0.504191724382752
"6455" "TRINITY_DN155990_c0_g1" 0 0 0 0.32077347694587 0 0 0 0 0 0 0 0 0 0 0 0 0 0 0 0 0 0 0 0 0 0 0 0 0.303342394487331 0 TRUE 0.0534622461576451 0 0 0.0505570657478885 0 0.763585196183069
"6456" "TRINITY_DN155994_c0_g1" 0 0 0 1.25217341320203 0 0 0 0 0 0 0 0.0257375614136083 0 0 0 0 0 0 0 0 0 0 0 0 0 0 0 0 0 0 TRUE 0.208695568867004 0.00428959356893471 0 0 0 0.994861422319335
"6457" "TRINITY_DN155999_c0_g1" 1.17696099208944 3.29204549249286 0 2.04229412620617 2.29219277390189 0 0 0 0 0 0.175045486110914 0 0 0 0 0 0 0 0 0 0 0 0 0 0.964213777946939 0 0 0 1.95828590092326 0 TRUE 1.46724889744839 0.0291742476851523 0 0.4870832798117 0 0.912036477179393
"6458" "TRINITY_DN156000_c0_g1" 0 0.814755482809874 0 0 1.06073915785768 1.86631456137705 3.33184850448043 0.86235219953202 0 0 1.43295940727611 1.99891757275836 0.746742715777736 0 0 1.96162332828694 0 1.37573453858316 5.29487802188163 4.56943033027484 1.65672517002125 5.0582298966508 4.35148699233648 2.99512266910363 4.73768676140986 3.77167433390837 4.48368681551921 2.37878903793411 2.45680614923047 3.55126990793092 TRUE 0.623634867007433 1.27101294734115 0.680683430441306 3.56331883432216 3.9876455133781 0.615145700732577
"6459" "TRINITY_DN156001_c0_g1" 0 0 0 0 0 0 0 0 0 0 0 0 0 0 0 0 0 0 0.503857532577429 0 0.827006009638977 2.09929520433778 3.86641348112345 3.47871300244172 0 0 0 0 0.277389698810864 0 TRUE 0 0 0 0.0462316164684773 1.79588087168656 0.993564214475838
"6460" "TRINITY_DN156003_c0_g1" 0 0 0 3.24184018356467 0 2.03703073094497 0 0 2.08270258933025 0.512985334813676 0 0 1.67581593117227 0 0 3.1534810985137 0 0.0676387168753633 0 0 0 0.635986503745623 0 0 0 0 0 3.03562390973072 0 0 TRUE 0.87981181908494 0.432614654023988 0.816155957760222 0.505937318288454 0.105997750624271 0.471277368542234
"6461" "TRINITY_DN156004_c0_g1" 0 0 0 0 0 0 0 0 0 0 0 0 0 0 0 0 0 0 0 0 0 0.633198686374004 0 0 0 0 0 0.438292851579147 0 0 TRUE 0 0 0 0.0730488085965245 0.105533114395667 0.826952873951374
"6462" "TRINITY_DN156011_c0_g1" 4.14282184411593 2.27381424458704 3.86354205117958 1.94410879910795 3.78041509486169 3.76892533556375 1.28036248997378 1.81229284487327 3.23281422682296 0.911499848861108 1.12697285625777 3.33184850448043 0 1.73335434061383 0 0.813935070481317 2.47014636704151 1.11303366529989 1.01292617444427 0.960511710119024 0 0 0 0 0 0 0 0 1.47456583453847 0 TRUE 3.29560456156932 1.94929846187822 1.02174490723942 0.245760972423079 0.328906314093882 0.73102729792116
"6463" "TRINITY_DN156032_c0_g1" 0 0 0 0 0 0 0 0.559736524432983 0 0 0 0 0 0 0 0 0 1.32481060342048 0 0 0 0 0 0 0 0.0565835283663675 0 0 0 0 TRUE 0 0.0932894207388304 0.220801767236747 0.00943058806106125 0 0.883696573078428
"6464" "TRINITY_DN156042_c0_g1" 0 0 0 0 0 0 0 0 0 1.58688481285218 0 0 0 0 0 0 0 0 0 0 0 5.43249179144138 0 0 0 0 0 0 0 0 TRUE 0 0.264480802142031 0 0 0.905415298573564 0.926972516766972
"6465" "TRINITY_DN156050_c0_g1" 0 0 0 0 0 0 0 0 0 0 0 0 0 2.13914201914569 0 0 0 0 0 0 0 0 0 0 1.60975496217244 2.25005202530037 0 0 0 0 TRUE 0 0 0.356523669857615 0.643301164578802 0 0.861447604369313
"6466" "TRINITY_DN156053_c0_g2" 0 0 0 0 0 0 0 0 0 0 0 0 0 0 0 0 0 0.438292851579147 0 0 0 0 0.321928094887362 0 0 0 0 0 0.773152397014052 0.246104009883917 TRUE 0 0 0.0730488085965245 0.169876067816328 0.0536546824812271 0.813535401562943
"6467" "TRINITY_DN156057_c0_g1" 0 0 0 0 0 0 0 0 0.961252884058208 0 0 0 0 0 0 0.364012053558615 0 0 0 0 0 0 0 0 0.298658315564515 0 0 0 0 0 TRUE 0 0.160208814009701 0.0606686755931024 0.0497763859274192 0 0.827654517319762
"6468" "TRINITY_DN156066_c0_g1" 0 0 0 0.425459304765355 0 0 0 0 0 0.855989697308481 0 0 0 0 0 0 0 0 0 0 0 0.768925335563751 0 0 0 0.0200576523412535 0 0 0 0 TRUE 0.0709098841275592 0.142664949551413 0 0.00334294205687558 0.128154222593959 0.645310481980982
"6469" "TRINITY_DN156067_c0_g1" 0 0.12300395405482 0 1.23511432037636 0 1.81188199621867 0 0 0.586884812852185 0 0 0 0 0.377401430785794 0 0.768925335563751 1.16027483140859 1.60975496217244 0 0 0.0538064436957938 0 0 0 0 0 0 0 0 0 TRUE 0.528333378441641 0.0978141354753641 0.652726093321764 0 0.00896774061596564 0.756745110609555
"6470" "TRINITY_DN156068_c0_g1" 0 0 0 0 0 0 0.792438930064638 1.27679440478926 0 0 0 0 0 0 0 0 0 0 0 0 0 0 0 0 0.855989697308481 0 0 0 0 0 TRUE 0 0.34487222247565 0 0.142664949551413 0 0.896581298627576
"6471" "TRINITY_DN156075_c0_g1" 0 0 0 0 0 0 0 0 0 0 0 0 0 0 0 0 0 0 0 0 0.344828496997441 0.034215715337913 0 1.81147103052984 0 0 0 0 0 0 TRUE 0 0 0 0 0.365085873810865 1
"6472" "TRINITY_DN156076_c0_g1" 0 0 0 0 0 0 0 0 0 0 0 0 0 0 0 0 0 0 0 2.90708294212449 0 0 0 0 0 0.976730220677153 0 0 0 0 TRUE 0 0 0 0.162788370112859 0.484513823687415 0.916004269561418
"6473" "TRINITY_DN156078_c0_g1" 0 0 0 0 0 0 0 0 0 0 0 0 0 0 0 0.878136766626948 0 1.40490312214513 0 0.155749232677945 0 0 0 0.669933835668961 0 0 0 0 0 0 TRUE 0 0 0.38050664812868 0 0.137613844724484 0.909585124595546
"6474" "TRINITY_DN156088_c0_g1" 0 0 0 0 0 0 0 0 0 0 0 0 0 0 0 0 0 0 0 0 0.32883646422954 0 0 0 0.981852653289741 0 0 0 0 0 TRUE 0 0 0 0.163642108881623 0.05480607737159 0.916271432600462
"6475" "TRINITY_DN156089_c0_g1" 0.402722176845605 0 0 0.205392512989685 0 0 0 0 0.827006009638977 0 0.0538064436957938 0 0 0.639695233399582 0.6915341649192 0 0 0 0 0 0 0 0 0 0 0 0 0 1.37406571822254 0.323081789503733 TRUE 0.101352448305882 0.146802075555795 0.221871566386464 0.282857917954378 0 0.584574038401189
"6476" "TRINITY_DN156094_c0_g1" 0 0 2.38045240672816 2.40789654874953 3.16253231824146 2.54126701758583 0.787432464516868 0 1.0962618530584 0 1.16607267594671 0 1.16864203555884 0 2.16864203555884 0.257010618206024 1.78240856492737 0 0 0 0 0 0 0.277389698810864 0 0 0 0 2.44731470025318 0 TRUE 1.74869138188416 0.50829449892033 0.896117209041846 0.407885783375529 0.0462316164684773 0.73429715399471
"6477" "TRINITY_DN156108_c0_g2" 0 0 0 0.113700499164728 0 1.28569812595813 0 0 0 0 0 0 0 0 0 0 0 0 0 0 0 0 0 0 0 0 0 0 0 0 TRUE 0.233233104187142 0 0 0 0 1
"6478" "TRINITY_DN156109_c1_g1" 0 0 0 0 0 0.485426827170242 0 0 1.20476675065461 0 0 0 0 0 0 0 0 0 0 0 0 0 0 0 0 0 0 0 0 0 TRUE 0.0809044711950403 0.200794458442436 0 0 0 0.899269541820754
"6479" "TRINITY_DN156112_c0_g1" 0 0 0 0 0 0 0 0 0 0 0 0 0 0 0 0 0.22650852980868 1.01792190799726 0 0 0 0 0 0 0 0 0 0 0 0 TRUE 0 0 0.207405072967657 0 0 1
"6480" "TRINITY_DN156115_c0_g1" 0 0 0 0 0 0 0 0 0 0 0 0 0 0 0 0 0 0 0.782408564927373 0 0 0 0 0 0 0.278579550458423 0 0 1.92181713984662 1.24914190328035 TRUE 0 0 0 0.574923098930899 0.130401427487896 0.943296143549292
"6481" "TRINITY_DN156116_c0_g1" 0 0 0 0 0 0 0 0 0 0.976730220677153 0 0 0 0 0 0 0 0 0 0 0 0 0 0 0 0 0 0.942608336111663 0 0 TRUE 0 0.162788370112859 0 0.157101389351944 0 0.758733702470533
"6482" "TRINITY_DN156117_c0_g1" 0 0 0 0 0 0 0 0 0 0 0 0 0 0 0 0 0 0 0 0 0 0 0.712815854437372 0 0 0 0 0 0.61541629726287 0 TRUE 0 0 0 0.102569382877145 0.118802642406229 0.784160139876301
"6483" "TRINITY_DN156122_c0_g1" 0 0 0 0 0 0 0 0 0 0 0 0 0 0 0 0 0 0 0 0 0 0 0 0 0.0579700686373299 0 1.07450543636363 0 0 0 TRUE 0 0 0 0.18874591750016 0 1
"6484" "TRINITY_DN156129_c0_g1" 0 0 0 0 0.38404980679516 0 0 0 0 0 0 0 0 1.38294386956899 0 0 0.375178479589612 0 0 0 0 0 0.00863030514344006 0.523060061795249 0 0 1.25519856641969 2.04019107183829 4.71331089820638 0 TRUE 0.0640083011325266 0 0.293020391526434 1.33478342274406 0.0886150611564483 0.916532572584088
"6485" "TRINITY_DN156136_c0_g1" 0 0.646162657157894 0 0 0 0 0 0 0 0 0 0 0 0 0 0 0 0 0 0 0 0 0 0 0 0 1.78073003647638 0 0 0 TRUE 0.107693776192982 0 0 0.296788339412729 0 0.909284023417091
"6486" "TRINITY_DN156144_c0_g1" 1.58207422139633 1.93696766018807 0 1.5053828490623 3.10500752476097 2.44890095114513 1.15704371014558 1.25580283660272 3.45877569908024 0 1.9938554797021 0.372952097911829 0 2.22094900446678 0 0 0.334568275666133 4.47631687501344 1.91571210014802 3.98431591414705 4.89078714021081 0 2.8413693545154 1.89141918684608 2.22804904788446 2.38266725274504 0 0 0 1.73855168652023 TRUE 1.76305553442547 1.37307163724041 1.17197235919106 1.05821133119162 2.58726728264456 0.481469222561013
"6487" "TRINITY_DN156151_c0_g1" 0 0 0 0 0 0 0 0 0 0 0 0 0 0 0 0 0.779049552837459 0 0 0.190298791626595 0 0 0 0 0 0.254594043033141 0 0 0 0 TRUE 0 0 0.129841592139576 0.0424323405055235 0.0317164652710991 0.857232177003586
"6488" "TRINITY_DN156153_c0_g1" 0 0 0 0 0 0 0 0 0.771463058365651 0 0 0 0 0 0 0 1.93281710274185 0 0 0 0 0 0 0 0 0 0 0 0 0 TRUE 0 0.128577176394275 0.322136183790308 0 0 0.900215201780956
"6489" "TRINITY_DN156155_c0_g2" 0 0 0 0 0 0 0 0 0 0 0 0 0 0 0 0 0 0 0 1.08406426478847 0 0 0 0.596458139558986 0 0 0 0 0 0 TRUE 0 0 0 0 0.280087067391243 1
"6490" "TRINITY_DN156157_c0_g1" 0 0 0 0 0 0 1.6238668618527 0 0 0 0 0 0 0 0 0 0 0 2.17504548611091 1.2606279081267 0 0 0 0 1.06419306192749 0 0 0 0 3.45101324294397 TRUE 0 0.27064447697545 0 0.752534384145244 0.572612232372935 0.719861069768199
"6491" "TRINITY_DN156157_c1_g1" 0 0 0 0 0 0 0 0.498761465671852 1.15898325116039 0 0 0 0 0 0 0 0 0 0 0 2.03984026453179 1.86908175369993 0 0 0 0.758729568457863 0.648005179810493 0 0 0 TRUE 0 0.276290786138707 0 0.234455791378059 0.65148700303862 0.804007380371912
"6492" "TRINITY_DN156158_c0_g1" 3.63575439127776 0 0 0 3.83501452602152 0 0.761285273361619 0 0.172487515510134 3.26858410509428 1.37016428054021 1.02927618237063 0 0 0 0 0 0 0 0 0 0 0 0 0 0 0 0 0 0 TRUE 1.24512815288321 1.10029955947948 0 0 0 0.779079053643669
"6493" "TRINITY_DN156162_c0_g1" 0 0 0.361768359419153 0.0551956542421246 0 0 0 0 0 0 0 0 0 0 0 0 0 0 0 0 0 0 0 0 0 0 0 0 0 0 TRUE 0.0694940022768797 0 0 0 0 1
"6494" "TRINITY_DN156168_c0_g1" 0 0 0 0 0 0 0 0 1.16864203555884 0 0 0 0.837539634379403 0 0 0 0 0 0 1.03984026453179 1.59741198755465 0 0 0 0 2.34283916046905 6.23164360526302 0 0 0 TRUE 0 0.19477367259314 0.139589939063234 1.42908046095534 0.439542042014407 0.864614751440688
"6495" "TRINITY_DN156173_c1_g1" 0 0 0 0 0 0 0 0 0 0 0 0 0 0.00575926928868495 0 0 0 0 0 0 0 0 0 0 0 0 0 0 2.76171078436334 0 TRUE 0 0 0.000959878214780825 0.460285130727224 0 0.999478650215539
"6496" "TRINITY_DN156175_c0_g1" 0 0 0 0 0 0 0 0 0 0 0 0 0 0 0 0 0 0 0 0 0 0 0.0229004021100788 0 0 0 0 0.0579700686373299 0 0 TRUE 0 0 0 0.00966167810622166 0.00381673368501314 0.901240404538127
"6497" "TRINITY_DN156178_c0_g2" 0 0 0 0 0 0 0 0 0 1.15704371014558 0 0 0 0 0 0 0 0 0 0 0 0 0 0.094911647025467 0 0 0 0 0 0 TRUE 0 0.192840618357597 0 0 0.0158186078375778 0.979492640123871
"6498" "TRINITY_DN156184_c1_g1" 0 0 0 0 0 0 0 0 0 0 0 0 0 0 1.37128005402265 0 0 0.112366523072563 0 0 0 0 0 0 0 0 0 0 0 0 TRUE 0 0 0.24727442951587 0 0 1
"6499" "TRINITY_DN156186_c0_g1" 0 0 0 0 0 0 0 0 0 3.48452486087585 0 0 0 0 0 0 0 0 0 0 0 2.68436992901301 0 0 0 0 0 1.43562859405209 0 0 TRUE 0 0.580754143479308 0 0.239271432342015 0.447394988168834 0.704407438061045
"6500" "TRINITY_DN156187_c0_g1" 0 0 0 0 0 0 0 0 0 0 0 0 0 0 0 0 0 0 0 0 0 0 0 0 1.28095631383106 0.592636428606577 0 0.495695162624069 0.0662614422687213 0 TRUE 0 0 0 0.405924891221737 0 1
"6501" "TRINITY_DN156189_c0_g1" 0 0 0 0 0 0 0 0 0 0 0.963474123974886 0 0 0 0 0 0 0 1.28095631383106 1.27381424458704 0 4.20617433441503 1.05032755355842 1.10902617649837 0 0 0 4.02130204466611 0 0 TRUE 0 0.160579020662481 0 0.670217007444351 1.48671643714832 0.860296824709158
"6502" "TRINITY_DN15618_c0_g1" 0 0 0 0 0 0 0 0 0 0 0 0 0 0.701327257412941 0 0 0.458382004156013 0 0 0 0 0 0 0 0 0 0 0 0 0 TRUE 0 0 0.193284876928159 0 0 1
"6503" "TRINITY_DN156197_c0_g1" 0 0 0 0 0 0 0 0 0 0 0 0 0 0.5489297694764 0 0 0 0.511973981781801 0 0 0 0 0 0 0 0 0 0 0 0 TRUE 0 0 0.176817291876367 0 0 1
"6504" "TRINITY_DN156201_c0_g1" 0 0 2.7261772795547 0 0 0 0 0 2.73053127423073 0 0 0 0 0 0 0 0 0 0 0 0 0 0 0 0 0 0 0 0 0 TRUE 0.454362879925783 0.455088545705122 0 0 0 0.750398639883484
"6505" "TRINITY_DN156202_c0_g1" 0 0 0 0 0 0 0 0 0 0 0 0 0 0 0 0 0 0 0.301002256032814 0 0 1.3533232911629 0 0 0 0 0 0 0 0 TRUE 0 0 0 0 0.275720924532618 1
"6506" "TRINITY_DN156205_c0_g1" 0 0 0 0 0 0 0.601221085584946 0 0 0 0.0426443374084937 0 0 0 0.675364312749146 0 0 0 0 0 0 0 0 0 0 0 0 0 0 0 TRUE 0 0.10731090383224 0.112560718791524 0 0 0.761659962319998
"6507" "TRINITY_DN156218_c0_g1" 0 0 0 0 0 0 0 0 0 0 0 0 0 0.282143228781498 0.325386414659773 0 0 0 0 0 0 0 0 0 0 0 0 0 1.33227828305693 0 TRUE 0 0 0.101254940573545 0.222046380509488 0 0.885997983460466
"6508" "TRINITY_DN156220_c0_g1" 0 0 0 0.509949146304311 0 0 0 0 0 0 0 0 0 0 0 0 0 0 0 0 0 0 0 0.655351828612554 0 0 0 0 0 0 TRUE 0.0849915243840518 0 0 0 0.109225304768759 0.805467413059667
"6509" "TRINITY_DN156223_c0_g1" 0 0 0 0 0 0 3.92571464801066 1.94373382963453 1.00934717225925 0.439357178474257 2.85837892508207 4.55274593674845 0 0 0 0 0 0 3.01060083322651 4.80915716469159 3.78534129870518 6.27424302166582 5.3818716838135 4.70171538421581 5.19841557333781 4.85743366216304 4.23181637966384 2.99620794626681 2.77167433390837 3.37726259663846 TRUE 0 2.45487961503487 0 3.90546841532972 4.66048823105307 0.658815358228711
"6510" "TRINITY_DN156224_c0_g1" 0 0 0 0 0 0 0 0 0 0 0 0 0 0 0 0 0 0 0 0 0 0 0 0 4.58730497741533 1.22156778853841 0.379620962055708 2.12532047371441 1.82334176176314 4.38356606357284 TRUE 0 0 0 2.42012033784331 0 1
"6511" "TRINITY_DN156229_c0_g1" 0 0 0 0 0 0 0 1.29924465779607 0.757876659747896 2.62527048937469 1.5786972376487 0.958285900923258 0 0 0 0 0 0 0 2.13619138628714 0 1.49620666592348 1.79493566280354 0.306845500314283 0 0 0 0 0 0 TRUE 0 1.20322915758177 0 0 0.955696535888075 0.80143089745913
"6512" "TRINITY_DN156231_c0_g1" 0 0 0 0 0 0 0 0 0 0 0 0 0 0.897627674279551 0 0 0 0 0 0 1.56120392076992 0 0 0 0 0 0 0.14535138557262 2.85917445586644 0 TRUE 0 0 0.149604612379925 0.500754306906509 0.260200653461653 0.795406020382922
"6513" "TRINITY_DN156232_c1_g2" 0 0 0 0 0 0 0 0 0 0 0.837539634379403 0 0 0 0 0 0.540027269257507 0 0.0524158941511385 0 0 0 0 0 0 0 0 0 2.10332977711185 0 TRUE 0 0.139589939063234 0.0900045448762512 0.350554962851975 0.00873598235852309 0.830033452986197
"6514" "TRINITY_DN156234_c0_g1" 0 0 0 0 0 0 0 0 0 0 0 0 0 0 0 0 0.146655222119465 0 0 0 0 0 0 0 0 0 0 0 0 0.543000877402426 TRUE 0 0 0.0244425370199109 0.0905001462337376 0 0.932479288605837
"6515" "TRINITY_DN156243_c0_g1" 0 0 0 0 0 0 0 0 1.114367024952 0 0 0 0 0 0 0 0 0 0 0.155749232677945 0 0 0 0 0 0 0 0 0.140124223909071 0 TRUE 0 0.185727837492 0 0.0233540373181784 0.0259582054463241 0.933622978345092
"6516" "TRINITY_DN156244_c0_g1" 0 0 0 0 0 0 4.21350281998392 0 1.56022582239965 2.59836520532364 2.298071734934 3.02236781302845 0 0 0 0 0 0 4.96583045016475 4.19668572296163 4.1067670624451 4.79384387385943 4.71171514862302 4.52249522196778 2.34369206917902 2.5629139989121 3.28125313412649 0 2.44466706684191 2.28983446517751 TRUE 0 2.28208889927828 0 2.15372678903951 4.54955624667028 0.756250090788291
"6517" "TRINITY_DN156253_c0_g1" 0 0 0 0 0 0 0 0 0 0 0 0 0 0 0 0 0 0 0 0 0 0 0 0 0 0.913032999952141 1.0164963198962 0 0 0 TRUE 0 0 0 0.321588219974723 0 1
"6518" "TRINITY_DN156257_c0_g1" 0 0 0 0 0 0 0 0 0 0 0 0 0 1.56900492681818 0 1.58400038328577 1.70398660386343 0 0 0 0 0 0 0 0 0 0 0 1.01149563883783 0 TRUE 0 0 0.809498652327897 0.168582606472972 0 0.947936106506115
"6519" "TRINITY_DN156261_c1_g1" 0 0 1.16800012451782 0 0 0 0 0 0 0 0.102993993323326 0 0 0 0 0 0 0 0 0 0 0 0 0 0 0 0 0 0 0 TRUE 0.194666687419637 0.0171656655538876 0 0 0 0.977955055149107
"6520" "TRINITY_DN156266_c0_g1" 1.20539251298968 0 0 0 0 0 0 0 0 0 0 0 0 0 0.49467161164755 0 0 0 0 0 0 0 0 0 0 0 0 0 0 0 TRUE 0.200898752164947 0 0.0824452686079249 0 0 0.897404454085119
"6521" "TRINITY_DN156271_c0_g1" 0 0 0.697773819555186 0.639695233399582 0 0 0 0 0 0 0 0.595503660502742 0 0 0 1.20414071678023 0 1.3533232911629 0 0 0 0 0 1.26183165875214 0 0 0 0.533064921869638 0 0 TRUE 0.222911508825795 0.0992506100837903 0.426244001323854 0.0888441536449396 0.210305276458689 0.635589271002344
"6522" "TRINITY_DN156281_c0_g1" 0 0 0 0 2.36932688376277 0 0 0 0 1.88869454950954 1.76043387467011 0 0 0 0 0 2.54349588342577 0 0 0 0.466757615726171 0 0.00863030514344006 0 0 0 0 0 0 0 TRUE 0.394887813960462 0.608188070696609 0.423915980570962 0 0.0792313201449353 0.630856326379534
"6523" "TRINITY_DN156282_c0_g1" 0 0 0 0 0 0 0 0 0 0 0 0 0 0 0 0 0 0 0 0 0 0 0 0 0.594548549550354 1.82130203988953 1.48800077083407 0 0 0.0214797274104514 TRUE 0 0 0 0.654221847947401 0 1
"6524" "TRINITY_DN156284_c0_g1" 0 0 0 0 0 0 0 0 0.448900951145128 0 0 0 0 0 0 0 0 0 0 0 0 0 0 0.610700062134764 0 0 0 0 0 0 TRUE 0 0.0748168251908546 0 0 0.101783343689127 0.81623509682644
"6525" "TRINITY_DN156284_c0_g2" 0 0 0 0 0 0 0 0 0 0 0 0 0 0 0.480265122054463 0 0 0.210388864445403 0 0 0 0 0 0 0 0 0 0 0 0 TRUE 0 0 0.115108997749978 0 0 1
"6526" "TRINITY_DN156287_c0_g1" 0 0.37851162325373 0 0 0 0 0 0 0 0 0 0 0 0 0 0 0 0.018634174139051 0 0 0 0 0 0 0 0 0 0 0 0 TRUE 0.0630852705422883 0 0.00310569568984183 0 0 0.987692469006058
"6527" "TRINITY_DN156298_c0_g1" 0 0 0 0 0 0.230203013366421 0 0 1.98294795515753 0 0 2.29513524900082 0 0 0 0 0 0 0 0 0.481298941547565 0 0 0.538041453333664 0 0 1.67626740826589 0 0 0.976730220677153 TRUE 0.0383671688944036 0.713013867359724 0 0.442166271490507 0.169890065813538 0.771945702610612
"6528" "TRINITY_DN1562_c0_g1" 0 0 0 0.915329676013009 0 0 0 0 0 0 0 0 0 0 0 0 0 0 0 0 0 0 0 0 0 0 0 0 0 1.5165194976611 TRUE 0.152554946002168 0 0 0.252753249610183 0 0.849106840132173
"6529" "TRINITY_DN156312_c1_g1" 0 0 0 0 0 0 0 0 0 0 0 0 0 0 0 0 0 0 0 0 0 0 0 0 0 0 0 0 0.822118274729345 0.0384361816561079 TRUE 0 0 0 0.143425742730909 0 1
"6530" "TRINITY_DN156314_c0_g1" 0 0 0 0 0 0 0 0 0 0 0 0 0 0 0 1.05172011644733 0 0 0.516015147003665 0 0 2.00144197417391 0 3.28006548636163 0 0 0 1.86195536414487 0 1.93243918655347 TRUE 0 0 0.175286686074555 0.632399091783057 0.966253767923201 0.791026486863385
"6531" "TRINITY_DN156323_c0_g1" 0 0 0 0.0551956542421246 0 0 0 0 1.27560307933685 0 0 0 0 0 0 0 0 0 0 0 0 0 0 0 0 0 0 0 0 0 TRUE 0.00919927570702077 0.212600513222808 0 0 0 0.989182439440563
"6532" "TRINITY_DN156324_c0_g1" 0 0 0 0.220329954879556 0 0 0 0 0 1.42814239097833 0 0 0 0 0 0 0 0 0 0 0 1.84237548820629 0 0 0 0 0 0 0 0 TRUE 0.0367216591465926 0.238023731829722 0 0 0.307062581367715 0.776311566723185
"6533" "TRINITY_DN156328_c0_g1" 0 0 0 0 0 0 0 0 0 0 0 0 0 0 0.783247097378116 0 0 0.335711910320462 0 0 0 0 0 0 0 0 0 0 0 0 TRUE 0 0 0.186493167949763 0 0 1
"6534" "TRINITY_DN156329_c0_g1" 0 0 0 0 0 0 0 0 0 0 0 0 0 0 0 0 0 0 0 0 0 0 0 0 0.808179083771471 2.78052008303922 0 0.856786546288081 0 0 TRUE 0 0 0 0.740914285516462 0 1
"6535" "TRINITY_DN156331_c0_g1" 0.0243196791954129 0 0 1.99855658313033 1.93016960815008 1.00288250853312 0 0 0 0.498761465671852 0 0 0 0 1.31150311546827 0 0.0565835283663675 0 0 0 0 0 0 0 0 0 0 0 0 0 TRUE 0.825988063168158 0.0831269109453087 0.228014440639106 0 0 0.905827527824373
"6536" "TRINITY_DN156336_c0_g1" 0 0.242450073677701 0 0 0 0 0 1.07107616201096 0 0 0 0 0 0 0 0 0 0 0 0 0 0 0 0 0 0.136191386287144 0 0 0 0 TRUE 0.0404083456129502 0.178512693668493 0 0.0226985643811907 0 0.911621256873568
"6537" "TRINITY_DN156342_c0_g1" 0 0 0 0 1.34084707705041 0.176322772640463 0 0 0 0 0 0 0 0 0 0 0.486456955768731 0 0 0 0 0 0 0 0 0 0 0 0 0 TRUE 0.252861641615146 0 0.0810761592947885 0 0 0.919841381657458
"6538" "TRINITY_DN156343_c0_g1" 0 0 0 0.220329954879556 0.301002256032814 0 4.45041947339778 4.92210268067702 3.53717179860023 5.67366948343465 4.91480367725178 4.92229300983837 0 0 0 0 0 0 0 1.26783539209762 0 0.646162657157894 0 0 0 0 0 0 0 0 TRUE 0.0868887018187283 4.73674335386664 0 0 0.318999674875918 0.978577666849772
"6539" "TRINITY_DN156351_c0_g1" 0 0 0 0 0 0 2.43962313755712 0 0 0.835924074254375 0.520045024039818 1.58784500925428 0 0 0 0 0 0 3.28835856219366 2.44281082813601 2.83106651060507 3.34539637539127 3.69666157291858 3.08099868569426 1.44307615136267 1.19156265070076 0.865522959139964 0.504874589398464 0 0 TRUE 0 0.897239540850931 0 0.667506058433643 3.11421542248981 0.874386852946611
"6540" "TRINITY_DN156359_c0_g1" 0 0 0 0 0 0 0 0 0 0 0 0 0 0 0 0 0 0 0 0 0 0 0 0 0 0 0.393965275660243 0.235114320376357 0.158337027167101 0 TRUE 0 0 0 0.131236103867283 0 1
"6541" "TRINITY_DN156360_c1_g1" 0 0 0 0 0 0 0 0 0 0 0 0 0 0.814755482809874 0 0 0 0 0 0 2.06660588420444 0 0 0 0 0 0 0 0 0 TRUE 0 0 0.135792580468312 0 0.344434314034073 0.901437970220006
"6542" "TRINITY_DN156361_c0_g1" 0 0 0 0 0 0 0 0 2.48439596250267 0 0 0 0 0 0 0 0 0 0 0 0 0 0 0.094911647025467 0 0 0 0 0 0 TRUE 0 0.414065993750444 0 0 0.0158186078375778 0.990449223024632
"6543" "TRINITY_DN156364_c0_g1" 0 0 0 0 0 0 0 0 0 0.0745054363636298 0 0 0 0 0 0 0 0 0 0 0 0 0.753604536279995 0 0 0 0.429749850800216 0 0 0 TRUE 0 0.0124175727272716 0 0.0716249751333693 0.125600756046666 0.832718865503055
"6544" "TRINITY_DN156368_c0_g1" 0 0 0 0 0 0 0 0 0 0.211635253327149 0.387362540835996 0 0 0 0 0 0 0 0 0 0 0 0 0 0 0 0 0 0 0 TRUE 0 0.0998329656938575 0 0 0 1
"6545" "TRINITY_DN156368_c1_g1" 0.220329954879556 0 0 0.0257375614136083 0 0 0 0 0 0 0 0 0 0 0 0 0 0 0 0 0 0 0 0 0 0 0 0 0 0 TRUE 0.0410112527155273 0 0 0 0 1
"6546" "TRINITY_DN156369_c0_g1" 1.61588707391606 0 1.31846146516758 0 0 0.476122419880152 2.37767905900582 2.30597052098439 3.85867730053539 0.00719550140420377 4.10223819393074 2.43162295971329 0 0 0 0 0 0 2.6913108202263 3.65156838492559 5.09127669436522 2.23909248294191 6.20541206368984 5.22091032164872 0 0 0 0 0 0.00863030514344006 TRUE 0.568411826493965 2.51389725592897 0 0.00143838419057334 4.18326179463293 0.815709151255492
"6547" "TRINITY_DN156370_c0_g1" 0 0 0 0 0.770617646656203 0 0 0.62854031926276 1.67581593117227 0 0 1.00144197417391 0 0 0 0 1.23388806017428 0 0 0 0 0 0 0 0 0 0 0 0 0 TRUE 0.128436274442701 0.550966370768156 0.205648010029046 0 0 0.848409856664225
"6548" "TRINITY_DN156371_c0_g1" 0 0 0 0 0 0 0 0 0 0 0 0 0 0 0 0 0 0 0 0 0.01292617444427 0 0 0 0 0 0.619178216059069 0 0 0 TRUE 0 0 0 0.103196369343178 0.00215436240737834 0.994780915207845
"6549" "TRINITY_DN156375_c1_g1" 0 0 0 0 0 0 0 0 0 4.57797256871381 0 0 0 0 0 0 0 0 0 0 0 4.76330533381008 0 0 0 0 0 6.31967212094699 0 0 TRUE 0 0.762995428118968 0 1.0532786868245 0.793884222301679 0.630468253583854
"6550" "TRINITY_DN156376_c0_g1" 0 0 0 0 0 0 0 0 0 0 0 0 0 1.25519856641969 0 0 0 0 0 0 0.343692069179019 0 0 0 0 0 0 0 0 0 TRUE 0 0 0.209199761069948 0 0.0572820115298365 0.931546275152432
"6551" "TRINITY_DN156378_c0_g1" 0 0 0 0 0 0 0 0 0 0 0.863938450423972 0 0 0 0 0 0 0 0 0 0 0 0 0 2.97471284979612 3.61058195849253 2.27679440478926 0 0.540027269257507 2.16928366111573 TRUE 0 0.143989741737329 0 1.92856669057519 0 0.981334617252154
"6552" "TRINITY_DN156381_c0_g1" 0 0 0 0 0 0 0 0 0.293958979028694 0 0 0 0 0.64984535230601 0 0 0 0 0 0 0 0 0 0 0 0 0 0 0 0 TRUE 0 0.0489931631714491 0.108307558717668 0 0 0.886911948363728
"6553" "TRINITY_DN156385_c0_g1" 0 0 0 0 0 0 0 0 0 0 0 0 0 0 0 0 0 0 0 0 0 0 0 0 0 0 0.390667685559667 0.793271654498083 0 0 TRUE 0 0 0 0.197323223342958 0 1
"6554" "TRINITY_DN156390_c0_g1" 0 0 0 0 0 0 0 0 0 0 0 3.37239496523802 0 0 0 0 0 0 0 0 0 0 0 2.48928602262588 0 0 0 0 0 0.0989584800881688 TRUE 0 0.562065827539671 0 0.0164930800146948 0.414881003770979 0.808130087860915
"6555" "TRINITY_DN156414_c0_g1" 0 0 0 0 0 0 0 0 0 0 0 0 0 0 0.339137384919585 0 0.0827025893302493 0 0 0 0 0 0 0 0 0 0 0 0 0 TRUE 0 0 0.0703066623749724 0 0 1
"6556" "TRINITY_DN156418_c0_g1" 0 0 0 0 0 0 0 0.195347598322219 0 0 0.133563525741106 0 0 0 0 0 0 0 1.73508887047818 1.04893364519792 0 0 0.542010355536609 1.32883646422954 0 0 0 0 0 0 TRUE 0 0.0548185206772208 0 0 0.775811555907041 0.982335104362705
"6557" "TRINITY_DN156419_c0_g1" 0 1.52306006179525 0 0 0 0 0 1.14535138557262 0 0 0 0 0 0 0 0 0 0 0 0 0 0 0 0 0 0 0 0 0 0 TRUE 0.253843343632542 0.190891897595437 0 0 0 0.811998322603479
"6558" "TRINITY_DN156420_c0_g1" 0 0.3928669162308 0 0 0 0 0 0 0 0 0 0 0 0 0 0 0 0 0 0.892973815273334 0 0 0 0 0 0 0 0 0 0 TRUE 0.0654778193718 0 0 0 0.148828969212222 0.890011635976542
"6559" "TRINITY_DN156421_c0_g1" 0.51500591643373 0 0 0 0 0 0 0 0 0 0 0 0.429749850800216 0 0 0 0 0 0.0257375614136083 0 0 0 0 0 0 0 0 0 0 0 TRUE 0.0858343194056216 0 0.0716249751333693 0 0.00428959356893471 0.778892145857301
"6560" "TRINITY_DN156431_c0_g1" 0 0 0 0 0 0 0 0.670840335881562 0 0 0 0 0 0 0 0 0 0 0 0 0 0 0 0 0 1.96753753607086 0 0 0 0 TRUE 0 0.111806722646927 0 0.327922922678476 0 0.914761431029517
"6561" "TRINITY_DN15643_c0_g1" 0 0 0 0 0 0 0 0 0 0 0 0 0 0 0 0 0.630405471482323 0.277389698810864 0 0 0 0 0 0 0 0 0 0 0 0 TRUE 0 0 0.151299195048865 0 0 1
"6562" "TRINITY_DN156444_c0_g1" 0 0 0 0 0 0.278579550458423 0 0 0 0 0 0 0 0 0 0 0 0 0 0 0 0 0 0.58111017522555 0 0.116364756691785 0 0 0 0 TRUE 0.0464299250764039 0 0 0.0193941261152974 0.0968516958709249 0.830090607604265
"6563" "TRINITY_DN156445_c0_g1" 0 0 0 0 0 0 0 1.26843439357638 0 0 1.59072177000984 1.84116804354865 0 0 0 0 0 0 0 2.14958455315814 0.254594043033141 1.46152855947288 0 0 0 0 0 0 0.724213686757358 0 TRUE 0 0.783387367855812 0 0.120702281126226 0.644284525944026 0.755872114339782
"6564" "TRINITY_DN156447_c0_g1" 0.351628329102782 0 0 0 0 0 0 0 0.167357927738514 0 0 0 1.00288250853312 1.59024270806259 0 0 0 0 0 0 0 0 0 0 0 0 0 0 0 0 TRUE 0.0586047215171304 0.027892987956419 0.432187536099285 0 0 0.949965175850375
"6565" "TRINITY_DN156460_c0_g1" 0 0 0 0 0 0 0 0 1.36904764345591 0 0 0.0114956388378294 0 0 0 0 0 0 0 0 0 0 0 0 0 0 0 0 0 0 TRUE 0 0.230090547048957 0 0 0 1
"6566" "TRINITY_DN156464_c0_g1" 0 0 0 0 0 0 0 0 0 0 0 0 0 0 0 0 0 0 0 0 0 2.01899017538475 0.0229004021100788 0 0 0 0 0 0 0 TRUE 0 0 0 0 0.340315096249139 1
"6567" "TRINITY_DN156472_c0_g1" 0 0 0 0 0 0 0 0 2.49236596339547 0 0 0 0 0 1.36681177312713 0 0 0 0 0 0 0 0 0 0 0 0 0 0 0 TRUE 0 0.415394327232578 0.227801962187855 0 0 0.862900172647093
"6568" "TRINITY_DN156476_c1_g1" 0 0 0 0 0 0 0 0 0 0.151858816727005 0 0 0 0 2.39780296186249 0 0.733788168625182 0 0 0 0 0 0 0 0 0 0 0 0 0 TRUE 0 0.0253098027878342 0.521931855081279 0 0 0.987876864315988
"6569" "TRINITY_DN156484_c0_g1" 1.22958792274065 0 0 0.0454429707611671 0 0 0 1.16864203555884 0 0 0 0 1.50994914630431 0.402722176845605 1.57773093149008 2.67897330785417 1.07860983469637 3.03527198997269 0 0 1.82903768866914 0 0 0.206643223983395 0 0 0.00432160595009347 0 0 0 TRUE 0.21250514891697 0.19477367259314 1.71387623119387 0.000720267658348911 0.339280152108755 0.89099573999625
"6570" "TRINITY_DN156488_c0_g1" 0 0 0 0 0 0 0 2.17504548611091 0 0.801572569463598 0 1.35727047567956 0 0 0 0 0.430820496519772 0 2.67400860861722 3.24321207392828 3.4788424095406 3.63110428236588 2.28303277461641 0 2.06901467791518 3.40844014146164 3.46021832866727 0 1.35106289894039 0 TRUE 0 0.722314755209012 0.0718034160866286 1.71478934116408 2.55170002484473 0.754192549277772
"6571" "TRINITY_DN156490_c0_g1" 0 0 0 0 0 0 0 0 0 0 0 0 0 0 0 0 0 0 0 0 0 0 0 0 2.16253231824146 3.52243244833388 2.01113778318899 0 0 2.20507966574984 TRUE 0 0 0 1.65019703591903 0 1
"6572" "TRINITY_DN156494_c0_g1" 0 0 0 0 0 0 0 0.102993993323326 0 0 0 0.830255324167683 0 0 0 0 0 0 0 0 0 0 0 0 0 0 0 0 0 0 TRUE 0 0.155541552915168 0 0 0 1
"6573" "TRINITY_DN156503_c1_g1" 0 0 0 0 0 0 0 0 0 0 0 0 0 0 0 0 0 0 0 0 0 0 0.00863030514344006 0.523060061795249 0 0 0 0 0 0 TRUE 0 0 0 0 0.0886150611564483 1
"6574" "TRINITY_DN156506_c0_g1" 0 0 0 0 0 0 0 0 0 0 0 0 0 0 0 0 0.779049552837459 1.03562390973072 0 0 0 0 0 0 0 0 0 0 0 0 TRUE 0 0 0.302445577094697 0 0 1
"6575" "TRINITY_DN156509_c0_g1" 0 0 0 0 0 0 0 0 5.07814013095108 0 0 0 0 0 0 0 0 0 0 0 0 0 0.286881147788162 0 0 0 0 0 0 0 TRUE 0 0.846356688491848 0 0 0.0478135246313603 0.985876662498952
"6576" "TRINITY_DN15650_c0_g2" 0 0 0 0 0 0 0 0 0 0 0 0 0 0 0 0 0.0313951962755343 0 0 0 0 0 0 0 0 0 0 0 0 0.423309237242387 TRUE 0 0 0.00523253271258905 0.0705515395403978 0 0.981458474376761
"6577" "TRINITY_DN156517_c0_g1" 0 0 0 0 0 0 0.333423733725192 0 0 0 0 0 0 0 0 0 0 0 0 0 0 0 0 0 0 0 0 1.12167855658825 0 0 TRUE 0 0.055570622287532 0 0.186946426098042 0 0.925686434012934
"6578" "TRINITY_DN156532_c0_g1" 0 0 0 0 0 0 0 0 0 0 0 0 0 0 0 0 1.61353165291793 0 0.0922074380970889 0 0 0 0 0 0 0 0 0 0 0 TRUE 0 0 0.268921942152988 0 0.0153679063495148 0.985713413503488
"6579" "TRINITY_DN156537_c0_g1" 0 0 0 0 0 0 1.37183761733042 0.0271540515037266 0 0 0 0 0 0 0 0 0 0 0 0 0 0 0 0 0.43722773891291 0 1.2190910582462 0 1.46780115648841 0 TRUE 0 0.233165278139025 0 0.520686658941252 0 0.888049139470399
"6580" "TRINITY_DN156538_c0_g1" 0 0 0 0 0 0 0 0 0 0.212880566344385 0 0 0 0 0 0 0 0 0 0.254594043033141 2.35867757131523 1.12961273813047 1.49262232857445 0.421155960662223 0 0 0 0 0 0 TRUE 0 0.0354800943907308 0 0 0.942777106952585 0.990591600567865
"6581" "TRINITY_DN156539_c0_g1" 0.0257375614136083 0 0 0 0 0 3.70154905694307 3.33585480093028 3.92238816500384 5.92846507820214 5.70724868229972 5.4181224676473 0 0 0 0 0 0 5.6751949193859 4.64823532977363 5.64050524868344 4.01086933318836 4.07501912518547 3.52644446459013 0 0 0 1.24488705912353 0 0 TRUE 0.00428959356893471 4.66893804183773 0 0.207481176520589 4.59604473680116 0.742563755193981
"6582" "TRINITY_DN156540_c0_g1" 0 0 0 0 0 0 0 0 0 0 0 0 0 0 0 0 0 0 0 0 0 0 0 0 0 1.31903981556254 0 0.751892138404309 0 0 TRUE 0 0 0 0.345155325661141 0 1
"6583" "TRINITY_DN156550_c0_g1" 0 0 0 0 0.323081789503733 6.0689502090486 0 0 0 0 0 1.26483664846778 0 0 0 0 0 5.67581593117227 0 0 0 0 0 0 0 0 0 0 0 0 TRUE 1.06533866642539 0.210806108077963 0.945969321862045 0 0 0.728542794325343
"6584" "TRINITY_DN156551_c0_g1" 0 0 0 0 0 0 0 0 0 0 0 1.22342254993494 0 0 0 0 0 0 0 0 0 0 0 0 0 0 0 0 0 1.70973175942069 TRUE 0 0.20390375832249 0 0.284955293236782 0 0.821108992215617
"6585" "TRINITY_DN156562_c0_g1" 0 0 0.890641243963444 0.560714954474479 0 1.41467678042689 0 2.29660423908893 1.72900887033786 0.137503523749935 1.78743246451687 0 0 0 0 0 0 0 0 0 0 0 0 0 0 0 0 0 0 0 TRUE 0.477672163144135 0.991758182948933 0 0 0 0.879589558383122
"6586" "TRINITY_DN156568_c0_g1" 0 0 0 0 0 0 0 0 1.06143060049775 0 0 0 0 0 0 0 0 0 0 0.816394909169121 0 0 0 0 0 0 0 0 0 0 TRUE 0 0.176905100082958 0 0 0.136065818194854 0.807713545099821
"6587" "TRINITY_DN156571_c0_g1" 0 0 0 0 0 0 2.09220743809709 0 0 2.49927188316909 0 0 0 0 0 0 0 0 0 0 0 0 0 0 0 0 0 0 0 0 TRUE 0 0.765246553544363 0 0 0 1
"6588" "TRINITY_DN156578_c0_g1" 0 0 0 0 0 0 0 0 0 0 0 0 0 0 0 0 0 0 1.68929916053589 2.87204072453461 3.48194470273327 0 0 3.01131672210902 0 0 0 0 0 0 TRUE 0 0 0 0 1.84243355165213 1
"6589" "TRINITY_DN156579_c1_g1" 0 0 0 0 0 0 0 0 0 0 0 0 0 0 0 0.347098670622268 0.61541629726287 0.12300395405482 0 0 0 0 0 0 0 0 0 0 0 0 TRUE 0 0 0.180919820323326 0 0 1
"6590" "TRINITY_DN156580_c0_g1" 0 0 0 0 0 0.449957483628003 0 0 0 0 0 0 0 0.037030730944967 0 0 0 0 0 0 0 0 0 0 0 0 0 0 0 0 TRUE 0.0749929139380006 0 0.00617178849082784 0 0 0.97942542779465
"6591" "TRINITY_DN15658_c0_g1" 0 0 0 0 0 0 0 0.3928669162308 0 0 0 0 0 0 0 0 0.0313951962755343 0 0 0 0 0 0 0 0 0 0 0 0 0 TRUE 0 0.0654778193718 0.00523253271258905 0 0 0.980021735746584
"6592" "TRINITY_DN156600_c0_g1" 0 0 0 0 0 0 0.237563718317676 0 0 0 2.02183502726224 0 0 0 0 0 0 0 2.3704433048213 3.20320115631661 3.52105073690096 2.30626223972785 3.68133681393013 0.960511710119024 0 0 0 0 0 0 TRUE 0 0.376566457596652 0 0 2.67380099363598 0.964791091549733
"6593" "TRINITY_DN156604_c0_g1" 0 0 0 0 0 0 0 0 0 0 0 0 0 0 0 0 0 0 0 0.205392512989685 0 0 0.0662614422687213 0 0 0 0 0 0 0 TRUE 0 0 0 0 0.0452756592097344 1
"6594" "TRINITY_DN156605_c0_g1" 0 0 0 0 0 0 0 0 0 0 0 0 0 0 0 0 0 0 0 0 0 0 0 0 0 0 0.0468402542029724 0 0.923719678749389 0.0398402645317911 TRUE 0 0 0 0.168400032914025 0 1
"6595" "TRINITY_DN156611_c0_g1" 0 0 0 0 0 0.815575428862573 0 0 0 0 0 0 0 0 0 0 0 0 0 0 0 0 0 1.1833277060448 0 0 0 0 0 0 TRUE 0.135929238143762 0 0 0 0.1972212843408 0.827694512539434
"6596" "TRINITY_DN156616_c0_g1" 0 0 0 0 0 0 0 0 0 0 0 0 0 0 0 0 0 0 0 4.26843439357638 0 0 0 0 0 6.38708677001591 0 0.317304068361915 0 1.27082791555366 TRUE 0 0 0 1.32920312565525 0.711405732262731 0.866196949410566
"6597" "TRINITY_DN156625_c0_g1" 0 0 0 0 0 0 0 0 0 0 0 0 0 0 0 0 1.47248777146274 0 0 0 0 0 0 0 0 0 0 0.954568570752994 0 0 TRUE 0 0 0.245414628577124 0.159094761792166 0 0.83793268282888
"6598" "TRINITY_DN156630_c0_g1" 0 0 0 0 0 0 0 0 0.137503523749935 0 0 0 0 0 0 0 0.660837367696284 0 0 0 0 0 0 0 0 0 0 0 0 0 TRUE 0 0.0229172539583225 0.110139561282714 0 0 0.947981330024784
"6599" "TRINITY_DN156641_c0_g1" 0 0 0 0 0 0 0 0 0 0 0 0 0.706641057309408 0 0 0 0 0 0 0 0 0 0 0 0 0.817213924258327 0 0 0 0 TRUE 0 0 0.117773509551568 0.136202320709721 0 0.783826169521423
"6600" "TRINITY_DN156649_c0_g1" 0 0 0 0 0 0 1.69198075060328 0 0 0 0 0 0 0 0 0 0 0 2.50309426915734 1.95828590092326 2.50054713742068 2.4541758931858 0.607862902831235 2.10902617649837 0 0 0 0 0 0 TRUE 0 0.281996791767213 0 0 2.02216538000278 0.965136779296604
"6601" "TRINITY_DN156656_c0_g1" 0.544979883255804 0 0 0 0 0 0 0 0 0 0 0 0 0 0 0 0 0 0 0 0 0 0 0.284514133244245 0 0 0 0.981852653289741 0.687060688339892 0 TRUE 0.090829980542634 0 0 0.278152223604939 0.0474190222073742 0.875743396045645
"6602" "TRINITY_DN156658_c0_g1" 0 0 0 0 0 0 0 0 0 0 0 0 0 0 0 0 0.0565835283663675 0 0 0 0 0 0 0 0 0.0717626693000913 0 0 0 0 TRUE 0 0 0.00943058806106125 0.0119604448833485 0 0.802879655542943
"6603" "TRINITY_DN156662_c0_g1" 0 0 0 0 0 0 0 0 0 0 0 0 2.75210629932519 0.74931972457408 0 0 0 0 0 0 0 0 0 0 0 0 0 0 0 0 TRUE 0 0 0.583571003983212 0 0 1
"6604" "TRINITY_DN156677_c0_g1" 0 0 0 0 0 0 0 1.81064874778265 0 0 0 0 0 0 0 0 0 0 0 3.09000652990382 0 0 0 0 0 0.481298941547565 0 0 0 0 TRUE 0 0.301774791297108 0 0.0802164902579275 0.515001088317303 0.814567730913375
"6605" "TRINITY_DN156694_c0_g1" 0 0 0 0 0 0 0 0 0 0 0 0 0 0 0 0 0 0 0 0 0 0 0 0 0 1.18269229751619 1.68436992901301 0 0 0 TRUE 0 0 0 0.477843704421533 0 1
"6606" "TRINITY_DN156695_c0_g1" 0 0 0 0 0 0 0 0 0 0 0 0 0 0.0593552776164212 0.324234562270531 0 0 0 0 0 0 0 0 0 0 0 0 0 0 0 TRUE 0 0 0.0639316399811587 0 0 1
"6607" "TRINITY_DN156695_c0_g2" 0 0 0.286881147788162 0 0 0 0 0 0 0 0 0 0 0 0 0 0 0 0 0 0 0.728573602559365 0 0 0 0 0 0 0 0 TRUE 0.0478135246313603 0 0 0 0.121428933759894 0.901560684198414
"6608" "TRINITY_DN156695_c0_g3" 0 0 0 0 0 0 0 0 0 0 0 0 0 0 0 0 0 0 0.286881147788162 0 0.72159139877538 0 0 0 0 0 0 0 0 0 TRUE 0 0 0 0 0.16807875776059 1
"6609" "TRINITY_DN156700_c2_g1" 0 0 0 0 0 0 0 0 0 0 0.0662614422687213 0 0 0 0 0 0 0 0 0 0 0 0 0 0 0 0 1.47404659931931 0 0 TRUE 0 0.0110435737114535 0 0.245674433219884 0 0.988761983118559
"6610" "TRINITY_DN156704_c0_g1" 0 0 0 0 0 0 0 0 0 0 0 0 0 0 0 0 0 0 0 0 0 0 0 0 0 0 0 1.39780296186249 1.59884157813329 0 TRUE 0 0 0 0.499440756665963 0 1
"6611" "TRINITY_DN156708_c0_g1" 0 0 0 0 0 0 0 0 0 0 0 0 0 0 0 0 0 0 0 0 0.481298941547565 0 1.60833615034766 0 0 0 0 0 0 0 TRUE 0 0 0 0 0.348272515315871 1
"6612" "TRINITY_DN156711_c0_g1" 0 0 0 0 0 0 0 0.802400040114839 0 0 0 1.08133962745194 0 0 0 0 0 0 0 0 0 0 0 0 0 0 0 0 0 0.0257375614136083 TRUE 0 0.31395661126113 0 0.00428959356893471 0 0.996584246504872
"6613" "TRINITY_DN156713_c0_g1" 0 0.137503523749935 0 0 0 0 0 0 0 0 0 0 0 0 0 0 0 0 1.600269753509 0 0 0 0 0 0 0 0 0 0 0 TRUE 0.0229172539583225 0 0 0 0.266711625584834 0.978518696074768
"6614" "TRINITY_DN156714_c0_g1" 0 0 0 0 0 0 0 0 0 0 0 0 0 0 0 0 0 0 0 0 0 0 0 0 0.522055749160964 0 0 0.0496307677246004 0.601221085584946 0.304511041809953 TRUE 0 0 0 0.246236440713411 0 1
"6615" "TRINITY_DN156716_c1_g1" 0 0 0 0 0 0 0 0 0 0 0 0 0.467801156488407 0 0 0 0 0 0 0 0 0 0.456280481510725 0 0 0 0 0 0 0 TRUE 0 0 0.0779668594147345 0 0.0760467469184542 0.756156822625324
"6616" "TRINITY_DN156726_c0_g1" 3.09406712610872 0 2.12961273813047 1.42867840994823 1.39011735366633 1.17823658460481 1.02786177535451 0 0.708407983483596 0 0 0.760433874670112 0.181420640280142 0 1.62947319678695 0 0 1.11103131238874 2.93564832306742 3.63714650625315 2.93828579188405 4.02538322147792 4.63540615254069 4.64437546652524 0.248534836138679 0 0 1.63876894441695 3.36078564490772 0 TRUE 1.53678536874309 0.41611727225137 0.486987524909306 0.874681570910559 3.80270757695808 0.782091334283862
"6617" "TRINITY_DN156729_c0_g1" 0.0271540515037266 0 0 0 0 0 0 0 1.43722773891291 1.1525079483649 0 0 0 0 0 0 0.476122419880152 0 0 0 0 0 0 0 0 0 0 0 0 0 TRUE 0.00452567525062111 0.431622614546302 0.079353736646692 0 0 0.951416231986893
"6618" "TRINITY_DN156731_c0_g1" 0 0 0 0 0 0 0 0 0 0 0 0 0 0.317304068361915 0 0 0 0 0 0 0.037030730944967 0 0 0 0 0 0 0 0 0 TRUE 0 0 0.0528840113936525 0 0.00617178849082784 0.970823939371359
"6619" "TRINITY_DN156736_c0_g1" 0 0 0 0 0 0 0 0 0 0 0 0 0 0 0 0 0 0 0 0 0 0 0 0 0 3.20006486151431 1.80694266457776 0 0 0 TRUE 0 0 0 0.834501254348679 0 1
"6620" "TRINITY_DN156737_c0_g1" 0 0 0 0 0 0 0 0 0 0 0 0 0 0 0 0 0 0 0 0 0 0 2.68907546954531 1.09558690799772 0 0 0 0 0 0 TRUE 0 0 0 0 0.630777062923838 1
"6621" "TRINITY_DN156745_c0_g1" 0 0 0 0 0 0 0 0 0 0.196607044094818 0 0 0.740711733399101 0 0 0 0 0 0 0 0 0 0 0 0 0 0 0 0 0 TRUE 0 0.0327678406824696 0.123451955566517 0 0 0.933642524065133
"6622" "TRINITY_DN156745_c0_g2" 0 0 0 0 0 0 0.333423733725192 0 0 0.54794331129035 0 0 0 0 0 0 0 0 0 0 0 0 0 0 0 0 0 0 0 0 TRUE 0 0.14689450750259 0 0 0 1
"6623" "TRINITY_DN156748_c0_g1" 0 1.14012422390907 0 0 0 0 0 0.246104009883917 0 0 0 0 0 0 0 0 0 0 0 0 0 0 0 0 0 0 0 0 0 0 TRUE 0.190020703984845 0.0410173349806528 0 0 0 0.946035702793833
"6624" "TRINITY_DN156753_c0_g1" 0 0 0 0 0 0 0 0 0 0 0 0 0 0 0 0 0 0 0 0 0 0 0 0 0.738983954700512 0.345964030342872 0 0 0 0 TRUE 0 0 0 0.180824664173897 0 1
"6625" "TRINITY_DN156755_c0_g1" 0 0 0 0 0 0 0.502839758255931 0 1.18966644665005 0 0 0 0 0 0 0 0 0 1.27202318906105 0 0 0.526068811667588 0 0 0 0 0 0 0 0 TRUE 0 0.28208436748433 0 0 0.299682000121439 0.764680254928539
"6626" "TRINITY_DN156761_c0_g1" 0 0 0 0 0 0 1.14339341869319 0 0 0 0 0 0 0 0 0 0 0 0 0 0 0 0 0 5.5016302179412 2.24427819857814 1.5854433189362 3.57531233068744 3.37155886261196 3.51777960346301 TRUE 0 0.190565569782198 0 3.29933375536966 0 0.985560299145846
"6627" "TRINITY_DN156765_c0_g1" 0 0 0 0 0 0 0 0 0 0.802400040114839 0 0 0 0 0 0 0 0 0 0 0 1.48542682717024 0 0 0 0 0 0 0 0 TRUE 0 0.13373334001914 0 0 0.247571137861707 0.864954633671956
"6628" "TRINITY_DN156782_c0_g1" 0 0 0 0 0 0 0 0 0 0 0 0 0 0 0.0412429822318813 0 0 0 0 0.305678743242287 0 0 0 0 0 0 0 0 0.126972856257766 0 TRUE 0 0 0.00687383037198022 0.0211621427096276 0.0509464572070479 0.862424324385949
"6629" "TRINITY_DN156787_c0_g1" 0 0 0 0 0 0 0 0.00432160595009347 0 0 0 0 0 0 0.0229004021100788 0 0 0 0 0 0 0 0 0 0 0 0 0 0 0 TRUE 0 0.000720267658348911 0.00381673368501314 0 0 0.952821724163181
"6630" "TRINITY_DN156788_c0_g1" 0 0 0 0 0 0 0 0 0 0 0 0 0 0 0 0 0 0 0 0.532067552289031 0 0.159629185821228 0 0 0 1.16800012451782 0 0 0 0 TRUE 0 0 0 0.194666687419637 0.115282789685043 0.851948487934492
"6631" "TRINITY_DN156789_c0_g2" 0 0 0 0 0 0 0.10701824988212 0 0 0 0.117695042669755 0 0 0 0 0 0 0 0 0 0 0 0 0 0 0 0 0 0 0 TRUE 0 0.0374522154253125 0 0 0 1
"6632" "TRINITY_DN156798_c1_g1" 0 0 0 0 0.430820496519772 0.00863030514344006 0 0 0 0 0 0 0 0 0 0 0 0 0 0 0 0 0 0 0 0 0 0 0 0 TRUE 0.0732418002772019 0 0 0 0 1
"6633" "TRINITY_DN1567_c0_g1" 0 0 0 0 0 0 0 0 0.508935661864395 0 0.189033824390017 0 0 0 0 0 0 0 0 0 0 0 0 0 0 0 0 0 0 0 TRUE 0 0.116328247709069 0 0 0 1
"6634" "TRINITY_DN156805_c1_g2" 0 0 0 0 0 0 0 0 0.141432790929296 0 0.126972856257766 0 0 0 0 0 0 0 0 0 0 0 0 0 0 0 0 0 0 0 TRUE 0 0.0447342745311768 0 0 0 1
"6635" "TRINITY_DN156812_c0_g1" 0.690640578615693 1.20288783347014 0.166072675946706 2.06039331222714 0.719840555064268 0.599317793698226 0.961993677420255 1.53356334821451 1.40979822782842 0.902266569083071 0.40381306161659 1.13158948432814 0.743299527888257 2.1534810985137 0.375178479589612 0.850399396770255 0 0 0 0 0 0 0 0 0 0.992043276171657 1.66902676550963 0 0 1.77399632511117 TRUE 0.906525458170363 1.05717072808183 0.687059750460304 0.739177727798743 0 0.448347633342521
"6636" "TRINITY_DN156813_c0_g1" 0 0 0 0 0 0 0 0 0 0 0.248534836138679 0 0 0 0 0 0.630405471482323 0 0 0 0 0 0 0 0 0 0 0 0 0 TRUE 0 0.0414224726897798 0.105067578580387 0 0 0.901438499750693
"6637" "TRINITY_DN156823_c0_g1" 0 0 0 0 0 0 0 0 0 0 0 0 0 0 0 0 0 0 0 0 1.26963165094044 0 0 0 0 0 0 0 0.822118274729345 0 TRUE 0 0 0 0.137019712454891 0.21160527515674 0.838118742132731
"6638" "TRINITY_DN156832_c0_g1" 0 0 0 0 0 0 0 0 0.36513259345253 0 0 0 0 0 0 0 0 0 0 1.0164963198962 0 0 0 0 0 0 0 0 0 0 TRUE 0 0.0608554322420883 0 0 0.169416053316033 0.910198250031585
"6639" "TRINITY_DN156833_c0_g2" 0 0 0 0 0 0 0 0 0 0 0 0 0 0 0 0 0 0 0 0 0 0 0 0 0 0 0 0 0.309176187478515 0.756169328139299 TRUE 0 0 0 0.177557585936302 0 1
"6640" "TRINITY_DN156834_c0_g1" 0 0 0 0 0 0 0 0 0 0 0 0.0398402645317911 0 0 0 0 0 1.26303440583379 0 0 0 0 0 0 0 0 0 0 0 0 TRUE 0 0.00664004408863185 0.210505734305632 0 0 0.992114176710513
"6641" "TRINITY_DN156840_c0_g1" 0 0 0 0 0.0229004021100788 0 0 0 0 0 0 0 0 2.65306001710456 0 0 0 0 0 0 0 0 0 0 0.0100636833446975 0 0 0 0 0 TRUE 0.00381673368501314 0 0.442176669517427 0.00167728055744958 0 0.996893767456988
"6642" "TRINITY_DN156841_c0_g1" 0 0 0 0 0 0 0 0 0 0 1.75317662732212 0 0 0 0 0 0 0 0 0 0 0 2.24731993497982 0 0 0 0 0 1.95791459863299 0 TRUE 0 0.292196104553687 0 0.326319099772164 0.374553322496637 0.587164785908817
"6643" "TRINITY_DN156841_c1_g1" 0 0 0 0 0 0 0 0 0 0 0 0.0285691521967709 0 0 0 0 0 0 0 0 1.42599632135108 0.407080775450501 0 1.89917563048051 0 0 0 0.391767719955997 0 0.140124223909071 TRUE 0 0.00476152536612849 0 0.0886486573108446 0.622042121213682 0.962458256647187
"6644" "TRINITY_DN156855_c0_g1" 0 0 0 0 0 0 0 0 0 0 0 0 0 0 0 0 0 0 0 0 0 0 0 0.0271540515037266 0 0 0 0 0.996388746447621 0 TRUE 0 0 0 0.166064791074604 0.00452567525062111 0.993186883231937
"6645" "TRINITY_DN15685_c0_g1" 0 0 0 0 0 0 0.432959407276106 0 0.63876894441695 0 0 0 0 0 0 0 0 0 0 0 0 0 0 0 0 0 0 0 0 0 TRUE 0 0.178621391948843 0 0 0 1
"6646" "TRINITY_DN156867_c1_g1" 0 0 0 0 0 0 0 0 0 0 0 0 0 0 0 0 0 0 0 0 0 0 0 0 0.491596594410448 0 0 0 1.16992500144231 0 TRUE 0 0 0 0.27692026597546 0 1
"6647" "TRINITY_DN156868_c0_g1" 0 0 0 0 0 0 0 0 0 0 0 0 0 0.519038609600059 0 0 0 0 0 0 0 0 0 0.263034405833794 0 0 0 0 1.24610400988392 0 TRUE 0 0 0.0865064349333431 0.207684001647319 0.0438390676389656 0.843096360891514
"6648" "TRINITY_DN156872_c0_g1" 0 0.686164326061359 0 0 0 1.93960272035604 0 0 0 0 0 0 0 0 0 0 0 0 0 0 0 0 0 0 0 0 0 0 0 0 TRUE 0.437627841069567 0 0 0 0 1
"6649" "TRINITY_DN156873_c0_g1" 0 0 0 1.76595900604575 0 0.325386414659773 0 0 0 0 0 0 0 0 0 0 0 0 0 0 0 0 0 0 0 0 0 0 0 0 TRUE 0.348557570117588 0 0 0 0 1
"6650" "TRINITY_DN156874_c0_g1" 0 0 0 0 0 0 0 0 0 0 0 0 0 0 0 0 0 0 0 0 0.534061602421118 0 4.14135104025406 3.83501452602152 0 0 0 0 0 0 TRUE 0 0 0 0 1.41840452811612 1
"6651" "TRINITY_DN156876_c0_g2" 0 0 0 0 0 0 0 0 0.0551956542421246 0 0 0 0 0 0 0.499782120147312 0 0 0 0 0 0 0 0 0 0 0 0 0 0 TRUE 0 0.00919927570702077 0.083297020024552 0 0 0.972390141615182
"6652" "TRINITY_DN156877_c0_g1" 0 0 0 0 0 0 0 0 0 0 0 0 0 0 0 2.29631056070809 0 2.37155886261196 0 0 0 0.664482840364683 0 0 0 0 0 0 0 0 TRUE 0 0 0.777978237220009 0 0.11074714006078 0.964411877234343
"6653" "TRINITY_DN156880_c0_g1" 0.176322772640463 0 2.09457389798005 0 0 0 0 0 1.62527048937469 0 0 0 1.95531280344471 0 0 0 0 0 0 0 0 0 0 0 0 0 0 0 0 0 TRUE 0.378482778436753 0.270878414895782 0.325885467240784 0 0 0.6058183382865
"6654" "TRINITY_DN156884_c1_g1" 0 0.16478627814334 0 0 0 0 0 0 0 0 0 0.822934048028371 0 0 0 0 0 0 0 0 0 0 0 0 0 0 0 0 0 0 TRUE 0.0274643796905566 0.137155674671395 0 0 0 0.949939403243145
"6655" "TRINITY_DN156894_c0_g1" 0 0 0 0 0 0 1.25398926623079 0 0 0 0 0.0143552929770701 0 0 0 0 0 0 3.05328514466902 1.76043387467011 0.855192407959154 0 0 0 0 0 0 0 0 0 TRUE 0 0.211390759867976 0 0 0.944818571216381 0.94406577984707
"6656" "TRINITY_DN156900_c0_g1" 0 0 0 0 0 0 0.0200576523412535 0 0.00863030514344006 0 0 0 0 0 0 0 0 0 0 0 0 0 0 0 0 0 0.961993677420255 0 0.244887059123534 0 TRUE 0 0.00478132624744892 0 0.201146789423965 0 0.994057416649377
"6657" "TRINITY_DN156905_c0_g1" 0 0 0 0.789937868980195 0 0.0551956542421246 0 0 0 0 0 0 0 0 0 0.826192536236601 0 0.0676387168753633 0 0 0.313826296390398 0 0 0 0 0 0 0 0 0 TRUE 0.14085558720372 0 0.148971875518661 0 0.052304382731733 0.675844904847061
"6658" "TRINITY_DN156906_c0_g1" 0.642470537315822 0 0 0 1.70354371973382 0 0 0.565597175854225 0 0 0 0 0 0 0 0 0 0 0 0 0 0 0 0 0 0.994217647405994 0 0 0 0 TRUE 0.39100237617494 0.0942661959757042 0 0.165702941234332 0 0.833780334180295
"6659" "TRINITY_DN156916_c0_g1" 0 0 0 0 1.66584752125555 0.699551632523089 1.49262232857445 0 1.14990966753492 2.43429461795993 0 2.98677497639475 0 0 0 0 0 1.1479578813871 0 0 0 3.8944297595294 0 2.64385618977472 0.10969486482593 0 0 0 0 1.77483975982733 TRUE 0.39423319229644 1.34393359841067 0.191326313564517 0.314089104108876 1.08971432488402 0.62993652788976
"6660" "TRINITY_DN156917_c0_g3" 0 0 0 0 0 0 0 0.498761465671852 0 0 0 0 0 0 0 0 0.146655222119465 0 0 0 0 0 0 0 0 0 0 0 0 0 TRUE 0 0.0831269109453087 0.0244425370199109 0 0 0.926490300367374
"6661" "TRINITY_DN156918_c0_g1" 0 0.819668183496456 0 0 0 0.489542935642474 0 0 0 0 0 0 0.172487515510134 0 0 0 0 0 0 0 0 0 0 0 0 0 0 0 0 0 TRUE 0.218201853189822 0 0.028747919251689 0 0 0.967062700394803
"6662" "TRINITY_DN156922_c0_g1" 0.371837617330421 0 0 0 0 0 0 0 0 0 0 0 0 2.19377174339668 0 0 0 0 0 0 0 0 0 0 0 0 0 0 0 0 TRUE 0.0619729362217368 0 0.365628623899447 0 0 0.957625762747462
"6663" "TRINITY_DN156924_c0_g1" 0 0.094911647025467 0 0 0 2.00970547228367 3.50677964056778 0 0 0 3.1414327909293 3.58171277957034 0 0 0 0 0 0 4.00557963969985 0 0 0 2.1554254317472 0 1.65580975435545 0 0 0 1.66902676550963 0 TRUE 0.350769519884856 1.7049875351779 0 0.554139419977514 1.02683417857451 0.716751137679826
"6664" "TRINITY_DN15692_c0_g1" 0 0 0 0 0 0 0.763836458890951 0 0.0989584800881688 0.0813396274519388 0 0 0 0 0 0 0 0 0 0 0 0 0 0 0 0 0 0 0 0 TRUE 0 0.157355761071843 0 0 0 1
"6665" "TRINITY_DN156941_c0_g1" 0 0 0 0 0 0 0 0 0 0 0 0 0 0.446785562143122 0 0 1.81147103052984 0 0 0 0 0 0 0 0 0 0 0 0 0 TRUE 0 0 0.376376098778826 0 0 1
"6666" "TRINITY_DN156943_c0_g1" 0 0 0 0 0 0 0 0 0.167357927738514 0 0 0 0 0 0 0 0 0 0 0 0 0 0 0 0 0 0 0 0.0565835283663675 0 TRUE 0 0.027892987956419 0 0.00943058806106125 0 0.915475279344437
"6667" "TRINITY_DN156944_c0_g1" 0 0 0 0 0 0 0 0 0 0 0 0 0 0 0 0 0 0 0.569491091958716 1.56169272139831 0 0 0 0 0 0 0 0 0 0 TRUE 0 0 0 0 0.355197302226171 1
"6668" "TRINITY_DN156949_c0_g1" 0 0 0 0 0 0 0 0 0 0 0 0 0 1.44890095114513 0 0 0 0 0 0 0 0 0 0 0.867896463992655 0 0 0 0 0 TRUE 0 0 0.241483491857521 0.144649410665442 0 0.850249172777007
"6669" "TRINITY_DN156954_c0_g1" 0 0 0 0 0 0 0 0 0 0 0 0 0 0 0 0 0 0 0 0 0 0 0 0 0 0 0 0 3.68279799870165 1.30217279974075 TRUE 0 0 0 0.830828466407067 0 1
"6670" "TRINITY_DN156955_c0_g1" 0 0 0 0 0 0 0 0 0 0 0 0 0 0 0 0 0 0 0 0 0 0 0 0 0.0989584800881688 2.32019582126613 0.765534746362977 0.130930869826449 0.641546029087524 0.698662999885884 TRUE 0 0 0 0.775971491086188 0 1
"6671" "TRINITY_DN156964_c0_g1" 0 0 0 0 0 0 0 0 0 0 0 0 0 0 0 0 0 0 0.0662614422687213 0 0.466757615726171 0 0 0 0 0 0 0 0 0 TRUE 0 0 0 0 0.0888365096658155 1
"6672" "TRINITY_DN156965_c0_g1" 0 0 0 0 0 0 1.66766509005141 1.51146803927587 0 0 0.561692721398309 0.267835392097615 0 0 0 0 0 0 0 0 0 0 0 0 0 0 0 0 0 0 TRUE 0 0.668110207137199 0 0 0 1
"6673" "TRINITY_DN156966_c0_g1" 0 0 0 0 0 0 0 0 0 0 0.211635253327149 0 0 0 0 0 0 0 0 0.0565835283663675 0 0 0 0 0 0 0 0 0 0 TRUE 0 0.0352725422211916 0 0 0.00943058806106125 0.933159141167635
"6674" "TRINITY_DN156969_c0_g2" 0 0 0 0 0 0 0 0 0 0 0 0 0 0 0 0.528071164578735 0 0 0 0 0.0962618530584035 0 0 0 0.458382004156013 0 0 0 0 0 TRUE 0 0 0.0880118607631226 0.0763970006926689 0.0160436421764006 0.737419928213236
"6675" "TRINITY_DN156973_c0_g1" 0.518031492602169 0 0 0 0 0 0 0 0 0 0 0 0 0 0 0 0 0 0 0 0 0 0 0 2.32135090142462 0 0 0 0.888304895208487 0 TRUE 0.0863385821003615 0 0 0.534942632772184 0 0.959650541566982
"6676" "TRINITY_DN156974_c0_g1" 0 0 0 0 9.99755069422852 10.6367433298872 0 7.6499746511581 0 7.92301246508754 7.21062264439691 9.18404468657326 0 0 0 0 3.97379492965261 9.9208411153772 0 6.73114250224396 0 6.56219662365151 6.46946274101509 8.07488536966752 0 5.90496571868403 0 7.94124132247529 8.39065049086528 7.61347271809323 TRUE 3.43904900401929 5.3279424078693 2.31577267417163 4.9750550416863 4.63961453942968 0.278826135742084
"6677" "TRINITY_DN156974_c1_g1" 0 0 0 0.0989584800881688 0.708407983483596 1.53406160242112 0 0 0 0 0 0 0 0 0 0 0 1.23388806017428 0 0 0 0 0 0 0 0 0 0 0 0 TRUE 0.390238010998814 0 0.205648010029046 0 0 0.868254754641475
"6678" "TRINITY_DN156974_c4_g1" 0 0 0 0 0.341416524478722 1.92903347864586 0 0 0 0 0 0 0 0 0 0.358396261956654 0 1.53804145333366 0 0 0 0 0 0 0 0 0 0 0 0 TRUE 0.378408333854096 0 0.316072952548386 0 0 0.79118261658697
"6679" "TRINITY_DN156977_c0_g1" 0 0 0 0 0 0 0.877351626449262 0 0 0 0 0 0 0 0 0 0 0 0.187767747046025 0 0 0 0 0 0 0 0 0 0 0 TRUE 0 0.146225271074877 0 0 0.0312946245076708 0.946495868536216
"6680" "TRINITY_DN15697_c0_g1" 0 0 0 0 0 0 0 0 0.212880566344385 0 0 0 0 0 0 0 0 0 0 0 0 0 0 0 0.142740172116082 0 0 0 0 0 TRUE 0 0.0354800943907308 0 0.0237900286860137 0 0.832370593324655
"6681" "TRINITY_DN156986_c0_g1" 0 0 0 0 0 0 0 0 0 0 0 0 0 0 0 0 0 0 0 0 0 0 0 0 0 0 3.30713704220492 4.34830324895384 0 4.97512572339761 TRUE 0 0 0 2.10509433575939 0 1
"6682" "TRINITY_DN157006_c0_g1" 0.191562650700756 0 0 0 0 0 0 0 0 0 0 0 0 0 0.480265122054463 0 0 0 0 0 0.111031312388744 0.319617934200161 0 0 0 0 0 0 2.14502524223657 0 TRUE 0.0319271084501259 0 0.0800441870090772 0.357504207039428 0.0717748744314842 0.871507686991763
"6683" "TRINITY_DN157022_c0_g1" 0 0 0 0 0 0 0 0 0 0 0 0 0 1.02927618237063 0 0 0 0 0 0 0 0 0 0 0 0 0 0 0.151858816727005 0 TRUE 0 0 0.171546030395105 0.0253098027878342 0 0.963115143600903
"6684" "TRINITY_DN157050_c0_g1" 0 0 0 0 0 0 0 0 0 0.211635253327149 0 0 0 0 0 0 2.1609201881811 0.589763486984977 0 0 0 0 0 0 0 0 0 0 0 0 TRUE 0 0.0352725422211916 0.458447279194347 0 0 0.980765213459671
"6685" "TRINITY_DN157054_c0_g1" 0 0 0 0 0 0 0 0 0 0 0 0 0 0 0 0 0 0 0 0 0 0 0 0 0.804053558967353 0.319617934200161 0 0 0.800744623936777 0 TRUE 0 0 0 0.320736019517382 0 1
"6686" "TRINITY_DN157055_c0_g2" 0 0 0 0 0 0 0 0 0 0 0 1.13815914522947 0 0 0 0 0.51500591643373 0 0 0 0 0 0 0.49467161164755 0 0 0 0 0 0 TRUE 0 0.189693190871578 0.0858343194056216 0 0.0824452686079249 0.778221364667392
"6687" "TRINITY_DN157059_c0_g1" 0 0 0 0 0 0 0 1.1196881745192 0 0.621993231666123 0.903038270112912 1.54991555362196 0 0 0 0 0 0 0 0 0 0 0 0 0 0 0 0.32883646422954 0 0 TRUE 0 0.699105871653364 0 0.05480607737159 0 0.980401367091233
"6688" "TRINITY_DN157063_c0_g1" 0 0 0 0 0 0 2.86730345375992 4.34298134694144 0.949348164288563 4.27552858882227 4.58568366796481 4.64044740552882 0 0 0 0 0 0 2.66243339556135 3.89112750742178 0 4.81470422070527 3.85429493045532 3.2025744425618 0 0 0 0 0 0 TRUE 0 3.6102154378843 0 0 3.07085574945092 0.787349550027786
"6689" "TRINITY_DN157066_c0_g1" 0 0 0 0 0 0 0 0 0 0 0 0 0 0 0 0 0 0 0 1.65535182861255 0 0 0.0676387168753633 0 0 0 0 0 0 0.0229004021100788 TRUE 0 0 0 0.00381673368501314 0.287165090914653 0.996677230445337
"6690" "TRINITY_DN157068_c0_g1" 0 0 0 0 0 0 0 0 0 0 0 0 0 0 0 0 0 0 2.12333511325308 0 2.84819726695259 0.699551632523089 1.4243846715381 0 0 0 0 0 0 0 TRUE 0 0 0 0 1.18257811404448 1
"6691" "TRINITY_DN157070_c0_g1" 0 0 0 0 0 0 1.39780296186249 0 0 0 1.7945198406243 0 0 0 0 0 0.816394909169121 0 1.19282540355239 0 0 0 0.230203013366421 0 0 0 0 0 0 0 TRUE 0 0.532053800414464 0.136065818194854 0 0.237171402819802 0.824624304570371
"6692" "TRINITY_DN157074_c0_g1" 0.36289064266586 0 0 1.07313470463022 0 1.03068920407114 0 0 0 0 0 0 0 0.607862902831235 0 0 0 0 0 0 0 0 0 0 0 0 0 0 0 0 TRUE 0.411119091894536 0 0.101310483805206 0 0 0.93839346931181
"6693" "TRINITY_DN157085_c0_g1" 0 0 0 0 0 0 0 0 0 0 0 0 0 0 0 0 0 0 0 0 0 0 0 0 0 2.22465773412074 1.10567807789454 0 0 0 TRUE 0 0 0 0.555055968669213 0 1
"6694" "TRINITY_DN157098_c0_g1" 0 3.3325647309961 0 3.74459168654238 4.35614381022528 3.19927972133662 0 4.47463072580312 0 3.21536797220348 3.88596475675397 3.46845298636481 0 2.74652775711819 0 4.93168305705981 0 0 0 3.17536491377543 0 3.01256867350306 3.31831684133498 2.16285452819051 0 4.2621324395394 0 0 1.48594198341242 2.84116804354865 TRUE 2.43876332485006 2.50740274018756 1.279701802363 1.43154041108341 1.944850826134 0.292609016222524
"6695" "TRINITY_DN157099_c0_g1" 0 0 0 0 0 0 0 0 0 0 0 0 0 0 0 0 0 2.1586601753465 0 0 0 0 0 0.467801156488407 0.755314904045098 0 0 0 0.858378925082071 0.871055075086629 TRUE 0 0 0.359776695891083 0.414124817368966 0.0779668594147345 0.73574177582081
"6696" "TRINITY_DN157111_c0_g1" 0 0 0 0 0 0 0 0 0 0 0 0 0 0 0 0 0 0 0 1.02856915219677 0 0 0 0 0 1.02361021518265 0 0 0 0 TRUE 0 0 0 0.170601702530441 0.171428192032795 0.751205299858433
"6697" "TRINITY_DN157115_c0_g1" 0 0 0 0 0 0 2.22774107583913 0 0 0 1.46048047004001 0 0 0 0 0 0 0 2.55213110825378 0 0 0 2.24488705912353 0 1.11169907219742 0 0 0 0 0 TRUE 0 0.614703590979856 0 0.18528317869957 0.79950302789622 0.749848736725713
"6698" "TRINITY_DN157119_c0_g1" 0.356143810225275 0 0 0 0 0 0 0 0 0 0 0 0 0 0 0.948600847493356 0 0 0 0 0 0 0 0 0 0 0 0 0 0 TRUE 0.0593573017042126 0 0.158100141248893 0 0 0.906139707979818
"6699" "TRINITY_DN157123_c0_g1" 1.34084707705041 0 0 0 0 0 0 0 0 0 0 0 0 0 1.03984026453179 0 0 0 0 0 0 0 0 0 0 0 0 0 0 0 TRUE 0.223474512841736 0 0.173306710755298 0 0 0.806122509731083
"6700" "TRINITY_DN157124_c0_g1" 0 0 0 0 0 0 0 0 0.0676387168753633 0 0 0 0 0 0 0 0.258217389536018 0 0 0 0 0 0 0 0 0 0 0 0 0 TRUE 0 0.0112731194792272 0.0430362315893363 0 0 0.934513786041965
"6701" "TRINITY_DN157130_c0_g1" 0 0 0 0 0 0 0 0.86235219953202 0 0 2.3790663992809 0 0 0 0 0 0 0 0.550900664647523 1.9297909977186 0.210388864445403 0.0976107966264223 1.72552304552903 0 0 0 0 0 0 0.710172748279662 TRUE 0 0.540236433135487 0 0.118362124713277 0.752369061494496 0.781158412953434
"6702" "TRINITY_DN157141_c0_g1" 0 0 0 0 0 0 0 0 0 0 0 1.16542962042419 0 0 0 0 0 0 0 0 0 0 0 0 0 0 0 0 0 1.06350294230616 TRUE 0 0.194238270070698 0 0.17725049038436 0 0.771864614630468
"6703" "TRINITY_DN157152_c0_g1" 0 0.415758666522498 0 0 0 0 0 0 0 0 0 0 0 0 0.712815854437372 0 0 0 0 0 0 0 0 0 0 0 0 0 0 0 TRUE 0.069293111087083 0 0.118802642406229 0 0 0.854184406837213
"6704" "TRINITY_DN157152_c1_g1" 0 0 0 0 0.594548549550354 0 0 0 0 0 0 0 0 0 0 0 0 0 0 0 0 0 0 0 0 0 0 0 0 0.598365205323645 TRUE 0.099091424925059 0 0 0.0997275342206074 0 0.751594618027307
"6705" "TRINITY_DN157170_c0_g1" 0 0 0 0 1.61258840669872 0.87263179113525 3.30873947034459 2.59860341139054 6.79211351649069 3.1940870521163 4.41501495699272 4.57470704641555 0 2.58327837390834 0 1.62667275260599 6.89047101302516 1.24305970607253 2.15088457130503 1.51903860960006 2.44863669708433 3.49735688570962 3.28909670241999 2.24092486469656 0.812292844873271 0.855192407959154 1.32653734813995 1.16735792773851 0 2.10165007609443 TRUE 0.414203366305661 4.1472109089584 2.05724697426867 1.04383843413422 2.52432305513593 0.635923276966798
"6706" "TRINITY_DN157172_c0_g1" 0 0 0 0 0 0 0 0 0 0 0 0 0 0 0 0 0 0 0 0 0 0 0 0 0 0 2.11835972595306 0 0.38404980679516 0 TRUE 0 0 0 0.417068255458036 0 1
"6707" "TRINITY_DN157177_c0_g1" 0 0 0 0 0 0 0 1.65214227213666 0 0 0 1.03280614508324 0 0 0 0 0 0 0 0 0 0 0 0.57918014812715 0.0813396274519388 0 0.0922074380970889 0 0 0 TRUE 0 0.447491402869984 0 0.0289245109248379 0.0965300246878583 0.92991232076857
"6708" "TRINITY_DN157179_c1_g1" 0 0 0 0 0 0 0 0 0 0 0 0 0 0.699551632523089 0 0 0 0 0 0 0 0 0 0 0 0 0 0.318461465167583 0 0 TRUE 0 0 0.116591938753848 0.0530769108612639 0 0.886190864847609
"6709" "TRINITY_DN157180_c0_g1" 0 0.831066510605073 0 0.230203013366421 0 0.500802053057158 0.120351940365222 0.257010618206024 0 0 0 0 0 0 0.128293401009818 0 0 0 0 0.385154896884344 1.34823241923927 0 0 0 0 0 0 0 0 0 TRUE 0.260345262838109 0.0628937597618743 0.0213822335016363 0 0.288897886020602 0.701779354594306
"6710" "TRINITY_DN157181_c0_g1" 3.80807608930126 2.24610400988392 0 2.31730406836191 0 0 0 1.57482812358744 0 1.67852267688349 0 0 4.01569380710515 5.37517847958961 0 4.35755200461808 0.674460651560259 0 0 0 0 0 0 0 0 1.32941067121857 0 2.52130205560918 0.121678556588252 0 TRUE 1.39524736125785 0.542225133411823 2.40381415714552 0.662065213902667 0 0.729644479706863
"6711" "TRINITY_DN157184_c1_g1" 0 0.230203013366421 0 0 0.409255146684838 0 0 0 0 0.0496307677246004 0 0 0 0 0 0 0.348232419239271 2.11536623660978 0 0 0 0 0 0 0 0 0 0 0 0 TRUE 0.106576360008543 0.00827179462076674 0.410599775974842 0 0 0.930072931508159
"6712" "TRINITY_DN157189_c0_g1" 0 0 0 0 0 0 0 0 0 0 0 0 0 0 0 0 0 0 0 0 0.10969486482593 0 1.30392683648069 3.78931192564509 0 0 0 0 0 0 TRUE 0 0 0 0 0.867155604491953 1
"6713" "TRINITY_DN157196_c0_g1" 0 0 0 0 0 0 0 0 0 0 0 0 0 0 0 0.424384671538097 0 0 0 0 0 0 1.51551061996901 0 0 0 0 0 0 0 TRUE 0 0 0.0707307785896828 0 0.252585103328169 0.929993121469057
"6714" "TRINITY_DN157203_c0_g1" 0 0 0 0.947105051567875 0 0.7982579326445 0 0 0 0 0 0 0 0 0 1.9865929673059 0 0.177598929327733 0 0 0 0 0 0 0 0 0 0 0 0 TRUE 0.290893830702062 0 0.360698649438938 0 0 0.798381674595577
"6715" "TRINITY_DN157205_c0_g1" 0 0 0 0 0 0 0 0 0 0.108357178090419 0.298658315564515 0 0 0 0 0 0 0 0.20163386116965 0 0 0 0 0 0 0 0 0 0 0 TRUE 0 0.0678359156091556 0 0 0.0336056435282751 0.87615099160046
"6716" "TRINITY_DN157209_c0_g1" 0 0 0 0 0 0 0 0 0 0 0 0 0 0.897627674279551 1.53804145333366 0 0 0 0 0 0 0 0 0 0 0 0 0 0 0 TRUE 0 0 0.405944854602202 0 0 1
"6717" "TRINITY_DN157226_c0_g1" 0 0 0 0 0 0 0 0 0 0 0 0 0 0 0.283329168051641 0 0.0100636833446975 0 0 0 0 0 0 0 0 0 0 0 0 0 TRUE 0 0 0.0488988085660565 0 0 1
"6718" "TRINITY_DN157230_c0_g1" 0 0 0 0 0.817213924258327 0 0 0 0 0 1.05172011644733 0 0 0 0 0 0 0 0 0 0 0 0 0 0 0 0 0 0 0 TRUE 0.136202320709721 0.175286686074555 0 0 0 0.805743488339168
"6719" "TRINITY_DN157250_c0_g1" 0 0.466757615726171 0 0 0 0 0 0 0 0 0 0 0 0 0 0 0 0 0 0 0.404903122145131 0 0 0 0 0 0 0 0 0 TRUE 0.0777929359543619 0 0 0 0.0674838536908551 0.783129879136953
"6720" "TRINITY_DN157252_c0_g1" 0.220329954879556 0 0 0 0 0 0 0 0 0 0 0 0 0 0 0 0.24000896473507 0.124328135002202 0 0 0 0 0 0 0 0 0 0 0 0 TRUE 0.0367216591465926 0 0.060722849956212 0 0 0.848814494160464
"6721" "TRINITY_DN157254_c0_g1" 0 0.612588406698718 0 0 0.470927257475127 0 0 0 0.112366523072563 0 0 0 0 0 0 0 0 0 0 0 0 0 0 0 0 0 0 0 0 0 TRUE 0.180585944028974 0.0187277538454272 0 0 0 0.974073627454606
"6722" "TRINITY_DN157255_c0_g1" 0 0 0 0 0.037030730944967 0 0 0.947853143387017 3.387362540836 0 0 0 0 0 0 0 0 0 0 4.03896287288467 0 0 0 0 0 1.49825086752783 0 0 0 0 TRUE 0.00617178849082784 0.722535947370502 0 0.249708477921304 0.673160478814112 0.67854860764808
"6723" "TRINITY_DN157266_c0_g1" 0 0 0 0 0 0 0 0 0 0 1.23633953916837 0 0 0 1.52054796810658 0 0 0 0 0 0 0 0 0 0 0 0 0 0.0482361856528476 0 TRUE 0 0.206056589861396 0.253424661351096 0.00803936427547461 0 0.788797237613489
"6724" "TRINITY_DN157270_c0_g1" 0 0 0 0 0 0 0 0 0 0 0 0 0 0 0 0 0 0 0 0 0 0 0 0 0 0.477159211186641 1.97048557294012 0 0 0.629473196786948 TRUE 0 0 0 0.512852996818952 0 1
"6725" "TRINITY_DN157276_c0_g1" 0 0 0 0 0 0 0 0 0.570462931026041 0 0.252173413202027 0 0 0 0 0 0 0 0 0 0 0 0 0 0 0 0 0 0 0 TRUE 0 0.137106057371345 0 0 0 1
"6726" "TRINITY_DN157282_c0_g1" 0 0 0 0 0 0 6.15708414385702 5.77436538847446 5.88757400961563 7.66024553375425 8.84276517645897 7.62166363100652 0 0 0 0 0.00575926928868495 0 6.01035466435603 8.23755415844291 5.65872561906435 6.55412834360088 7.85988881664264 7.48808113262442 0 0 0 0 0 0 TRUE 0 6.99061631386114 0.000959878214780825 0 6.9681221224552 0.75077011497357
"6727" "TRINITY_DN157285_c0_g1" 0 0 0 1.699107384624 0 0 0 0 0 0 0 0 0 0 0 0.740711733399101 0 0.926758531986465 0 0 0 0 0 0 0 0 0 0 0 0 TRUE 0.283184564104 0 0.277911710897594 0 0 0.754654961705884
"6728" "TRINITY_DN157289_c0_g2" 0 0 0 0 0 0 0 0 0 0 0 0 0 0 0 0 0 0 0 0 0 0 0 0 1.47767732756531 1.85319725477036 0 2.35642555908681 0 2.83268751643953 TRUE 0 0 0 1.419997942977 0 1
"6729" "TRINITY_DN157294_c0_g1" 0 0 0 0 0.211635253327149 0 0 0.352758525040637 0 0 0 0 1.20100646605609 0 0 0.712815854437372 0 0 1.46152855947288 1.67897330785417 0 2.07416287550701 1.16478627814334 0 2.38100643708862 2.93508252331866 1.70132725741294 1.68616432606136 1.53057020390253 2.88635504352516 TRUE 0.0352725422211916 0.0587930875067728 0.318970386748911 2.18675096521821 1.06324183682957 0.831224739718004
"6730" "TRINITY_DN157300_c0_g1" 0 0 0 0 0 0 0 0 0 0.325386414659773 0 0 0 0 0 0 0 0 0 0 0 0 0 0 0 0 0 0 0.202887833470143 0 TRUE 0 0.0542310691099622 0 0.0338146389116906 0 0.8441177747984
"6731" "TRINITY_DN157302_c0_g1" 0 0 0 0 0 0 0 0 0.590721770009841 0 0 0 0 0 0 0 0 0 0 0 0 0 0 0 0 0 0 0 0.0299828662157143 0 TRUE 0 0.0984536283349735 0 0.00499714436928572 0 0.987310918719309
"6732" "TRINITY_DN157307_c0_g1" 1.30567874324229 0 0 0 0 0 0 0 0 0 0 0 0 0 2.32682493810221 0 0 0 0 0 0 0 0 0 0 0 0 0 0.121678556588252 0 TRUE 0.217613123873715 0 0.387804156350368 0.0202797594313754 0 0.846641094860932
"6733" "TRINITY_DN157316_c0_g1" 0 0 0 0 0 0 0.0412429822318813 0 0 0 0 0 0.26663664251399 0 0 0 0 0 2.17280750997543 0.599317793698226 0 0 0 0 0.16478627814334 0 0 0 0 0 TRUE 0 0.00687383037198022 0.0444394404189983 0.0274643796905566 0.46202088394561 0.957373328122756
"6734" "TRINITY_DN157328_c0_g1" 0 0 0 0 0 0 0 0 0 0 1.09085343045111 1.06763871687536 0 0 0 0 0 0 0 0 0 0 0 0.421155960662223 0 0 0 0 0 0 TRUE 0 0.359748691221079 0 0 0.0701926601103706 0.9512210455359
"6735" "TRINITY_DN157329_c0_g1" 0 0 0 6.84772136556583 2.03808494731697 1.64477921926295 0.495695162624069 3.15704371014558 0 3.7457751494858 0 0 2.96845944487652 0 0 6.75940886926935 0 0.641546029087524 2.22434903720271 0 0.0813396274519388 2.41115503695776 0 0.32077347694587 0 0 1.04404433270602 0.425459304765355 0 0 TRUE 1.75509758869096 1.23308567037591 1.72823572387223 0.244917272911896 0.839602863093047 0.4237013434007
"6736" "TRINITY_DN157344_c0_g1" 0 0 0 0 0 0 0 0 0 0 0 0 0 0 0 0 0 0 0 0 0.466757615726171 1.09356017616234 0 0 0 0 0 0 0 0 TRUE 0 0 0 0 0.260052965314752 1
"6737" "TRINITY_DN157344_c0_g2" 0 0 0 0 0 0 0 0 0 0 0 0 0 0 0.192825403552391 0 0 0 0 0 0 0 0.559736524432983 0 0 0 0 0 0 0 TRUE 0 0 0.0321375672587319 0 0.0932894207388304 0.913876710230887
"6738" "TRINITY_DN157348_c0_g1" 0 0 0 0 0 0 0 0 2.07073278582443 1.11370049916473 0 0 0 0 0 0 0 0 0 0 0 0.512985334813676 0 0 0 0 0 0 0 0 TRUE 0 0.530738880831526 0 0 0.0854975558022794 0.959727109276257
"6739" "TRINITY_DN157351_c0_g1" 0 0 0 0 0 0 0 0 0.26663664251399 0 0 1.39066768555967 0 0 0 0 0 0 0 0 0 0 0 0 0 0 0 0 0 0 TRUE 0 0.276217388012276 0 0 0 1
"6740" "TRINITY_DN157358_c0_g1" 0 0 0 0 0 0 0 0 0 0 0 0 0 0 0 0 0 0 0 0 0.260627908126699 0 0 0 0 0 0 0 1.14012422390907 0 TRUE 0 0 0 0.190020703984845 0.0434379846877831 0.942850984423193
"6741" "TRINITY_DN157359_c0_g1" 0 0.37851162325373 0 0 0 0 0 0 0 0 0 0 0 0 0 0 0.802400040114839 0 0 0 0 0 0 0 0 0 0 0 0 0 TRUE 0.0630852705422883 0 0.13373334001914 0 0 0.882068916896005
"6742" "TRINITY_DN157367_c0_g1" 0 0 0 0 0 0 0 0 0 0 0 0 0 0.608809242675524 1.24488705912353 0 0 0 0 0 0 0 0 0 0 0 0 0 0 0 TRUE 0 0 0.308949383633176 0 0 1
"6743" "TRINITY_DN157368_c0_g1" 0 0 0 0 0 0 0 0 1.07244885006969 0 0 0 0 0 0 0 0 0 0 0 0 0 0 0 0 0 1.63412855752504 0 0 0 TRUE 0 0.178741475011615 0 0.272354759587507 0 0.83592954710767
"6744" "TRINITY_DN157376_c0_g1" 0 0 0 0 0 0 0 0 0 0 0 0 0.0813396274519388 0 0 0 0 0.0813396274519388 0 0 0 0 0 0 0 0 0 0 0 0 TRUE 0 0 0.0271132091506463 0 0 1
"6745" "TRINITY_DN157378_c0_g1" 5.42327561699977 4.27157507753675 0 3.31773820098194 3.54757321550631 1.58448152220665 0 1.4905701304462 0.0114956388378294 0 2.79680538088048 0 0 0 0 0 4.39417112499225 2.77399632511117 0 4.51551061996901 3.97269265400426 0 5.88601354837482 0 0 3.654550108647 3.82099583272699 0 6.97736007099811 1.00791308164326 TRUE 3.02410727220524 0.716478525027419 1.19469457501724 2.57680318233589 2.39570280372468 0.430932960829997
"6746" "TRINITY_DN157385_c0_g1" 0 0 0 0 0 0 0 0 0.84478735007906 0 2.12697285625777 0 0 0 0 0 0 0 0 0 0 0 0 0 0 0 0 0 0 0 TRUE 0 0.495293367722804 0 0 0 1
"6747" "TRINITY_DN157393_c0_g1" 0 0 0 0 0 0 0 0 0 0 0 0 0 0 0 0 0.382943869568991 0 0 0 0 0.884402552983687 0 0 0 0 0 0 0 0 TRUE 0 0 0.0638239782614984 0 0.147400425497281 0.891750688564539
"6748" "TRINITY_DN157397_c0_g1" 0 0 0 0 0 0 0 0 0 0 0 0 0 0 0 0.0398402645317911 0 0.393965275660243 0 0 0 0 0 0 0 0 0 0 0 0 TRUE 0 0 0.072300923365339 0 0 1
"6749" "TRINITY_DN157403_c0_g1" 0 0 0 0 0 0 0 0 2.32596199617185 0 0 0 0 0 0 0 0 0 0 0.654435540845399 0 0 0 0 0 0 0 0 0 0 TRUE 0 0.387660332695309 0 0 0.1090725901409 0.92965969113828
"6750" "TRINITY_DN157420_c0_g1" 1.03843618165611 0 0 0.587845009254278 0.128293401009818 0 2.65558080965278 0 0 0 3.45864447937567 0 4.37635984887578 0 0 0 0 0 2.62316453565259 0 0 0 4.28577209324984 0 2.87243479584022 0 0 0 2.21878116778407 0 TRUE 0.292429098653367 1.01903754817141 0.729393308145964 0.848535993937382 1.15148943815041 0.37268292413753
"6751" "TRINITY_DN157421_c0_g1" 0 0 0 0.729444006833663 0 0 0 0 0.070389327891398 0 0 0 0 0 0 0 0 0 0 0 0 0 0 0 0 0 0.24731993497982 0 0 0 TRUE 0.121574001138944 0.0117315546485663 0 0.0412199891633033 0 0.891112525466377
"6752" "TRINITY_DN157422_c0_g1" 0 0 0 0 0 0 0 0 0 0 0.199122642013601 0 0 0 0 0 0 0 0 0 0 0 0 0 0 0 0 0 0 0.272620454662992 TRUE 0 0.0331871070022668 0 0.045436742443832 0 0.817399392995151
"6753" "TRINITY_DN157423_c0_g1" 0 0.220329954879556 0 0 0 0 0 0.809825996097451 0 0 0 0.876566058751721 0 0 0 0 0 0 0 0 0 0 0 0 0 0 1.13224779829844 0 0 0 TRUE 0.0367216591465926 0.281065342474862 0 0.188707966383073 0 0.799486461453507
"6754" "TRINITY_DN157424_c0_g1" 0 0 0 0 0 0 0 0 0.159629185821228 0.151858816727005 0 0 0 1.01934608880481 0 0 0 0 0 0 0 0.790772037862 0.205392512989685 0 0 0 0 0.272620454662992 0 0 TRUE 0 0.0519146670913721 0.169891014800802 0.045436742443832 0.166027425141947 0.61242971709545
"6755" "TRINITY_DN157429_c0_g2" 0 0 0 0 0.352758525040637 0 0 0 0 0 0.150559676575381 0 0 0 0 0 0 0 0 0 0 0 0 0 0.796597754048306 0 0 0 0 0 TRUE 0.0587930875067728 0.0250932794292302 0 0.132766292341384 0 0.842041294035115
"6756" "TRINITY_DN157432_c0_g1" 0 0 0 0 0 0 0 0 0 0 0 0 0 0.762136169901112 0.217851096811131 0 0 0.550900664647523 0 0 0 0 0 0 0 0 0 0 0 0 TRUE 0 0 0.255147988559961 0 0 1
"6757" "TRINITY_DN157438_c0_g1" 0 0 0 0 0 0 0 0 0 0 0 0 0 0 0 0 0 0 0 0 0.429749850800216 1.74200621086674 0 0 0 0 0 0 0 0 TRUE 0 0 0 0 0.361959343611159 1
"6758" "TRINITY_DN157455_c0_g1" 0 0.73725410432433 0 0 0 0 0 0.0607391578576785 0 0 0 0 0 0 0 0 0 0 0 0 0 0 0 0 0 0 0 0 0 0 TRUE 0.122875684054055 0.0101231929762798 0 0 0 0.979403587751694
"6759" "TRINITY_DN157455_c1_g1" 0.532067552289031 0 0 0 0 0 0 0 0 0 0 0 0 0 0 0 0 0 1.6238668618527 0 0 0 1.97929371044573 0 0 0 0 0 0 0 TRUE 0.0886779253815051 0 0 0 0.600526762049738 0.963083274973947
"6760" "TRINITY_DN157460_c0_g1" 0 0 0 0 0 0 0 0 0.485426827170242 0 0 0 0 0 0 0 0.468843942974637 0 0 0 0 0 0 0 0 0 0 0 0 0 TRUE 0 0.0809044711950403 0.0781406571624396 0 0 0.758540362453942
"6761" "TRINITY_DN157460_c0_g2" 0 0 0 0 0 0 0 0 0 0.0214797274104514 1.22404027421793 0 0 0 0 0 0 0 0 0 0 0 0 0 0 0 0 0 0 0 TRUE 0 0.207586666938064 0 0 0 1
"6762" "TRINITY_DN157466_c0_g1" 0 0 0 0 2.02927618237063 0.267835392097615 0 0 0 0 0 0.624802765252947 0.525066592078211 0 0 0 0 0 0 0 0 0 0 0 0 0 0 0 0 0 TRUE 0.382851929078041 0.104133794208825 0.0875110986797018 0 0 0.874857041108534
"6763" "TRINITY_DN157474_c0_g1" 0.826192536236601 2.39807669206745 1.0164963198962 0 3.6085727159038 1.05797006863733 2.08065766334523 2.8395565437543 2.74049587418707 2.80281359753229 3.46453758218603 2.3164354110105 0.0172092900322231 0 0 0 0 0 2.70177082237904 1.55679724659274 2.96217881634138 1.27381424458704 2.15574923267795 1.30801131455218 2.85339689429754 3.36541259249094 2.37128005402265 1.53804145333366 1.23511432037636 2.92314918047231 TRUE 1.48455138879023 2.70741611200257 0.00286821500537052 2.38106574916558 1.99305361285505 0.458751562067727
"6764" "TRINITY_DN157479_c0_g1" 0 0 0.171206827418142 0 0 0.305678743242287 0 0 0 0 0 0 0 0 0 0 0 0 0 0 0 0 0 0 0 0 0 0 0 0 TRUE 0.079480928443405 0 0 0 0 1
"6765" "TRINITY_DN157482_c1_g2" 0 0 0 0 0 0 0 0 2.20476675065461 0 0 0 0 0 0 0 0 0 0 0 0 0 0.252173413202027 0 0 0 0 0 0 0 TRUE 0 0.367461125109102 0 0 0.0420289022003378 0.9714058853247
"6766" "TRINITY_DN157486_c0_g1" 0 0 0 0.864730922314751 0.73725410432433 0 0 0 0 0 0 0 0 0 0 0 0 0 0 0 0 0 0 0 0 0 0 0 0 0 TRUE 0.266997504439847 0 0 0 0 1
"6767" "TRINITY_DN157487_c0_g1" 0 0.216610068742442 0 0 0 0.790772037862 0 0.0524158941511385 0 0 0 0 0 0 0 0 0 0 0 0 0 0 0 0 0 0 0 0 0 0 TRUE 0.167897017767407 0.00873598235852309 0 0 0 0.986992052517238
"6768" "TRINITY_DN157489_c0_g1" 0.565597175854225 0 0 0 0 3.19896554558606 0.751035176667862 0 0 0 0 0 0 2.79805051476751 0 0 0 0 0 0.0143552929770701 0 0 0 0 0 0 0 0 0.258217389536018 0 TRUE 0.627427120240048 0.125172529444644 0.466341752461252 0.0430362315893363 0.00239254882951168 0.746208347640019
"6769" "TRINITY_DN157495_c0_g1" 0 0 0 0 0 0 0 0 0 0 0 0 0 0 0 0 0 0 0 0 0 0 0 0 0 0 1.12829340100982 0.439357178474257 0 0.0356239097307212 TRUE 0 0 0 0.267212414869133 0 1
"6770" "TRINITY_DN157499_c0_g1" 0 0 0 0 0 0 0.420078115979374 0 2.79535136516656 0 0 0 0 0 0 0 0 0 0 0 0 0 0 0 0 0 0 0 0 0 TRUE 0 0.535904913524322 0 0 0 1
"6771" "TRINITY_DN157509_c0_g1" 0 0 0 0 0.155749232677945 0 0 0 0 0 0 0.332278283056929 0 0 0 0 0 0 1.48697174437041 0 0 0 0 0 0 0 0.767231037023876 0 0 0.0384361816561079 TRUE 0.0259582054463241 0.0553797138428216 0 0.134277869779997 0.247828624061734 0.782495071054189
"6772" "TRINITY_DN157511_c0_g1" 0 0 0 0 0 0 0 0 0 0 0 0 0 0 0 0 0 0 0 0 0.499782120147312 0 0.953823953941167 0 0 0 0 0 0 0 TRUE 0 0 0 0 0.242267679014746 1
"6773" "TRINITY_DN157518_c0_g1" 2.88772021635919 2.49646234958226 3.15720543819248 0.892196710465485 0.927517246198476 0.843179890257174 0.747602230274943 1.84358192315399 3.16043619766802 0.917622701726283 0.533064921869638 2.37295209791183 1.28510625106125 3.48362233032349 2.29660423908893 0.950841637549149 1.66539277104189 1.60074549796208 2.86155841957203 1.22712493444993 3.49505552836802 2.36569253719753 2.61894338330183 4.29586993101542 1.0036022366802 3.20351441113076 2.98039095606147 2.87578006306849 3.77082904603249 3.76447355099267 TRUE 1.86738030850918 1.59587667876745 1.88038545450447 2.93309837732768 2.81070745565079 0.304971326527645
"6774" "TRINITY_DN157526_c0_g1" 0 0 0 0 0 0 0 0 0 0 0 0 0 0 0 0 0 0 0 0 0 0 0 0 3.59824608753958 1.49620666592348 0 0 1.6144742828377 2.54349588342577 TRUE 0 0 0 1.54207048662109 0 1
"6775" "TRINITY_DN157527_c0_g1" 2.56924802986718 1.46048047004001 3.33084518962342 5.09309531550393 3.32077347694587 3.96615356732639 2.67513845051136 1.68616432606136 4.15047844145946 5.45055144330648 3.46244501354301 3.60324058574551 4.26371051068451 2.93941466130072 3.17855530658575 5.93925008951577 2.09963185001446 3.53692322950229 3.28540221886225 2.98677497639475 2.86908175369993 5.57416207336053 3.90852472415683 4.55679724659274 3.62445187262301 2.37545653587666 3.41737997597302 4.71852602646226 4.14950326311496 3.10601323762212 TRUE 3.29009934155113 3.50466971010453 3.65958094126725 3.56522181861201 3.86345716551117 0.0928091595859587
"6776" "TRINITY_DN157528_c0_g1" 0 0 0.423309237242387 0 0 0 0 0 0 0 0 0 0 0 0 0 0 0 0 0 0 0 0 0 0 0 0 0 1.27738969881086 0 TRUE 0.0705515395403978 0 0 0.212898283135144 0 0.917153465845926
"6777" "TRINITY_DN157538_c1_g1" 0 0 0 0 0 0 0 0 0 0.260627908126699 0 0 0 0 0 0 0.0454429707611671 0 0 0 0 0 0 0 0 0 0 0 0 0 TRUE 0 0.0434379846877831 0.00757382846019452 0 0 0.956410106761211
"6778" "TRINITY_DN157562_c0_g1" 0 0 0 0 0.197865391353738 0 0 0 0 0 0 0 0 0 0 0 0 0 0 0.15704371014558 0 0 0 0.730313886293776 0 0 0 0 0 0 TRUE 0.032977565225623 0 0 0 0.147892932739893 0.9442543253848
"6779" "TRINITY_DN157568_c0_g1" 0 0.124328135002202 1.23388806017428 0 0 0 0 0 0 0 0 0 0 0 0 0 0 0 0 0 0 0 0 0 0 0 0 0 0 0 TRUE 0.226369365862747 0 0 0 0 1
"6780" "TRINITY_DN157568_c1_g1" 0 0 0 0 0.855989697308481 0 0 0 0 0 0 0 0 0 0.760433874670112 0 0 0 0 0 0 0 0 0 0 0 0 0 0 0 TRUE 0.142664949551413 0 0.126738979111685 0 0 0.777907994377394
"6781" "TRINITY_DN157584_c1_g1" 0 0 0 0 0 0.00144197417390632 0 0 0 0 0 0 0 0 0 0 0 0 0.36513259345253 0 0 0 0 0 0 0 0 0 0 0 TRUE 0.000240329028984387 0 0 0 0.0608554322420883 0.999012705110579
"6782" "TRINITY_DN157614_c0_g1" 0 0 0 0 0 0 0 0.432959407276106 0 0 0.337996463515016 0 0 0 0 0 0 0 0 0 0 0 0 0 0 0 0 0 0 0 TRUE 0 0.128492645131854 0 0 0 1
"6783" "TRINITY_DN157619_c1_g1" 1.55679724659274 0 0 0 0 0 0 0.369606070031838 0 0 0 0 0 0 0 0 0 0 0 1.82456421208983 0 0 0 0 0 0 0 0 0 0 TRUE 0.259466207765457 0.061601011671973 0 0 0.304094035348305 0.736046105713908
"6784" "TRINITY_DN15761_c0_g1" 0 0 0 0 0.305678743242287 0 0 0 0.896853072896707 0 0 0 0 0 0 0.323081789503733 0.473007567916174 0 0 0 0 0 0 0 0 0 0 0 0 0 TRUE 0.0509464572070479 0.149475512149451 0.132681559569984 0 0 0.692879431994462
"6785" "TRINITY_DN157622_c0_g1" 0 0 0 0 0 0 0 0.369606070031838 0 0 0 0 0 0 0 0 0 0 0 1.08746284125034 0 0 0 0 0 0 0 0 0 0 TRUE 0 0.061601011671973 0 0 0.181243806875057 0.915030184018317
"6786" "TRINITY_DN157626_c0_g1" 0 0 0 0 0.5489297694764 0 0 0 0 0 0 0 0 0 0 0 0 0 0 0 0.624802765252947 0 0 0 0 0 0 0 0 0 TRUE 0.0914882949127333 0 0 0 0.104133794208825 0.780358778800311
"6787" "TRINITY_DN157628_c0_g1" 0 0.73725410432433 0 0 0 0 0 0 0 0.167357927738514 0 0 0 0 0 0 0 0 0 0 0 0 0 0 0 0 0 0 0 0 TRUE 0.122875684054055 0.027892987956419 0 0 0 0.943249577466953
"6788" "TRINITY_DN15762_c0_g1" 0 0 0 0 0 0 0 0 0 0 0 0 0 0 0 0 0 0 0.0772429989324604 0 0 0 0 0.0510240030244669 0 0 0 0 0 0 TRUE 0 0 0 0 0.0213778336594879 1
"6789" "TRINITY_DN157636_c0_g1" 0 0 0 0 0 0 0 0 0 0 0 0 0 0.636914580355878 0 0 0 0 0 0 0 0.187767747046025 0 0 0 0 0 0 0 0 TRUE 0 0 0.106152430059313 0 0.0312946245076708 0.926297908370574
"6790" "TRINITY_DN157643_c0_g1" 0 0 0 0 0.401630466584741 0.211635253327149 0 0 0 0 0 0 0 0 0 0 0 0 0 0 0.58111017522555 0 0.204140716780225 0 0 0 0 0 0 0 TRUE 0.102210953318648 0 0 0 0.130875148667629 0.804754847732354
"6791" "TRINITY_DN157654_c0_g2" 0 0 0 0 0 0 0 0 0 0 0 0 0 0 0 0 0 0 0 0 0 0.49467161164755 0 0 0 0 0 0.142740172116082 0 0 TRUE 0 0 0 0.0237900286860137 0.0824452686079249 0.927861146286183
"6792" "TRINITY_DN157657_c0_g1" 0 0 0 0 0 0.0854246562526777 0 0 0 0 0 0 0.351628329102782 0 0 0 1.46727948045998 0 0 0 0 0 0 0 0 0 0 0 0 0 TRUE 0.0142374427087796 0 0.303151301593794 0 0 0.988258797971568
"6793" "TRINITY_DN157660_c0_g1" 0 0 0 0 0 0 0 0 0 0 0 0 0 0 0 0 0 0 0 0 0 0 0 0 0 0 0 0.608809242675524 0.417920007811965 0 TRUE 0 0 0 0.171121541747915 0 1
"6794" "TRINITY_DN157661_c0_g1" 0.0114956388378294 0 0 0 0 0 0 0 0 0 0 0 0 0 0 0 0 0 0 0 0 0 0 0 0 0 0 0 0.421155960662223 0 TRUE 0.00191593980630491 0 0 0.0701926601103706 0 0.993176139060365
"6795" "TRINITY_DN157665_c0_g1" 0 0 0 0 0.459431618637297 0 0 0 0 0 0 1.27619886503224 0 0 0 0 0 0 0 0 0 0 0 0 0 0 0 0 0 0 TRUE 0.0765719364395495 0.212699810838707 0 0 0 0.909999994666644
"6796" "TRINITY_DN157665_c0_g2" 0 0 0 0 0 0 0 0 0 0 0 0 0 0 0 0 0.133563525741106 0 0 0 0 0.857582955384148 0 0 0 0 0 0 0 0 TRUE 0 0 0.0222605876235176 0 0.142930492564025 0.961063963287004
"6797" "TRINITY_DN157667_c0_g1" 0 0 0 0 0 0 1.31788288282941 0.53605290024021 0 0 2.82395311640506 0 0 0 0 0 0 0 0.340277404766254 0 0.823749360308273 0 1.46884394297464 0 0 0 0 0 0 0 TRUE 0 0.779648149912447 0 0 0.438811784674861 0.859291725144176
"6798" "TRINITY_DN157671_c0_g1" 0 0 0 0 0 0 0 0.831066510605073 1.19597745864259 0 0 0.796597754048306 0 0 0 0 0 0 1.40108430150501 0.272620454662992 0 0.584000383285773 0.917622701726283 0.759581973233555 0 0 0 0 0 0 TRUE 0 0.470606953882661 0 0 0.655818302402268 0.820603148707949
"6799" "TRINITY_DN157677_c0_g1" 1.90689059560852 0 0 0 1.06488285158485 0 3.26603689399532 2.63505782972521 4.02041330254419 1.97709671249695 2.64293256935849 3.56547532146496 0 0 0 0 0 0 0 0 0 0 0 0 5.70835279978436 4.96472207016909 6.8049699287073 5.81680447483288 4.48652131439033 5.65566666817397 TRUE 0.495295574532229 3.01783543826419 0 5.57283954267632 0 0.842399418380291
"6800" "TRINITY_DN157691_c0_g1" 0 0 0 0 0 0 0 0 0 0 0 0 0 0 0 0 0 0 0 0 0 0.0313951962755343 0 1.74286855102444 0 0 0 0 0 0 TRUE 0 0 0 0 0.295710624549996 1
"6801" "TRINITY_DN157696_c0_g1" 1.25277895152818 0 0 0 1.06695024392463 0.897627674279551 0.835115615258218 3.64973041026389 4.75926238045967 5.96213253383842 4.59036248846375 4.89646561618943 0 1.66220549965362 0 0 0 0 2.05380644369579 4.18277173888847 3.33927993667514 4.40388121453442 0.766383141001298 3.61988248507032 0.160920188181103 2.34766565630097 1.10500752476097 0.14535138557262 0 0.710172748279662 TRUE 0.536226144955394 4.11551150741223 0.277034249942269 0.744852917182555 3.06100082664424 0.719408260042208
"6802" "TRINITY_DN157700_c0_g1" 0 0 0 0 0 0 0 0 0 0.596458139558986 0 0 0 0 0 0 0 0 0 0 0 0 0 0 0 0 0 0.594548549550354 0 0 TRUE 0 0.0994096899264976 0 0.099091424925059 0 0.75080038727028
"6803" "TRINITY_DN157703_c1_g1" 0 0 0 0 0 0 0 0 0 0 0.0172092900322231 0 0 1.5935928058646 0 0 0 0 0 0 0.269033146455237 0 0 0 0 0 0 0 0 0 TRUE 0 0.00286821500537052 0.265598800977433 0 0.0448388577425395 0.955094796576319
"6804" "TRINITY_DN157706_c0_g1" 0 0 0 0 0 0 0.824564212089827 0 0 0.521050736900963 0 0.136191386287144 0 0 0 0 0 0 0 0 0 0 0 0 0 0 0 0 0 0 TRUE 0 0.246967722546322 0 0 0 1
"6805" "TRINITY_DN157707_c0_g1" 0 0 0 0 0.0328061450832415 0 0 0 0 0 0 0 0 0 0 0 0 0 0 0 0 0 0 0 0 0 0 0 0.835924074254375 0 TRUE 0.00546769084720691 0 0 0.139320679042396 0 0.990188658846647
"6806" "TRINITY_DN157710_c0_g1" 0 0 0 0 0 0 0 0 0 0 0 0 0 0 0 0 0 0 0 0 0 0 0 0 0 0 0 0.607862902831235 1.69242719808971 0 TRUE 0 0 0 0.383381683486824 0 1
"6807" "TRINITY_DN157719_c0_g1" 0 0 0 0 0 0 2.04439411935845 0 0 0 0 1.04334450487717 0 0 0 0 0 0 3.36331127390677 2.14241343787374 0 0 1.79035501371084 2.54522706822015 4.2137360959228 0 0 0 0 0.982582946922591 TRUE 0 0.51462310403927 0 0.866053173807565 1.64021779895192 0.789559002662775
"6808" "TRINITY_DN157720_c0_g1" 0 0 0 0 0 0 0 0 0 0 0 0 0.520045024039818 0 0 0 0 0 1.30801131455218 0 0 0.0551956542421246 0.0565835283663675 0 0 0 0 0 0 0 TRUE 0 0 0.0866741706733029 0 0.236631749526778 0.908429267367295
"6809" "TRINITY_DN157721_c0_g1" 0 0 0 0 0 0 0 0 0 0 0 0 0 0 0 0 0 0 0 0.306845500314283 0 0.0200576523412535 1.55188510347172 0.316145742293356 0 0 0 0 0 0 TRUE 0 0 0 0 0.365822333070103 1
"6810" "TRINITY_DN157727_c0_g1" 0 0 0 0 1.28983446517751 0 0 0 0 0 0 0 0 0 0 0 0 0 0 0 0 0 0 0 0 1.62152444367146 0 0 0 0 TRUE 0.214972410862918 0 0 0.270254073945243 0 0.801138602903656
"6811" "TRINITY_DN157728_c0_g1" 0 0 0 0 0 0 0 0 0 0.154453592679872 0 0 0 0 0 0 0 0 1.13224779829844 0 0 2.13684760419288 1.2103888644454 0 2.90996506675797 0 0 1.06004738366994 0 1.37350901551801 TRUE 0 0.0257422654466454 0 0.890586910990986 0.746580711156121 0.78319831364258
"6812" "TRINITY_DN157728_c0_g2" 0 0 0 0 0 0 2.42034765265291 2.53256632326751 3.22558342875685 3.22032995487956 2.24914190328035 4.62193464149653 0 0 0 3.55422045697651 0 0 3.46871363587606 4.5579614268932 5.91883939087849 4.16285452819051 5.00513046785373 5.46884394297464 6.62080631671568 7.07780911146331 6.89812368482238 5.23289095571759 6.0658953825843 7.1101544083296 TRUE 0 3.04498398405562 0.592370076162752 6.50094664327214 4.76372389877777 0.676928668239015
"6813" "TRINITY_DN157732_c0_g1" 0 0 0 0 0 0 0 0 0 0 0 0 0 0 0 0 0 0 0 1.83592407425437 0 0 0.62760683812965 0 0 0 0 0 0 0 TRUE 0 0 0 0 0.410588485397337 1
"6814" "TRINITY_DN157737_c0_g1" 0 0 0 0 0 0 0 0 4.52174175803062 1.7084079834836 0 0 0 0 0 0 0 0 0 0 2.71105432181207 2.58327837390834 0 0 0 0 0 0 0 0 TRUE 0 1.03835829025237 0 0 0.882388782620068 0.787551948372848
"6815" "TRINITY_DN157744_c1_g1" 0 0.263034405833794 0 0 0 0 0 0 0.0257375614136083 0 0 0.631337144127481 0 0 0 0 0 0 0 0 0 0 0 0 0 0 0 0 0 0 TRUE 0.0438390676389656 0.109512450923515 0 0 0 0.899922184031879
"6816" "TRINITY_DN157749_c0_g1" 0 0 0 0 0 0 0 0 0 0 0 1.70884937710518 0 0 0 0 0 0 0 0 0 0 0.864730922314751 0 0 0 0 0 0.789103217501381 0 TRUE 0 0.28480822951753 0 0.131517202916897 0.144121820385792 0.758048579065266
"6817" "TRINITY_DN157762_c0_g1" 0 0 0 0 0 0 0 0 0.0908534304511135 0.6959938131099 0 0 0 0 0 0 0 0 0 0 0 0 0 0 0 0 0 0 0 0 TRUE 0 0.131141207260169 0 0 0 1
"6818" "TRINITY_DN157763_c0_g1" 0 0 0 0 0 0 0 0 0 0 1.18776774704602 0 0 0 0 0 0 0 0 0 0 0 0 0.538041453333664 0 0 0 0 0 0 TRUE 0 0.197961291174337 0 0 0.0896735755556106 0.886753648877954
"6819" "TRINITY_DN157771_c0_g1" 0 0 0 0 0 0 0 0 1.19723635491871 1.62199323166612 0 0 0 0 0 0.01292617444427 0.186500557644495 0 0 0 0 0 0 0 0 0 0 0 0 0 TRUE 0 0.469871597764138 0.0332377886814608 0 0 0.982315493828728
"6820" "TRINITY_DN157776_c2_g1" 0 0 0 0 0 0 0 0 0 0 0 0 0 0.602171790753379 0 0 0 0 0 0 0 0 0 0 0.176322772640463 0 0 0 0 0 TRUE 0 0 0.100361965125563 0.0293871287734105 0 0.926797146865737
"6821" "TRINITY_DN157785_c0_g5" 0 0 0 0 0 0 0 0 0 0 0 0 0 0.948600847493356 0 0 0 0 0 0 0 0 0 0 0 0 0 0 1.12101540096137 0 TRUE 0 0 0.158100141248893 0.186835900160228 0 0.788450531839293
"6822" "TRINITY_DN157788_c0_g1" 0 2.01077983875324 0.337996463515016 0 0 0 0 0 0 0 0 0 0 0 0 0 0 0 0 2.8694766339654 0 0 0 0 0 0 0 0 0 0 TRUE 0.39146271704471 0 0 0 0.4782461056609 0.795365444479816
"6823" "TRINITY_DN15778_c0_g1" 0 0 0 0 0 0 0 0 0 0.16478627814334 0 0.317304068361915 0 0 0 0 0 0.0384361816561079 0 0 0 0 0 0 0 0.250961573533219 0 0 0 0.0894981508391026 TRUE 0 0.0803483910842091 0.00640603027601799 0.0567432873953869 0 0.803514056662251
"6824" "TRINITY_DN157793_c0_g1" 0 0 0 0 0 0 0 0 0 0 0 0 0.0551956542421246 0 0 0 0.162210036314307 0 0 0 0 0 0 0 0 0 0 0 0 0 TRUE 0 0 0.0362342817594053 0 0 1
"6825" "TRINITY_DN157798_c1_g1" 0 0 0 0 0 0 0 0 0 0 0 0 0 0 0 0 0 0.828631581688019 0.120351940365222 0 0 0 0 0 0 0 0 0 0 0 TRUE 0 0 0.13810526361467 0 0.020058656727537 0.963689550632366
"6826" "TRINITY_DN157799_c0_g1" 0.258217389536018 0 0 0 0 0 0 0 0 0 0 0 3.27157507753675 0 0 0 0 0 0.22650852980868 0 0 0 0 0 0 0 0 0 0 0 TRUE 0.0430362315893363 0 0.545262512922791 0 0.03775142163478 0.962959285064791
"6827" "TRINITY_DN157804_c0_g1" 0 0.43722773891291 0 0 0 0 0 0 0 0 0.11503324294624 0 0 0 0 0 0 0 0 0 0 0 0 0 0 0 0 0 0 0 TRUE 0.0728712898188183 0.0191722071577067 0 0 0 0.934225786296033
"6828" "TRINITY_DN157807_c0_g1" 0 0 0 0 0 0 0 0 0 0 0 0 0 0 0 0 0 1.11303366529989 0 0 0 0 0 0 0 1.17951105027151 0 0 0 0 TRUE 0 0 0.185505610883315 0.196585175045252 0 0.764090030135012
"6829" "TRINITY_DN157814_c0_g1" 0 0 0 0 0 0 0.0257375614136083 0 1.44678556214312 0 1.46988597627446 0.785759774427011 0 0 0 0 0 0 0 0 0 0 0 0 0 0 0 0 0 0 TRUE 0 0.621361479043034 0 0 0 1
"6830" "TRINITY_DN157818_c0_g1" 7.34102505351785 5.47881005885408 5.60659028037053 6.8033432947821 6.63505782972521 7.24013302689862 6.29847503473585 6.99104559308096 7.93076098810741 7.29764998274399 6.67488431322039 7.12222750169283 0 0 2.17759892932773 0 1.22527492986957 0 6.8275269000972 7.61257366358217 8.63381624578161 7.24616102927149 7.75108875169213 7.51688976792249 5.58790500031572 5.38010602967892 5.61394412929406 5.09254574154357 4.13520649943067 3.41020540456781 TRUE 6.51749325735807 7.05250723559691 0.567145643199551 4.86998546747179 7.59800939305785 0.374601602197519
"6831" "TRINITY_DN157819_c0_g1" 2.92333937163215 3.28466218548317 0.931304843650669 0 0.276198865032242 3.77399632511117 0.655351828612554 0 0 0 0 0.0894981508391026 0 0 0 0 0 0 0 0 0 0 0 0 0 0 0 0 0 0 TRUE 1.86491693181823 0.124141663241943 0 0 0 0.983358285143442
"6832" "TRINITY_DN157827_c0_g1" 3.90458043492132 2.63063844605544 3.9649530529008 1.93734439215023 3.8613599063222 3.16285452819051 0 1.93206117134342 2.37989816352469 0.166072675946706 1.60359667486021 2.46362245685189 0 0 0 0 0 0 0 0 0 0 0 1.03421571533791 0 0 0 0 0 0 TRUE 3.24362179342342 1.42420852375449 0 0 0.172369285889652 0.876944823462366
"6833" "TRINITY_DN157833_c0_g1" 1.32308178950373 0 0 0 1.54843662469604 0 0 0.00432160595009347 0.11503324294624 0 0.298658315564515 0 0 0 0 0 0 0 0 0 0 0 0 0 0 0 0 0 0 0.119024103142275 TRUE 0.478586402366629 0.0696688607434748 0 0.0198373505237124 0 0.95324448687605
"6834" "TRINITY_DN157835_c0_g1" 0 0 0 0 0 0 0 0 0 0 0 0 0 0 0 0 0 0 0 0 0 0 0 0 0.18269229751619 0 0 0 0.478195257939166 0 TRUE 0 0 0 0.110147925909226 0 1
"6835" "TRINITY_DN157837_c0_g1" 0 0 0 0 0 0 0 0 0 0 0 0 0 0 0.0172092900322231 0 0 0 0 0 0 0 0 0 0 0 0 0.178873958169795 0 0 TRUE 0 0 0.00286821500537052 0.0298123263616325 0 0.975947742465833
"6836" "TRINITY_DN157838_c0_g1" 0 0 0 0 0 0 1.81023743059073 0.358396261956654 0.771463058365651 0.617298482840846 0 1.03068920407114 0 0 0 0 0 0 0 2.66083736769628 0 1.14535138557262 0 0 0 1.77778790427355 0 1.98440706531061 0 2.70907002328453 TRUE 0 0.764680739637503 0 1.07854416547812 0.634364792211484 0.675709725983082
"6837" "TRINITY_DN157852_c0_g1" 0 0 0 0 0 0 0 0 0 0 0.248534836138679 0 0 0.897627674279551 0 0 0 0 0 0 0.561692721398309 0 0 0 0 0 0 0 0 0.0551956542421246 TRUE 0 0.0414224726897798 0.149604612379925 0.00919927570702077 0.0936154535663848 0.758969326432111
"6838" "TRINITY_DN157854_c1_g1" 0 0 0 0 0 0 0 0 0 0 0 0 0.0731347046302154 0 0 0 0 0 0 0 0.0676387168753633 0 0 0 0 0 0 0 0 0 TRUE 0 0 0.0121891174383692 0 0.0112731194792272 0.768787208421231
"6839" "TRINITY_DN157855_c0_g1" 0 0 0 0.860764202628828 0 0 0 0 0 0 0 0 0 0 0 1.51096191927738 0 0 0 0 0 0 0 0 0 0 0 0 0 0 TRUE 0.143460700438138 0 0.25182698654623 0 0 0.857580096551922
"6840" "TRINITY_DN157860_c0_g1" 0 0 0 0 0 0 0 0 0 0 0 0 0 0 0.284514133244245 0 0.0313951962755343 0 0 0 0 0 0 0 0.609754962172443 0 0 0.214124805352847 0 0.337996463515016 TRUE 0 0 0.0526515549199633 0.193646038506718 0 0.932026036620758
"6841" "TRINITY_DN157885_c0_g1" 0 0 0 0 0 0 0 0.94185751900344 0 0.58880456701555 0 0 0 0 0 0 0 0 0 0 0 0 0 0 0 0 0 0 0 0 TRUE 0 0.255110347669832 0 0 0 1
"6842" "TRINITY_DN157892_c0_g1" 0 0 0 0 0 0 0.253384235800074 0 0 0 0.669026765509631 0.00719550140420377 0 0.263034405833794 0 0 0 0 0 0 0 0 0 0 0 0 0 0 0 0 TRUE 0 0.154934417118985 0.0438390676389656 0 0 0.929261896010332
"6843" "TRINITY_DN157905_c0_g1" 0.809825996097451 0.73725410432433 0.926758531986465 1.23450132056221 0 2.48155728070859 0 0 0 0 0 0 0 0 0 0 0 0 0 0 0 0 0 0 0 0 0 0 0 0 TRUE 1.03164953894651 0 0 0 0 1
"6844" "TRINITY_DN157908_c0_g2" 0 0 0 0 0 0 0 0 0 0 0 0 0 0 0 0.61541629726287 0 0 0 0 0 0 0.848798181244189 0 0 0 0 0 0 0.329984649758421 TRUE 0 0 0.102569382877145 0.0549974416264034 0.141466363540698 0.721547192279707
"6845" "TRINITY_DN157909_c0_g1" 0 0 0 0 0 0 0 0 0 0 0 0 0 0 0 0 0 0 0 0 1.86789646399265 0 0 0 0 0 3.53057020390253 0 0 0 TRUE 0 0 0 0.588428367317088 0.311316077332109 0.867734080041237
"6846" "TRINITY_DN157909_c1_g1" 0 0 0 0 0.0384361816561079 0 0 0 0 0 0 0 0 0 0 0 1.21723071622067 0 0 0 0 0 0.276198865032242 0 0 0 0 0 0 0 TRUE 0.00640603027601799 0 0.202871786036778 0 0.0460331441720403 0.935378921494594
"6847" "TRINITY_DN157911_c0_g1" 0 0 0 0 0 0 0 0 0 0 0 0 0 0 0.408168370708106 0 0 0 0 0 0.0398402645317911 0 0 0 0 0 0 0 1.08133962745194 0 TRUE 0 0 0.0680280617846844 0.18022327124199 0.00664004408863185 0.896422774152931
"6848" "TRINITY_DN157913_c0_g1" 0 2.62970632194555 0 2.43189034828618 1.5670586262992 0 0 3.11203283623382 0 0 0 0 0 1.62480276525295 0 0 0.485426827170242 0 0 0.762136169901112 0 0 0 0 0 1.59884157813329 0 0 0 0 TRUE 1.10477588275515 0.518672139372303 0.351704932070531 0.266473596355548 0.127022694983519 0.713997793011652
"6849" "TRINITY_DN157921_c0_g1" 0 0 0 0 0 0 0.773996325111173 1.88362081628567 0 0.130930869826449 0.708407983483596 0.503857532577429 0 0 0 0 0 0 0 0 0 0 0 0 0 0 0 0 0.438292851579147 0 TRUE 0 0.666802254547386 0 0.0730488085965245 0 0.972612266943328
"6850" "TRINITY_DN157925_c0_g1" 0 0 0 0 0 0 0 0.149259365499623 0.864730922314751 0 0 0 0 0 0 0 0 0 0 0 0 0 0 0.603121869839996 0.146655222119465 0 0 0 0 0 TRUE 0 0.168998381302396 0 0.0244425370199109 0.100520311639999 0.815141944412608
"6851" "TRINITY_DN157927_c0_g1" 0 0 0 0 0 1.17696099208944 0 0 0 0 0 3.09000652990382 0 0 0 0 0 3.17616317365353 0 0 0 0 0 1.7663831410013 0 0 0 0 0 4.25738784269265 TRUE 0.19616016534824 0.515001088317303 0.529360528942255 0.709564640448775 0.294397190166883 0.459203966320849
"6852" "TRINITY_DN157934_c0_g1" 0 0 0 0 0 0 0 0 0 0 0 0 0 0 0 0 0 0 0.896853072896707 0.10701824988212 0 0 0 0 0 0 0 0 0 0 TRUE 0 0 0 0 0.167311887129805 1
"6853" "TRINITY_DN157946_c2_g1" 0 0 0 0 0 0 0 0 0 0 0 0 0.723340120251171 0 0 0 0 0.432959407276106 0 0 0 0 0 0 0 0 0 0 0 0 TRUE 0 0 0.192716587921213 0 0 1
"6854" "TRINITY_DN157949_c0_g1" 0 0 0 0 0 0 0 0 0 0.0510240030244669 0 0 0 0 0.953078952612507 0 0 0 0 0 0 0.70310069960416 0 0 0 0 0 0 0 0 TRUE 0 0.00850400050407781 0.158846492102085 0 0.117183449934027 0.802187242577995
"6855" "TRINITY_DN157950_c0_g1" 0 0 0 0 0 0 0 0 0 0 0 0 0 0 0 0 0 0 0 0 0 0 0 0 1.64154602908752 0 0 0 0.486456955768731 0 TRUE 0 0 0 0.354667164142709 0 1
"6856" "TRINITY_DN157957_c0_g1" 0 2.28776777797538 0 1.80405355896735 0 0 0 0.200378797984026 0 0.664482840364683 0 0 0 0.00863030514344006 0 2.0679828301843 0 0 0 0 0 0 0 0 0 0 0.175045486110914 0 0 0 TRUE 0.681970222823788 0.144143606391451 0.34610218922129 0.0291742476851523 0 0.80958844465849
"6857" "TRINITY_DN157964_c0_g1" 0 0 0 0 0 0 0 0 0.409255146684838 0 0.0840642647884745 0 0 0 0 0 0 0 0 0 0 0 0 0 0 0 0 0 0 0 TRUE 0 0.0822199019122187 0 0 0 1
"6858" "TRINITY_DN157974_c0_g1" 0 0 0 0 0 0 1.73682131744816 3.77946985729517 1.5089356618644 4.16502756511938 3.67084033588156 2.21163525332715 0 0 0 0 0 0 0 0 0 1.13881446890228 0 0 0 0 0 0 0 0 TRUE 0 2.8454549984893 0 0 0.189802411483714 0.98332407193362
"6859" "TRINITY_DN157978_c0_g1" 0 0 0 0 0 0 0 0 0.175045486110914 1.16671544496642 0 0 0 0 0 0 0 0 0 0 0 0 0 0 0 0 0 0 0 0 TRUE 0 0.223626821846223 0 0 0 1
"6860" "TRINITY_DN157982_c0_g1" 0 0 0 0 0 0 0 0 0 0 0 0 0 0 0 0 0 0 0 0 0 0 0 1.32826202860941 0 0 0 1.13356352574111 0 0 TRUE 0 0 0 0.188927254290184 0.221377004768235 0.786645349086758
"6861" "TRINITY_DN157983_c0_g1" 0 0 0 0 0 0 0 0 3.50385753257743 0.449957483628003 0 0 0 0 0 0 0 0 2.76998326260455 1.3790663992809 0 0.584962500721156 0 0 0 0 1.60975496217244 0 1.58496250072116 0 TRUE 0 0.658969169367572 0 0.532452910482267 0.789002027101102 0.622490805179778
"6862" "TRINITY_DN157989_c0_g1" 0 0 0 0 0.828631581688019 0 0 0 0 0 0 0 0 0 0 0 0 0 0 0 0 0 0 0 0.276198865032242 4.90655392748617 0 0 0.250961573533219 1.39944456458946 TRUE 0.13810526361467 0 0 1.13885982177351 0 0.969683436676253
"6863" "TRINITY_DN157991_c0_g1" 0 0 0 0 0 0 0.260627908126699 0 0 0 0.723340120251171 0 0 0 0 0 0 0 0 0 0 0 0 0 0 0 0 0 0 0 TRUE 0 0.163994671396312 0 0 0 1
"6864" "TRINITY_DN157996_c0_g2" 0 0 0.981121989794311 0 0 0 0 0 0 0.211635253327149 0 0 0 0 0 0 0 0 0 0 0 0 0 0 0 0 0 0 0 0 TRUE 0.163520331632385 0.0352725422211916 0 0 0 0.946073155140596
"6865" "TRINITY_DN157997_c0_g1" 0 2.84398384404833 0 0 0 2.16703672211749 2.17344728605727 1.59072177000984 0 0 0 2.73790304130546 4.11727946005392 0 0 0 0 3.89762767427955 3.45733162548501 1.39670752138398 0 0.0662614422687213 0 2.42680147161338 3.06160340939068 1.48800077083407 0 0 0 3.09102275091852 TRUE 0.835170094360969 1.08367868289543 1.33581785572225 1.27343782185721 1.22451701012518 0.173389622260528
"6866" "TRINITY_DN157999_c0_g1" 0 0 0 0 0 0 0 0 0 0 0 0 0 0 0 0 0 0 0 0 0 0 0 0 0 0 0 1.76468585252213 0.5489297694764 0 TRUE 0 0 0 0.385602603666422 0 1
"6867" "TRINITY_DN157999_c1_g1" 0 0 0 0 0 0 0 0 0 0 0 0 0 0 0 0 0 0 0 0 0 0 0 0 0 0 0.337996463515016 1.54201035553661 2.5765221379205 0 TRUE 0 0 0 0.742754826162021 0 1
"6868" "TRINITY_DN158001_c0_g1" 0 0 0 0 0 0 0 0 0 0 0 0 0 0 0 0 0 0 0 0 0 0 0 0 0 0 0 0.585923976958601 1.11569915343159 0 TRUE 0 0 0 0.283603855065031 0 1
"6869" "TRINITY_DN158001_c1_g1" 0 0 0 0 0 0 0 0 0 0 0 0 0 0 0 0 0 0 0 0 0 0 0 0.249748715083569 0 0 0.793271654498083 0 0 0 TRUE 0 0 0 0.132211942416347 0.0416247858472615 0.921291554517478
"6870" "TRINITY_DN158003_c0_g1" 0 0 0 0 0 0 0 0 0 0 0 0 0 1.89801481906676 0 0 0 0 0 0 0.0538064436957938 0 0 0 0 0 0 0 0 0 TRUE 0 0 0.316335803177794 0 0.00896774061596564 0.992912799842858
"6871" "TRINITY_DN158009_c0_g1" 0 0 0 0 0 0 0.919912088677308 0 0 0 0.324234562270531 0 0 0 0 0 0 0 0.230203013366421 0 0 0 0 0 0 0 0 0 0 0 TRUE 0 0.207357775157973 0 0 0.0383671688944036 0.95374278964802
"6872" "TRINITY_DN158010_c2_g1" 0 0 0 0 0 0 0 0 0 0 0 0 0 0 0 0 0.500802053057158 0.128293401009818 0 0 0 0 0 0 0 0 0 0 0 0 TRUE 0 0 0.104849242344496 0 0 1
"6873" "TRINITY_DN158019_c0_g1" 0 0.466757615726171 0 0 0 0 0 0 0 0 0 0 0 0 0 0.337996463515016 0 0 0 0 0 0 0 0 0 0 0 0 0 0 TRUE 0.0777929359543619 0 0.0563327439191693 0 0 0.818965747891886
"6874" "TRINITY_DN158023_c0_g1" 4.90621718078042 2.46126660848879 3.32279345233062 3.96919654799175 4.35677766780427 3.23695175858808 2.70642003930195 2.37629038333705 5.31990690666801 1.23081784186108 1.12035194036522 2.6631168673661 4.4000596843547 5.37944768408664 4.65133876610593 4.41176518500698 4.39410251181168 4.11877499754882 1.81064874778265 3.66902676550963 2.03597574366513 1.82863158168802 2.57893871309339 2.50868217947054 0 1.59454854955035 0.0607391578576785 3.02290040211008 4.16486671161928 2.02183502726224 TRUE 3.70886720266399 2.56948399648324 4.55924813815246 1.81081497473327 2.40531728853489 0.424549665623812
"6875" "TRINITY_DN158025_c0_g1" 0 0 0 0 0 0 1.23939804156656 0 0 0 0 3.48284828306847 0 0 0 0 0 0 2.29631056070809 0 0 0 0 1.42061713897869 0 0 0 0 0 0 TRUE 0 0.787041054105837 0 0 0.619487949947797 0.803222479082873
"6876" "TRINITY_DN158027_c0_g1" 0 0 0 0 0 0 0.380729448503549 0 0.257010618206024 0 0 0 0 0 0 0 0 0 0 0 0 0 0 0 0 0 0 0 0 0 TRUE 0 0.106290011118262 0 0 0 1
"6877" "TRINITY_DN15802_c0_g2" 0 0 0 0 0 0 0 0 0 0 0 0 0 0 0 0 0 0 0 0 0 0 0 0 0 0 0.210388864445403 1.1991226420136 0 0 TRUE 0 0 0 0.234918584409834 0 1
"6878" "TRINITY_DN158033_c0_g1" 0 0 0 0 0 0 0 0 0 0 0 0 0 0.813114191346289 0 0 0 0 0 0 0 0 0 0 0 0 0 0 0.932817102741851 0 TRUE 0 0 0.135519031891048 0.155469517123642 0 0.78208102398737
"6879" "TRINITY_DN158039_c0_g1" 2.65672517002125 0 3.8694766339654 0 3.24595194716537 0.295135249000818 2.09085343045111 3.4370945445223 5.00333238070019 2.71655198504929 2.17632277264046 0 0 0 0 0 0 0 1.03491998434916 4.42445185957122 3.68178656688861 0 0.955312803444705 0 0 0 0 0 0 0 TRUE 1.67788150002547 2.57069251889389 0 0 1.68274520237562 0.673178853781482
"6880" "TRINITY_DN158045_c0_g1" 0 0 0 0 0 0 0 2.0597013721463 0 0 1.23020301336642 0 0 0 0 0 0 0 0 0 0 0 0 0 0.34255474547732 0 0 0 0 0 TRUE 0 0.548317397585454 0 0.0570924575795534 0 0.973969247633322
"6881" "TRINITY_DN158047_c0_g1" 0 0 0 0 0 0 2.25972443557391 0.228972569760161 0 0 0 0.666302128173095 0 0 0 0 0 0 0.3928669162308 1.30275771563804 0.104336659814736 0.569491091958716 0.740711733399101 0 4.41372946410504 3.33699741660501 1.82089374922857 1.43935717847426 3.44519698238171 2.22804904788446 TRUE 0 0.525833188917862 0 2.78070397311317 0.518360686173565 0.906121445757278
"6882" "TRINITY_DN158057_c0_g1" 0 0 0 0 0 0 0 0 0 0 0 0 0.461528559472877 0 0.600269753509005 0 0.31034012061215 0.375178479589612 0 0 0 0 0 0 0 0 0 0 0 0 TRUE 0 0 0.291219485530607 0 0 1
"6883" "TRINITY_DN158059_c0_g1" 0 0 0 0 0 0 0 0 0 0 0 0 0 0 0 0 0 0 0 0 1.98367769469807 0 0 0 0 0 0 0 0 0.173767067736706 TRUE 0 0 0 0.0289611779561177 0.330612949116345 0.978100390476595
"6884" "TRINITY_DN158060_c0_g1" 0 0 0 0 0 0 0.332278283056929 0 0 0 0 0 0 0 0 0 0 0 0 0 0 0 0 0 0 0 0 0 1.30917618747851 0.62105550329974 TRUE 0 0.0553797138428216 0 0.321705281796376 0 0.95696393797641
"6885" "TRINITY_DN158073_c0_g1" 0 0 0 0 0 0 0 0 0 0 0 0 0 0 0 0 0 0 0.445726703349984 0.385154896884344 0 0 0 0 0 0 0 0 0 0 TRUE 0 0 0 0 0.138480266705721 1
"6886" "TRINITY_DN158078_c0_g1" 0 0 0 0 0 0 0 0 0 0 0 0 0.835924074254375 0 0 0 0 0 0 0 0 0.327687364176047 0 0 0 0 0 0 0 0 TRUE 0 0 0.139320679042396 0 0.0546145606960079 0.901998466646526
"6887" "TRINITY_DN158081_c0_g1" 0 0 0 0 0 0 0 0 0 0 0 0 0 0 0 0 0.248534836138679 0 0 0 0.770617646656203 0 0 0 0 0 0 0 0 0 TRUE 0 0 0.0414224726897798 0 0.128436274442701 0.91937154657141
"6888" "TRINITY_DN158083_c0_g1" 0 0 0 0 0 0 0 0 0 0 0 0 0 0.780730036476377 0 0 0 0 0 0 0 0 0 0 0 0 0 0 0.67626740826589 0 TRUE 0 0 0.130121672746063 0.112711234710982 0 0.783450303987903
"6889" "TRINITY_DN158085_c0_g1" 0 0 0 0 0 0 0 0 0 0 0 0 0.382943869568991 0.701327257412941 0 0 0 0 0 0 0 0 0 0 0 0 0 0 0 0 TRUE 0 0 0.180711854496989 0 0 1
"6890" "TRINITY_DN158086_c1_g1" 0 0 0 0 0 0 0 0 0 0 0 0 0 0.7982579326445 0 0 0 0 0 1.01435529297707 0 0 0 0 0 0 0 0.0398402645317911 0 0 TRUE 0 0 0.133042988774083 0.00664004408863185 0.169059215496178 0.79344067039949
"6891" "TRINITY_DN158086_c1_g2" 0 0 0 0 0 0 0 0 0 0 0 0 0 2.03738222200308 0 0 0 0 0 0 1.68885174386588 0 0 0 0 0 0 0 0 0 TRUE 0 0 0.33956370366718 0 0.281475290644313 0.792766947994979
"6892" "TRINITY_DN158088_c1_g1" 0 0 0 0 0 0 0 0 0 0 0.933572638261024 0 0 0 0 0 0 0 0 0 0 0 0 0 0 0 0.62105550329974 0 0 0 TRUE 0 0.155595439710171 0 0.103509250549957 0 0.833688489291903
"6893" "TRINITY_DN158090_c0_g1" 0 0 0 0 0 0 0 0 0.454175893185802 0 0 0 0 0 0 0 0 0 0.0662614422687213 0 0 0 0 0 0 0 0 0 0 0 TRUE 0 0.0756959821976337 0 0 0.0110435737114535 0.963526552563186
"6894" "TRINITY_DN158099_c0_g1" 0.242450073677701 0 0 0 0 0 0 0 1.35727047567956 0 0 0 0 2.93300602371912 0 0 0.796597754048306 0 0.316145742293356 2.70708299177171 0.458382004156013 0 1.63226821549951 1.07929276727285 0 0 0 0 0 0 TRUE 0.0404083456129502 0.226211745946593 0.621600629627905 0 1.03219528683224 0.784870960825311
"6895" "TRINITY_DN158102_c0_g1" 0 0 0 0 0.754459973625479 0 0.858378925082071 0 0 0 0 1.85479359799369 0 0 0 0 0 0 0 0 0 0 0 0 0 0 0 0 0 0 TRUE 0.12574332893758 0.452195420512626 0 0 0 0.930481754550371
"6896" "TRINITY_DN158103_c0_g1" 0 0 0 0 0 0 0 0 0 0 0 0 0 0 0 0.986956962524401 0 0 0 0 0 0 0 0 0 0 0 0 0.958285900923258 0 TRUE 0 0 0.1644928270874 0.159714316820543 0 0.757262490333877
"6897" "TRINITY_DN158112_c0_g1" 0 0 0 0 0 0 0 0 0.840765337323874 0 0 0 0.00288250853312137 0 0 0 0 0 0 0 0 0 0 0 0 0 0 0 0 0 TRUE 0 0.140127556220646 0.000480418088853561 0 0 0.999142891480786
"6898" "TRINITY_DN158113_c0_g1" 0 0 0 0 0 0 0 0 0 0 0 0 0 0.931304843650669 0 0 0 0 0 0 0 0 0 0.639695233399582 0 0 0 0 0 0 TRUE 0 0 0.155217473941778 0 0.106615872233264 0.828279849030955
"6899" "TRINITY_DN15811_c0_g1" 0 0 0 0 0 0 0 0 0 0.0468402542029724 0 0 0 0.312665173558394 0 0 0 0 0 0 0 0 0 0 0 0 0 0 0 0 TRUE 0 0.00780670903382873 0.0521108622597324 0 0 0.962547592309458
"6900" "TRINITY_DN158124_c0_g1" 0 0 0 0 0 0 1.08678376614207 2.59000311742169 0 0 0.331131922217202 0 0 0 0 0 0 0 0 0 0 0 0 0 0 0 0 0 0 0 TRUE 0 0.667986467630159 0 0 0 1
"6901" "TRINITY_DN158133_c0_g1" 0 0 1.31672502157875 0 0 0 0 0 0 0 0 0 0 0 0 0 0 0 0 0 0 0 0 0 0 0 0 0 2.39231742277876 0 TRUE 0.219454170263125 0 0 0.398719570463127 0 0.862400677995175
"6902" "TRINITY_DN158142_c0_g1" 0 0 0 0.12961273813047 0 0 0 0 0 0 0 0.372952097911829 0 0 0 0 0 0 0 0 0 0 0 0 0 0 0 0 0 0 TRUE 0.0216021230217449 0.0621586829853049 0 0 0 0.913117033758373
"6903" "TRINITY_DN158148_c0_g1" 0 0 0 0 0 0 0 0 1.08270258933025 0 0 0 0 0 0 0 0.0690146779151805 0 0 0 0 0 0 0 0 0 0 0 0 0 TRUE 0 0.180450431555042 0.0115024463191967 0 0 0.984064257674429
"6904" "TRINITY_DN158149_c4_g1" 5.6855757855091 5.65963918701565 4.70049520534484 3.51639342652536 6.26596190789686 3.33399611819645 5.46408009207885 6.02943079904349 6.16023448702344 6.77440492537856 5.77048550631402 6.14374033566663 0 0 0.38404980679516 0 0.217851096811131 0 0 0 0 0 0 0 10.6552695296731 11.0680963964451 10.6005215831041 10.8284665680677 10.6536565966517 11.0611159811662 TRUE 4.86034360508138 6.0570626909175 0.100316817267715 10.8111877758513 0 0.745224036856602
"6905" "TRINITY_DN158160_c0_g1" 0 0 0 0 0 0 0 0 1.88244741643173 0 2.4243846715381 0 0 0 0 0 0 0 0 0 0 0 0 0 0 0 0 0 0 0 TRUE 0 0.717805347994971 0 0 0 1
"6906" "TRINITY_DN158162_c0_g1" 0 0 0 0 0 0 0 0 0 0 0 0 0 0 0 0 1.44307615136267 0 0 0 0 0 0 0 0 0 0 0.374065718222538 0 0 TRUE 0 0 0.240512691893779 0.062344286370423 0 0.935196469384288
"6907" "TRINITY_DN158166_c0_g1" 0 0 0 0 0 0 0 0 0.629473196786948 0 1.2097652659741 0 0 0 0 0 0 0 0 0 0 0 0 0 0 0 0 0 0 0 TRUE 0 0.306539743793509 0 0 0 1
"6908" "TRINITY_DN158170_c0_g1" 0 0 0 0 0 0 0 0 0 0 0 0 0 0 0 0 0 0 0 0 0 0 0 0 2.45759429185641 0 0 0 0 0.0690146779151805 TRUE 0 0 0 0.421101494961931 0 1
"6909" "TRINITY_DN158173_c0_g1" 0 0 0 0 0 0 0 0 0 0 0 0 0 0 0 0 1.40544784370754 0 0 0 0 0 0 0 0.540027269257507 0 0 0 1.66584752125555 0 TRUE 0 0 0.234241307284589 0.367645798418843 0 0.840715364970846
"6910" "TRINITY_DN158202_c0_g1" 0 0 0 0 0.094911647025467 0 0 0 0 0 0 0 0 0 0 0 0 0 0 0 0 0 0 0.249748715083569 0 0 1.13290581201151 0 0 1.26663664251399 TRUE 0.0158186078375778 0 0 0.399923742420916 0.0416247858472615 0.964091033119771
"6911" "TRINITY_DN158204_c0_g1" 0 0 0 0 0 0 0 0 0.461528559472877 0 0 0.0690146779151805 0 0 0 0 0 0 0 0 0 0 0 0 0 0 0 0 0 0 TRUE 0 0.0884238728980096 0 0 0 1
"6912" "TRINITY_DN158213_c0_g1" 0 0 0 0 0 0 0 0 0 0 0 0 0 0 0 0 0 0 0 0 0.113700499164728 0 0 1.20851725980554 0 0 0 0 0 0 TRUE 0 0 0 0 0.220369626495045 1
"6913" "TRINITY_DN158220_c0_g1" 0 0 0 0 0 0 0 0 0 0 0 0 0 0 0.00432160595009347 0 0 0 0 0 0 0 0 0 0 0 0 0.199122642013601 1.12101540096137 0 TRUE 0 0 0.000720267658348911 0.220023007162494 0 0.999181599611289
"6914" "TRINITY_DN158221_c0_g1" 0 0 0.534061602421118 0 0 0 0 0 0 0 0 0 0 0 0 0 0 0 0 0 2.40108430150501 0 0 0 0 0 0 0 0 0 TRUE 0.0890102670701864 0 0 0 0.400180716917501 0.944393705576438
"6915" "TRINITY_DN158225_c0_g1" 0 0 0 0 0 0 0 0 0 0 0 0 0 0 0 0 0 0 0 0 0 0 0.269033146455237 0 0 0 0.331131922217202 0 0 0 TRUE 0 0 0 0.055188653702867 0.0448388577425395 0.796883712801051
"6916" "TRINITY_DN158226_c0_g1" 0 0 0 0 0 0 0 0 0 0 0 0 0 0 0 0 0 0 2.9865929673059 0 0 0 4.73865976570827 4.19707905294604 0 0 0 0 0 0 TRUE 0 0 0 0 1.98705529766003 1
"6917" "TRINITY_DN158230_c0_g1" 0 0 0 0 0 0 0 0 0.189033824390017 1.18142064028014 0 0 0 0 0 0 0 0 0.464668267003444 0 0 0 0 0 0 0 0 0 0 0 TRUE 0 0.228409077445026 0 0 0.0774447111672407 0.915234639496891
"6918" "TRINITY_DN158234_c0_g2" 0 0 0 0 0 0 0 0 0.134878054343112 0 0 0 0 1.63505782972521 0 0 0 0 0 0 0 0 0 0 0 0 0 0 0 0 TRUE 0 0.022479675723852 0.272509638287536 0 0 0.979377173716574
"6919" "TRINITY_DN158239_c0_g1" 0 0 1.42706975521079 0 0 0 0 0 2.06832686143451 0 0 0 0 0 0 0 0 0 0 0 0 0 0 0 0 0 0 0 0 0 TRUE 0.237844959201798 0.344721143572418 0 0 0 0.82750915947818
"6920" "TRINITY_DN158240_c0_g1" 0 0 0 0 0 0 0 0 0.559736524432983 0 0 0 0 0.323081789503733 0 0 0 0 0 0 0 0 0 0 0 0 0 0 0 0 TRUE 0 0.0932894207388304 0.0538469649172888 0 0 0.855699165857089
"6921" "TRINITY_DN158243_c1_g1" 0.120351940365222 0 0 0 5.21295836272829 0 2.69198075060328 2.45575462218619 6.72194677941615 4.06875678516177 3.28791549671209 6.61457734562929 0 0 0 0 0 0 3.28080788077975 3.7771566660045 5.80959451262142 4.26416107128808 3.14877144653633 6.8899115413325 4.10047312069017 2.21940088215824 4.28909670241999 2.30421896871636 2.33885223914518 5.79994209834537 TRUE 0.888885050515585 4.30682196328479 0 3.50866400191255 4.52840051976043 0.519456650437061
"6922" "TRINITY_DN158244_c0_g1" 0 0 0 0 0 0 0.0412429822318813 2.04997920270779 1.12366619645382 0 0.130930869826449 1.39066768555967 3.92628413290262 0 0 0 0 0 0.398350370345965 0 0.815575428862573 0.473007567916174 1.03421571533791 0 2.93753272124663 0 1.90535089958096 0 0 1.22280456104526 TRUE 0 0.789414489463268 0.654380688817103 1.01094803031214 0.453524847077104 0.530806735740002
"6923" "TRINITY_DN158248_c0_g1" 0 0 0 0 0 0 0.432959407276106 0 1.22342254993494 0 0 0 0 0 0 0 0 0 0 0 0 0 0 0 0 0 0 0 0 0 TRUE 0 0.276063659535174 0 0 0 1
"6924" "TRINITY_DN158255_c0_g1" 0 0 0 0 0 0 1.86354205117958 3.56071495447448 0.0854246562526777 1.66402765972015 3.4440043985831 1.69688409085545 0 0 0 0 0 0 1.75915583380027 0 0 0 0 0 0 0 0 0 0 0 TRUE 0 2.05243296851091 0 0 0.293192638966712 0.964287184592022
"6925" "TRINITY_DN158256_c1_g1" 0 0 1.45154083301783 0 0 0 0 0 0 0 0 0 0 0 0 0 0 0 0 0 0 0 0 0.508935661864395 0 0 0 0 0.467801156488407 0 TRUE 0.241923472169639 0 0 0.0779668594147345 0.0848226103107326 0.831775862563557
"6926" "TRINITY_DN158257_c0_g1" 0 0 0 0 0 1.0703893278914 0 0 0 0 0 0 0 0 0 0 0 0 0.286881147788162 0 0 0 0 0 0 0 0 0 0 0 TRUE 0.178398221315233 0 0 0 0.0478135246313603 0.932996074345841
"6927" "TRINITY_DN158262_c0_g1" 0 0 0 0 0 0 0 0 0 0 0 0 0 0 0 0 0 0 0 0 0 0 0 0 0.725959234509188 0.738119288782576 0.811471030529836 0.172487515510134 0 0 TRUE 0 0 0 0.408006178221956 0 1
"6928" "TRINITY_DN158269_c0_g1" 0 0 0 0 0 0 0 0 0 0.851199338593294 0 0 0 0 0.423309237242387 0 0 0 0 0 0 0 0 0 0 0 0 0 0 0 TRUE 0 0.141866556432216 0.0705515395403978 0 0 0.875672707305566
"6929" "TRINITY_DN158278_c0_g1" 0 0 0 0 0 0 0 0 0 0 0 0 0 0.880489626687819 0 0 0 0 0 0 1.35219353774503 0 0 0 0 0 0 0 0 0 TRUE 0 0 0.146748271114637 0 0.225365589624172 0.837210872166244
"6930" "TRINITY_DN15827_c0_g1" 0 0 0 0.244887059123534 1.55777767139493 1.05450121618256 0 0 0 0 0 0 0 0 0 0 0 1.09895848008817 0 0 0 0 0 0 0 0 0 0 0 0 TRUE 0.47619432445017 0 0.183159746681361 0 0 0.903841910079019
"6931" "TRINITY_DN158284_c0_g1" 0 0.306845500314283 0 0 0 0 0 0 0 0 0 0 0 0.563646269484064 0 0 0 0 0 0 0 0 0 0 0 0 0 0 0 0 TRUE 0.0511409167190471 0 0.0939410449140106 0 0 0.863901565162866
"6932" "TRINITY_DN158286_c0_g2" 3.70343297745467 4.35825558670513 2.87499363893297 1.67400860861722 3.00036062868352 3.02219023963407 0 0 0 0 0 0 0 0 0 0 0 0 0 0 0 0 0 0 0 0 0 0 0 0 TRUE 3.1055402800046 0 0 0 0 1
"6933" "TRINITY_DN158295_c1_g1" 0.633198686374004 0 0 0.427606172781899 0.448900951145128 0 0 0 0 1.02219023963407 0.370722275148167 0.816394909169121 1.54151483946068 0 0 0 2.30917618747851 0 0 0 0 0 0.412510571249805 0.58111017522555 0 0 0 0 0.882056070968626 0 TRUE 0.251617635050172 0.368217903991892 0.641781837823199 0.147009345161438 0.165603457745892 0.636773632800174
"6934" "TRINITY_DN158300_c0_g1" 0 0 0 0 0 0 0 0 0 0 0 0 0 0 0 0 0.199122642013601 0 0 0 0 0 0 0 0 0 0 0 0 0.10701824988212 TRUE 0 0 0.0331871070022668 0.0178363749803534 0 0.865637768764123
"6935" "TRINITY_DN158303_c0_g1" 0 0 0 0 0 0 0 0 0 0 0 0 0 1.14469902515414 4.6959938131099 4.07099032562593 0 0 0 0 0 0 0 0 0 0 0 0 0 0 TRUE 0 0 1.65194719398166 0 0 1
"6936" "TRINITY_DN158313_c0_g1" 2.92751724619848 1.43135552157352 0 0 4.04141822608766 0.776525151421912 0 0 0 0 0 0 0 0.948600847493356 0 0 3.84769631377526 0 0 0 0 0 0 0 0 0 0 0 0 0 TRUE 1.52946935754693 0 0.799382860211436 0 0 0.869336568224298
"6937" "TRINITY_DN158317_c0_g1" 0 0 0 0 0.702214251010441 0 0.648005179810493 0.267835392097615 0 0 0 0.886745224742109 0 0 0 0 0.822934048028371 0 0 0 0 0 0 0 0 0 0 0 0.73638840070346 0 TRUE 0.11703570850174 0.30043096610837 0.137155674671395 0.122731400117243 0 0.686348258159898
"6938" "TRINITY_DN158336_c0_g1" 0 0 0 0 0.339137384919585 0 0 0.236339539168374 0 0 0 0 0 0 0 0 0 0 0.851998837112446 0 0 0 0 0 0 0 0.16478627814334 0 0 0 TRUE 0.0565228974865976 0.0393899231947289 0 0.0274643796905566 0.141999806185408 0.782786322590485
"6939" "TRINITY_DN158338_c0_g1" 0 0 0 0 0 0 0.570462931026041 0 0 0 0.146655222119465 0 0 0 0 0 0 0 0 0 0 0 0 0 0 0 0 0 0 0 TRUE 0 0.119519692190918 0 0 0 1
"6940" "TRINITY_DN158346_c0_g1" 0 0 0 2.05345893194152 0 1.73508887047818 0 0 0 0 0 2.46806192378074 0 0 0 0 0 2.94485844580754 0 0 0 0 0 0.0676387168753633 0 0 0 0 0 1.5033487351675 TRUE 0.631424633736616 0.411343653963456 0.490809740967923 0.250558122527917 0.0112731194792272 0.539143480176586
"6941" "TRINITY_DN158346_c0_g2" 2.07141945648989 2.61070006213476 0.992768430768924 0.979659551715824 0 0.843179890257174 2.9575432007571 2.54002726925751 0 0 0 0 0 3.97066962537909 1.2424500736777 2.07690108755726 0 0 3.05900910004046 2.31004922535138 0 0 0 0 1.59788867516543 0 0 0 0 0 TRUE 1.24962123189443 0.916261745002435 1.21500346443568 0.266314779194238 0.894843054231974 0.341315800574027
"6942" "TRINITY_DN158349_c0_g1" 0 0 0 0 0 0 0 0 0 0 0 1.27798474729977 0 0 0 0 0 0 0 0.724213686757358 0 0 0 0 0 0.202887833470143 0.677169938818245 0 0 1.59454854955035 TRUE 0 0.212997457883294 0 0.412434386973124 0.120702281126226 0.797725559780212
"6943" "TRINITY_DN158359_c0_g1" 0 0 0 0 0 1.20163386116965 0 0 0 0 0 0 0.522055749160964 0 0 0.725086724630227 0 0 0 0 0 0 0 0 0.956056652412403 0 0 0 0.911499848861108 0 TRUE 0.200272310194942 0 0.207857078965199 0.311259416878919 0 0.672195147336775
"6944" "TRINITY_DN158362_c0_g2" 0 0 0 0 0 0 0 0 0 0.108357178090419 0 0 0 0 0 0 0 0 0 0 0 0 0 0 0 0 0 0 0 1.11835972595306 TRUE 0 0.0180595296817364 0 0.186393287658843 0 0.97577765553072
"6945" "TRINITY_DN158364_c0_g1" 0 0 0 0 0 0 0 0 0 0 0 0 0 0 0 0 0 0 0 0 0 0 0 0 0.780730036476377 3.36946648365072 0.200378797984026 2.24701604976735 0.922197848396367 0 TRUE 0 0 0 1.25329820271247 0 1
"6946" "TRINITY_DN158368_c0_g1" 0 0 0 0 0 0 1.84879818124419 0 0.790772037862 0 0 0 0 0 0 0 0 0 0 0 0 0 0 0 0 0 0 0 0 0 TRUE 0 0.439928369851031 0 0 0 1
"6947" "TRINITY_DN15836_c0_g1" 0 0 0 0 0 0 0 0 0 0.0214797274104514 0 0 0 0.863938450423972 0 0 0 0 0 0 0 0 0 0 0 0 0 0 0 0 TRUE 0 0.00357995456840857 0.143989741737329 0 0 0.993784358307033
"6948" "TRINITY_DN158373_c0_g1" 0 0.137503523749935 0 0 0.0662614422687213 0 0 0 0 0 0 0 0 0 0 0.668119124686432 0 0.409255146684838 0 0 0 0 0 0 0 0 0 0 0 0 TRUE 0.033960827669776 0 0.179562378561878 0 0 0.952717228489384
"6949" "TRINITY_DN158375_c0_g3" 0 0.805705184838511 0 0 0 0 0 0 0 0 0 0 0 0 0 0 0 0 0 0 0 0 0 0.221567788538409 0 0 0 0 0 0 TRUE 0.134284197473085 0 0 0 0.0369279647564016 0.931250352887198
"6950" "TRINITY_DN158387_c0_g3" 0 0 0 0 0 0.305678743242287 0 0 0 0 0 0 0 0 0 0 0 0 0 0 0 0 0 0.0551956542421246 0 0 0 0 0 0 TRUE 0.0509464572070479 0 0 0 0.00919927570702077 0.95485811864388
"6951" "TRINITY_DN158393_c0_g1" 0 0 0 0.345964030342872 0 0 0 0 0 0 0.16349873228288 0 0 0 0 0 0 0 0 0 0 0 0 0.508935661864395 0 0 0 0 0 0 TRUE 0.057660671723812 0.0272497887138133 0 0 0.0848226103107326 0.749741076917549
"6952" "TRINITY_DN158396_c0_g1" 0 0 0 0 0 0 0 0 0 0.507921464957328 0 0 0 0 0 0 0 0 0 0 0 0 0 0 0 0.49467161164755 0.120351940365222 0 1.01149563883783 0 TRUE 0 0.084653577492888 0 0.271086531808434 0 0.92193122162123
"6953" "TRINITY_DN158397_c0_g1" 0 0 0 0 0 0 1.28036248997378 0 0 0 0.804879608254673 0 0 0 0 0 0 0 0 0 0 0 0.58207422139633 0 0 0 0 0 0 0 TRUE 0 0.347540349704742 0 0 0.0970123702327216 0.93021503092005
"6954" "TRINITY_DN158402_c0_g3" 0 0 0 0 0 0 0 0 0 0 0 0 0 0 0 0 0 0 0 0 0 0 0 0 0 0 0 0.146655222119465 1.43189034828618 0 TRUE 0 0 0 0.263090928400941 0 1
"6955" "TRINITY_DN158405_c1_g2" 0 0 0 0 0 0 0.792438930064638 0 0 1.59263642860658 0 0.623866861852698 0 0 0 0 0 0.22650852980868 0 0 0 0 0 0 0 0 0 0 0 0 TRUE 0 0.501490370087319 0.03775142163478 0 0 0.981180385563432
"6956" "TRINITY_DN158408_c0_g1" 0 0 0.837539634379403 0 0 1.94822704387917 0 0 0 0 0 0 0 0 0 0 0 0 0 1.1407786557828 0 0 0.144046369616707 0 0 0 0 0 0 0 TRUE 0.464294446376428 0 0 0 0.21413750423325 0.884697358591902
"6957" "TRINITY_DN15840_c0_g1" 0 0 0 0 0 0 0 0 0.0412429822318813 0 0 0 0 0 0 0 0 0 0 0 0 0 0 0 0 0 0 0.128293401009818 0 0 TRUE 0 0.00687383037198022 0 0.0213822335016363 0 0.919631520586306
"6958" "TRINITY_DN158426_c1_g1" 0 0 0 0 0 0 0 0 0 0 0 0 0 0 0.818850560895434 0 0 0 0 0 0 0 0 0.49467161164755 0 0 0 0 0 0 TRUE 0 0 0.136475093482572 0 0.0824452686079249 0.848973782497439
"6959" "TRINITY_DN158427_c0_g1" 0 0 0 0 0 0 0 0 0.217851096811131 0 0 0 0 0 0 0 0 0 0 0.748461233004035 0 0 0 0 0 0 0 0 0 0 TRUE 0 0.0363085161351886 0 0 0.124743538834006 0.927233673834795
"6960" "TRINITY_DN15842_c0_g1" 0 0 0 0 0 0 0 0 0 0 0 0 1.24610400988392 0 0 0 0 0 0 0 1.24000896473507 0 0 0 0 0 0 0 0 0 TRUE 0 0 0.207684001647319 0 0.206668160789178 0.751222820306431
"6961" "TRINITY_DN158431_c1_g1" 0 0 0 0 0 0 0 0 0 0 0 0 0 0.404903122145131 1.03632749181776 0 0 0 0 0 0 0 0 0 0 0 0 0 0 0 TRUE 0 0 0.240205102327149 0 0 1
"6962" "TRINITY_DN158433_c0_g1" 0 0 0 0 0 0 0 0.381837083906047 0 0 0 0.0565835283663675 0 0 0 0 0 0 0 0 0 3.95828590092326 2.09220743809709 0.331131922217202 0 0 0 0 0 0 TRUE 0 0.0730701020454025 0 0 1.06360421020626 0.982824884166444
"6963" "TRINITY_DN158437_c0_g1" 0 0 0 0 0 0 0 0 0 0 0 0 0 0 0 0 0 0 0 0 0 0 0 0 0 0 0 0 0.919149363287674 1.78993786898019 TRUE 0 0 0 0.451514538711312 0 1
"6964" "TRINITY_DN158439_c1_g1" 0 0 0 0 0 0 0 0 0 0 0 0 0.154453592679872 0 0 0 0.613531652917927 0 0 0 0 0 0 0 0 0 0 0 0 0 TRUE 0 0 0.127997540932967 0 0 1
"6965" "TRINITY_DN158446_c0_g1" 0 0 0 0 0 0 0 0 0 0 0 2.57773093149008 0 0 0 0 0 0 0 0 0 0 0 0 0 0 0 0 0 0.516015147003665 TRUE 0 0.429621821915013 0 0.0860025245006108 0 0.949954518070533
"6966" "TRINITY_DN158448_c0_g1" 0 0 0 0 0 0 0 0 0 0 1.20539251298968 0 0 0 0 0 0 0.499782120147312 0 0 0 0 0 0 0 0 0.255802836602718 0 0 0 TRUE 0 0.200898752164947 0.083297020024552 0.042633806100453 0 0.843290681539911
"6967" "TRINITY_DN158451_c0_g1" 4.9648144676996 3.92248331389363 1.11636475669178 1.11835972595306 4.79535136516656 3.97434575181936 5.39958128053752 5.78107114565873 4.79934638752229 4.40381306161659 5.54207228308114 4.81208743517108 2.00934717225925 0 0 0 2.13422093976063 0 4.50245790769808 5.64426008784308 4.41447383643093 0.857582955384148 3.08219162950876 2.38349694415537 0 0 0 0 0 0 TRUE 3.31528656353733 5.12299526559789 0.690594685336648 0 3.48074389350339 0.634655862720984
"6968" "TRINITY_DN158455_c0_g1" 0 0 0 0 0 0 0 0 1.15704371014558 2.41142624572647 0 0.74931972457408 0 0 0 0 0 0 0 2.22835695420105 1.76977173924945 1.47300756791617 2.24397367191931 1.44572670334998 0 2.38128337250378 2.14763232682386 4.28902290538983 4.21319172671244 0 TRUE 0 0.719631613407688 0 2.17185505523832 1.52680610610599 0.741414866280386
"6969" "TRINITY_DN158455_c0_g2" 0 0 0 0 0 0 2.27709208250431 1.49467161164755 0.189033824390017 1.41521782488884 0 1.41034110461409 0 0 0 0 0 0 2.30305008468167 3.11320040266395 3.30903062978875 2.96532254836725 2.7934797605267 3.36246988875021 2.65603866273212 2.41494732802091 1.699107384624 2.70531444108638 0 1.10701824988212 TRUE 0 1.13105940800747 0 1.76373767772425 2.97442555246309 0.75669276010837
"6970" "TRINITY_DN158465_c0_g1" 0 0 0 0 0 0 0.926758531986465 0 1.48181557361786 0 0 0 0 0 0 0 0 0 0 0 0 0 0 0 0 0 0 0 0 0 TRUE 0 0.401429017600721 0 0 0 1
"6971" "TRINITY_DN158467_c0_g1" 0 0 0 0.282143228781498 0 0 0 0 0 0 0 0 0 0 0 0.434027674663597 0 1.2821432287815 0 0 0 0 0 0 0 0 0 0 0 0 TRUE 0.0470238714635831 0 0.286028483907516 0 0 0.958899310637549
"6972" "TRINITY_DN158469_c0_g1" 0 0 0 0 0 0 0.0579700686373299 0.937344392150232 0 0 0 0 0 0 0 0 0 0 0 0 0 0 0 0 0 0 0 0 0 0 TRUE 0 0.165885743464594 0 0 0 1
"6973" "TRINITY_DN158470_c0_g1" 0 0 0 0 0 0 0 3.63911637248386 0 0 0 0 0 0 0 0 0 0 0 4.25995035676047 0 0 0 0 0 2.20006486151431 0 0 0 0 TRUE 0 0.606519395413977 0 0.366677476919052 0.709991726126746 0.657321051597967
"6974" "TRINITY_DN158480_c0_g1" 0.292781749227846 0.566571640626761 0.370722275148167 1.56754544764375 0.949348164288563 1.99240589903165 1.15704371014558 0.732920382108257 0 0.784922701562861 1.60880924267552 1.6585542606509 6.12265201409691 5.6650800471001 5.93182486152964 4.69370996558276 5.46303385531749 5.33041498385285 1.22897256976016 0 0.77568270173906 1.30567874324229 0 0.803227036434928 0.686164326061359 0.538041453333664 0.302172799740752 2.1740867785504 1.23939804156656 1.28688114778816 TRUE 0.956562529327789 0.990375049523853 5.53445262124663 1.03779075784015 0.685593508529406 0.834205742807748
"6975" "TRINITY_DN158483_c0_g1" 0 0 0 0 0 0 0 0 0 0 1.2862897581341 0 0 0 0 0 0 0 0 0 0 0 0 0 0 0.2904244038653 0 0 0 0.609754962172443 TRUE 0 0.214381626355683 0 0.150029894339624 0 0.82504343202119
"6976" "TRINITY_DN158484_c0_g1" 0 0 0 0 0 0 0.526068811667588 0.0854246562526777 0 0 0 1.04823618565285 0 0 0 0 0 0 2.07176266930009 3.37642931106992 0 2.63807383718072 0 3.08695356488773 0 0.24000896473507 0 0.094911647025467 0 0 TRUE 0 0.276621608928852 0 0.0558201019600895 1.86220323040641 0.955369840216582
"6977" "TRINITY_DN158486_c0_g1" 0.668119124686432 1.54349588342577 0 3.13848684427481 3.55851255300054 2.71413559385633 0.655351828612554 0.885183866320351 0 0 0 1.10232219119669 1.54101915313356 0 0.754459973625479 3.00414179725778 0.630405471482323 3.21101219348551 0 2.0064775640712 0 0 0.121678556588252 2.69086402708526 0 0 0.906890595608518 0 0.0662614422687213 2.05484847699562 TRUE 1.93712499987398 0.440476314354932 1.52350643149744 0.50466675247881 0.80317002462412 0.577748012754965
"6978" "TRINITY_DN158490_c1_g1" 0 0 0 0 0 0 0 0 0 0 0.16349873228288 0 0 0 0 0 0 0 0 0 0 0 0 0 0 0 0 0 0 0.946356571633634 TRUE 0 0.0272497887138133 0 0.157726095272272 0 0.956808369809108
"6979" "TRINITY_DN158491_c0_g1" 1.31092173523034 0 0 0 0 0 0 0 0 0 0 0 0 0 0 0 0 0 0 0 0 0 0 0 0 0 0 0 1.18523225423016 0.639695233399582 TRUE 0.218486955871724 0 0 0.304154581271624 0 0.820414544671444
"6980" "TRINITY_DN158506_c0_g1" 0 1.72421368675736 0 3.78460867398153 0 2.30100225603281 0 0 0.840765337323874 0 0 0.455228571117139 0 0 0 4.28850622045497 0 0 0 0.892973815273334 0.32883646422954 2.32797472500578 0 0.391767719955997 0 0 0 0 0 0.827006009638977 TRUE 1.30163743612862 0.215998984740169 0.714751036742495 0.137834334939829 0.656925454077441 0.668588624872373
"6981" "TRINITY_DN158508_c0_g1" 0 0 0 0 0 0 0 0 0 0 0 0 0 0 0 0 0 0 0 0 0 0 0 0 0 0 0.0328061450832415 0 0 0.651683180632109 TRUE 0 0 0 0.114081554285892 0 1
"6982" "TRINITY_DN158509_c0_g1" 0 0.876566058751721 0 0 0 0.154453592679872 0 0 0 0 0 0 0 0 0 0 0 0 0 0 0 0 0 0 0 0 0 0 0 0 TRUE 0.171836608571932 0 0 0 0 1
"6983" "TRINITY_DN158518_c0_g1" 0 0 0 0 0 0 0 0 0 0 0 0 0 0 0 0 0 0 0 0 0 0 0.238786859587116 0.455228571117139 0 0 0 0 0 0 TRUE 0 0 0 0 0.115669238450709 1
"6984" "TRINITY_DN158523_c0_g1" 0 0 0 0 0 0 0 0 0 0 0 0 0 0 0.987684677566761 0 0 0 0 0 0 0 0 0 0 0 0 1.76595900604575 0 0 TRUE 0 0 0.164614112927793 0.294326501007626 0 0.860177292594926
"6985" "TRINITY_DN158529_c0_g1" 0 0 0 0 0 0 0 0 0 0 0 0 0 1.01792190799726 0 0 0 0 0 0 1.11036324336042 0 0 0.178873958169795 0 0 0 0 0 0 TRUE 0 0 0.169653651332877 0 0.214872866921702 0.802611593353598
"6986" "TRINITY_DN158538_c0_g1" 0.86235219953202 1.88048962668782 1.18650055764449 2.28894910458459 1.29454723389551 1.99240589903165 0 0 0 0 0 0 2.38984210897583 1.09963185001446 1.2103888644454 1.59693514238723 0.34255474547732 1.51349074558812 1.88518386632035 0 0 0.130930869826449 0.988412025724788 0 0 0.0621217119077975 0.467801156488407 0 0 0 TRUE 1.58420743689601 0 1.35880724281473 0.0883204780660341 0.500754460311931 0.692609355342815
"6987" "TRINITY_DN158543_c0_g1" 0 0 0 0 0 0 0 0 0 0 0.0867837661420667 0 0.532067552289031 0 0 0 0 0 0 0 0 0 0 0 0 0 0.491596594410448 0 0 0.583037623796664 TRUE 0 0.0144639610236778 0.0886779253815051 0.179105703034519 0 0.856032101912879
"6988" "TRINITY_DN158548_c0_g1" 0 0 0 0 0 0 0 0 0 0 0 0 0.448900951145128 0 0.61635769699669 0 3.02165738827403 0.140124223909071 0 0 0 0 0 0 0 0 0 0 0 0 TRUE 0 0 0.704506710054154 0 0 1
"6989" "TRINITY_DN158549_c0_g1" 0 0 0 0 0 0 0 0 0 0 0 0 0 0 0 0 0 0 0 0 0 0 0 0 0 0.339137384919585 0 0 0.84799690655495 0 TRUE 0 0 0 0.197855715245756 0 1
"6990" "TRINITY_DN158563_c0_g2" 0 0 0 0 0 0 0 0.0229004021100788 1.3912178076029 0.673556423990145 0 0.657182660128423 0 0 0 0 0 0 0 0 1.08406426478847 0 0.094911647025467 1.14012422390907 0 0 0 0 1.27679440478926 0 TRUE 0 0.457476215638591 0 0.212799067464877 0.386516689287169 0.672488024368949
"6991" "TRINITY_DN158572_c1_g1" 0 0 0 0 0 0 0 0 0 0.0676387168753633 0 0 0 1.39780296186249 0 0 0 1.18586654531133 0 1.70664105730941 0 0 0 0.531069492725954 0 0.136191386287144 0.0426443374084937 1.32596199617185 0.518031492602169 0 TRUE 0 0.0112731194792272 0.430611584528971 0.337138202078277 0.372951758339227 0.581198517519099
"6992" "TRINITY_DN158580_c0_g1" 0 0 0 0 0 0 0 0 0 0 0.375178479589612 0 0 0 0 0 0 0 0 0.241230035515445 0 0 0 0 0.0157829972409275 1.43242497680476 0 0.32883646422954 0 0.214124805352847 TRUE 0 0.0625297465982687 0 0.33186154060468 0.0402050059192409 0.922607217206973
"6993" "TRINITY_DN158585_c0_g1" 0 0 0 0 0 0 0 0 0 0 0 0 1.1583370271671 0 2.76404885418628 1.04334450487717 0.858378925082071 0 0 0 0 0 0 0 0 0 0 0 0 0 TRUE 0 0 0.970684885218769 0 0 1
"6994" "TRINITY_DN158592_c0_g1" 0 0 0 0 0 0 0 0.149259365499623 0 0 0 0 0 0 0 0 0 0 0 0 0 0 0 0 2.30129498100914 0 0.26663664251399 0.167357927738514 0 0 TRUE 0 0.0248765609166038 0 0.455881591876941 0 0.986357992206824
"6995" "TRINITY_DN158594_c0_g1" 0 0 0 0 0 0 6.23453964068229 0 0 0 1.33799646351502 0.0717626693000913 0 0 0 0 0 0 3.32883646422954 0 0 0 1.34653146202802 0 2.00180224263399 0 0 0 0 0.0172092900322231 TRUE 0 1.2740497955829 0 0.336501922111035 0.779227987709593 0.781066267250928
"6996" "TRINITY_DN158595_c0_g1" 3.85788149548679 3.99702136870765 5.19254927079371 3.27485800105716 1.73552217729654 0 5.13779039480876 6.97116414999229 5.75779667369854 3.73747044908606 5.57425291650018 4.13660155745554 0 0 0 0.584000383285773 0 0 1.57676397767313 1.17120682741814 0 1.62900683342718 2.89433274227769 0 0 0 0 0 0 0 TRUE 3.00963871889031 5.21917935692356 0.0973333972142954 0 1.21188506346602 0.793125658067231
"6997" "TRINITY_DN158597_c0_g1" 0 0 0 0 0 0 0 0 0 0 0 0 0 2.64431777833758 1.92523990548741 0 0 0 0 0 0 0 0 0 0 0 0 0 0 0 TRUE 0 0 0.761592947304165 0 0 1
"6998" "TRINITY_DN158605_c0_g1" 0 0 0 0 0 0 0 0 0 0 0 0 0 0 0 0 0 0 0.32077347694587 0 1.15315678806142 0.0538064436957938 0 0 0 0 0 0 0 0 TRUE 0 0 0 0 0.254622784783847 1
"6999" "TRINITY_DN158619_c0_g1" 0 0 0 0 0 0 0 0 0.560714954474479 0 1.02076886509457 0 0 0 0 0 0 0 0 1.54349588342577 0 0.594548549550354 1.31092173523034 0 0 0 0 0 0 0 TRUE 0 0.263580636594842 0 0 0.574827694701078 0.885365371647625
"7000" "TRINITY_DN158622_c0_g1" 0 0 1.151858816727 0 0 0 0 0 2.6564963705535 0 0 0 0 0 2.16027483140859 0 0 0 0 0 0 0 0 0 0 0 0.590721770009841 0 0 0 TRUE 0.191976469454501 0.442749395092249 0.360045805234765 0.0984536283349735 0 0.632706498171099
"7001" "TRINITY_DN158623_c0_g1" 0 0 0 0 0 0 0.929033478645856 1.54101915313356 0 0 2.31150311546827 0 0 0 0 0 0 0 0 0 0 0 0 0 0 0 0 0 0 0 TRUE 0 0.796925957874614 0 0 0 1
"7002" "TRINITY_DN158627_c0_g1" 0 0 0 0 0.635057829725214 0 0 0 0 0 0 0 0.658097205351372 0 0 0.36289064266586 0 2.26122990898705 0 0 0 0 0 0 0 0 0 0 0 0 TRUE 0.105842971620869 0 0.547036292834046 0 0 0.951628907895432
"7003" "TRINITY_DN158629_c0_g1" 0.569491091958716 0 0 0 0 0 0 0 0 0 0 0 0 1.81393507048132 0.102993993323326 0 0 0.187767747046025 0 0 0 0 0 0 0 0 0 0 0 0 TRUE 0.0949151819931194 0 0.350782801808445 0 0 0.932354735249427
"7004" "TRINITY_DN158640_c0_g1" 3.5037303500463 0 0 0 0 0 1.3684890006451 0 0 0 0 0 0 0 0 0 0 0 0 0 0 0 0 0 0 0 0 0 0 0 TRUE 0.583955058341051 0.228081500107517 0 0 0 0.902354857257564
"7005" "TRINITY_DN158644_c0_g1" 0 0 0 0 0 0 0 0 0 0 0 0 0.566571640626761 0 0 0 0 0 2.53381249682767 0 0 0 0 0 0 0 0 0 0 0 TRUE 0 0 0.0944286067711268 0 0.422302082804611 0.944098898267324
"7006" "TRINITY_DN158646_c0_g1" 0 0 0 0 0 0 0 0 0 0 0 0 0 0 0 0 0 0 0 0 0 0 0 0 0 1.04823618565285 0 0 0.192825403552391 0.252173413202027 TRUE 0 0 0 0.248872500401211 0 1
"7007" "TRINITY_DN15864_c0_g1" 0 0 0 0 0 0 0 0 0 0 0 0 0 0 1.09153059312062 0.178873958169795 0 0 0 0 0 0 0 0 0 0 0.32883646422954 0 0.516015147003665 0 TRUE 0 0 0.211734091881735 0.140808601872201 0 0.833743587746311
"7008" "TRINITY_DN158656_c0_g1" 0 0 0 0 0 0 0 0.595503660502742 0 0 0 0.489542935642474 0 0 0 0 0 0 0 2.32221660504549 0 0 0.743299527888257 0 4.39266088071179 6.39216284002873 0.771463058365651 0 6.44350719756235 5.49444761303813 TRUE 0 0.180841099357536 0 3.91570693161777 0.510919355488957 0.955834255031907
"7009" "TRINITY_DN158668_c0_g1" 0 0 0 0 0 0 0 0 0 0 0 0 0 0 0 0 0 0 0 0 0 0 0 0 0.412510571249805 0.607862902831235 0 1.96347412397489 0 0 TRUE 0 0 0 0.497307933009321 0 1
"7010" "TRINITY_DN158669_c0_g1" 0 0 0 0 0 0 0 0 0 0 0 0 0 0 0 0 0.486456955768731 0 0 0 0 0 0 0 0 0 0 0.971589535530062 0 0 TRUE 0 0 0.0810761592947885 0.16193158925501 0 0.874829612202611
"7011" "TRINITY_DN158674_c0_g1" 0.561692721398309 0.58014548442338 0.670840335881562 0.989139007368233 0.195347598322219 0.634128557525041 3.48877205929985 2.22002033044637 3.80920862427109 4.18451834326752 3.54176261877273 5.04692753950057 0 0 0 0 0 0 1.26183165875214 1.04823618565285 1.56413424345824 2.3138262963904 1.42169458118029 0.704871964456353 0.828631581688019 0 0.233888060174277 0.171206827418142 0 0 TRUE 0.605215617486457 3.71520158592636 0 0.205621078213406 1.38576582164838 0.852188201195512
"7012" "TRINITY_DN158686_c0_g1" 0.520045024039818 0 0 0 0 0 0 0 0 0 0 0 0 0 0 0 0 0 0.0143552929770701 0 0 0 0 0 0 0 0 0 0 0 TRUE 0.0866741706733029 0 0 0 0.00239254882951168 0.993099014357663
"7013" "TRINITY_DN158696_c0_g1" 0 0 0 0 0 0 0 0 1.71764900817332 0 0 0 0 0 0 0 0.293958979028694 0 0 0 0 0 0 0 0 0 0 0 0 0 TRUE 0 0.286274834695553 0.0489931631714491 0 0 0.957214923184261
"7014" "TRINITY_DN158696_c1_g1" 0 0 0 0 0 0 0 0.0468402542029724 0 0 0 0 0 0 0 0 0 0 0 0 0 0 0 0 0 0 0.270229907237998 1.51903860960006 0 0 TRUE 0 0.00780670903382873 0 0.298211419473009 0 0.993455390602056
"7015" "TRINITY_DN158698_c0_g1" 0 0.847195186589395 0 0 0 0 0 0 0 0 1.16992500144231 0 0 0 0 0 0 0 0 0 0 0 0 0.464668267003444 0 0 0 0 0 1.55826763405574 TRUE 0.141199197764899 0.194987500240385 0 0.259711272342623 0.0774447111672407 0.601835332904953
"7016" "TRINITY_DN158700_c0_g1" 0 0 0 0 0 0 0 0 0.0257375614136083 0 0 0 0 0 0 0 0 0 0 0.070389327891398 1.52957110757389 0.678071905112638 0.0676387168753633 0 0 0 0 0 0 0 TRUE 0 0.00428959356893471 0 0 0.390945176242216 0.997256908494072
"7017" "TRINITY_DN158701_c0_g1" 0 0 0 0 0 0 3.74910514956946 0 0.49364733397521 4.10391721075207 5.28025112078433 3.53742032487834 0 0 0 0 0 0 8.31975339725139 8.33804996436638 8.27089330767716 8.41061246642075 9.19660212652317 8.41830381379275 0 0 0 0 0 0 TRUE 0 2.86072352332657 0 0 8.4923691793386 0.915785469787202
"7018" "TRINITY_DN158701_c1_g1" 0 0 0 0 0 0 1.61353165291793 0.768078435016455 1.08406426478847 3.11669744320102 2.74114335495532 1.04544297076117 0 0 0 0 0 0 6.80642717700988 8.22297839717852 7.43194883293101 7.38530160300462 7.51858234681716 6.54202583767195 0 0 0 0 0 0 TRUE 0 1.72815968694006 0 0 7.31787736576886 0.940961032804952
"7019" "TRINITY_DN158702_c0_g1" 0 0 0 0 0 0 0 0 0.910732661902913 0 0 0 0 0 0 0 1.48697174437041 0 0 0 0 0 0 0 0 0 0 0 0 0 TRUE 0 0.151788776983819 0.247828624061734 0 0 0.846881310060044
"7020" "TRINITY_DN158709_c0_g1" 0 0 0 0 0 0 0 0 0 0 0 0 0.0922074380970889 0 0 0 0 0 0.197865391353738 0 0 0 0 0 0.584000383285773 0 0 0 0 0 TRUE 0 0 0.0153679063495148 0.0973333972142954 0.032977565225623 0.87582506889003
"7021" "TRINITY_DN158715_c0_g1" 0 0 0 0 0.505890929729957 0 0.908428650168787 0.668119124686432 0 0 0 1.53953107147415 0 0 0 0 0 0 0 0 0 0 0 0.590721770009841 0 0 0 0 0 0 TRUE 0.0843151549549929 0.519346474388228 0 0 0.0984536283349735 0.912019820917596
"7022" "TRINITY_DN158721_c0_g3" 0 0 0 0 0 0.446785562143122 0 0 0 0 0 0 0 0 0 0 0 0 0 0 0 0 0 1.19345636574959 0 0 0 0 0 0 TRUE 0.0744642603571871 0 0 0 0.198909394291598 0.906409321914651
"7023" "TRINITY_DN158726_c0_g2" 0 0 0 0 0 0 0 0 0.925999418556223 0 0 0 0 0 0 0 0 0 0 0 0 0 0 0 0 0 0 0 1.23878685958712 0 TRUE 0 0.154333236426037 0 0.206464476597853 0 0.813123740498657
"7024" "TRINITY_DN158727_c0_g1" 0 0 0 0 0 0 0 0 0 0 0 0 0 0 0 0 0 0 0.529071299829111 0 0 0 0.778208576398088 0 0 0 0 0 0 0 TRUE 0 0 0 0 0.2178799793712 1
"7025" "TRINITY_DN158746_c1_g1" 1.66357233541752 0 0 0 0 0 0 0 0 0 0 0 0 0 0 0 0 0 0 0 0 0 0 0 0 0 0 0 0.454175893185802 0 TRUE 0.27726205590292 0 0 0.0756959821976337 0 0.931746897397189
"7026" "TRINITY_DN158749_c0_g1" 0 0 0 0 0.243669080966863 0 0 0 0 0 0 0 0 0 0 0 0 0 0 0 0 0 0 0 0 0 0 0 1.19597745864259 0.166072675946706 TRUE 0.0406115134944771 0 0 0.227008355764882 0 0.955275309847472
"7027" "TRINITY_DN158754_c0_g1" 0 0 0 0 0 0 0 0 0 0 0 0 0 1.37239496523802 0 0 0 0 0 0 0 0 0 0 0 0 0 0 0.745022149037264 0 TRUE 0 0 0.228732494206337 0.124170358172877 0 0.864284304462591
"7028" "TRINITY_DN158757_c0_g1" 0 2.22989550083389 0 0.843983844048327 2.49134004687872 1.15898325116039 1.91341603328531 1.06763871687536 1.59407075685154 1.12167855658825 0.62854031926276 2.16414264884831 1.54744982914397 0 0 0.751035176667862 0.918386234446348 0 0.907659827853289 1.64108355271207 0 0.0976107966264223 0.875780063068488 0.238786859587116 1.29160355803056 1.90727526299938 2.19817980675019 0.238786859587116 0 2.61941301059794 TRUE 1.12070044048689 1.41491450528525 0.536145206709696 1.37587641632753 0.626820183307897 0.353398697737177
"7029" "TRINITY_DN158759_c0_g1" 0 0 0 0 0 0 0 0 0 0.119024103142275 0 0 0 0 0 0 0 0 0 0 0 0 0 0 0 0 0 0 0.43189034828618 0 TRUE 0 0.0198373505237124 0 0.0719817247143634 0 0.931102822965028
"7030" "TRINITY_DN158773_c0_g1" 0 0 0 0 0 0 0 0 0 0 0 0 2.17376706773671 0 0 0.506906554580693 0 0 0 0 0 0 0 0 0 0 0 0 0 0 TRUE 0 0 0.4467789370529 0 0 1
"7031" "TRINITY_DN158778_c0_g1" 0 0 0 0 0 0 0 0 0 0 0 0 0 0 0 0 0 0 0 0 0 0.944108799107955 0 0 0 0 0 0.0398402645317911 0 0 TRUE 0 0 0 0.00664004408863185 0.157351466517992 0.98945029837413
"7032" "TRINITY_DN158787_c0_g1" 0 0 0 0 0 0 0 0.0229004021100788 0 0 0 0 0 0 0 0 0 0 0 0 0 0 0 0 0 0 0.221567788538409 0 0 0 TRUE 0 0.00381673368501314 0 0.0369279647564016 0 0.974160952883604
"7033" "TRINITY_DN158796_c0_g1" 0 0 0 0 0 0 1.98586470124253 3.93130484365067 0.183962834842595 2.21381384618775 2.77505054148317 0.427606172781899 0 0 0 0 0 0 5.91205101260315 3.00575926928868 2.33742566428269 0 0 0 4.29447371515313 4.55783892582826 5.84458651552164 2.12201002012581 0 1.49005662446431 TRUE 0 1.91960049003144 0 3.05149430018219 1.87587265769575 0.689047989742224
"7034" "TRINITY_DN158798_c0_g1" 0 0 0 0 0 0 0 0 1.74459168654238 0 0 0 0 0 0 0 0 0 0 0 0 0 0 0 0 0 0.448900951145128 0 0 0 TRUE 0 0.290765281090397 0 0.0748168251908546 0 0.935672490788546
"7035" "TRINITY_DN158812_c0_g1" 0 0 0 0 0.828631581688019 0 0 0 0 0 0 0 0 0 0 0 0 0 0 0 0 0 0 0 0 0 0.166072675946706 0 0 0 TRUE 0.13810526361467 0 0 0.027678779324451 0 0.949895502531898
"7036" "TRINITY_DN158824_c0_g1" 0 0 0 0 0 0 0 0 0 0 0 0 0 0 0 0 1.64477921926295 0.913798964950696 0 0 0 0 0 0 0 0 0 0 0 0 TRUE 0 0 0.426429697368942 0 0 1
"7037" "TRINITY_DN158833_c0_g1" 0 0 0.454175893185802 0 0 0 0 0 0 0 0 0 0 1.58976348698498 0 0 0 0 0 0 0 0 0 0 0 0 0 0 0 0 TRUE 0.0756959821976337 0 0.264960581164163 0 0 0.928578072005044
"7038" "TRINITY_DN158836_c0_g2" 0 0 0 0 0 0 0 0 0 0.151858816727005 0 0 0 0 0 0 0 0 0.243669080966863 0 0 0 0 0 0 0 0 0 0 0 TRUE 0 0.0253098027878342 0 0 0.0406115134944771 0.844195644227368
"7039" "TRINITY_DN158843_c0_g1" 0 0 0 0 0 0 0 0.679874147746623 0 0 0 0 0 0 0 0 0.0114956388378294 0 0 0 0 0 0 0.166072675946706 0 0 0 0.140124223909071 0.68885174386588 0 TRUE 0 0.113312357957771 0.00191593980630491 0.138162661295825 0.027678779324451 0.741415162844644
"7040" "TRINITY_DN158852_c0_g1" 0 0 0 0 0 0 0.508935661864395 0 0 0 0 0 0 0 0 0 0 0 0.832687516439532 0 0 0 0 0 0 0 0 0 0 0 TRUE 0 0.0848226103107326 0 0 0.138781252739922 0.847200885141001
"7041" "TRINITY_DN158853_c0_g1" 0 0 0 0 0 0 2.56608449051547 0 4.04710209425467 0 1.12697285625777 0 0 0 0 0 0 0 5.21951704897365 2.43882511317562 1.28451413324425 0 0 1.46466826700344 0 1.7497487788645 0 0 0.889084098598149 0 TRUE 0 1.29002657350465 0 0.439805479577108 1.73458742706616 0.750685375367969
"7042" "TRINITY_DN158854_c0_g1" 0 0 0 0 0 0 0.728573602559365 0 0 0 0.00575926928868495 0 0 0 0 0 0 0 0.2904244038653 0 0 0.560714954474479 0 0.243669080966863 0.876566058751721 0 0.471967787661516 0.0690146779151805 0.947853143387017 1.08678376614207 TRUE 0 0.122388811974675 0 0.57536423897625 0.182468073217774 0.867537437791197
"7043" "TRINITY_DN158857_c0_g1" 0 0 0 0 0 0 1.62480276525295 0.438292851579147 0.674460651560259 0 0 0.822118274729345 0 0 0 0 0 0 2.7211538870083 1.32250505751888 3.30129498100914 1.89141918684608 0.332278283056929 1.83430670296291 0 0 0.367371065648529 0 0 1.47248777146274 TRUE 0 0.593279090520283 0 0.306643139518545 1.90049301640037 0.881619897801134
"7044" "TRINITY_DN158858_c0_g1" 0 0 0 0 0 0 0 0.34255474547732 0 0.0593552776164212 1.49978212014731 0 0 0 0 0 0.899175630480513 0 0 0 0 0 0 0 0 0 0 0 0 0 TRUE 0 0.316948690540176 0.149862605080086 0 0 0.881792692671585
"7045" "TRINITY_DN158869_c0_g1" 0 0 0 0 0 0 1.21971063954878 0.510961919277379 0 1.04614178164472 0 3.27798474729977 0 0 0 0 0 0 0.289244285156642 1.19534759832222 0 0 1.08746284125034 0.981121989794311 0 0 0 0 0 0 TRUE 0 1.00913318129511 0 0 0.592196119087252 0.853290891117257
"7046" "TRINITY_DN158870_c0_g2" 0 0 0 0 0 0 0 0 0 0 0 0 0 0 0 0 0 0 0 0 0.738119288782576 0 0.907659827853289 0 0 0 0 0 0 0 TRUE 0 0 0 0 0.274296519439311 1
"7047" "TRINITY_DN158871_c1_g1" 1.39506279951758 0 0 0 0 0 0 0 0 0.167357927738514 0 0 0 0 0 0 0 0 0 0 0 0 0 0 0 0 0 0 0 0 TRUE 0.232510466586263 0.027892987956419 0 0 0 0.970008889958863
"7048" "TRINITY_DN158873_c0_g1" 0 0.167357927738514 0 0 0 0 0 0 0 0 0 0 0 0.636914580355878 0 0 0 0 0 0 0 0 0 0 0 0 0 0 0 0 TRUE 0.027892987956419 0 0.106152430059313 0 0 0.93430911581385
"7049" "TRINITY_DN158879_c0_g1" 0 0 0 0 0 1.43242497680476 0 0 0 0 0 0 0 1.01934608880481 0 1.20351441113076 0 0 0 0 0 0 0 0 0 0 0 0 0 0 TRUE 0.238737496134127 0 0.370476749989262 0 0 0.838898462493903
"7050" "TRINITY_DN158880_c1_g1" 0 0.0593552776164212 0 0 0 0 0 0 0 0 0 0 0 0 0 0.0976107966264223 0.610700062134764 0 0 0 0 0 0 0 0 0 0 0 0 0 TRUE 0.00989254626940354 0 0.118051809793531 0 0 0.979050413782929
"7051" "TRINITY_DN158882_c0_g1" 0 0 0 0 0 0 0 0 0 0 0 0 0 0 0 0 0 0 0 0 0 0 0 0 0.246104009883917 0 0.584000383285773 0 0 0 TRUE 0 0 0 0.138350732194948 0 1
"7052" "TRINITY_DN158897_c1_g1" 0 0.43722773891291 0 0 0 0 0 0 0 0 0 0 0 0 0 0 0 0 0 1.24123003551545 0 0 0 0 0 0 0 0 0 0 TRUE 0.0728712898188183 0 0 0 0.206871672585908 0.911936601918567
"7053" "TRINITY_DN158900_c1_g1" 0 0 0 0 0 0 0 0 0 0 0 0 0 0.774839759827326 0.231432408447965 0 0 0 0 0 0 0 0 0 0 0 0 0 0 0 TRUE 0 0 0.167712028045882 0 0 1
"7054" "TRINITY_DN158902_c0_g1" 0 0 0 0 0 0 0 0 0 0.686164326061359 0 0 0 0 0 0 0 0 0 0 1.05380644369579 2.91857705450362 0 0 0 0 0 0 0 0 TRUE 0 0.114360721010227 0 0 0.662063916366569 0.956816585912942
"7055" "TRINITY_DN158903_c0_g1" 0 0 0 0 0 0 2.5033487351675 2.37823415521924 0.194087052116302 2.3305584000308 2.74329952788826 1.92637902519988 0 0 0 0 0 0 0 2.06935846322382 2.0408924306469 2.88498857765124 3.32236083849133 4.40524359722303 3.64270157183323 4.27515607854601 3.08168048865633 3.01221108395087 3.95540580554246 4.30567874324229 TRUE 0 2.01265114927033 0 3.71213896196187 2.45380731787272 0.699199133376292
"7056" "TRINITY_DN158905_c0_g1" 0 0 0 0 0 0 0 0 0 0 0 0.784922701562861 0 0.543000877402426 0 0 0 0 0 0 0.62854031926276 0 0 0 0 0 0 0 0 0 TRUE 0 0.130820450260477 0.0905001462337376 0 0.104756719877127 0.626860965311448
"7057" "TRINITY_DN158914_c1_g1" 0 0 0 0 0 0 0 0 0 0 0 0 0 0.948600847493356 0 0 0 0 0 0 0.608809242675524 0 0 0 0 0 0 0 0 0 TRUE 0 0 0.158100141248893 0 0.101468207112587 0.839550732986303
"7058" "TRINITY_DN158915_c1_g1" 0 0 0 0 0 0 0 0 2.64154602908752 0 0 0 0 0 0 0 1.9865929673059 0 0 3.39739226914987 0 3.73454705387929 1.48800077083407 0 0 0 0 0 0 0 TRUE 0 0.440257671514587 0.331098827884316 0 1.43665668231054 0.865772298125125
"7059" "TRINITY_DN158916_c0_g1" 0.828631581688019 0 0 0 0 0 0 0 0 0 0 0 0 1.05519565424212 0 0 0 0 0 0 0 0 0 0 0 0 0 0 0 0 TRUE 0.13810526361467 0 0.175865942373687 0 0 0.803678213998339
"7060" "TRINITY_DN158919_c1_g1" 0 0 0 0 0 0 0 1.38956681176273 0 0 0 0 0 0 0 0 0 0 0 0 0 1.71940251193326 0 0 0 0 0 0 0 0 TRUE 0 0.231594468627121 0 0 0.28656708532221 0.79795789494917
"7061" "TRINITY_DN158930_c0_g1" 0 0 0 0 0 0 0 0 0 0 0 0 0 0 0 0 0 0 0 0.550900664647523 0 0 0 0 0 1.39396527566024 0 0 0 0 TRUE 0 0 0 0.232327545943374 0.0918167774412539 0.901198997875576
"7062" "TRINITY_DN158932_c0_g1" 0 0 0 0 0 0 0 0 0 0 0 0 0 0 0 0 0 0 0 1.22712493444993 0 0 0 0 0 0.832687516439532 0 0 0 0 TRUE 0 0 0 0.138781252739922 0.204520822408321 0.830358039947091
"7063" "TRINITY_DN158934_c0_g1" 0 0 0 0 0 0 0 0 1.17951105027151 0 0.636914580355878 0 0 0 0 0 0 0 0 0 0 0 0 0 0 0 0 0 0 0 TRUE 0 0.302737605104565 0 0 0 1
"7064" "TRINITY_DN158942_c0_g1" 0 0 0 0 0 0 0 0 0.00863030514344006 0 0 0 0 0 0 0 0 0 0 0 0 0 0.0328061450832415 0 0 0 0 0 0.126972856257766 0 TRUE 0 0.00143838419057334 0 0.0211621427096276 0.00546769084720691 0.918414747356392
"7065" "TRINITY_DN158946_c0_g1" 0 0 4.29152988912351 0 0 0 0 0 0 0 0 0 0 0 0.510961919277379 0 0 0 0 0 0 0 0 0 0 0 0 0 0 0 TRUE 0.715254981520586 0 0.0851603198795632 0 0 0.970234279354994
"7066" "TRINITY_DN158954_c0_g1" 0 0 0 0 0 0 0.6959938131099 0.979659551715824 0 1.00504061670053 0.571434115876509 2.04614178164472 0 0 0 0 0 0 1.68032435684402 0 0 1.85758295538415 2.61964776693088 1.29865831556452 1.43616183931445 2.10601323762212 2.39506279951758 0.214124805352847 0 0.842375488206288 TRUE 0 0.883044979841247 0 1.16562302833555 1.24270223245393 0.587860238222283
"7067" "TRINITY_DN158965_c0_g1" 0 0 0 0 0 0 5.06272616292883 3.21893612133568 2.63063844605544 4.49825086752783 3.0820212693455 4.43716114325472 0 0 0 0 0 0 0 1.71017274827966 0.854394677753101 0.168642035558839 2.27768725373424 0 0 0 0 0 0 0 TRUE 0 3.82162233507467 0 0 0.835149452554307 0.945366824653934
"7068" "TRINITY_DN158971_c0_g1" 0 0 0 0.57918014812715 0 0 0 0 0 0 0 0 0 0 0 0.237563718317676 0 0 0 0 0 0 0 0 0 0 0 0 0 0 TRUE 0.0965300246878583 0 0.0395939530529459 0 0 0.897456897009563
"7069" "TRINITY_DN158972_c1_g1" 0 0 0 0 0 0 0 0 0 0 0 0.58111017522555 0.477159211186641 0 0 0 0 0 0 0 0 0 0 0 0 0 0 0 0 0 TRUE 0 0.0968516958709249 0.0795265351977735 0 0 0.794720850051611
"7070" "TRINITY_DN158978_c0_g1" 0 0 0.337996463515016 0.445726703349984 0 0 0 0 0 0 0 0 0 0 0 0.292781749227846 0 0.261831658752137 0 0 0 0 0 0 0 0 0 0 0 0 TRUE 0.130620527810833 0 0.0924355679966638 0 0 0.823083764960492
"7071" "TRINITY_DN158979_c1_g1" 0 0 0 0 0 0 0 0 0 0 0 0 0 1.35106289894039 0 0 0 0 0 0 0 0 0 0 0 0 0 0 1.15120939288489 0 TRUE 0 0 0.225177149823398 0.191868232147482 0 0.786980792347313
"7072" "TRINITY_DN158992_c0_g1" 0 0 0 0 0 0 0 0 0 0.663572335417523 0 0 0 0 0 0 0 0 0 0 0 0 0 0 0.24000896473507 0 0 0 0 0 TRUE 0 0.110595389236254 0 0.0400014941225117 0 0.909576939873459
"7073" "TRINITY_DN159011_c0_g1" 0 0 0 0 0 0 0 0 0 0.220329954879556 0 0.393965275660243 0 0 0 0 0 0 0 0 0 0 0 0 0 0 0 0 0 0 TRUE 0 0.1023825384233 0 0 0 1
"7074" "TRINITY_DN159019_c0_g1" 0 0 0 0 0.222804561045261 0 0 0 0 0 0 0 0 0 0 0 0 0 0 0 0 0 0 0 2.81126550377674 2.90823648299689 2.20758054618695 0.49467161164755 0.949348164288563 2.11802742259079 TRUE 0.0371340935075435 0 0 1.91485495524792 0 0.995151839907538
"7075" "TRINITY_DN159019_c1_g1" 0 0 0.836732080459136 0 0.133563525741106 0 1.67038715697383 0.875780063068488 0 1.57966289701601 0.878921479749851 2.59955584254637 0 0 0 0 0 0 3.01952401259376 2.90168752229991 4.56285295958392 3.92124588858559 3.52556778890135 3.14551442959617 0.0621217119077975 0.931304843650669 1.44413695658759 0.882838655767251 0 0 TRUE 0.161715934366707 1.26738457322576 0 0.553400361318885 3.51273210026012 0.858906058565885
"7076" "TRINITY_DN159033_c0_g1" 0 0 0 0 0 0 0 0 0 0 0 1.77610398807316 0 0 0 0 0 0 0 0 0 0 0 1.19282540355239 0 0 0 0 0 0 TRUE 0 0.296017331345527 0 0 0.198804233925399 0.832100849448792
"7077" "TRINITY_DN159044_c0_g1" 0 0 0 0 0 0 0 0 0 0 0 0 0 0 1.07929276727285 0 0 0.409255146684838 0 0 0 0 0 0 0 0 0 0 0 0 TRUE 0 0 0.248091318992949 0 0 1
"7078" "TRINITY_DN15904_c0_g1" 0 0 0 0 0 0 0 0 0 0 0 0 0 0 0 0 0 0.22650852980868 0 0 0 0 0 0 0 0 0 0 0 0.00863030514344006 TRUE 0 0 0.03775142163478 0.00143838419057334 0 0.990474635601218
"7079" "TRINITY_DN159053_c0_g1" 0 0 0 0 0 0 0 0 0 0 0 0 0 0 0 0 0 0 0.550900664647523 0 0 0 0 0 3.66630212817309 2.32135090142462 3.09811632546681 0 0 0 TRUE 0 0 0 1.51429489251075 0.0918167774412539 0.984841661638141
"7080" "TRINITY_DN159056_c0_g1" 0 0.12300395405482 0 0.159629185821228 0 0 0 0 0 0 0 0 0 0 0 0 0 0 0 0 0 0 0.62105550329974 0 0 0 0 0 0 0 TRUE 0.0471055233126746 0 0 0 0.103509250549957 0.886228711292958
"7081" "TRINITY_DN159057_c1_g1" 0 0 0 0 0 0 0 0 0 0 0.199122642013601 0 0 0 0 0 0 0.795766947782392 0 0 0 0 0 0 0 0 0 0 0 0 TRUE 0 0.0331871070022668 0.132627824630399 0 0 0.937443166441976
"7082" "TRINITY_DN159058_c0_g1" 0.12961273813047 0 0 1.1479578813871 0 0 0 0 1.0264459803038 0.596458139558986 0 0 1.04823618565285 0.377401430785794 0 1.21101219348551 0 0 0 0 0 0 0 0 0.541019153133559 0 0.376290383337052 0 0.566571640626761 0 TRUE 0.212928436586262 0.270484019977131 0.439441634987359 0.247313529516229 0 0.584287236403623
"7083" "TRINITY_DN159063_c0_g1" 0 0 0 0 0 0 0 0 1.12829340100982 0 0 0 0 0 0 0 0 0 0 0 0 0 0 0.237563718317676 0 0 0 0 0 0 TRUE 0 0.188048900168303 0 0 0.0395939530529459 0.947362158170681
"7084" "TRINITY_DN159064_c0_g1" 0 0 0 0 0 0 1.611172380044 0 0 0 0 0 0 0 0 0 0 0 0 0 0 0 0 0 0 0 0 0 0 0.317304068361915 TRUE 0 0.268528730007334 0 0.0528840113936525 0 0.950765034162073
"7085" "TRINITY_DN159065_c0_g1" 0 0 0 0.271425676092934 0 0 0.624802765252947 0 0 0.0854246562526777 0.642470537315822 0 0 0 0 0 0 0 0 0 0 0 0 0 0 0 0 0 0 0 TRUE 0.0452376126821558 0.225449659803574 0 0 0 0.949836237586731
"7086" "TRINITY_DN159068_c0_g1" 0 0 0 0 0 0 0 0 0.695102985640479 0 0 0.0114956388378294 0 0 0 0 0 0 0 0 0 0 0 0 0 0 0 0 0 0 TRUE 0 0.117766437413051 0 0 0 1
"7087" "TRINITY_DN159077_c0_g1" 0 0 0 0 0 0 0 0 0 0 0 0 2.33714017995587 0 1.29219277390189 2.96162332828694 1.41683974191283 2.20382759794212 0 0 0 0.521050736900963 0 0 0 0 0 0 0 0 TRUE 0 0 1.70193727033328 0 0.0868417894834939 0.987243685328883
"7088" "TRINITY_DN159084_c0_g1" 0 0 0 0 0 0 0 0 0 0 0 0 0 0 0 0 0 0 0 0 0.985500430304885 0 0 0 0 0 0 0 0.439357178474257 0 TRUE 0 0 0 0.0732261964123762 0.164250071717481 0.888544650777491
"7089" "TRINITY_DN159097_c0_g1" 0 0.466757615726171 0 0 0 0 0 0 0 0 0 0 0 0 0 0 0 0 0 0 0 0 0 0 0 0 0.0157829972409275 0 0 0 TRUE 0.0777929359543619 0 0 0.00263049954015458 0 0.991546470422142
"7090" "TRINITY_DN159099_c0_g1" 0 0 0 0.372952097911829 0 0 0.248534836138679 0 0 0 0.711935356978922 0 0 0 0 0 0 0 0 0 0 0 0 0 0 0 0 0 0 0 TRUE 0.0621586829853049 0.1600783655196 0 0 0 0.90292460385958
"7091" "TRINITY_DN159107_c0_g1" 0 0 0 0 0 0 0 0 0 0.108357178090419 0 0.677169938818245 0 0 0 0 0 0 0 0 0 0.167357927738514 0 0 0.835115615258218 0 0 1.2904244038653 0 0 TRUE 0 0.130921186151444 0 0.35425666985392 0.027892987956419 0.887924358507243
"7092" "TRINITY_DN159113_c0_g2" 0 0 0 0 0 0 0 0 0 0 0.187767747046025 0 0 0 0 0 0 0 0 0 0 0 0.0229004021100788 0 0 0 0 0 0 0 TRUE 0 0.0312946245076708 0 0 0.00381673368501314 0.969509670230445
"7093" "TRINITY_DN159115_c0_g1" 0 0 0 0 0 0 0 0 0 0 0 1.07176266930009 0 0 0 0 0 0 3.15153414134792 4.27619886503224 5.09794783553483 5.81928498059698 5.92362461136832 5.62336941611481 0 0 0 0 0 0 TRUE 0 0.178627111550015 0 0 4.98199330833252 0.991036363334167
"7094" "TRINITY_DN159121_c1_g1" 0 0 0 0 0 0 0 0 0 0 0 0 0 0.5489297694764 0 0 0 0.607862902831235 0 0 0 0 0 0 0 0 0 0 0 0 TRUE 0 0 0.192798778717939 0 0 1
"7095" "TRINITY_DN159129_c0_g1" 0 0 0 0 0.448900951145128 0 0 0 0 0 0.22404027421793 0 0 0 0 0 0 0 0 0 0 0 0 0 0 0 0 0 0 0 TRUE 0.0748168251908546 0.0373400457029884 0 0 0 0.875228447586036
"7096" "TRINITY_DN159130_c0_g2" 0 0 0 0 0 0 0 0 0 0 0 0 0 0 0 0 0 0 0 0 0 0 0 0 0.720716242521131 0 0 0 0.722466024471091 0 TRUE 0 0 0 0.240530377832037 0 1
"7097" "TRINITY_DN159132_c0_g1" 0 0 0 0 0 0 0 0 0 0 0 0 0 0 0 0 0 0.308011314552178 0 0 0 0 0 0 0 0 0 0.608809242675524 0 0 TRUE 0 0 0.0513352190920296 0.101468207112587 0 0.873518955954674
"7098" "TRINITY_DN159134_c0_g1" 0 0 0 0 0 0 0 0 0 0 0 0 0 0 0 0 0 0 0 0.214124805352847 0 0.230203013366421 0 0 0 0 0 0 0 0 TRUE 0 0 0 0 0.0740546364532115 1
"7099" "TRINITY_DN159136_c0_g1" 0 0 0 0 0 0 0 0 0 0 0 0 0 0 0 0 0 0 0 0 0 0 0.979659551715824 0.996388746447621 0 0 0 0 0.264236151043547 0 TRUE 0 0 0 0.0440393585072579 0.329341383027241 0.966570129979979
"7100" "TRINITY_DN15913_c0_g1" 0 0 0 0 0 0 0 0 1.09963185001446 0 0 0 0 0 0 0 0 0 0 0 0 0 0 0 0 0 0 0 0 0.102993993323326 TRUE 0 0.18327197500241 0 0.0171656655538876 0 0.976584437481969
"7101" "TRINITY_DN159144_c0_g1" 0 0 0 0 0 0 0 0 0 0 0 0 0 0 0 0.337996463515016 0 0.7311832415722 0 0 0 0 0 0 0 0 0 0 0 0 TRUE 0 0 0.178196617514536 0 0 1
"7102" "TRINITY_DN159149_c0_g1" 0 0 0 0 0 0 0 0 0.259423152281415 0 0 0 0 2.19377174339668 0.385154896884344 0 0 0 0 0 0 0 0 0 0 0 0 1.55040819321728 2.73638840070346 0 TRUE 0 0.0432371920469025 0.429821106713504 0.71446609898679 0 0.834471397792258
"7103" "TRINITY_DN159157_c0_g1" 0 0 0 0 0 0 0 0 0 0 0 0 0 0 0 0 0 0 0 0 0 0 0 0 0.285698125958125 0 0 0 1.31672502157875 0 TRUE 0 0 0 0.267070524589479 0 1
"7104" "TRINITY_DN15915_c0_g1" 0 0 0 0 0 0 0 0 0.070389327891398 0 0.261831658752137 0 0 0 0 0 0 0 0.160920188181103 0 0 0 0 0 0 0 0 0 0 0 TRUE 0 0.0553701644405891 0 0 0.0268200313635172 0.878905762541601
"7105" "TRINITY_DN159165_c1_g1" 0 0 0 0 0 0 0 0 0 0 0 0 0 0 0 0 0 0 0 0 0 0 0 0 0 0 2.46283760142902 1.39780296186249 0.316145742293356 4.89535109817479 TRUE 0 0 0 1.51202290062661 0 1
"7106" "TRINITY_DN159166_c0_g1" 0 0 0 0 0 0 3.44969342303591 4.95689302432336 0 3.4154882710497 4.96942681550391 2.17536491377543 0 0 0 0 0 0 2.33485426933163 1.78868571061353 0 3.12217572334094 0 0 0 0 0 0 0 0 TRUE 0 3.16114440794805 0 0 1.20761928388102 0.904495087218674
"7107" "TRINITY_DN159172_c0_g1" 0 0 0 0 0 0 2.06039331222714 0 1.49825086752783 0 0 0 0 0 0 0 0 0 0.622930350920177 1.78450398292957 0.958285900923258 0 0 0 1.65122394298988 0.0867837661420667 3.14681811886676 0 2.73357127092638 0 TRUE 0 0.593107363292494 0 1.26973284982085 0.560953372462167 0.772774891994506
"7108" "TRINITY_DN159173_c0_g1" 0 0 0 0 0 0 5.23196993954061 0 0.169925001442312 0 3.46871363587606 6.64423124173071 0 0 0 0 0 0 3.90265247119608 0.339137384919585 0 0 4.7084079834836 4.93908549895558 1.52606881166759 0 0 0 0 3.81885056089543 TRUE 0 2.58580663643162 0 0.89081989542717 2.31488055642581 0.690067655612021
"7109" "TRINITY_DN159175_c0_g1" 0 0 0 0 0 0 1.91418179500227 0 0 0.869476633965402 0 1.87852917654121 0 0 0 0 0 0 1.70796645477598 0 0 1.85159914323515 0 0.12300395405482 0.804053558967353 0 0 0 0 0 TRUE 0 0.777031267584813 0 0.134008926494559 0.61376159201099 0.759414276587033
"7110" "TRINITY_DN159183_c0_g1" 0 0.805705184838511 0 0 0 0 0 0 0 0 0 0 0.327687364176047 0 0 0 0 0 0 0 0 0 0 0 0 0 0 0 0 0 TRUE 0.134284197473085 0 0.0546145606960079 0 0 0.898322807665149
"7111" "TRINITY_DN159191_c3_g1" 8.32300520556256 7.48095980118031 7.94824456808734 6.31004922535138 7.00821570379058 5.86848923057261 7.04627277101039 6.55480370515248 5.62941490961077 5.84328040898502 6.41217180706179 6.2588769158947 6.10729032026179 7.45724132287372 6.80189585667569 5.33499724490688 6.1746461020481 5.42065082123027 5.07120490701358 4.94822704387917 3.24807936808726 4.78654408938438 4.37517847958961 4.43489505984554 3.85179900401553 3.4757334309664 4.52875883203623 3.65821148275179 3.55753262765066 4.2480034427634 TRUE 7.15649395575746 6.29080341961919 6.21612027799941 3.88667313669734 4.47735482463326 0.270908639482664
"7112" "TRINITY_DN159200_c0_g1" 0 0 0 0 0 0 0 0 0.246104009883917 0.181420640280142 0 0 0 0 0.111031312388744 0 0 0 0 0 0 0 0 0 0 0 0 0 1.23450132056221 0 TRUE 0 0.0712541083606764 0.0185052187314573 0.205750220093702 0 0.890936535752846
"7113" "TRINITY_DN15921_c0_g1" 0 0 0 0 0 0 0.178873958169795 0 1.37684601401632 0 0 0 0 0 0 0 0 0 0 0 0 0 0 0 0 0 0 0 0 0 TRUE 0 0.259286662031019 0 0 0 1
"7114" "TRINITY_DN159231_c0_g1" 0 0 0.584000383285773 0 0 1.68481873755322 0 0 0 0 0 0 0 0 0 0 0 0 0 0 0 0 0 0 0 0 0 0 0 0 TRUE 0.378136520139833 0 0 0 0 1
"7115" "TRINITY_DN159233_c0_g1" 0 0 0 0 0 0 0 0 0 0 0.634128557525041 0.957543200757105 0 0 0 0 0 0 0.119024103142275 0 0 0 0 0 0 0 0 0 0 0 TRUE 0 0.265278626380358 0 0 0.0198373505237124 0.98130517449296
"7116" "TRINITY_DN159239_c0_g1" 0 0 0 0 0 0 0 0.535057594894842 0 0 0.0299828662157143 0 0 0 0 0.59741198755465 0 0 0 0 0 0 1.64662350847658 0 0 0.946356571633634 0 0 0 0 TRUE 0 0.0941734101850928 0.0995686645924417 0.157726095272272 0.274437251412764 0.679828295684625
"7117" "TRINITY_DN159246_c0_g1" 0 0 0 0 0 0 0 0 0 0.641546029087524 0 0 0 0 0 0 0 0 0 0 0 0.824564212089827 0 0 0 0 0 0.0229004021100788 0 0 TRUE 0 0.106924338181254 0 0.00381673368501314 0.137427368681638 0.79854618310635
"7118" "TRINITY_DN159252_c0_g1" 0 0 0.74931972457408 0 0 0 0 0 0.205392512989685 0 0 0 0 0 0 0 0 0 0 0 0 0 0 0 0 0 0 0 0 0 TRUE 0.124886620762347 0.0342320854982808 0 0 0 0.931473673301997
"7119" "TRINITY_DN159255_c0_g1" 0 0 0 0 0 0 0 0.0328061450832415 0 0 0 0 0 0 0 0 0.0440443327060212 0.214124805352847 0 0 0 0 0 0 0 0 0 0 0 0 TRUE 0 0.00546769084720691 0.0430281896764781 0 0 0.968231926044777
"7120" "TRINITY_DN159267_c0_g1" 0 0 0 0 0 0 0 0 0 0 0 0 0.576280257621355 0.349365277594213 0.144046369616707 0 0 0 0 0 0 0 0 0 0 0 0 0 0 0 TRUE 0 0 0.178281984138713 0 0 1
"7121" "TRINITY_DN159274_c0_g1" 0 0 0 0 0 0 0.829443681366591 0 0 0 0 0 0 0 0 0 0 0 0 0 0 0 0 0 0.0200576523412535 0 0 0 0 0 TRUE 0 0.138240613561099 0 0.00334294205687558 0 0.993954486364823
"7122" "TRINITY_DN159287_c0_g1" 0 0 0 0 0 0 0 0 0 0 0 0 0 0 0 0 0 0 0 0.327687364176047 0 0.572404647390332 0 0 0 0 0 0 0 0 TRUE 0 0 0 0 0.150015335261063 1
"7123" "TRINITY_DN159288_c0_g2" 0 0 0 0 0 0 0 0 0 0 0 0 0 0 0.0538064436957938 0 0 0 0 0 0 0 0 0 0 0 0.272620454662992 0 0 0 TRUE 0 0 0.00896774061596564 0.045436742443832 0 0.950658101056368
"7124" "TRINITY_DN159289_c0_g1" 0 0 0 0 0 0 0 0 0 0 0 0 0 0 0 0 0 0 1.42921422983958 0.172487515510134 1.85359650620251 0.388465097283154 0 0 0 0 0 0 0 0 TRUE 0 0 0 0 0.640627224805898 1
"7125" "TRINITY_DN159291_c0_g1" 0 0 0 0 0.173767067736706 0.774839759827326 0 0 0 0 0 0 0 0 0 0 0 0 0 0 0 0 0 0 0 0 0 0 0 0 TRUE 0.158101137927339 0 0 0 0 1
"7126" "TRINITY_DN159294_c1_g1" 0 0 0 0 0 0 0 0 0.0922074380970889 0 0 0 0.557777671394926 0 0 0 0 0 0 0 0.167357927738514 0 0 0 0 0 0 0 0 0.168642035558839 TRUE 0 0.0153679063495148 0.0929629452324876 0.0281070059264732 0.027892987956419 0.808074335279703
"7127" "TRINITY_DN159296_c0_g1" 0 0 0 0 0 0 0 0 0 0 0 0 0 0 0 0 0 0 0 0 0 0.0772429989324604 0 0.867896463992655 1.27679440478926 1.23572705983806 0 0 0.250961573533219 0.309176187478515 TRUE 0 0 0 0.512109870939842 0.157523243820853 0.923100855519656
"7128" "TRINITY_DN159301_c0_g2" 0 0 0 0 0 0 0 0.534061602421118 0 0 0.40381306161659 0 0 0 0 0 0 0 0 0 0 0 0 0 0 0 0 0 0 0 TRUE 0 0.156312444006285 0 0 0 1
"7129" "TRINITY_DN159307_c0_g1" 0 0 0 0 0 0 0 0 0 0.439357178474257 0 0 0.882838655767251 0 0 1.13356352574111 1.57821416547245 0.576280257621355 0 0 0 0 0 0 0 0 0 0 0 0 TRUE 0 0.0732261964123762 0.695149434100361 0 0 0.973665303882775
"7130" "TRINITY_DN159311_c0_g1" 0 0 0 0 0 0 2.20194745644116 0 0 0 0 0 0 0 0 0 0 0 0.52707033551266 0 0 0 0 0 0 0 0 0 0 0 TRUE 0 0.366991242740193 0 0 0.0878450559187767 0.940158615732307
"7131" "TRINITY_DN159313_c0_g1" 0 0 0 0 0 0.225274929869569 0 0 0.448900951145128 0 0 0 0 0 0 0 0 0 0 0.51500591643373 0 0 0 0 0 0 0 0 0 0.410341104614087 TRUE 0.0375458216449282 0.0748168251908546 0 0.0683901841023479 0.0858343194056216 0.473541491941123
"7132" "TRINITY_DN159316_c0_g1" 0 0 0 0 0 0.542010355536609 0 0 1.55532535898925 0 0 0.407080775450501 0 0 0 0 0 0 0 0 0 0 0.230203013366421 0 0 0 0 0 0 0 TRUE 0.0903350592561015 0.327067689073291 0 0 0.0383671688944036 0.901624164928086
"7133" "TRINITY_DN159320_c0_g1" 0 0 0 0 0 0 1.53455968460832 0 0 0 0.349365277594213 0 0 0 0 0 0 0 0 0 0 0 0 0 0 0 0 0 1.21536797220348 0 TRUE 0 0.313987493700422 0 0.20256132870058 0 0.83871863309479
"7134" "TRINITY_DN159323_c0_g1" 0 0 0 0 0 0 0 0 0 0 0 0 0 0 0 0 0 0 0.405992359675837 1.49825086752783 0 0.531069492725954 0.255802836602718 0 1.00575926928868 2.38653507018475 0.367371065648529 2.40599235967584 0 1.13487805434311 TRUE 0 0 0 1.21675596985682 0.448519259422056 0.907845272484088
"7135" "TRINITY_DN159335_c0_g1" 0 0 0 0 0 0 0 0 0 0 0 0 0 0 0 0 0.630405471482323 0 0 1.09828479572342 0 0 0 0 0 0 0 0 0 0 TRUE 0 0 0.105067578580387 0 0.183047465953904 0.856502276564093
"7136" "TRINITY_DN159337_c0_g2" 0 0 0 0 0 0 0 0 0 0 0 0 0 0 0 0 0 0 0 0 0 0 0.352758525040637 0 0 0 0 0 0.885964756753971 0 TRUE 0 0 0 0.147660792792328 0.0587930875067728 0.900459210608702
"7137" "TRINITY_DN159342_c0_g1" 0 0 0 0 0 0 0.0524158941511385 0.205392512989685 0 0.827006009638977 0 0 0 0 0 0 0 0 0 0 0 0 0 0 0 0 0 0 0 0 TRUE 0 0.180802402796633 0 0 0 1
"7138" "TRINITY_DN159345_c0_g1" 1.78492270156286 0 0 0 0 0 0 0 0 0 0 0 0 3.31208426151475 1.75445997362548 0 0 0 0 0 1.57143411587651 0 0 1.75017770559306 0 0 0 2.23878685958712 3.97819562968165 0 TRUE 0.297487116927144 0 0.844424039190039 1.03616374821146 0.553601970244928 0.590915738634757
"7139" "TRINITY_DN159347_c0_g2" 0 0 0 0 0 0 0 0 0 0 0.336854639125465 0 0 2.60454581636871 0 0 0 0 0.243669080966863 0 0 0 0 0 0 0 0 0 0 0 TRUE 0 0.0561424398542442 0.434090969394785 0 0.0406115134944771 0.944277835655268
"7140" "TRINITY_DN159354_c0_g1" 0 0 0 0 0 0 0 0 0 0 0 0 0 0 0 0 0 0 0 0 0 0 0 0 3.55225409491605 2.36204901208824 1.15704371014558 2.21412480535285 0.340277404766254 3.83521669741211 TRUE 0 0 0 2.24349428744685 0 1
"7141" "TRINITY_DN159369_c0_g1" 0 0 0 0 0 0 0 0 0 0 0 0 0 0 0 0 0 0 0 0 0 0 0 0 1.10030490579569 0 0.6915341649192 0 0 0 TRUE 0 0 0 0.298639845119148 0 1
"7142" "TRINITY_DN159376_c0_g1" 0 0 0 0 0 0 0 0 0 0 0 0 0 0 0 0 0 0 0 0 0 0 0 0 0 0.393965275660243 0.9701173976055 2.23756371831768 0.063502942306158 0 TRUE 0 0 0 0.610858222314929 0 1
"7143" "TRINITY_DN159382_c0_g1" 0 0 0 0 0 0 1.31208426151475 0 2.56754544764375 0 0 0 0 0 0 0 0 0 0 0 0 0 0 0 0 0 0 0 0 0 TRUE 0 0.646604951526417 0 0 0 1
"7144" "TRINITY_DN159383_c0_g1" 0 0.755314904045098 0 0.0172092900322231 2.38156025476946 2.24336442569366 2.32308178950373 2.09288396567848 1.1947174628936 2.17376706773671 3.39423973490979 3.6177686458044 2.90130136195475 1.64524051264527 0 1.01364091066939 0 1.52556778890135 1.88127306142925 3.05606323201852 3.29704464459962 3.13914201914569 3.28688114778816 2.80343371146442 2.03562390973072 3.04649106019403 3.31324585178756 1.88244741643173 3.02307788812136 3.22912643261328 TRUE 0.899574812423407 2.46607644442112 1.18095842902846 2.75500209314645 2.91063963607428 0.372851615799176
"7145" "TRINITY_DN159383_c1_g1" 0 0 0 0 0 1.10030490579569 1.06695024392463 1.52004502403982 3.48336436071335 2.80859098813998 1.53655029553591 3.05276365720956 1.08133962745194 0 0 1.47819525793917 0 0.567545447643747 1.82578562746479 3.81915722367497 4.58153202469434 4.09971599916091 2.88381629017539 4.60673831741759 0 2.73226919950145 3.09085343045111 3.29292895549713 2.51903860960006 3.84378289759757 TRUE 0.183384150965948 2.24471076159387 0.521180055505809 2.57981218210789 3.636124247098 0.619850232387803
"7146" "TRINITY_DN159402_c0_g1" 0 0 0 0 0 0 0 0 0 0 0 0 0.609754962172443 0.520045024039818 0 0 0 0 0 0 0 0 0 0 0.0989584800881688 0 0.181420640280142 0 0 0 TRUE 0 0 0.188299997702044 0.0467298533947184 0 0.937958239557892
"7147" "TRINITY_DN159404_c0_g1" 0 0 0 0 0 0 1.70929063572336 0 0.665392771041891 0 0.563646269484064 0 0 0 0 0 0 0 4.32969768903328 0 3.9701173976055 0 2.32250505751888 0 1.29572302453997 0 1.66448284036468 0 0 0 TRUE 0 0.489721612708219 0 0.493367644150775 1.77038669069294 0.861175913992806
"7148" "TRINITY_DN159407_c0_g1" 0 0 0 0 0 0 0 0 0 0 0 0 0 0 0 0 0 0 0 0 0 0.14535138557262 0 0 0.929033478645856 0 0.477159211186641 0 0 0 TRUE 0 0 0 0.234365448305416 0.02422523092877 0.974158700542325
"7149" "TRINITY_DN159411_c0_g1" 0 2.36373178254445 1.38791392438595 1.93997876494071 0.345964030342872 2.41656954900242 1.92295896423617 3.50398470389761 3.85509271580275 2.46283760142902 0 4.10576187512634 0 0 0 0 0 0 1.27798474729977 3.85489331082096 0 1.39506279951758 0 2.44121786326211 0 0.0412429822318813 0 0 0 0 TRUE 1.4090263418694 2.64177264341532 0 0.00687383037198022 1.49485978681674 0.724544808358768
"7150" "TRINITY_DN159415_c0_g1" 0 0 0 0 0 0 0 0 0 0 0 0 0 0 0.237563718317676 0 0 0 0 0 0 0 0 0 0 0 0 0 0.724213686757358 0 TRUE 0 0 0.0395939530529459 0.120702281126226 0 0.917992533605185
"7151" "TRINITY_DN159417_c0_g1" 0 0 0 0 0 0 0 0 0 0 0 0 0 0 0 0 0 0 0 0 2.08236196955747 0.449957483628003 0 0 0 0 0 0 0 0 TRUE 0 0 0 0 0.42205324219758 1
"7152" "TRINITY_DN159418_c0_g2" 0 0 0 1.49620666592348 0 0 0 0 0 0 0 0 0 0 0 2.95698592461258 0 0 0 0 0 0 0 0 0 0 0 0 0 0 TRUE 0.249367777653914 0 0.492830987435429 0 0 0.873502385193166
"7153" "TRINITY_DN159418_c0_g3" 0 0 0 0 0 0 0 0 0 0 0 0 0 0 0 1.80281359753229 0.601221085584946 0 0 0 0 0 0 0 0 0 0 0 0 0 TRUE 0 0 0.400672447186206 0 0 1
"7154" "TRINITY_DN159419_c0_g1" 0 0 0 0 0 0 0 0 0.672651629328385 0 0 0.0257375614136083 0 0 0 0 0 0 0 0 0 0 0 0 0 0 0 0 0 0 TRUE 0 0.116398198456999 0 0 0 1
"7155" "TRINITY_DN159424_c0_g1" 0 0 0 0 0 0 0 0 0.874206785877799 0 0 0 0 0 0 0 0 0 0 0.340277404766254 0.701327257412941 0 0 0 0.207892851641333 0.387362540835996 0 0 0 0 TRUE 0 0.145701130979633 0 0.0992092320795547 0.173600777029866 0.647308083452509
"7156" "TRINITY_DN159429_c0_g1" 2.46205231879643 1.89413868819967 2.16703672211749 2.9429835981871 3.36625226369956 2.45706891128218 3.11736258615466 2.49262232857445 3.2142802598049 1.54547421084018 3.49556725845794 1.39231742277876 1.69108744095189 1.29454723389551 2.83693401132109 2.56924802986718 2.10902617649837 2.60880924267552 0.353887836284907 2.10165007609443 1.66402765972015 2.12399720369191 1.25277895152818 1.31150311546827 1.9608823446852 2.08338358771008 2.23633953916837 1.77652515142191 2.5197934862411 1.17312743348066 TRUE 2.54825541704707 2.54293734443515 2.18494202253493 1.95834192378455 1.46797414046464 0.200021770122598
"7157" "TRINITY_DN159432_c0_g1" 0 0 0 0 0 0 0 0 0 0 0 0 0 0 0 2.14110576043013 0 0 0 0 1.30041662783687 0.998556583130331 0 0 0 0 1.02361021518265 0 0 0 TRUE 0 0 0.356850960071688 0.170601702530441 0.383162201827868 0.65585549665003
"7158" "TRINITY_DN159433_c1_g1" 0 0 0 0 0 0 0 0 1.77526129234775 0 0 0 0 0 0 0 0 0 0 0 0 0 0 0 0 0 0 0 0 0.137503523749935 TRUE 0 0.295876882057958 0 0.0229172539583225 0 0.980636157006487
"7159" "TRINITY_DN159442_c0_g1" 0 0 0 0 0 0 0 1.20539251298968 0 0 0 0 0 0.504874589398464 0.553851968181126 0.121678556588252 0 0 0 0 0 0 0 0 0 0 0 0 0 0 TRUE 0 0.200898752164947 0.19673418569464 0 0 0.755182419534005
"7160" "TRINITY_DN159447_c0_g1" 4.6507645591169 2.55336050333533 3.74706509372572 0.535057594894842 5.38041777276528 4.12804589092299 5.53050778064826 4.85394576059326 5.18887562547096 5.09064175191785 4.37754025157405 3.69075230717652 0.65901117119815 0 1.02005765234125 0 5.23645435010079 0 5.11002909279937 4.53337645851403 4.64489455643701 4.17336732956095 4.09541812238292 4.54002726925751 0 0 0 0 0 0 TRUE 3.49911856912684 4.78871057956348 1.1525871956067 0 4.51618547149196 0.521379968370253
"7161" "TRINITY_DN159448_c0_g1" 3.35656641288637 0.149259365499623 3.39080523573767 3.54448538623609 2.48026512205446 0.458382004156013 4.72862801821391 3.37392656268436 4.68189898322411 3.02183502726224 3.57070578853707 0 3.03720648717847 1.70088355602827 4.51304852084416 1.94560770318137 0 1.72465027173297 5.40905143853856 5.54683273899345 4.44042072075677 4.12474169241965 2.55998119415983 0 1.52957110757389 0 3.14535138557262 2.47871300244172 0 0.147957881387101 TRUE 2.22996058776171 3.22949906332028 2.15356608982754 1.21693222949589 3.68017129747804 0.400166646016149
"7162" "TRINITY_DN159451_c0_g1" 0 0 0 0 0 0 0 0 0.00575926928868495 1.28688114778816 0 0 0 0 0 0 0 0 0 0 0 0 0 0 0 0 0 0 0 0 TRUE 0 0.215440069512808 0 0 0 1
"7163" "TRINITY_DN159452_c0_g1" 0 0 0 0 0 0 0.707524790899608 0 0 0 0 0 0 0 0 0 0 0 0 0 0 0 0 0 1.4070807754505 1.00575926928868 2.22404027421793 0 0 2.17216745005327 TRUE 0 0.117920798483268 0 1.13484129483506 0 0.974022623467274
"7164" "TRINITY_DN159455_c0_g1" 0 1.51853513898218 0 0 0 0 0 0 0 0 0 0 0 0 0 0 0 0 1.12366619645382 0 0 0 0 0 0 0 0 0 0 0 TRUE 0.253089189830363 0 0 0 0.18727769940897 0.815008199743245
"7165" "TRINITY_DN159463_c0_g1" 1.61164454337366 0 0 0 0 0 4.31135779237161 5.39451414195596 0 2.20163386116965 2.93997876494071 0.835924074254375 0 0 0 0 0 0 0 1.29983076182237 1 1.06004738366994 1.32653734813995 0.00288250853312137 0 0.382943869568991 0 0 0 0 TRUE 0.26860742389561 2.61390143911538 0 0.0638239782614984 0.781549667027564 0.893456094736908
"7166" "TRINITY_DN159467_c0_g1" 0 0 0 0 0 0 0 0 0 0 0 0 0 0 0 0 0 0 0 0 0 0 0 0 0.607862902831235 0 0 1.7454524831317 0.660837367696284 0 TRUE 0 0 0 0.502358792276536 0 1
"7167" "TRINITY_DN159471_c0_g1" 0 0 0.0813396274519388 0 0 0.503857532577429 0 0 0 0 0 0 0 0 0 0 0 0 1.22712493444993 0.0881415968690176 0 0 1.01934608880481 0 0 0 0 0 0 0 TRUE 0.0975328600048946 0 0 0 0.389102103353959 0.937334661542442
"7168" "TRINITY_DN159476_c0_g1" 0 0 1.1263121303287 0 0 0 0 0 0 0 0 0 0 0 0 0 0 0 0 0 0 0 0 0 0 0 0 0 0.413594082409175 0 TRUE 0.187718688388117 0 0 0.0689323470681959 0 0.908197276919926
"7169" "TRINITY_DN159490_c0_g2" 0 0 0 0 0 0 0 0 0 0 0.298658315564515 0 0 0 0 0 0 0 0 0 0 0 0 0 0 0 0.225274929869569 0.217851096811131 0.140124223909071 0 TRUE 0 0.0497763859274192 0 0.0972083750982952 0 0.871985346228948
"7170" "TRINITY_DN159495_c0_g1" 0 0 0 0 0 0 1.41467678042689 0 0 0 0 0 0 0 0 0 0 0 0 0 0 0 0 0 0.367371065648529 0 0 0 0 0 TRUE 0 0.235779463404481 0 0.0612285109414216 0 0.935078621715684
"7171" "TRINITY_DN15949_c0_g1" 0 0.466757615726171 0.61541629726287 0 0 0 0 0 0 0 0 0 0 0 0 0 0 0 0 0 0 0 0 0 0 0 0 0 0 0 TRUE 0.180362318831507 0 0 0 0 1
"7172" "TRINITY_DN159513_c0_g1" 0 0 0 0 0 0 0 0 0 0 0 0 0 0 0 0 0 0 0 0 0 0 0 0 0 0.768925335563751 0.857582955384148 1.10165007609443 0 0 TRUE 0 0 0 0.454693061173722 0 1
"7173" "TRINITY_DN159514_c0_g1" 0 0 0.540027269257507 0.361768359419153 0 0 0.155749232677945 0 0 0 0.185232254230161 1.61022758954469 0 0 0.169925001442312 0 0 0 2.71435543310108 2.14632937343578 1.07587486697513 2.58904435676777 3.01631802229467 1.36960607003184 0 0.551885103471725 0.578214165472454 0 0 0 TRUE 0.15029927144611 0.325201512742133 0.0283208335737187 0.188349878157363 2.15192135376771 0.919586803822148
"7174" "TRINITY_DN159515_c0_g1" 0 0 0 0 0 0 1.01792190799726 0 0 0 0 1.26303440583379 0 0 0 0 0 0 2.22681676504987 0 0 0 0 0 0 0 0 0 0 0 TRUE 0 0.380159385638509 0 0 0.371136127508311 0.755933865157007
"7175" "TRINITY_DN159522_c0_g1" 3.04246924243396 0 0 0.0676387168753633 0 0 1.47612241988015 0.902266569083071 2.60122108558495 0 0.219091058246197 0 0 0 0 0 0 0 0.142740172116082 0 0 2.18205660901025 0 0 0 0 0 0.0426443374084937 0 0 TRUE 0.518351326551554 0.866450188799061 0 0.00710738956808229 0.387466130187722 0.736590499341713
"7176" "TRINITY_DN15952_c0_g1" 0 0 0 0.440420720756767 0 0 0 0 0 3.61081815610945 0 0 0 0 0 0 0 0 0 0.575312330687437 0.971589535530062 4.35508676166836 0 1.12101540096137 0 0 0 1.09356017616234 0 0 TRUE 0.0734034534594612 0.601803026018241 0 0.18226002936039 1.17050067147454 0.816859030982464
"7177" "TRINITY_DN159530_c0_g1" 2.27262045466299 2.14665522211947 0.885964756753971 0.0813396274519388 2.39094277280254 1.06073915785768 4.44141708008702 5.12565110166152 3.97232504155715 4.16204886834889 4.40714877417985 3.78031009904338 0 0 0 0 0 0 3.86334381070646 3.41872967673653 3.91130809036533 1.34709867062227 1.93130484365067 3.3311319222172 2.59311469648462 0.94335876267781 1.05032755355842 0.313826296390398 0.643394453479892 0.456280481510725 TRUE 1.47304366527476 4.31481682747963 0 1.00005037401698 2.96715283571641 0.68479271006587
"7178" "TRINITY_DN159535_c0_g2" 0 0 0 0 0 0 0 0 0 0 0 0 0 1.55483439589419 0 0 0 0 0.331131922217202 0 0 0 0 0 0 0 0 0 0 0 TRUE 0 0 0.259139065982366 0 0.055188653702867 0.946757686366533
"7179" "TRINITY_DN159537_c1_g1" 0 0 0 0 0 0 0 0 0 0 0 0 0 0 0 0 0 0 0 0 0 0 0 0 0.573374526445944 1.50131174924366 0.763836458890951 0 0 0 TRUE 0 0 0 0.473087122430093 0 1
"7180" "TRINITY_DN159540_c0_g1" 0 0 0 0 0 0 0 0 0.468843942974637 0.899948986189672 1.46884394297464 0 0.68885174386588 0 0 0 0 0 0 0 0 0.613531652917927 0 0 0 0 0.43616183931445 1.41792000781197 2.09017594979021 1.15120939288489 TRUE 0 0.472939478689824 0.114808623977647 0.849244531633586 0.102255275486321 0.79687729727664
"7181" "TRINITY_DN159543_c2_g1" 0 0 0 0 0 0 0 0 0.15704371014558 0 0 0 0 0 0 0 1.01149563883783 0 0 0 0 0 0 0 0 0 0 0 0 0 TRUE 0 0.02617395169093 0.168582606472972 0 0 0.961185272551937
"7182" "TRINITY_DN159549_c1_g1" 0 0 0 0 0 0.948600847493356 0 0 0.100304905795685 0 0 0 0 0 0 0 0 0 0 0 0 0 1.14339341869319 0 0 0 0 0 0 0 TRUE 0.158100141248893 0.0167174842992809 0 0 0.190565569782198 0.770659482523552
"7183" "TRINITY_DN159550_c0_g1" 0 0 0 0 0 0 0 0 0 0 0 0 0 0 0 0 0 0.468843942974637 0 0 0 0 0 0 0 0 0.74931972457408 0 0 0 TRUE 0 0 0.0781406571624396 0.124886620762347 0 0.843576804533895
"7184" "TRINITY_DN159558_c0_g1" 0 0 0 0 0 0 0 0 0 1.24853483613868 0 0.374065718222538 0 0 0 0 0 0 0 0.350497247084133 0 0 0 0 0 0 0 0 0 0 TRUE 0 0.270433425726869 0 0 0.0584162078473555 0.94599760764563
"7185" "TRINITY_DN159562_c0_g1" 0 0 0 0 0 0 0 0 0 0 0 0 0 0 0 0 0 0 0 0.12565110166152 0 0 0 0 4.02609181434133 1.66266125547509 2.45259543470287 2.3164354110105 2.06246714350071 1.37239496523802 TRUE 0 0 0 2.31544100404475 0.02094185027692 0.997738891830937
"7186" "TRINITY_DN159564_c0_g1" 0 0 0 0 0 0 0.470927257475127 0 0 0 0 0 0 0 0 0 0 0.438292851579147 0 0 0 0 0 0.221567788538409 0 0 0 0 0 0.6535186707536 TRUE 0 0.0784878762458544 0.0730488085965245 0.108919778458933 0.0369279647564016 0.567423262640406
"7187" "TRINITY_DN159565_c0_g1" 0 0 0 0 0 0 0 0 0.244887059123534 0 0 0 0 0 0 0 0 0 0 0 0.211635253327149 0 0 0 0.11503324294624 0 0 0 0 0 TRUE 0 0.0408145098539224 0 0.0191722071577067 0.0352725422211916 0.666511066935758
"7188" "TRINITY_DN159566_c0_g1" 0 0 0 0 0 0 0.487486349348536 0 0 0.12565110166152 1.63830557680709 0.825378603892931 0 0 0 0 0 0 1.2097652659741 0 0 0 0 0 0 0 0 0 0 0 TRUE 0 0.512803605285013 0 0 0.201627544329017 0.901703331328495
"7189" "TRINITY_DN159570_c0_g2" 0 0 0 0 0 0.654435540845399 0 0 0 0 0 0 0 0 0 0 0.0313951962755343 0 0 0 0 0 0 0 0 0 0 0 0 0 TRUE 0.1090725901409 0 0.00523253271258905 0 0 0.988006765251862
"7190" "TRINITY_DN159573_c0_g1" 0 0 0 0 0 0 0 0 0 0 0 0 0 0 0 0 0 0 0.26663664251399 0 0.29983076182237 0 0 0 0 0 0 0 0 0 TRUE 0 0 0 0 0.09441123405606 1
"7191" "TRINITY_DN159578_c0_g1" 0 0 0 0 0 0 0.484395962502666 0.607862902831235 0 0 0 0 0 0 0 0 0 0 0 0 0 0 0 0 0 1.58111017522555 1.47248777146274 0 0 0.815575428862573 TRUE 0 0.182043144222317 0 0.644862229258478 0 0.929425567213152
"7192" "TRINITY_DN159585_c0_g1" 0 0 0 0 0 0 0 0 0 0 0.138814468902282 0 0 0 0 0 0 0 0 0 0.420078115979374 0 0.964953052900799 2.06453799798195 0 0 0 0 0 0 TRUE 0 0.023135744817047 0 0 0.57492819447702 0.989939724195431
"7193" "TRINITY_DN159585_c1_g1" 0 0 0 0 0 0 0 0 0 0 0 0 0 0.0922074380970889 0 0 0.794103898559748 0 0.0962618530584035 0 0 0 0 0 0 0 0 0 0 0 TRUE 0 0 0.147718556109473 0 0.0160436421764006 0.972847618811494
"7194" "TRINITY_DN159589_c0_g1" 0 0 0 0 0 0 0 0 0 0 0 0 0 0 0 0 0 0 0 0.528071164578735 0 0.358396261956654 0 0 0 0 0 0 0 0 TRUE 0 0 0 0 0.147744571089232 1
"7195" "TRINITY_DN159599_c0_g1" 3.16333770822547 0 5.23767843187404 0 1.0820212693455 0 6.91559260349499 0 7.32450461019781 0 0 0 9.03788734041687 0 6.71997741627133 0 0 0 4.29777835515853 0 4.78758917982879 0 0 0 3.15558734129687 0 2.16767906186135 0 0 0 TRUE 1.5805062349075 2.37334953561547 2.62631079278137 0.887211067193038 1.51422792249789 0.395035920950221
"7196" "TRINITY_DN159610_c0_g1" 0 2.13290581201151 0 0 0 0 0 0 0 0 0 0 0 0 1.78450398292957 0 0 0 0 0 0 0 0 0 0 0 0 0 0 0 TRUE 0.355484302001918 0 0.297417330488261 0 0 0.790836523010054
"7197" "TRINITY_DN159611_c0_g1" 0 0 0 0 0 0 0 0 0 0 0 0 0 0 0 0 0 0 1.87184364850932 0 0 0.0426443374084937 0 0 0 0 0 0 0 0 TRUE 0 0 0 0 0.319081330986302 1
"7198" "TRINITY_DN159624_c0_g1" 0 0 0 0 0 0 0 0 0 0 0 0 0 0 0 0 0 0 0 0 1.75103517666786 0 0 0 0 0 0 0.278579550458423 0 0 TRUE 0 0 0 0.0464299250764039 0.29183919611131 0.960226448593034
"7199" "TRINITY_DN159634_c0_g1" 0 0 0 0 0 0 0 0 0 0 0 0 0 0 0 0 1.60502015306241 0.708407983483596 0 0 0 0 0 0 0 0 0 0 0 0 TRUE 0 0 0.385571356091001 0 0 1
"7200" "TRINITY_DN159639_c0_g1" 0 0.238786859587116 0 0 0 0 0.461528559472877 0 0 0 0 0 0 0 0 0 0 0 0 0 0 0 0 0 0 0 0 0 1.03843618165611 0 TRUE 0.0397978099311861 0.0769214265788129 0 0.173072696942685 0 0.831401430480031
"7201" "TRINITY_DN159648_c2_g1" 0 0 0 0 0 0 0 0 0 0 1.19975085671584 0 0 0 1.47040671081933 0 0 0 0 0 0 0 0 0 0 0 0 0 0 0 TRUE 0 0.199958476119306 0.245067785136555 0 0 0.796017175403239
"7202" "TRINITY_DN159648_c3_g1" 0 0 0 0 0 0 0 0 0 0 0 0 0 0 0 0 0.361768359419153 0 0 0 0 0.473007567916174 0 0 0 0 0 0 0 0 TRUE 0 0 0.0602947265698589 0 0.0788345946526956 0.808793566975621
"7203" "TRINITY_DN159650_c0_g1" 0 0 0 0 0 0 2.76574689179985 3.2144356975081 0 1.83915338738982 4.24891428303624 0 0 0 0 0 0 0 0 0 0 0 0 0 0 0 0 0 0 0 TRUE 0 2.011375043289 0 0 0 1
"7204" "TRINITY_DN159654_c0_g1" 0 0 0 0 0 0 0 0 0 0 0 0 0 0 0 0 0 0 0.0200576523412535 0 0 0.16349873228288 0 0.978195629681652 0 0 0 0 0 0 TRUE 0 0 0 0 0.193625335717631 1
"7205" "TRINITY_DN159660_c0_g1" 0 0 0 0 0 0 0 0 0 0 0 0 0 0 0 0 0 0 0 0 0 0 0 0 1.47300756791617 0 0.246104009883917 0.225274929869569 0 0 TRUE 0 0 0 0.324064417944943 0 1
"7206" "TRINITY_DN159676_c0_g1" 0 0 0.168642035558839 0 0 0 0 0 0 0 0 0 0 0 0 0.43616183931445 0 0 0 0 0 0 0 0 0 0 0 0 1.67716993881825 0 TRUE 0.0281070059264732 0 0.0726936398857417 0.279528323136374 0 0.909847556160671
"7207" "TRINITY_DN159678_c0_g1" 0 0 0 0.189033824390017 0 0 0 0 0 0 0 0 0 0.432959407276106 0 0 0 0 0 0 0 0 0 0 0 0 0 0 0 0 TRUE 0.0315056373983361 0 0.0721599012126844 0 0 0.8908478363022
"7208" "TRINITY_DN159687_c1_g1" 0 0 0 0 0 0 0 0 0 0 0 0 0 0 0 0 1.79327165449808 0 0 0 0 0 0.271425676092934 0 0 0 0 0 0 0 TRUE 0 0 0.298878609083014 0 0.0452376126821558 0.962160546700759
"7209" "TRINITY_DN159688_c0_g1" 0 0.20163386116965 0 0 0 0.521050736900963 1.69866299988588 0.0717626693000913 1.48851500895781 3.00880955531959 1.7057567820498 3.06832686143451 0 0 0 0 0 0 4.56584085376054 4.01069033876619 4.72394075404104 5.33564045970802 4.9349410387033 5.11136523092765 0.568518597792544 0.894526770257394 1.85877674530819 0.674460651560259 0.236339539168374 0.692427198089708 TRUE 0.120447433011769 1.84030564615795 0 0.820841583696079 4.78040311265112 0.854531375423945
"7210" "TRINITY_DN159692_c0_g1" 0 0 0 0 0 0 0 0 0.166072675946706 0 0 0 0 0 0 0 0 0 0.216610068742442 0 0 0 0 0.12300395405482 0 0 0 0 0 0 TRUE 0 0.027678779324451 0 0 0.0566023371328769 0.877748955579901
"7211" "TRINITY_DN159693_c0_g1" 0 0 0 0.385154896884344 0 0 0 0 0 1.77104041443678 0.894526770257394 0.675364312749146 0 0 0 0 0 0 3.40108430150501 4.18887562547096 4.72071624252113 8.2894102976915 6.72998774295772 2.91819538914666 3.7063095175996 4.41521782488884 4.48992821940518 4.69231559916945 3.10467213128256 2.50182126542091 TRUE 0.0641924828140573 0.556821916240553 0 3.81837742629442 5.04137826654883 0.779852274981733
"7212" "TRINITY_DN159694_c0_g1" 1.30917618747851 0 0 0 0.411426245726465 0 0 0 0 0 0 0 0 0 0 0 0 0 0 0 0 0 0 0 0 0 0 0 0 0 TRUE 0.28676707220083 0 0 0 0 1
"7213" "TRINITY_DN159696_c0_g1" 0 0 0 0 0 0 1.11769504266975 0 1.23511432037636 0 0 0 0 0 0 0 0 0 0 0 0 0 0 0 2.49825086752783 0 4.38487870371017 0 0 0 TRUE 0 0.392134893841019 0 1.147188261873 0 0.91454434575525
"7214" "TRINITY_DN15970_c0_g1" 0 0 0 0 0 0 0 0 0.100304905795685 0 0 0 0 0 0 0 0 0 0 0 0 0 0 0 0 0 0 0 0 0.102993993323326 TRUE 0 0.0167174842992809 0 0.0171656655538876 0 0.756527292128577
"7215" "TRINITY_DN159712_c0_g1" 0 0 0 0 0 0 0 0 0 0 0 0 0 0 0.802400040114839 0 0 0 0 0 1.13881446890228 0 0 0 0 0 0 0 0 0 TRUE 0 0 0.13373334001914 0 0.189802411483714 0.823851895540043
"7216" "TRINITY_DN159714_c0_g1" 0 0 0 0 0 0 0 0 0 0 0 0 0 0 0 1.25580283660272 0 0 0 0 0 0 0 0 0 0 0 0 0 0.214124805352847 TRUE 0 0 0.20930047276712 0.0356874675588079 0 0.957372925288951
"7217" "TRINITY_DN159727_c0_g1" 0 0 0 0 0 0 0 0 0 0 0 0 0 0 0.675364312749146 0 1.22712493444993 0 0 0 0 0 0 0 0 0 0 0 0 0 TRUE 0 0 0.317081541199845 0 0 1
"7218" "TRINITY_DN159746_c0_g1" 0 0 0 0 0 0 1.80982599609745 1.1036654827657 1.39451414195596 2.22187708107703 1.39889757120247 1.46832264394787 0 0 0 0 0 0 0 0 0 0 0 0 0 0 0.517023672064581 0 0.871055075086629 1.18459768415576 TRUE 0 1.56618381950775 0 0.428779405217828 0 0.931556660227694
"7219" "TRINITY_DN159748_c0_g1" 3.47987724867106 1.77652515142191 2.00252250976871 1.98294795515753 2.6507645591169 1.84237548820629 2.33084518962342 2.8791175913577 0 1.83915338738982 1.08474462086847 2.56778879672772 0 0 0 0 0 0 0.533064921869638 0 0 0 0 0 0 0 0 0 0 0 TRUE 2.28916881872373 1.78360826432785 0 0 0.0888441536449396 0.795509575063065
"7220" "TRINITY_DN159752_c0_g1" 0 0 0 0 0 0 0 0 0 0 0 0 0 0 1.28747229511907 0.400537929583729 0 0 0 0 0 0 0 0 0 0 0 0 0 0 TRUE 0 0 0.281335037450466 0 0 1
"7221" "TRINITY_DN159754_c0_g1" 0 0 0 0 0 0.357270475679559 0 0 0 0 0 0 0 0 0 0 0 0.422233000683048 0 0 0 0 0 0 0 0 0 0 0 0 TRUE 0.0595450792799266 0 0.070372166780508 0 0 0.788463671064553
"7222" "TRINITY_DN159761_c0_g2" 0 0 0 0 0 0 0 0 0 0 0 0 0 0 0 0 0.018634174139051 0 0 0 0.451013242943973 0 0 0 0 0 0 0 0 0 TRUE 0 0 0.00310569568984183 0 0.0751688738239955 0.989670938475433
"7223" "TRINITY_DN159767_c0_g1" 0 0 0 0 0 0 0 0 0 0 0 0 0 0 0 0 0 0.58111017522555 0.227741075839128 0 0 0 0 0 0 0 0 0 0 0 TRUE 0 0 0.0968516958709249 0 0.037956845973188 0.902023279943974
"7224" "TRINITY_DN159770_c0_g1" 0 0 0 0 0 0 0 0 0.16349873228288 2.23143240844797 0 1.45733162548501 0 0 0 0 0 0 0.276198865032242 0.241230035515445 0 3.40558399196799 1.99963928114804 0 0 0 0.0840642647884745 1.98440706531061 1.47248777146274 0.0799753767205959 TRUE 0 0.64204379436931 0 0.603489079713738 0.987108695610621 0.684550222376329
"7225" "TRINITY_DN159773_c0_g1" 0 0 0 0 0 0 0 0 0 0 0 0 0 0 0 0 0 0 0 0 0 0.533064921869638 0 0 0 1.07382023329167 0 0 0 0 TRUE 0 0 0 0.178970038881945 0.0888441536449396 0.875895213802317
"7226" "TRINITY_DN159784_c1_g2" 0 0 0 0 0 0 0 0 0 0 0.375178479589612 0 0 0 0 0 0 0 0 0 0.72159139877538 0 0 0 0 0 0 0 0 0 TRUE 0 0.0625297465982687 0 0 0.12026523312923 0.870016992917899
"7227" "TRINITY_DN159790_c0_g1" 0 1.10299399332333 0 1.21288056634438 0 1.25640685379424 0 0 0 0 0 0 0 0 0 0 0.212880566344385 0 0 0 0 0 0 0 0 0 0 0 0 0 TRUE 0.595380235576993 0 0.0354800943907308 0 0 0.985101917954857
"7228" "TRINITY_DN159800_c0_g2" 0 0 1.75659635050171 0 0 0 0 0 0 0 0 0 0 0 1.82984955984469 0 0 0 0 0 0 0 0 0 0 0 0 0 0 0 TRUE 0.292766058416952 0 0.304974926640782 0 0 0.760008091778484
"7229" "TRINITY_DN159806_c0_g1" 0 0 0 0 0 0 0 0 0 0 0 0 0 0 0 0 0 0 0 0 0 0 0 0 0 0.101650076094435 0 0 1.77568270173906 0 TRUE 0 0 0 0.312888796305582 0 1
"7230" "TRINITY_DN159807_c0_g1" 0 0 0 0 0 0 0.295135249000818 0 1.90342396588874 0 0 0 0 0 0 0 0 0 0 0 0 0 0 0 0 0 0 0 0 0 TRUE 0 0.366426535814926 0 0 0 1
"7231" "TRINITY_DN159809_c0_g1" 0 0 0 0 0 0 0 0 0 0.167357927738514 0.349365277594213 0 0 0 0 0 0 0 0 0 0 0 0 0 0 0 0 0 0 0 TRUE 0 0.0861205342221213 0 0 0 1
"7232" "TRINITY_DN159810_c0_g1" 0.809825996097451 0 0 0 0 0 0 0 0 0 0 0 0 1.62246186738273 0 0 0 0 0 0 0 0 0 0 0 0 0 0 0 0 TRUE 0.134970999349575 0 0.270410311230455 0 0 0.87521648237505
"7233" "TRINITY_DN159822_c0_g1" 0 0 0 0 0 0 0 0 0 0 0 0 0 0 0 0 0 0 0 0.453122446595813 0 0.0745054363636298 0 0 0 0 0 0 0 0 TRUE 0 0 0 0 0.0879379804932404 1
"7234" "TRINITY_DN159830_c0_g1" 0 0 3.4276061727819 2.12333511325308 0 3.44837239461205 0 0 0 0 0 0 0 0 0 0 0 3.89607805539706 0 0 0 0 0 0 0 0 0 0 0 0 TRUE 1.49988561344117 0 0.649346342566177 0 0 0.89176735599917
"7235" "TRINITY_DN159833_c0_g1" 0 0 0 1.97965955171582 0 2.18840092460321 0 0 0 0 0 0 0 0 0 0 0 0 0 0 0 0 0 0 0 0 0 0 0 0 TRUE 0.694676746053172 0 0 0 0 1
"7236" "TRINITY_DN159838_c0_g1" 0 2.98386007192363 0 0 1.95977015521147 0 0 0 0 0 0 0 0 0 0 0 0 0 0 0 0 0 0 0 0 0 0 0 0 0 TRUE 0.823938371189183 0 0 0 0 1
"7237" "TRINITY_DN159846_c0_g1" 0 0 0 0 0 0 0 0 0 0 0 0 0 0 0 0 0 0 0 0 1.2862897581341 0 0 0 0 0 0.285698125958125 0 0 0 TRUE 0 0 0 0.0476163543263542 0.214381626355683 0.944472440180865
"7238" "TRINITY_DN159850_c0_g1" 0 0 0 0 0 0 0 0 0 0 0 0 0 0 0 0 0 0 0 0 0 0 0 0 2.0703893278914 0.400537929583729 0 0 0 0 TRUE 0 0 0 0.411821209579188 0 1
"7239" "TRINITY_DN159852_c0_g1" 0 0 0 1.45680614923047 0 0 0 0 0 0 0 0 0 0 0 0 0 0 0 0.22404027421793 0 0 0 0 0 0 0 0 0 0 TRUE 0.242801024871746 0 0 0 0.0373400457029884 0.961552833515929
"7240" "TRINITY_DN159866_c0_g2" 0 0 0 0 0 0 0 0 0 0 0 0 0 0 0 0 0.645240512645265 0 0 0.112366523072563 0 0 0 0 0 0 0 0 0 0 TRUE 0 0 0.107540085440878 0 0.0187277538454272 0.956463318378794
"7241" "TRINITY_DN15986_c0_g1" 0 0 0 0 0 0 0 0 0 0 0 0 0 0 0 0.2904244038653 0 0.0510240030244669 0 0 0 0 0 0 0 0 0 0 0 0 TRUE 0 0 0.0569080678149611 0 0 1
"7242" "TRINITY_DN159871_c0_g1" 0 0 0 0 0 0 0 0 0 0.211635253327149 0 0 0 0 1.1479578813871 0.11503324294624 0 0 0 0 0 0 0 0 0 0 0 0 0 0 TRUE 0 0.0352725422211916 0.210498520722224 0 0 0.958108325298236
"7243" "TRINITY_DN159884_c0_g2" 0 0 0 0 0 0 0 0 0 0 0 0 0 0 0 0 2.20006486151431 0 0 0 0 0 0 0 0.52707033551266 0 0 0 0 0 TRUE 0 0 0.366677476919052 0.0878450559187767 0 0.940107409475433
"7244" "TRINITY_DN159892_c2_g1" 0 0 0 0 0 0.32883646422954 0 0 0 0 0 0 0 0 0 0 0 0 0 0 0.577247535593151 0 0 0 0 0 0 0 0 0 TRUE 0.05480607737159 0 0 0 0.0962079225988585 0.857584292719568
"7245" "TRINITY_DN159901_c0_g1" 0 0 0 0 0 0 0 0 0 0 0 0 0 0 0 0 0 0 0 0 0 0 0 0 3.49939945933231 0 1.67038715697383 0 0 3.28451413324425 TRUE 0 0 0 1.40905012492507 0 1
"7246" "TRINITY_DN159902_c0_g1" 0.0565835283663675 0 1.13684760419288 0 0 0 0 0 0 0 0 0 0 0 0 0 0 0 0 0 0 0 0 0 0 0 0 0 0 0 TRUE 0.198905188759875 0 0 0 0 1
"7247" "TRINITY_DN159908_c0_g1" 0 0 0 0 0 0 0 0 0 0 0 0 0 0 0 0 0 0 0.130930869826449 0.463622456851893 0 0.533064921869638 0.635986503745623 1.42545930476536 0 0 0 0 0 0 TRUE 0 0 0 0 0.531510676176493 1
"7248" "TRINITY_DN159912_c0_g1" 0 0 0 0 0 0 0 0.825378603892931 0 0 0 0 0 0 0 0 0 0 2.02573756141361 2.62105550329974 0 0 1.54991555362196 0 0 0 0 0 0 0 TRUE 0 0.137563100648822 0 0 1.03278476972255 0.966700927269247
"7249" "TRINITY_DN159914_c0_g1" 1.18396283484259 0 0 0 0 0 0 0 0 0 0 0 0 0 0 0 0 0 0 0 0 0 0 0 0 0 0 0.440420720756767 0 0 TRUE 0.197327139140432 0 0 0.0734034534594612 0 0.90700284084185
"7250" "TRINITY_DN159916_c0_g1" 0 0.571434115876509 0 0.709290635723358 0 0.0398402645317911 0 0 0 0 0.113700499164728 0 0 0 0 0 0 0 0 0 0 0 0 0 1.41088377719558 1.74027998267288 0.799916202989014 0 0 0 TRUE 0.220094169355276 0.0189500831941214 0 0.658513327142913 0 0.909248513774756
"7251" "TRINITY_DN159925_c0_g1" 0 1.36345145707171 0 0 0 0 0 0 0 0 0 0.120351940365222 0 0 0 0 0 0 0 0 0 0 0 0 0 0 0 0 0 0 TRUE 0.227241909511952 0.020058656727537 0 0 0 0.977932485285596
"7252" "TRINITY_DN159927_c1_g1" 0 0 0 0 0 0.36289064266586 0 0 0 0 0 0 0 0 0 0 0 0 0 0 0 0 0 0 0 0 0 0 0.121678556588252 0 TRUE 0.0604817737776434 0 0 0.0202797594313754 0 0.916174087808947
"7253" "TRINITY_DN159929_c0_g1" 0 0 0 0 0 0 3.74448405084711 4.10500752476097 0.874993638932967 3.99086412200639 5.10881714781881 0 0 0 0 0 0 0 0 0 0 0 0 0 0 0 0 0 0 0 TRUE 0 2.97069441406104 0 0 0 1
"7254" "TRINITY_DN159932_c0_g1" 0 0 0 0 0.194087052116302 0 0 0 0.832687516439532 0 0 0 0 0 0 0 0 0 0 0 0 0 0 0 0 0 0 0 0 0 TRUE 0.0323478420193837 0.138781252739922 0 0 0 0.941728725276742
"7255" "TRINITY_DN159935_c1_g1" 0 0.349365277594213 0 0 0 0 0 0 0 0 0 0 0 0 0 0 0 0 0 0 0.284514133244245 0 0 0 0 0 0 0 0 0 TRUE 0.0582275462657022 0 0 0 0.0474190222073742 0.796406403633286
"7256" "TRINITY_DN159936_c1_g1" 0 0 0 0 0 0 0 0 0 0 0 0 0.745022149037264 0 0.675364312749146 0 0.879705766282288 0 0 0 0 0 0 0 0 0 0 0 0 0 TRUE 0 0 0.383348704678116 0 0 1
"7257" "TRINITY_DN159953_c1_g1" 0 0 0 0 0 0 0 0 0 0 0 0 0 0 1.05032755355842 0 0 0 0 0 0 0 0 0 0 0 0 1.22342254993494 0 0 TRUE 0 0 0.175054592259737 0.20390375832249 0 0.785371057282236
"7258" "TRINITY_DN159962_c0_g1" 4.59490679026094 5.21843246143042 7.54592204895757 2.8916136070392 4.53754457196457 3.05345893194152 0 1.77989003934005 6.36039939527477 4.55188510347172 3.74437640712083 3.45088131527337 1.97709671249695 5.25663329505992 5.7100900731357 1.68167414179283 5.00058597584208 0 2.97947664267712 3.7868054329789 4.14632937343578 2.72268459807061 3.93111569975779 0.788268082866837 0 1.11769504266975 1.1807843910787 2.76786663217663 4.85164911102599 2.71259578044703 TRUE 4.64031306859904 3.31457204341346 3.27101336638791 2.10509849289968 3.05911330496451 0.366971741240028
"7259" "TRINITY_DN159971_c0_g1" 0 0 0 0 0 0 0 0 0 0 0 0 0 0 0 0 0 0 0 0 0 0.291603558030565 0.333423733725192 0 0 0 0 0 0 0 TRUE 0 0 0 0 0.104171215292626 1
"7260" "TRINITY_DN159978_c0_g1" 0 0 0 0 0 0 0 0 1.36345145707171 0 0 0 0 0 0 0 0 0 0 0 0.0676387168753633 0 0 0 0 0 0 0 0 0 TRUE 0 0.227241909511952 0 0 0.0112731194792272 0.987597886869286
"7261" "TRINITY_DN159980_c0_g1" 0 0 0 0 0 0 0.508935661864395 0 0 0 0 0 0 0 0 0 1.29395897902869 0 0 0 0 0 0 0 0 0 0 0 0 0 TRUE 0 0.0848226103107326 0.215659829838116 0 0 0.901670827647406
"7262" "TRINITY_DN159980_c0_g2" 0 0 0 0 0 0 0.877351626449262 0 0 0 0 0 0 0 0 0 1.67400860861722 0 0 0 0 0 0 0 0 0 0 0 0 0 TRUE 0 0.146225271074877 0.279001434769537 0 0 0.868974445242851
"7263" "TRINITY_DN159981_c0_g1" 0 3.45272720572556 3.28347734193776 5.18954785110483 0 4.62719825012756 3.16075887605024 0 0 2.23450132056221 0 4.08159528090502 0 0 0 5.02967373462642 0 4.83930458422923 2.57191946324556 0 0 2.87852917654121 0 3.24275492207628 2.14306683237807 0 0 1.93847399813843 0 2.49595093694278 TRUE 2.75882510814928 1.57947591291958 1.64482971980928 1.09624862790988 1.44886726031051 0.477184916152625
"7264" "TRINITY_DN159982_c0_g1" 0 0 0 0.633198686374004 0 0 1.05935527761642 0.246104009883917 0 0 0 0 0 0 0 0 0 0 0 0 0 0 0 0 0 0 0 0 0 0 TRUE 0.105533114395667 0.217576547916723 0 0 0 0.878740246356813
"7265" "TRINITY_DN159996_c0_g1" 0 0 0 0 0 0 0 0 0 0 0 0 0 0 0 0 0 0 0 0.197865391353738 0 1.12895322038601 0 0.713695814843359 1.97782941695196 0.802400040114839 0 0 0 0 TRUE 0 0 0 0.463371576177799 0.340085737763851 0.816515645732359
"7266" "TRINITY_DN160000_c0_g1" 0 0 0 0 0 0 0 0 0 0 0 0 0 0 0 0 0 0 0 0.232660756790275 0 0 0 0 0 0 0 0.101650076094435 0 0 TRUE 0 0 0 0.0169416793490725 0.0387767927983792 0.89077436446871
"7267" "TRINITY_DN160004_c1_g2" 0 0 0 0 0 0 0 0 0 0 0 0 0 1.3912178076029 0.43722773891291 0 0 0 0 0 0 0 0 0 0 0 0 0 0 0 TRUE 0 0 0.304740924419301 0 0 1
"7268" "TRINITY_DN160006_c0_g1" 0 0 0 0.034215715337913 0 0 0 0 0 0 0 0 2.00934717225925 0 0 0.0962618530584035 0 0.43189034828618 0 0 0 0.368489000645104 0 0.209141397838592 0 0 0 0 0 0 TRUE 0.0057026192229855 0 0.422916562267306 0 0.0962717330806159 0.939719579816817
"7269" "TRINITY_DN160010_c0_g1" 0 0 0 0 0 0 2.42277121932047 0 0 0.596458139558986 0 1.19849415363908 0 0 0 0 0 0 4.39615948907315 3.34908214639109 3.22373144513811 3.67784646639964 4.13709360897494 2.39094277280254 4.51519520095097 5.14257681424455 4.66266125547509 2.47819525793917 1.51096191927738 5.82372388877267 TRUE 0 0.702953918753091 0 4.02221905610997 3.52914265479658 0.736955116410127
"7270" "TRINITY_DN160011_c0_g1" 0 0 0 0 0 0 0 0 0 0 0 0 0 0 0 0 0 0 0 0.516015147003665 0 0 0 0 0 0 0 0.970853654340484 1.66129355585531 0 TRUE 0 0 0 0.438691201699298 0.0860025245006108 0.950989144432647
"7271" "TRINITY_DN160016_c0_g1" 0 0 0 0 0 0 0 0 0 0 0 0 0 0 0 0 0 0 3.7063095175996 3.87764610409088 3.22234089559345 2.70420799495431 2.86967403357451 4.35797419504422 5.83524196684402 5.47453338781159 5.53763775025765 5.14783580703476 4.83481232629577 4.65374794290996 TRUE 0 0 0 5.24730153019229 3.45635879014283 0.835326845129092
"7272" "TRINITY_DN160022_c0_g1" 0 0 0 0 0 0 0 0 0 0 0 0 0 0 0 0 0 0 0 0 0 0 0 0 0.367371065648529 0 0 0 0.0229004021100788 0 TRUE 0 0 0 0.0650452446264347 0 1
"7273" "TRINITY_DN160024_c0_g1" 0 0 0 0 0 0 3.32711247074709 5.08402173187847 3.46806192378074 4.5077946401987 5.17352723812251 3.50665271538924 0 0 0 0 0 0 0 0 0 0 1.59311469648462 0 0 0 0 0 0 0 TRUE 0 4.17786178668612 0 0 0.265519116080769 0.984111542600158
"7274" "TRINITY_DN160025_c0_g1" 0 1.03632749181776 0 0 0 0 0 0 0 0 0 0.278579550458423 0 0 0 0 0 0 0 0 0 0 0 0 0 0 0 0 0 0 TRUE 0.172721248636294 0.0464299250764039 0 0 0 0.932796448840274
"7275" "TRINITY_DN160030_c0_g1" 1.06073915785768 0 0 0.387362540835996 0.141432790929296 0 0.855989697308481 0.282143228781498 0.73638840070346 0.743299527888257 0 0 0 0 0 0 0.283329168051641 0 0 0 0 0 0 0 0 0 0 0.998556583130331 0.939602720356044 0 TRUE 0.264922414937162 0.436303475780283 0.0472215280086069 0.323026550581062 0 0.63605006103212
"7276" "TRINITY_DN160031_c0_g1" 0 0 0 0 0 0 0 0 0 0 0 0 1.32308178950373 0 0.0922074380970889 0.36513259345253 0 2.05693028838267 0 0.512985334813676 1.0703893278914 0.49364733397521 0 0.552868871011303 0 0 0 0 0 0 TRUE 0 0 0.639558684906004 0 0.438315144615265 0.828665001758328
"7277" "TRINITY_DN160035_c0_g1" 0.197865391353738 0 1.81885056089543 0 0 2.3382817784652 0 0 0 0 0 0 0 0 0 0 0 0 0 0 0 0 0 0 0 0 0 0 0 0 TRUE 0.725832955119061 0 0 0 0 1
"7278" "TRINITY_DN160037_c0_g1" 0 0 0 0 0 0 0 0 0 0 0 0 0 0 0 0 0 0 0 0 0 0 0.141432790929296 0 5.03342300153745 5.57040221025999 4.57706622036606 4.57724753559315 6.06604612429138 6.03632749181777 TRUE 0 0 0 5.3100854306443 0.0235721318215493 0.998890218804884
"7279" "TRINITY_DN160038_c0_g1" 0 0 0 0 0 0 0.669933835668961 0 0.863938450423972 0 0 0.453122446595813 0 0.211635253327149 0 0 0 0 0 0.985500430304885 0 0 0 0 0 0 0 1.13487805434311 2.54966917072649 1.98440706531061 TRUE 0 0.331165788781457 0.0352725422211916 0.944825715063369 0.164250071717481 0.859580345279728
"7280" "TRINITY_DN16003_c0_g1" 0 0 0 0 0 0 0 0 0 0 0 0 0 0 0 0 0.586884812852185 0 0 0 0 0 0 0.566571640626761 0 0 0 0 0 0 TRUE 0 0 0.0978141354753641 0 0.0944286067711268 0.758652963827222
"7281" "TRINITY_DN160048_c0_g1" 0 0 0 0 0 0 0 0 3.1991226420136 0 2.47196778766152 3.36527259976453 0 0 0 0 0 0 0 0.673556423990145 1.68122435377956 0 2.20476675065461 0 0 0 0.706641057309408 0 0 0.591679416935737 TRUE 0 1.50606050490661 0 0.216386745707524 0.75992458807072 0.837936236526104
"7282" "TRINITY_DN160063_c0_g1" 0 0 0 0 0 0 0 0 0 0 0 0 0 0 0 0 0 0 0 0.0412429822318813 0 0 0 0.968643755964717 0 0 0 0 0 0 TRUE 0 0 0 0 0.1683144563661 1
"7283" "TRINITY_DN160067_c0_g1" 0 0 0 0 0 0 0 0 0 0 0 0 0 0 0 0 0 0 0.160920188181103 0 0 0 0.113700499164728 0 1.90496571868403 0 0 0.16349873228288 0 0 TRUE 0 0 0 0.344744075161151 0.0457701145576386 0.966808628591918
"7284" "TRINITY_DN16006_c0_g1" 0 0 0 0 0 0 0 0 0 0 0.211635253327149 0 0 0 0 0 0 0 0 0 0 0 0 0 0 0 0.120351940365222 0 0 0 TRUE 0 0.0352725422211916 0 0.020058656727537 0 0.857830939702683
"7285" "TRINITY_DN160085_c0_g1" 0 0 0 0 0 0 0 0 0.461528559472877 0 0 0 0 0 0 0 0 0 0 0 0.917622701726283 0 0 0 0 0 0 0 0 0 TRUE 0 0.0769214265788129 0 0 0.15293711695438 0.874259715184513
"7286" "TRINITY_DN160092_c0_g1" 0 0 0 1.17759892932773 0 0 0 0 0 0 0 0 1.64108355271207 0 0 4.41596142987448 0 1.37740143078579 0 0 0 0 0 0 0 0 0 0 0 0 TRUE 0.196266488221289 0 1.23907440222872 0 0 0.960400584527397
"7287" "TRINITY_DN160095_c0_g1" 0 0 0 0 0 0 0 0 0 0 0 0 0 0 0 0 0 0 0 0 0 0 0 0 3.77989003934005 1.17759892932773 0.36513259345253 1.57966289701601 0.361768359419153 1.69421160776789 TRUE 0 0 0 1.49304407105389 0 1
"7288" "TRINITY_DN16009_c0_g1" 0 0 0 0 0 0 0 0 0 0 0 0 0 0 0 0 0 0 0 0 0 1.02219023963407 0 1.29219277390189 0 0 0 0 0 0 TRUE 0 0 0 0 0.385730502255993 1
"7289" "TRINITY_DN160109_c0_g1" 0 0 0 0 0 0 0 0.112366523072563 0 0 0.526068811667588 0 0 0 0 0 0 0 0 0 0 0 0 0 0 0 0 0 0 0 TRUE 0 0.106405889123358 0 0 0 1
"7290" "TRINITY_DN160113_c0_g1" 0 0.187767747046025 0 0 0 0 0 0 0 0.724213686757358 0 1.40762467556661 0 0 0 0 0 0 0 0 0 0 0 0 0 0 0 0 0 0 TRUE 0.0312946245076708 0.355306393720661 0 0 0 0.977980536615199
"7291" "TRINITY_DN160118_c0_g1" 0 0 0 0 0.432959407276106 0 0 0 0 0 0 0 0 0 0 0 0 0 0 0 0 0 0 0 0.855989697308481 0 0.120351940365222 0.0922074380970889 0 0 TRUE 0.0721599012126844 0 0 0.178091512628465 0 0.898703902073053
"7292" "TRINITY_DN160119_c0_g1" 0 0 0 0 0 0 0 0 0 0 0 0 0 0 0 0 1.30742852519225 0 0 0 0 0 0 0 0 0.779890039340047 0 0 0 0 TRUE 0 0 0.217904754198708 0.129981673223341 0 0.850873293584946
"7293" "TRINITY_DN160131_c0_g1" 0 0 0 0 0 0 0 0 0 0 0 0 0 0 0 0 0 0 0 0 0 0 0 0.401630466584741 0 0.624802765252947 1.00144197417391 0 0 0.206643223983395 TRUE 0 0 0 0.305481327235042 0.0669384110974568 0.945218901181844
"7294" "TRINITY_DN160134_c0_g1" 0 0 0 0 0 0 0 0 1.05588975819628 0 0 0 0 0 0 0 0 0 0.146655222119465 0 0 0 0 0 0 0 0 0 0 0 TRUE 0 0.175981626366047 0 0 0.0244425370199109 0.965276862243179
"7295" "TRINITY_DN160138_c0_g1" 0 0 0 0 0 0 0 0 0 0 0 0.282143228781498 0 0 0 0 0 0 0 0 0 0 0 3.68537955195908 0 0 0 0 0 0.12565110166152 TRUE 0 0.0470238714635831 0 0.02094185027692 0.614229925326513 0.972337019519045
"7296" "TRINITY_DN160140_c0_g2" 0 0 0 0 0 0 3.21132375704161 0 5.36621728715454 0 0 0 0 0 0 0 0 0 0 0 0 0 0.183962834842595 0 0 0 0 0 0 0 TRUE 0 1.42959017403269 0 0 0.0306604724737658 0.994638240904511
"7297" "TRINITY_DN160140_c0_g3" 0 0 0 0 0 0 2.07313470463022 0 4.94396819697603 0 0 0 0 0 0 0 0 0 0 0 0 0 0 0 0 0 0 0 0 0 TRUE 0 1.16951715026771 0 0 0 1
"7298" "TRINITY_DN160144_c1_g1" 0 0 0 3.16269343221124 4.15258906928713 0 0 0 0 0 1.12697285625777 0 0 0 0.786596361890807 4.01863417413905 1.48697174437041 0 1.01292617444427 0 0 0 2.27262045466299 0 0 0 0 0 0 0 TRUE 1.21921375024973 0.187828809376294 1.04870038006671 0 0.54759110485121 0.63416581097269
"7299" "TRINITY_DN160147_c0_g1" 0 0 0 0 0 0 0 0 0.750177705593057 1.58880456701555 0 0 0 0 0 0 0 0 0 0 0 0 0 0 0 0 0 0 0 0 TRUE 0 0.389830378768101 0 0 0 1
"7300" "TRINITY_DN160154_c0_g1" 0 0 0 0 0 0 0 0 0 0 0 0 0 0 0 0 0 0 0 0 0 0 0 0 0 0.481298941547565 0 2.44042072075677 0 0 TRUE 0 0 0 0.486953277050722 0 1
"7301" "TRINITY_DN160156_c0_g1" 0 0 0 0 0 0 0 0 0 0 0 0 0 0.831066510605073 0.885183866320351 0 1.16221003631431 0 0 0 0 0 0 0 0 0 0 0 0 0 TRUE 0 0 0.479743402206622 0 0 1
"7302" "TRINITY_DN160174_c0_g1" 0 0 0 0 0 0 0 0 0 0.0786098346963665 0 0 0 0 0 0 0 0 0 0 0 0 0 0.639695233399582 0 0 0 0 0 0 TRUE 0 0.0131016391160611 0 0 0.106615872233264 0.969278403764788
"7303" "TRINITY_DN160177_c0_g1" 0 1.26723614181241 0.961993677420255 1.25338423580007 0.752748591407134 0.221567788538409 0 0.789103217501381 1.16800012451782 1.54794331129035 0.808179083771471 0.100304905795685 0 0 0 0 0 0 3.11103131238874 3.56778879672772 3.98550043030489 4.30012372456901 3.57349571549561 2.76319908532596 6.15845821621677 7.38954099995547 7.34479299717483 7.30595228660423 6.54670928928295 6.33940465790782 TRUE 0.742821739163047 0.735588440479451 0 6.84747640785701 3.55018984413532 0.816406814559892
"7304" "TRINITY_DN160181_c0_g1" 0 0 0 0 0 0 3.46139758992616 0 0 3.12779833836582 1.67716993881825 0 0 0 0 0 0 0 4.99878221223276 6.40859299001553 7.34952451448117 6.04049795827222 5.61353165291793 6.63395425233071 5.97675312914366 5.11440867259106 4.19739363974207 5.20504055507438 6.48637650345412 5.41393251283154 TRUE 0 1.37772764451837 0 5.39898416880614 6.17414726337505 0.725601304753295
"7305" "TRINITY_DN160182_c0_g1" 0 0 0 0 0 0 0 0 0 0 0 0.465713319595964 0 0 0 0 0 0 0 0 0 0 0 0 0 0 0 0 0 0.233888060174277 TRUE 0 0.0776188865993273 0 0.0389813433623795 0 0.874446333005254
"7306" "TRINITY_DN160196_c0_g1" 0 0.539034702970754 0 0 0 0 0 0 0 0 0 0 0 0 0 0.138814468902282 0 0 0 0 0 0 0 0 0 0 0 0 0 0 TRUE 0.0898391171617924 0 0.023135744817047 0 0 0.935618955450715
"7307" "TRINITY_DN160200_c0_g1" 0 0 0 0 0 0 0.950841637549149 1.14339341869319 3.10483983776818 0.954568570752994 1.07792657868507 1.43616183931445 1.32481060342048 0.784085142734757 0 0 0 0 1.71852602646226 0.803227036434928 0 1.78659636189081 0.865522959139964 0 0.396159489073155 0.415758666522498 0.12300395405482 0 0 0.155749232677945 TRUE 0 1.4446219804605 0.351482624359207 0.181778557054736 0.862312063987993 0.758488160868723
"7308" "TRINITY_DN160203_c0_g1" 0 0 0 0 0 0 0 0 0 0 0 0 0 0 0 0 0 0 0 0 0 0.984771612385425 1.74114335495532 0 0 0 0 0 0 0 TRUE 0 0 0 0 0.454319161223457 1
"7309" "TRINITY_DN160210_c0_g1" 0 0 0 0 0 0 0 0 0 0 0 0 0 1.51903860960006 0 0 0 0 0 0 0 0 0 0 0 0.0867837661420667 0 0 0 0 TRUE 0 0 0.25317310160001 0.0144639610236778 0 0.985717320548403
"7310" "TRINITY_DN160213_c0_g1" 0 0 0 0 0 0 0 0 0 0 0 0 0 0 0 0 2.28865386360517 0.947853143387017 0 0 0 0 0 0 0 0 0 0 0 0 TRUE 0 0 0.539417834498698 0 0 1
"7311" "TRINITY_DN160213_c2_g1" 0 1.23081784186108 0 0 0 0 0 0 0 0 0 0 0 0 0 0 0 0 0 0 0 0 0 0.639695233399582 0 0 0 0 0 0.0867837661420667 TRUE 0.205136306976847 0 0 0.0144639610236778 0.106615872233264 0.852439781332069
"7312" "TRINITY_DN160216_c0_g2" 0.0648828515848544 0 0 0 0 0 0 0 0 0 0 0 0 0 0 0 0 0.683471892855227 0 0 0 0 0 0 0 0 0 0 0 0 TRUE 0.0108138085974757 0 0.113911982142538 0 0 0.976267183675321
"7313" "TRINITY_DN160220_c0_g1" 0 0 0 0 0 0 2.55655203625122 0 1.4838802538141 2.59167941693574 1.49927188316909 2.69041709553247 0 0 0 0 0 0 4.72164607841839 4.94607579151515 4.45962833636697 5.71847122843582 5.73617189360605 5.77296772191782 1.175684270731 0.278579550458423 1.18840092460321 2.17056605679207 0.442545456105304 0 TRUE 0 1.8036334476171 0 0.875962709781667 5.22582684171003 0.871809943260484
"7314" "TRINITY_DN160227_c1_g1" 0 0 0 0 0 0 0 0 0 0 0.00575926928868495 0 0 0 0 0 0 0 0 0 0 0.461528559472877 0 0 0 0 0 0 0 0 TRUE 0 0.000959878214780825 0 0 0.0769214265788129 0.996880328871055
"7315" "TRINITY_DN160229_c0_g1" 0 0 0 0 0 0 0 0.272620454662992 0 0 0 0 0 0.625738061908648 0.894526770257394 0 0 0 0 0.539034702970754 0 0 0 0 0 0 0 0 0 0 TRUE 0 0.045436742443832 0.253377472027674 0 0.0898391171617924 0.866527341082192
"7316" "TRINITY_DN160236_c0_g1" 0 0 0 0 0 0 0 0 0 0 0 0 0 0 0 0 0 0 0 0 0 0 0 0 0 0 0 0 1.41845983758099 0.343692069179019 TRUE 0 0 0 0.293691984460002 0 1
"7317" "TRINITY_DN160240_c0_g1" 1.02361021518265 0 0 0 0 0 0 0 1.56851859779254 0 0 0 0 0 0 0 0 0 0 0 0 0 0 0 0 0 0 0 0 0 TRUE 0.170601702530441 0.261419766298757 0 0 0 0.83685080039484
"7318" "TRINITY_DN160251_c0_g1" 0 0 0 0 0 0 0 0 0 0 0 0 0 0 0 0 0 0 0 0.255802836602718 0 0 0 1.7723079749584 0 0 0.331131922217202 0 1.2732174731035 1.23081784186108 TRUE 0 0 0 0.47252787286363 0.33801846859352 0.821164798943474
"7319" "TRINITY_DN160253_c0_g1" 0 0 0 0 0 0 0 0 0 0 0 0 0 1.09220743809709 0 0 0 0 0 0 0 0 0 0.772307974958403 0 0 0 0 0 0 TRUE 0 0 0.182034573016182 0 0.128717995826401 0.823223146991206
"7320" "TRINITY_DN160257_c0_g2" 0 0 0 0 0 0 0 0 0.305678743242287 0.321928094887362 0 0 0 0 0 0 0 0 0 0 0 0 0 0 0 0 0 0 0 0 TRUE 0 0.104601139688275 0 0 0 1
"7321" "TRINITY_DN160271_c0_g1" 0 0 0 0 0 0 0 0 0 0 0 0 0.891419186846079 0.781569544815974 0 0 0 0 0 0 0 0 0 0 0 0 0 0 0 0 TRUE 0 0 0.278831455277009 0 0 1
"7322" "TRINITY_DN160275_c0_g1" 0 0 0 0 0 0 0 0 0 0 0 0 0 0 0 0 0 0 0 0 0 0 0 0 0 0 0 0 2.49722912878761 3.75872956845786 TRUE 0 0 0 1.04265978287424 0 1
"7323" "TRINITY_DN160276_c0_g1" 0 0 0 0 0 0 0 0.825378603892931 0 0 0 0.524063675777211 0 0 0 0 0.500802053057158 0 0 0 0 0 0 0 0 0 0.0313951962755343 0 0 0 TRUE 0 0.22490704661169 0.0834670088428596 0.00523253271258905 0 0.901404221330833
"7324" "TRINITY_DN160284_c0_g1" 0 0 0 0 0 0 0 0 0 0 0 0 0 0 0 0 0 0 0 0.40381306161659 0 0 0 0 0 0.0786098346963665 0 0 0 0 TRUE 0 0 0 0.0131016391160611 0.0673021769360983 0.951332781075935
"7325" "TRINITY_DN160290_c0_g1" 0 0 0 0 0 0 1.48954293564247 0.308011314552178 0 0 0 0 0 0 0 0 0 0 0 0 0 0 0 0 0.970853654340484 0 3.04509343834495 0 0 0 TRUE 0 0.299592375032442 0 0.669324515447572 0 0.888098983333926
"7326" "TRINITY_DN160296_c0_g1" 0 0.422233000683048 0 0 0 0 0 0.381837083906047 0 0 0 0 0 0 0 0 0 0 0 0 0 0 0 0.421155960662223 0 0 0 0 0 0 TRUE 0.070372166780508 0.0636395139843412 0 0 0.0701926601103706 0.524555729141691
"7327" "TRINITY_DN160296_c0_g2" 0 0 0 0 0 0 0 0 0 0 0 0 0 0 0 0.499782120147312 0 0 0 0 0 0 0 0.610700062134764 0 0 0 0 0 0 TRUE 0 0 0.083297020024552 0 0.101783343689127 0.795406063002404
"7328" "TRINITY_DN160307_c0_g1" 0 0 0 0 0 0 0 0 0 0 0 0 0 0 0 0 0 0 0 0 2.13027195451886 0 0.0827025893302493 0 0 0 0 0 0 0 TRUE 0 0 0 0 0.368829090641518 1
"7329" "TRINITY_DN160308_c0_g1" 0 0 0 0 0 0 0 0 0 0 0.22404027421793 0 0 0 0 0 0 0.828631581688019 0 0 0 0 0 0 0 0 0 0 0 0 TRUE 0 0.0373400457029884 0.13810526361467 0 0 0.93240654858896
"7330" "TRINITY_DN160309_c0_g1" 0.972325041557152 0 0.502839758255931 0 0 0 0 0 0 0 0 0 0 0 0 0 0 0 0 0 0 0 0 0 0 0 0 0 0 0 TRUE 0.245860799968847 0 0 0 0 1
"7331" "TRINITY_DN160328_c0_g1" 0 0 0 0 0 0 0 0 0 0 0 0 0 0 0 0 0 0 1.67129337248158 1.84599177066457 0 0.845590408847855 0 0 0 0 0 0 0 0 TRUE 0 0 0 0 0.727145925332334 1
"7332" "TRINITY_DN160332_c0_g1" 0.849599011151452 0 0 0 0 0 0 0 0 0 0 0 0 1.8265993302731 0.553851968181126 0 0 0 0 0 0.181420640280142 0 0 0 0 0 0 0 1.64570165857883 0 TRUE 0.141599835191909 0 0.396741883075705 0.274283609763139 0.0302367733800236 0.718885100511341
"7333" "TRINITY_DN160333_c0_g1" 0 0.168642035558839 0 0 0 0 0 0 1.11236652307256 0 0 0 0 0 0 0 0 0 2.33656904176912 0.261831658752137 2.62947319678695 0 1.26002565596146 0 0 0 0 0 0 0 TRUE 0.0281070059264732 0.185394420512094 0 0 1.08131659221161 0.950638548419503
"7334" "TRINITY_DN160334_c0_g1" 0 0 0 0 0.38404980679516 0 0 1.56754544764375 1.83430670296291 0 2.10802256251641 1.43349363984688 0 0 0 0 0 0 0.762136169901112 1.92599941855622 1.77610398807316 1.11303366529989 0.0510240030244669 1.10500752476097 0 0 0.0551956542421246 0 0 0 TRUE 0.0640083011325266 1.15722805882832 0 0.00919927570702077 1.12221746160264 0.741748173723739
"7335" "TRINITY_DN160339_c0_g1" 0 0 0 0 0 0 0 0 0 0 0 0 0 0 0 1.77989003934005 0 1.32019582126613 0 0 0 0 0 0 0 0 0 0 0 0 TRUE 0 0 0.516680976767695 0 0 1
"7336" "TRINITY_DN160341_c0_g1" 0.371837617330421 0 0 0 0 0 0 0 0 0 0 0 0 0 0 0 0 0 0 0 0 0 0 0.61541629726287 0 0 0 0 0 0 TRUE 0.0619729362217368 0 0 0 0.102569382877145 0.848948744539181
"7337" "TRINITY_DN160349_c0_g2" 0 0 0 0 0 0 4.84839759952819 5.08792952004019 3.69532574408157 0.838346736521231 5.86426044463151 3.35614381022528 0 0 0 0 0 0 0 0 0 0 0 0 0 0 0 0 0 0 TRUE 0 3.94840064250466 0 0 0 1
"7338" "TRINITY_DN160351_c0_g1" 0 0.851998837112446 0 0.426533138116673 0 0.777367109450413 0 0 0 0 0 0 1.22835695420105 0 0 0 0 0 0 0 0 0 0 0 0 0 0 0 0 0 TRUE 0.342649847446589 0 0.204726159033508 0 0 0.850630198321174
"7339" "TRINITY_DN160356_c0_g1" 0 0 0 0 1.60359667486021 1.270229907238 0 0 0 0.192825403552391 0 0 1.63598650374562 0 0 0 0 0 0.153156788061421 0 0 0 0 0 0 0 0 0 0 0 TRUE 0.478971097016367 0.0321375672587319 0.272664417290937 0 0.0255261313435701 0.827584525480276
"7340" "TRINITY_DN160364_c0_g1" 0 0.0143552929770701 0 0 0 0 0 0 0 0 0 0 0 0 0 0 0.0565835283663675 0 0 0 0 0 0 0 0 0 0 0 0 0 TRUE 0.00239254882951168 0 0.00943058806106125 0 0 0.936574770999953
"7341" "TRINITY_DN160370_c0_g2" 1.0799753767206 0 0 0 2.61164454337366 0 0 0 0 0 0 0 0 0 0 0 0 0 0 0 0 0 0 0 0 0 0 0 0 0 TRUE 0.615269986682376 0 0 0 0 1
"7342" "TRINITY_DN160373_c0_g1" 0 0 0 0 0 0 0 0 0 0 0 0 0 0 0 0 0 0 0 0 0 0 0 0.192825403552391 5.51544754168201 0 5.9963661476641 0 0 0 TRUE 0 0 0 1.91863561489102 0.0321375672587319 0.995812445181187
"7343" "TRINITY_DN160373_c0_g2" 0 0 0 0 0 0 0 0 0 0 0 0 0 0 0 0 0 0 0 0 0.922958964236172 0 0 0 0 0 3.03703073094497 2.93508252331866 0 0 TRUE 0 0 0 0.995352209043938 0.153826494039362 0.961363803525609
"7344" "TRINITY_DN160374_c0_g1" 0 0 0 1.01435529297707 0 0 0 0 0 0 0 0 0 0 0 0 0 0 0 0.9061209529971 0 0 0 0 0 0.488515008957812 0 0 0 0 TRUE 0.169059215496178 0 0 0.0814191681596354 0.15102015883285 0.656275278590566
"7345" "TRINITY_DN160374_c1_g1" 0.964213777946939 0 0 0 0 0 0 0 0 0 0 0 0 0 0 0 0 0 0 0 0 0 0 0 0 0 0 0 0 0.841570637395517 TRUE 0.16070229632449 0 0 0.140261772899253 0 0.781798741979336
"7346" "TRINITY_DN160375_c0_g2" 0 0 0 0 0 0 0 0 0 0 0 0.717210299019596 0 0 0 0 0 0 0 0.550900664647523 0 0 0 0 0 0 0 0 0 0 TRUE 0 0.119535049836599 0 0 0.0918167774412539 0.807971014428896
"7347" "TRINITY_DN160380_c0_g1" 0 0 0 0 0 0 0 0 0.420078115979374 0 0 0 0 0 0 0 0 0 0 0 0.397255345594427 0 0 0 0 0 0 0 0 0 TRUE 0 0.0700130193298957 0 0 0.0662092242657379 0.763582456165169
"7348" "TRINITY_DN160383_c0_g1" 0 0 0 0 0 0 4.23511432037636 2.71369581484336 3.9606043776876 1.07792657868507 0.486456955768731 4.33170521649889 0 0 0 0 0 0 1.99494171017697 3.83238371654913 4.24275492207628 2.11270013274936 1.66902676550963 4.54318652456517 3.77705143276904 4.31527638701493 4.30246528733241 0 4.03148342101434 6.21684284283726 TRUE 0 2.80091721064333 0 3.77385322849466 3.06583229527109 0.611355480015939
"7349" "TRINITY_DN160398_c0_g1" 0 0 0 0.207892851641333 0.291603558030565 0.12300395405482 0 0 0 0 0 0 0 0 0 0 0 0 0 0 0 0 0 0 0 0 0 0 0 0 TRUE 0.10375006062112 0 0 0 0 1
"7350" "TRINITY_DN160402_c0_g1" 0 0 0.499782120147312 0 0 0 0 0.347098670622268 0 0 0 0 0 0 0 0 0 0 0 0 0 0 0 0 0 0 0 0 0 0 TRUE 0.083297020024552 0.0578497784370447 0 0 0 0.826375005912596
"7351" "TRINITY_DN160407_c0_g1" 0 0 0 1.47767732756531 1.87460026604958 0 1.86076420262883 0.380729448503549 0.442545456105304 2.72530490157444 0.726831217032493 3.14486214291573 1.76426121821711 0 0 0 1.22712493444993 1.28983446517751 3.19345636574959 0.896853072896707 0 4.4326254114323 1.95828590092326 3.42007811597937 1.95270630763022 2.94953493301701 0 3.28909670241999 1.00144197417391 3.38942914345393 TRUE 0.558712932269148 1.54683956146006 0.713536769640758 2.09703484344918 2.31688314449687 0.469532578876921
"7352" "TRINITY_DN160412_c0_g1" 0 0 0 0.413594082409175 0 0 0 0 0 0 0 0 0 0 0 0 0 0.887525270741587 0 0 0 0 0 0 0 0 0 0 0 0 TRUE 0.0689323470681959 0 0.147920878456931 0 0 0.883497941961813
"7353" "TRINITY_DN160416_c0_g1" 0 0 0 0 0 0 0 0 0 0 0 0 0 0 0 0 0 0 0 0 0 0 0 0 0 0 0 2.27976842159359 0 0.379620962055708 TRUE 0 0 0 0.443231563941551 0 1
"7354" "TRINITY_DN160419_c0_g1" 0 0 0 0 0 0 0.58111017522555 0 2.78701447377343 2.49287864820573 2.07826824713921 0 0 0 0 0 0.430820496519772 0 7.93204935677198 8.76208632652091 9.09574248974534 8.35793022263897 7.81700921407127 5.77865540616919 1.60549433385251 0 0 0 1.1788739581698 0 TRUE 0 1.32321192405732 0.0718034160866286 0.464061382003717 7.95724550265294 0.941591700245774
"7355" "TRINITY_DN160425_c0_g1" 3.35120427725799 2.86175690551042 2.98932069555447 2.00216242115062 3.07519031415522 3.21365834146748 4.73725410432433 5.18863829456139 4.63923216324928 5.57222272245692 5.05276365720956 4.01613970265525 0 0 0 0 1.44890095114513 0 0.389566811762726 0 0 0 0.379620962055708 0 0 0 0 0 0 0 TRUE 2.91554882584937 4.86770844074279 0.241483491857521 0 0.128197962303072 0.831274288507476
"7356" "TRINITY_DN160432_c0_g1" 0 0 0 0 0 0 0 0 0 0 0 0 0 1.4070807754505 0 0 0 0 0 0 0.219091058246197 0 0 0 0 0 0 0 0 0 TRUE 0 0 0.234513462575083 0 0.0365151763743661 0.961073475299232
"7357" "TRINITY_DN16044_c0_g1" 0 0 0 0 0 0 0 0 0 0 0 0 0 0 0 0 0 0 0 0.141432790929296 0 0 0 0 0 0 0 0 0 0.102993993323326 TRUE 0 0 0 0.0171656655538876 0.0235721318215493 0.81794534236616
"7358" "TRINITY_DN160457_c0_g1" 0 0.0565835283663675 0 0 0 0 0 0 1.10433665981474 0 0 0 0 0 0 0 0 0 0 0 0 0 0 0 0 0 0 0 0 0 TRUE 0.00943058806106125 0.184056109969123 0 0 0 0.987190607170494
"7359" "TRINITY_DN160464_c1_g1" 0 0 0 0 0 0 0 0 0 0 0 0 0 0 0 0 0 0 0 0 0 0 0 0 0.713695814843359 0 0 2.2107005626298 0 0 TRUE 0 0 0 0.487399396245527 0 1
"7360" "TRINITY_DN160467_c0_g2" 0 0 0 0 0 0 0 0 0 0 0 0 0 0 0 0 0.134878054343112 0 0 0 0 0 0.194087052116302 0 0 0 0 0 0 0 TRUE 0 0 0.022479675723852 0 0.0323478420193837 0.826266032596691
"7361" "TRINITY_DN160470_c0_g1" 0 0 0 0 0 0 0 0 0 0 0 0 1.17759892932773 0 0 0 0 0 0 0 0 0 0 0 3.15104699123662 2.33685463912547 2.7706176466562 1.32653734813995 0 0.476122419880152 TRUE 0 0 0.196266488221289 1.67686317417307 0 0.970739042510419
"7362" "TRINITY_DN160475_c0_g1" 0 0 0 0 0 0 0.496717987935177 0 0 0 0 0 0 0 0 0 0.133563525741106 0 0 0 0 0 0 0 0 0 0 0 0 0.530070742225084 TRUE 0 0.0827863313225295 0.0222605876235176 0.0883451237041806 0 0.702737076644457
"7363" "TRINITY_DN160477_c0_g1" 0 0 0 0 0 0 0 0 0 0 0 0 0 0 0 0 0 0 0 0 0 0 0 0 0 0.196607044094818 0 0 0 0.334568275666133 TRUE 0 0 0 0.0885292199601584 0 1
"7364" "TRINITY_DN160481_c0_g1" 0 0 0 0 0 0 0 0 0.142740172116082 0 0 0 0 0 0 0 0 0 0 1.63598650374562 0 0 0 0.592636428606577 2.3790663992809 1.61588707391606 0 0 0 0.518031492602169 TRUE 0 0.0237900286860137 0 0.752164160966522 0.371437155392033 0.868636660522955
"7365" "TRINITY_DN160484_c0_g1" 0 0 0 0 0 0 0 0 0 0 0 0 0 0 0 0 0 0 0.416839741912829 1.40053792958373 0 0.337996463515016 0 0 0 0 0 0 0 0 TRUE 0 0 0 0 0.359229022501929 1
"7366" "TRINITY_DN160489_c0_g1" 0 0.263034405833794 0 0.669026765509631 0 0 0 0 0 0 0 0 0 0 0 0 0 0 0 0 0 0 0 0 0 0 0 0 0 0 TRUE 0.155343528557237 0 0 0 0 1
"7367" "TRINITY_DN160493_c0_g1" 0 0 0 0 0 0 2.06763871687536 0.0440443327060212 6.77797196342149 5.19448109113246 0.946356571633634 8.36661509532629 0 0 0 0 0 0 0 0 0 0 0 0 0 0 0 0 0 0 TRUE 0 3.89951796184921 0 0 0 1
"7368" "TRINITY_DN160496_c0_g1" 0 0 0 0 0.545968369105293 0 0 0 0 0 0.261831658752137 0 0 0 0 0 0 1.29454723389551 0 0 0 0 0 0 0 0 0 0 0 0 TRUE 0.0909947281842154 0.0436386097920228 0.215757872315919 0 0 0.843999506795395
"7369" "TRINITY_DN160499_c0_g1" 0 0 0 0 0 0 0 0 0 0 0 0 0 0 0 0 0 0 0 0 0 0 0 0 0.249748715083569 0.227741075839128 0.263034405833794 1.41305242854853 1.01077983875324 0.194087052116302 TRUE 0 0 0 0.559740586029094 0 1
"7370" "TRINITY_DN160502_c0_g1" 0 0 0 0 0 0 0 0 0 0 0.298658315564515 0 0 0 0 0 0 0 0.20163386116965 1.1551015581257 0 0 0 0 0 0 0 0 0 0 TRUE 0 0.0497763859274192 0 0 0.226122569882559 0.944967472781165
"7371" "TRINITY_DN160504_c0_g1" 0 0 0 0 0 0 0 0 0 0 0 0 0 0 0 0 0 0 0 0 0 0 0 0 1.49415956371284 2.97911075501579 3.01149563883783 3.07176266930009 0 4.00477102966043 TRUE 0 0 0 2.42688327608783 0 1
"7372" "TRINITY_DN160504_c1_g1" 1.89646561618943 0.756169328139299 0 0.903809558578697 0 0.966430467306298 5.25281678923596 4.85104938328358 5.29854834986143 3.95438245257678 4.65294533090546 5.85909989348759 0 0 0 0 0 0 6.08195737909753 7.65918961258486 0 4.02511740940147 3.21303615491729 5.93201391247712 4.06194896509075 3.66334461936608 2.89452677025739 1.63226821549951 1.98913900736823 3.4332265482899 TRUE 0.75381249503562 4.97814036655847 0 2.94574235431198 4.48521907807971 0.588964285619086
"7373" "TRINITY_DN160505_c0_g1" 0 0 0 0 0 0 0 0.386259141133346 0 0 0 0 0 0 0 0 0 0 0 2.21661006874244 0 0 0 0 0 0.412510571249805 0 0 0 0 TRUE 0 0.0643765235222244 0 0.0687517618749674 0.369435011457074 0.90991089009666
"7374" "TRINITY_DN160506_c2_g1" 0 0 0 0 0 0 0 0 0 0.843179890257174 0 0 0 0 0 0 0 0.034215715337913 0 0 0 0 0 0 0 0 0 0 0 0 TRUE 0 0.140529981709529 0.0057026192229855 0 0 0.989855155544721
"7375" "TRINITY_DN160506_c3_g1" 0 0 0 0 0 0 0 0 0 0 0 0 0 0 0 0 0 0.32883646422954 0.187767747046025 0 0 0 0 0 0 0 0 0 0 0 TRUE 0 0 0.05480607737159 0 0.0312946245076708 0.857248383717145
"7376" "TRINITY_DN160510_c0_g1" 0 0 0 0 0 0 0 0 0 0 0 0 0 0 0 0 0 0 0 0 0 0 0 0 0.963474123974886 1.36457243229586 0 0 0 0 TRUE 0 0 0 0.388007759378457 0 1
"7377" "TRINITY_DN160527_c0_g1" 0 0 0 0 0 0 2.75723664714994 0 0 0.12300395405482 0 2.59550366050274 0 0 0 0 0 0 0.974529312483882 0 0 0 0.594548549550354 1.53754457196457 3.25504745931917 0 0 0 1.56120392076992 2.27976842159359 TRUE 0 0.912624043617918 0 1.18266996694711 0.517770405666468 0.697634486107579
"7378" "TRINITY_DN160528_c0_g2" 0 0 0.578214165472454 0 0 0 0 0 0 0 0 0 0 0 1.1788739581698 0 0 0 0 0 0.813935070481317 0 0 0 0 0 0.407080775450501 0 0 0 TRUE 0.0963690275787424 0 0.196478993028299 0.0678467959084168 0.135655845080219 0.618443091618212
"7379" "TRINITY_DN160533_c2_g2" 0.828631581688019 0 0 0 0 0 0 0 0 0 0 0 0 1.6406209280357 0 0 0 0 0 0 0 0 0 0 0 0 0 0.31034012061215 0 0 TRUE 0.13810526361467 0 0.273436821339283 0.0517233534353584 0 0.826441976504613
"7380" "TRINITY_DN160534_c0_g1" 0 0 0 0 0 0 0 0 0 0 0 0 0 0.625738061908648 0.0786098346963665 0 0 0 0 0 0 0 0 0 0 0 0 0 0 0 TRUE 0 0 0.117391316100836 0 0 1
"7381" "TRINITY_DN160535_c0_g1" 0 1.37573453858316 0 4.14632937343578 0 7.64631389022468 0 0.144046369616707 3.8499992594661 2.26333493599651 3.02219023963407 6.35286443553053 1.52306006179525 0 0 2.66607484262069 0 6.75264156258251 0.359521170427595 0 1.73292038210826 3.08763256009541 1.9061209529971 5.37629038333705 0 0 0 0 0 3.38446431478275 TRUE 2.19472963370727 2.60540587337398 1.82362941116641 0.564077385797125 2.0770809081609 0.360990411619853
"7382" "TRINITY_DN160541_c1_g1" 0 0.32077347694587 0 0 0 0 0 0 0 0 0 0 0 0 0.629473196786948 0 0 0 0 0 0 0 0 0 0 0 0 0 0 0 TRUE 0.0534622461576451 0 0.104912199464491 0 0 0.872602408417384
"7383" "TRINITY_DN160552_c2_g1" 0 0 0 0 0 0 0 0 2.76171078436334 0 0 0 0 0 0 0 0 0 0 0 0 0 0 0 0 0 0.0607391578576785 0 0 0 TRUE 0 0.460285130727224 0 0.0101231929762798 0 0.994501672821646
"7384" "TRINITY_DN160554_c0_g1" 0 0 0 0 0 0 0 0 0 0 0 0 0 0 0 0 0 0.12300395405482 0 0 0 0 0 0.249748715083569 0 0 0 0 0 0 TRUE 0 0 0.0205006590091366 0 0.0416247858472615 0.876872285395281
"7385" "TRINITY_DN160560_c0_g1" 0 0 0 0 0 0 0 0 0 0 0 0 0 0 0 0.0524158941511385 0 0.228972569760161 0 0 0 0 0 0 0 0 0 0 0 0.618238655595455 TRUE 0 0 0.0468980773185499 0.103039775932576 0 0.886213656585303
"7386" "TRINITY_DN160563_c0_g1" 0 0.0229004021100788 0 0 0 0 0 0 0 0.965691949224705 0.175045486110914 0 0 0 0 0 0 0 0 0 0 0 0 0 0 0 0 0 0 0 TRUE 0.00381673368501314 0.19012290588927 0 0 0 0.994981228501688
"7387" "TRINITY_DN160565_c0_g1" 0 0.776525151421912 0 0 0 0.508935661864395 0 0 0 0 0 0 0 0 0 0 0 0 0 0 0 0 0 0 0 0 0 0 0 0 TRUE 0.214243468881051 0 0 0 0 1
"7388" "TRINITY_DN160566_c0_g1" 0 0 0 0 0 0 0 0 0 0 0 0 0 0 0 0 0 0 0 0.10969486482593 0 0 0 0.418999465431266 0 0 0 0 0 0 TRUE 0 0 0 0 0.0881157217095326 1
"7389" "TRINITY_DN160567_c0_g1" 0 0 0 0 0.958285900923258 0.194087052116302 0 0 0 0 0 0 0.246104009883917 0 1.02219023963407 0 0 0 0 0 0 0 0 0 0 0 0.225274929869569 0 0.140124223909071 0 TRUE 0.192062158839927 0 0.211382374919664 0.0608998589631067 0 0.700824136947118
"7390" "TRINITY_DN160570_c0_g1" 1.35895882583233 1.69064057861569 0 0 1.26002565596146 0 3.09000652990382 2.70553562852121 3.11303366529989 2.94485844580754 2.99837605443825 1.34084707705041 0.672651629328385 0 0.0579700686373299 0 0 0 1.23020301336642 1.18396283484259 0.669026765509631 1.36345145707171 0 0 0 1.78826808286684 0 0.661749599810705 0 1.14990966753492 TRUE 0.71827084340158 2.69877623350352 0.121770282994286 0.599987891702078 0.741107345131727 0.797951351416958
"7391" "TRINITY_DN160573_c0_g1" 0 0 0 0 0 0 0 0 0 0 0 0 0 0 0 0 0 0 0 0 0 0.857582955384148 0 0 0 0 0 2.88713530046191 1.06695024392463 0 TRUE 0 0 0 0.659014257397756 0.142930492564025 0.94577867968729
"7392" "TRINITY_DN160579_c1_g1" 0 0 0 0 0 0 0 0 0 0 0 0 0.557777671394926 0 0 0 0 0 0 0 0.544979883255804 0 0 0 0 0 0 0 0 0 TRUE 0 0 0.0929629452324876 0 0.090829980542634 0.755736061514939
"7393" "TRINITY_DN160593_c0_g1" 0 0 0 0 0 0 1.30801131455218 0.838346736521231 0 0 0 0 0 0 0 0 0.51500591643373 0 0.0384361816561079 0 0 0 0 0 0 0 0 0 0 0 TRUE 0 0.357726341845568 0.0858343194056216 0 0.00640603027601799 0.935537071993527
"7394" "TRINITY_DN160596_c0_g1" 0 0 0 0.730313886293776 0 0 0 0 0 0 0 0 0 0 0 1.80653028925957 0 1.17440641852975 0 0 0 0 0 0 0 0 0 0 0 0 TRUE 0.121718981048963 0 0.496822784631552 0 0 0.938751308910263
"7395" "TRINITY_DN160600_c0_g1" 0 0 0 0 0 0 3.58339873390014 3.04421923663312 0 0 2.75103517666786 0.258217389536018 0 0 0 0 0 0 0 0 0 0 0 0 0 0 0 0 0 0 TRUE 0 1.60614508945619 0 0 0 1
"7396" "TRINITY_DN160605_c0_g1" 1.83471121580472 0.235114320376357 1.68436992901301 3.57809337215042 2.40217642497948 3.42854442387515 2.94335876267781 2.19314091914488 0 0 3.63470942279072 3.30480305578542 2.7578766597479 0.490570130446201 0 2.68234856099057 3.07416287550701 2.32682493810221 2.12961273813047 0 0 2.71193535697892 0 0.235114320376357 1.58448152220665 0 1.77862912589557 0.714575238851626 3.08983709011962 2.83774145224934 TRUE 2.19383494769986 2.01266869339981 1.88863052746565 1.6675440715538 0.846110402580958 0.268979452883862
"7397" "TRINITY_DN160617_c1_g2" 0 0 0 0 0 0 0 0 0 1.16671544496642 0.349365277594213 0 0 0 0 0 0 0 0 0 0 0 0 0 0 0 0 0 0 0 TRUE 0 0.252680120426773 0 0 0 1
"7398" "TRINITY_DN160622_c0_g1" 0 0 0 0 0 0 0.248534836138679 0 0 0 0.711935356978922 0 0 0 0 0 0 0 0.575312330687437 0 0 0 0 0 0 0 0 0 0 0 TRUE 0 0.1600783655196 0 0 0.0958853884479061 0.85025242459112
"7399" "TRINITY_DN160626_c0_g1" 0 0 0 0 0 0 0 0 0 0 0 0 0 0 0 0 0 0 0 0 0 0 0 0 0.424384671538097 0 0 0 0.425459304765355 0 TRUE 0 0 0 0.141640662717242 0 1
"7400" "TRINITY_DN160628_c0_g1" 1.87302570104647 0 0.185232254230161 0 0 0 1.38294386956899 1.99783433278189 2.7057567820498 0.896853072896707 0.793271654498083 0.7311832415722 0 0.177598929327733 0 0 0 0 0 0 0 0 0 0 0.282143228781498 0 0.60502015306241 3.6253873967157 3.03861176676445 1.46832264394787 TRUE 0.343042992546106 1.41797382556128 0.0295998215546222 1.50324753154532 0 0.702208617994324
"7401" "TRINITY_DN160639_c0_g3" 0 0 0 0 0 0 0 0 0 0 0 0 0 0.0200576523412535 0.0758748669751276 0 0 0 0 0 0 0 0 0 0 0 0 0.272620454662992 0 0 TRUE 0 0 0.0159887532193969 0.045436742443832 0 0.912027401396778
"7402" "TRINITY_DN160642_c0_g1" 0 0 0 0 0 0 0.147957881387101 0 0 2.53903470297075 0.267835392097615 3.26603689399532 1.67852267688349 0 0 0 0 0 0 0 0 0 0 0 0.982582946922591 0.155749232677945 0 2.7593689192509 0 0 TRUE 0 1.0368108117418 0.279753779480582 0.649616849808573 0 0.775906409644819
"7403" "TRINITY_DN160645_c0_g1" 0 0 0 0 0 0 0 0.102993993323326 0 0 0 0 0 0 0 0 0 0 0 0 0 0 0 0 0 0 0 0 1.2732174731035 0 TRUE 0 0.0171656655538876 0 0.212202912183916 0 0.97977682613162
"7404" "TRINITY_DN160646_c0_g1" 0 0 0 0 0 0 0 0 0 0.0468402542029724 0 0 0 0 0 0 0 0 0 0 0 0 0 0 4.99222459899486 7.14926952872352 6.39662190505698 5.8023483371012 0.496717987935177 4.98777561614291 TRUE 0 0.00780670903382873 0 4.97082632899244 0 0.99960737367808
"7405" "TRINITY_DN160647_c0_g1" 0 0 0 0 0 0 0 0 0.352758525040637 0 0 0 0 0 0 0 0 0 0 0 0 0 0 0 0 0 0 1.89025211515707 0 0 TRUE 0 0.0587930875067728 0 0.315042019192845 0 0.953345042942681
"7406" "TRINITY_DN160648_c1_g1" 0.849599011151452 0 0 0 0 0 0 0 0 0 0 0 0 0 0.553851968181126 0 0 0 0 0 0 0 0 0 0 0 0 0 0 0 TRUE 0.141599835191909 0 0.0923086613635209 0 0 0.837025478810734
"7407" "TRINITY_DN160669_c0_g1" 0 0 0 0 0 0 0.508935661864395 0 0 0 0 0.195347598322219 0 0 0 0 0 0 0 0 0 0 0 0 0 0 0 0 0 0 TRUE 0 0.117380543364436 0 0 0 1
"7408" "TRINITY_DN160671_c0_g1" 0 0 0 0 0 0 0 0 0 0 0 0 0 0 0 0 0 0 0 0.497740088609093 0 0 0 0 0.751892138404309 0.434027674663597 0 0 0 0 TRUE 0 0 0 0.197653302177984 0.0829566814348489 0.895072988256797
"7409" "TRINITY_DN160675_c0_g1" 0 0 0 0 0 0 0 0 0 0 0 0.158337027167101 0 0 0 0 0 0 0 0 0 0.635057829725214 0 0 0 0 0 0 0 0 TRUE 0 0.0263895045278501 0 0 0.105842971620869 0.937668264307672
"7410" "TRINITY_DN160682_c0_g1" 0 0 0 0 0.430820496519772 4.80977455853471 0 0 0 0 0.0538064436957938 3.13422093976063 0 0 0 0 0 6.40308021434348 0 0 0.24000896473507 0 0 3.49492756747912 0 0 0 0 0 1.32365829102624 TRUE 0.873432509175746 0.531337897242738 1.06718003572391 0.220609715171041 0.622489422035699 0.473409015260392
"7411" "TRINITY_DN160688_c0_g1" 0 0 0 0 0.49364733397521 0 0 0.0854246562526777 0 0 0 0 0 0 0 0 0 0 0 0 0 0 0 0 0 0 0 0 0 0 TRUE 0.082274555662535 0.0142374427087796 0 0 0 0.956738013976103
"7412" "TRINITY_DN160691_c0_g1" 0 0 0 0 0 0.0786098346963665 0.400537929583729 0 0 0 0 0 0 0.467801156488407 1.87341950343486 0.752748591407134 0 1.15055967657538 0 1.22712493444993 0 0 0 0 0 0 0 0 1.23939804156656 0 TRUE 0.0131016391160611 0.0667563215972881 0.707421487984296 0.206566340261093 0.204520822408321 0.826501904549986
"7413" "TRINITY_DN160699_c0_g1" 0 0 0 0 0 0 0 0 0 0 0 0 0 0 0 0 0 0 0 0 0 0 0 0 0 0 0.576280257621355 0 0 0.517023672064581 TRUE 0 0 0 0.182217321614323 0 1
"7414" "TRINITY_DN160703_c0_g1" 1.5089356618644 0 0 0 0 0 0 0.0593552776164212 0 4.283403256897 0 0 0 0 0 0 0 0 0 2.63946371690372 0 4.82084270477048 0 0 0 0 0 1.31730406836191 0 0 TRUE 0.251489276977399 0.72379308908557 0 0.219550678060319 1.24338440361237 0.75976193672448
"7415" "TRINITY_DN160706_c0_g1" 0 0.257010618206024 0 0.094911647025467 0 0 0 0 0 0 0 0 0 0 0 0 0 0 0 0 0 0 0 0 0 0.238786859587116 0 0 0 0 TRUE 0.0586537108719152 0 0 0.0397978099311861 0 0.830369599213874
"7416" "TRINITY_DN160709_c0_g1" 0 0 0 0 0 0 0 0 0 0 0 0 0 0 0 0 0 0 0 0 0 0 0 0 0.758729568457863 0 0 0 0 0.969380764941608 TRUE 0 0 0 0.288018388899912 0 1
"7417" "TRINITY_DN160713_c0_g1" 0 0 0 0 0 0 2.57966289701601 0.842375488206288 0 2.37767905900582 0.585923976958601 0 0 0 0 0 0 0 0 0 0 0.0426443374084937 0 0 0 0 0 0 0 0 TRUE 0 1.06427357019779 0 0 0.00710738956808229 0.998330459910143
"7418" "TRINITY_DN160721_c0_g1" 0.999278472082541 0 0 0.509949146304311 0 1.33456827566613 0 0.10701824988212 0 0 0 1.55679724659274 0 0 0 0 0 1.1036654827657 0 0.246104009883917 0.592636428606577 0 0.183962834842595 1.23695175858808 0 0.265436896049098 0 0 0 2.68728469191784 TRUE 0.473965982342164 0.277302582745811 0.183944247127616 0.492120264661157 0.376609171986862 0.333586686830662
"7419" "TRINITY_DN160723_c0_g1" 0 0 0 0 0 0 0 0 0 0 0 0 0 0 0 0 0 0 2.14241343787374 0 0 0.539034702970754 0 0 0 0 0 0 0 0 TRUE 0 0 0 0 0.446908023474083 1
"7420" "TRINITY_DN160725_c0_g1" 0 0 0 0 0 0 0 0 2.38598315929781 0.0214797274104514 0 0 0 0 0 0 0 0 1.1196881745192 0.10701824988212 0 0 0 0 0.867896463992655 0 0 0 0 0 TRUE 0 0.401243814451376 0 0.144649410665442 0.204451070733553 0.782488558810356
"7421" "TRINITY_DN160725_c1_g1" 0 0 0 0 0 0 0 0 0 0 0 0 0 0 0 0 0 0 0 0 0 0 0 0 0 0.607862902831235 0.113700499164728 0 0 1.32941067121857 TRUE 0 0 0 0.341829012202422 0 1
"7422" "TRINITY_DN160726_c0_g1" 0 0 0 0 0 0 0 0 0 0 0 0 0.58880456701555 0 0 0 0 0 0 0 0 0 0 0 0 0 0 0 0.379620962055708 0 TRUE 0 0 0.0981340945025917 0.0632701603426181 0 0.838817078143654
"7423" "TRINITY_DN160729_c0_g1" 0 0 0 0 0 0 0 0 0 0 0 0 0 0 0 0 0 0 1.8314719328477 0 3.59179907811781 2.43669488755288 3.81864608282254 2.8314719328477 0 0 0 0 0 0 TRUE 0 0 0 0 2.41834731903144 1
"7424" "TRINITY_DN160731_c0_g1" 0 0 0 0 0 0 0 0 0 0 0 0 0 1.01934608880481 0 0 0 0.141432790929296 0 0 0 0 0 0 0 0 0 0 0 0 TRUE 0 0 0.193463146622351 0 0 1
"7425" "TRINITY_DN160733_c0_g1" 0 0 1.06143060049775 0 0 0 0 1.34027740476625 0 0 0 0 0 0 0 0 0 0 0 0 0 0 0 0 0 0 0 0 0 0 TRUE 0.176905100082958 0.223379567461042 0 0 0 0.802012889883258
"7426" "TRINITY_DN160734_c0_g1" 0.387362540835996 0 0 0 0 0 0 0 0 0 0 0 0 0 0 0 0.0717626693000913 0 0 0 0 0 0 0 0 0 0 0 0 0 TRUE 0.0645604234726659 0 0.0119604448833485 0 0 0.953685074229677
"7427" "TRINITY_DN160737_c0_g1" 0.402722176845605 0 0 0 0 0 0 0 0 0 0 0 0 0 0.6915341649192 0 0.402722176845605 0 0 0 0 0 0 0 0 0 0 0 0 0 TRUE 0.0671203628076008 0 0.182376056960801 0 0 0.907991811087862
"7428" "TRINITY_DN160739_c0_g1" 0 0 0 0 0 0 0 0 0 0 0 0 0 0 0 0 0 0 0 0 0 0 0 0 0 0 1.60833615034766 0 1.04194382997017 1.76298656488058 TRUE 0 0 0 0.735544424199734 0 1
"7429" "TRINITY_DN160743_c0_g1" 2.12994238397696 0 0 0 0.705756782049797 0 0 0 0 0 0 0 1.633198686374 0.376290383337052 0 0 1.58255600301406 0 0 0 0 0 0 0 0 0 0 0 0 0 TRUE 0.472616527671126 0 0.598674178787519 0 0 0.802640340765863
"7430" "TRINITY_DN160752_c0_g1" 0 0.117695042669755 0 0 0 0 0.265436896049098 0.933572638261024 0.525066592078211 1.10500752476097 0.197865391353738 1.67807190511264 0.200378797984026 0 0 0 0 0 0.345964030342872 0 0 0.159629185821228 0.034215715337913 0 0 0 0 0 0 0 TRUE 0.0196158404449591 0.784170157935947 0.033396466330671 0 0.0899681552503354 0.954416633756406
"7431" "TRINITY_DN160761_c0_g1" 0 0 0 0.465713319595964 0 1.5053828490623 0 0 0 0 0 0 0 0 0 0 0 0 0 0 0 0 0 0 0 0 0 0 0 0 TRUE 0.328516028109711 0 0 0 0 1
"7432" "TRINITY_DN160767_c0_g1" 2.44757919654888 2.76913698304317 2.34426039498542 1.15445359267987 0.543000877402426 1.03703073094497 1.76128527336162 1.45838200415601 0.273814244587037 0.112366523072563 1.16542962042419 1.0447438212244 2.90072192756411 3.12713799046969 3.05797006863733 2.46910452186831 1.30334239448733 2.24123003551545 2.16896288400693 1.74200621086674 1.98221784631558 1.79991620298901 2.03139519627553 1.30567874324229 3.18205660901025 2.92542982124374 2.51298533481368 2.54942274574666 1.64108355271207 2.18745105402733 TRUE 1.71591029593412 0.969336914470969 2.51658448975704 2.49973818625895 1.83836284728268 0.302293617347932
"7433" "TRINITY_DN160769_c0_g1" 0 0 0 0 0 0 2.64270157183323 0 0 0 0 2.11736258615466 0 0 0 0 0 0 0 0 0 0 0 0 0 0 0 0 0 1.3684890006451 TRUE 0 0.793344026331315 0 0.228081500107517 0 0.928126546448506
"7434" "TRINITY_DN160769_c0_g2" 0 0 0 0 0 0 0 0 0 0 0 6.32662722616168 0 0 0 0 0 0 0 0 0 0 0 4.64783254324051 0 0 0 0 0 1.68571593599065 TRUE 0 1.05443787102695 0 0.280952655998442 0.774638757206751 0.749726503047277
"7435" "TRINITY_DN160772_c0_g1" 0 0 0 0 0 0 0 0 0 0 0 0 0 0.644317778337577 0 0 0 0.278579550458423 0 0 0 0 0 0 0 0 0 0 0 0 TRUE 0 0 0.153816221466 0 0 1
"7436" "TRINITY_DN160780_c0_g1" 0 0 0 0.0398402645317911 0 0 0 0 0 0 0.204140716780225 0 0 0 0 0 0 0 0 0 0 0 0 0 0 0 0 0 0 0 TRUE 0.00664004408863185 0.0340234527967042 0 0 0 0.951209801307445
"7437" "TRINITY_DN160784_c0_g1" 0 0 0 0 0 0 5.09950561709114 4.7198953011051 1.37573453858316 1.84959901115145 5.55302252411028 5.0765590951316 0 0 0 0 0 0 0 0 0 0 0 0 0 0 4.77125175187814 3.07843905102752 4.34653146202802 3.2654368960491 TRUE 0 3.94571934786212 0 2.57694319349713 0 0.8367253872926
"7438" "TRINITY_DN160785_c0_g1" 0 0 0 0 0 0 0 0 0 0.0648828515848544 0 0 0 0 0 0 0 0 0 0 0 0.716332480287987 0 0 0 0 0 0 0 0 TRUE 0 0.0108138085974757 0 0 0.119388746714665 0.977355888023265
"7439" "TRINITY_DN160792_c0_g1" 0 0 0 0 0.348232419239271 0 0 0 0 0.171206827418142 0 0 0 0 0 0 0 0 0 0 0 0 0 0 0 0 0 0 0 0 TRUE 0.0580387365398785 0.0285344712363571 0 0 0 0.877088678452058
"7440" "TRINITY_DN160793_c0_g1" 0 0 0 0 0 0 0 0 0 0 0 0 0 0 0 0.543000877402426 0 0 0 0 0 0 0 0 0 0 0.0593552776164212 0 0 0 TRUE 0 0 0.0905001462337376 0.00989254626940354 0 0.972672568274493
"7441" "TRINITY_DN160796_c0_g1" 0 0 0 0 0 0 0 0 0 0 0 0 0 0 0 0 0 0 0 0 0 0 0 0 1.48181557361786 1.99204327617166 1.49927188316909 2.52481592835751 1.47248777146274 1.32998464975842 TRUE 0 0 0 1.71673651375621 0 1
"7442" "TRINITY_DN160806_c0_g1" 0 0 0.496717987935177 0 0 0 0 0 0 0 0 0 0 2.44201456555989 0.0854246562526777 0 0 0 0 0 0 0 0 0 0 0 0 0 0 0 TRUE 0.0827863313225295 0 0.421239870302094 0 0 0.950867464621073
"7443" "TRINITY_DN160820_c0_g1" 0 0 0 0 0 0 0 0 0 0 0 0 0 0 0 1.57531233068744 0 0 1.23020301336642 0 0 0 0 0 1.99530360533524 0 0 0 0 0 TRUE 0 0 0.262552055114573 0.332550600889207 0.20503383556107 0.648485155773764
"7444" "TRINITY_DN160823_c0_g1" 0 6.54022880086865 7.9767645832405 7.99551843764118 0 7.04279752808095 0 4.78099243531322 4.41020540456781 4.35282913289779 3.40422193083879 4.68099940717571 2.17216745005327 7.9245631273557 8.10650012786486 7.37699356745245 0 1.76256143004889 0 4.49652626341729 4.89020346667564 3.9993686828089 4.80374366850523 4.51759065774328 0 3.8631455429894 2.96919654799175 4.41481206056585 4.71792313366406 4.12722055048807 TRUE 4.92588489163855 3.60487471846555 4.55713095046253 3.34871630594985 3.78457212319172 0.223728607420735
"7445" "TRINITY_DN160827_c0_g1" 0 0 0 0 0 0.172487515510134 0 1.49262232857445 0 0 1.97489636376201 0 0 0 0 0 0 0 0 0.293958979028694 0 0 1.24305970607253 0.260627908126699 0 0 0 0 2.37128005402265 0 TRUE 0.028747919251689 0.577919782056075 0 0.395213342337109 0.299607765537987 0.68699417739581
"7446" "TRINITY_DN160829_c0_g1" 0 0 0 0 0 0 0.0299828662157143 0 0 0 0 0 0 0 0 0 0 0 0 1.49671798793518 0.626672752605993 1.63598650374562 0.570462931026041 0 0 0 0 0 0 0 TRUE 0 0.00499714436928572 0 0 0.721640029218806 0.998268823732417
"7447" "TRINITY_DN160833_c0_g1" 0 0 0 0 0 0 0 0.887525270741587 1.55875743037376 2.8972404255748 0.732920382108257 1.21785109681113 0 0 0 0 0 0 0 0 0 0 0 0.34255474547732 0 0 0 0 0 0 TRUE 0 1.21571576760159 0 0 0.0570924575795534 0.988259497182432
"7448" "TRINITY_DN160835_c0_g1" 0 0 0 0 0 0 0 0 1.88244741643173 1.99530360533524 0.158337027167101 2.90669822344464 0 0 0 0 0 0 0 0.61541629726287 0.404903122145131 1.72944400683366 1.89646561618943 1.692873507464 0 0 0 0.332278283056929 0 0 TRUE 0 1.15713104539645 0 0.0553797138428216 1.05651709164918 0.759772929367942
"7449" "TRINITY_DN160839_c0_g1" 0 0 0 0 0 5.05441438791731 0 0 0 0 0 0 0 0 0 0 0 0 0 0 0 0.984042426097024 0 0 0 0 0 0 0 0 TRUE 0.842402397986218 0 0 0 0.164007071016171 0.951327574740933
"7450" "TRINITY_DN160844_c0_g1" 0 0 0 0 0 0 0 0 0 0 0 0 0 0 0 0 0.402722176845605 0.16349873228288 0 0 0 0 0 0 0 0 0 0 0 0 TRUE 0 0 0.0943701515214141 0 0 1
"7451" "TRINITY_DN160861_c0_g1" 0 1.56608449051547 1.04823618565285 0 0.204140716780225 1.6999957436674 0 0 0 0 0 0 0 0 0 0 0 0 0 0 0 0 0 0 0 0 0 0 0 0 TRUE 0.753076189435989 0 0 0 0 1
"7452" "TRINITY_DN160863_c0_g1" 0 1.78366618090783 0 0 0 0 0 0 0 0 0.222804561045261 4.58327837390834 0 0 0 0 0.813935070481317 0 0 0 0 0 0 3.03298241669943 0 0 0 0 0 2.41953889151378 TRUE 0.297277696817971 0.801013822492267 0.135655845080219 0.403256481918964 0.505497069449905 0.581253451690588
"7453" "TRINITY_DN160867_c0_g1" 0 0 0 0 0 0 3.24974871508357 2.2901294646757 0 3.45272720572556 1.37016428054021 2.11869195279181 0 0 0 0 0 0 0 0 0 0 0 0 0 0 0 0 0 0 TRUE 0 2.08024360313614 0 0 0 1
"7454" "TRINITY_DN160871_c0_g1" 0 0 0 0.632268215499513 0 0 0 0 0 0 0 0 1.58400038328577 0.539034702970754 0 0 0 0 0 0 0 0 0 0 0 0 0 0 0 0 TRUE 0.105378035916585 0 0.353839181042754 0 0 0.925546659639247
"7455" "TRINITY_DN160872_c0_g2" 0 0 0 0 0 0 0 0 0 0 0 0 0 0 1.9701173976055 0 0.645240512645265 0.293958979028694 0 0.112366523072563 0.563646269484064 0 0 0 0 0 0 0 0 0 TRUE 0 0 0.484886148213243 0 0.112668798759438 0.941909663137104
"7456" "TRINITY_DN160876_c0_g1" 0 0 0 0 0 0 0 0 0 0 0 0 0 0 0 0 0 0 0 0 0 0 0 0 1.91188328940579 1.30334239448733 0.65901117119815 1.6794237981126 0 1.6378420603241 TRUE 0 0 0 1.198583785588 0 1
"7457" "TRINITY_DN160877_c0_g3" 0 0 0 0 0 0 0 0 0 0 0 0 0 0 0 1.16928366111573 0 0 0 0 0 0 0.173767067736706 0 0 0 0 0 0 0 TRUE 0 0 0.194880610185955 0 0.0289611779561177 0.96284753787398
"7458" "TRINITY_DN160881_c0_g1" 0 0 0 0 0 0 0 0 0 0 0 0 0 0 0 0 0 0 0 0.0426443374084937 0 0 0 0.551885103471725 0 0 0 0 0 0 TRUE 0 0 0 0 0.0990882401467031 1
"7459" "TRINITY_DN160893_c0_g2" 0 0 0 0 0 0 0 0 0 0 0 0 0 0 0 0 0 0.32883646422954 0.187767747046025 0 0 0 0 0 0 0 0 0 0 0 TRUE 0 0 0.05480607737159 0 0.0312946245076708 0.857248383717145
"7460" "TRINITY_DN160900_c0_g1" 0 0 0 0 0 0 0 0 0 0.0935601761623378 0 0 0.2904244038653 0 0 0 0 0 0 0 0 0 0 0 0 0 0 0 0 0 TRUE 0 0.015593362693723 0.0484040673108833 0 0 0.91946253920372
"7461" "TRINITY_DN160900_c1_g1" 0 0 0 0 0 0 0 0 0 0 0 0 0 0 0 0 0 0 0 0 0 0 0 0 1.34312351940185 0.187767747046025 0 1.0496307677246 0 0.0328061450832415 TRUE 0 0 0 0.43555469654262 0 1
"7462" "TRINITY_DN160909_c0_g1" 0 0 0 0 0 0 0 0 0 0 0 0 1.07244885006969 0 0 0 0 0 0 0 0 0 0 0 0 0 0 0 1.29337048420475 0 TRUE 0 0 0.178741475011615 0.215561747367459 0 0.792702697493305
"7463" "TRINITY_DN160919_c0_g1" 0 0 0 0 0 0 0 0.633198686374004 0 0 0 0 0 0 0 0 0 0 0.422233000683048 0 0 0 0 0 0 2.89994898618967 6.16751850373522 0.26663664251399 1.53156860881496 2.05345893194152 TRUE 0 0.105533114395667 0 2.15318861219923 0.070372166780508 0.979576187592258
"7464" "TRINITY_DN160922_c0_g1" 0 0 0 0 0 0 0 0.0468402542029724 0 0 0 0.58111017522555 0 0 0 0 0 0 0 0 0 0 0 0 0 0 0 0 0 0 TRUE 0 0.104658404904754 0 0 0 1
"7465" "TRINITY_DN160927_c0_g1" 0 0 0 0 0 0 0.0813396274519388 0 0 0 0 0 0 0 0 0 0 0 0.104336659814736 0 0 0 0 0 0 0 0 0 0 0 TRUE 0 0.0135566045753231 0 0 0.0173894433024559 0.805102953275558
"7466" "TRINITY_DN160928_c0_g2" 0 0 0 0 0 0 2.391767719956 0 0.0257375614136083 0 0 0 0 0 0 0 0 0 0 0 0 0 0 0 0 0 0 0 0 0 TRUE 0 0.402917546894934 0 0 0 1
"7467" "TRINITY_DN160936_c0_g1" 0 0 0 0 0 0 0 0 0 0 0 0 0 0 0 0 0 0 0 0 0 0 0 0 0 0 0.9061209529971 0.243669080966863 0 0.566571640626761 TRUE 0 0 0 0.286060279098454 0 1
"7468" "TRINITY_DN160940_c0_g1" 0 0 0 0 0 0 0 0 0 0 0 0 0 0 0 0 0 0 0 0.267835392097615 0 0 0.202887833470143 0 0 0 0 0 0 0 TRUE 0 0 0 0 0.0784538709279597 1
"7469" "TRINITY_DN160942_c0_g1" 0.929790997718597 0 0 0 0 0 2.87361636432633 1.32077347694587 3.12134701687844 2.56022582239965 1.0447438212244 1.94148196386898 0 0 0 0 0 0 4.45272720572556 3.32005137119933 5.98276546258365 3.23373470433667 4.04823618565285 2.9865929673059 4.07553263116736 3.71039319217052 4.04098007652894 3.79098050474205 4.59562300492444 5.27935985763515 TRUE 0.154965166286433 2.14369807760728 0 4.24881154452808 4.00401798280066 0.629150342358005
"7470" "TRINITY_DN160944_c0_g1" 0 0 0 0 0 0 0 0 0 0 0 0 0 0 0 0 0 0 0 0 0 0 0 0 1.69866299988588 0 0.200378797984026 0.0962618530584035 0 0 TRUE 0 0 0 0.332550608488052 0 1
"7471" "TRINITY_DN160945_c0_g2" 0 0 0 0.452068230223811 0 0.609754962172443 0 0 0 0 0 0 0 0 0 0 0 0 0 0 0 0 0 0 0 0 0 0 0 0 TRUE 0.176970532066042 0 0 0 0 1
"7472" "TRINITY_DN160949_c0_g1" 0.176322772640463 0 0 0 0 0 0 0 0 0 0 0 0 0 0 0 0 0 0 0 0 1.1991226420136 0 0 0 0 0 0 0 0 TRUE 0.0293871287734105 0 0 0 0.199853773668933 0.963239212057497
"7473" "TRINITY_DN160955_c0_g1" 0 0 0 0 0 0 0 0 0 0 0 0 0 0 0 0 0 0 0.371837617330421 0 0 0 0 0 0.586884812852185 0.336854639125465 1.38515489688434 0 0.524063675777211 0 TRUE 0 0 0 0.472159670773201 0.0619729362217368 0.967186451926183
"7474" "TRINITY_DN160956_c0_g1" 0 0 0 0 0 0 0 0 0 0 0 0 0 0 0 0 0 0 0.144046369616707 1.41196851036013 0 0 0 0 0 0 0 0 0 0 TRUE 0 0 0 0 0.259335813329473 1
"7475" "TRINITY_DN160958_c0_g1" 0 0 0 0 0 0 0 0 0 0 0 0 0 0.432959407276106 0 0 0 0 0 0 0 0 0 0.178873958169795 0 0 0 0 0 0 TRUE 0 0 0.0721599012126844 0 0.0298123263616325 0.896714359843137
"7476" "TRINITY_DN160959_c0_g1" 0 1.70354371973382 1.88674522474211 2.34511246413563 0.150559676575381 0 0 0 0 0 0 0 0 0 0 0 0 0 0.442545456105304 0 0 0 0 0 0 0 0 0 0 0 TRUE 1.01432684753116 0 0 0 0.0737575760175507 0.981821052997593
"7477" "TRINITY_DN160961_c0_g1" 0 0 0 0 0 0 0 0 0 0.73725410432433 0 0 0 0 0 0 0 0 0 0 0 0 0 0 0 0 0 0 1.01149563883783 0 TRUE 0 0.122875684054055 0 0.168582606472972 0 0.817781195485082
"7478" "TRINITY_DN160962_c0_g1" 0 0 0 0 0 0 0.0717626693000913 0 0 0.692427198089708 0 0 0 0 0 0 0 0 0 0 0 0 0 0 0 0 0 0 0 0 TRUE 0 0.1273649778983 0 0 0 1
"7479" "TRINITY_DN160969_c0_g1" 0 0 0 0 0 0 0 0 0 0 0 0 0 0 0 0 0 0 0 0 0.29983076182237 0 0.357270475679559 0 0 0 0 0 0 0 TRUE 0 0 0 0 0.109516872916988 1
"7480" "TRINITY_DN160978_c0_g1" 0 0 0 0 0 0 0 0 0 0 0.375178479589612 0 0 0 0 0 0 0 0 0.241230035515445 0 0 0 0 0 0 0 0 0 0 TRUE 0 0.0625297465982687 0 0 0.0402050059192409 0.839256481488948
"7481" "TRINITY_DN160987_c0_g1" 0 0 0 0 0 0 0 0 0 0.559736524432983 0 0 0 0 0.380729448503549 0 0 0 0 0 0 0 0 0 0 0 0 0 0 0 TRUE 0 0.0932894207388304 0.0634549080839247 0 0 0.8299514897258
"7482" "TRINITY_DN160999_c0_g1" 0 0 0 0 0 0 0 0 0.497740088609093 0 0 0 0 0 0 0 0 0 0 0 0.958285900923258 0.214124805352847 0 0 0 0 0 0 0 0 TRUE 0 0.0829566814348489 0 0 0.195401784379351 0.893863966367628
"7483" "TRINITY_DN161001_c0_g1" 0 0 0.756169328139299 0 0 0 0 0 0 0 0 0 0 0.309176187478515 0 0 0 0 0 0 0 0 0 0 0 0 0 0.347098670622268 2.85837892508207 0 TRUE 0.12602822135655 0 0.0515293645797524 0.534246265950723 0 0.916912107181354
"7484" "TRINITY_DN161004_c0_g1" 0 0 0 0 0 0 0 0 0 0 0 0 0 0 0 0 0 0 0 0 0 1.57385922157595 0 0.20163386116965 0 0 0 0 0 0 TRUE 0 0 0 0 0.295915513790933 1
"7485" "TRINITY_DN161005_c0_g1" 2.27202318906105 0 0 2.18237448827581 2.05831649559082 2.19219416528334 0 0 0.270229907237998 0 0 0 2.114367024952 0 0 3.56657164062676 1.28983446517751 2.29337048420475 0 0 0.799087306074004 0 0 0 1.11036324336042 0 0 0 1.44678556214312 0 TRUE 1.4508180563685 0.0450383178729996 1.54402393582684 0.426191467583923 0.133181217679001 0.667228432828045
"7486" "TRINITY_DN161006_c1_g1" 0 0 0 0 0 0 0 0 0 0 0 0 0.171206827418142 0 0 0 0 0 0 0 0.58014548442338 0 0 0 0 0 0 0 0 0 TRUE 0 0 0.0285344712363571 0 0.0966909140705634 0.926222459704091
"7487" "TRINITY_DN161010_c1_g1" 0 0 0 0 0 0 0 0 0 0 0 0.869476633965402 0 0 0 0 0 0 0 0 0 0 0 0.873419503434857 0 0 0 0 0 0 TRUE 0 0.144912772327567 0 0 0.145569917239143 0.751128572654363
"7488" "TRINITY_DN161013_c0_g1" 0 0 0 0.329984649758421 0 0 0.84799690655495 0 2.87341950343486 0.596458139558986 1.41359408240918 1.34879895961211 0 0 0 0 0 0 1.08814159686902 0 0 0.155749232677945 0 0.176322772640463 0 0 0.405992359675837 0 0.395062799517578 0 TRUE 0.0549974416264034 1.18004459859501 0 0.133509193198902 0.236702267031238 0.909916772984087
"7489" "TRINITY_DN161018_c0_g1" 0.454175893185802 0 0 0 0 0 0 0 0 0 0 0 0 0 0.153156788061421 0 0 0 0 0 0 0 0 0 0 0 0 0 0 0 TRUE 0.0756959821976337 0 0.0255261313435701 0 0 0.915695223833267
"7490" "TRINITY_DN161031_c0_g1" 0 5.70307300632852 3.24458266097051 5.47144761637739 0 5.95410323028485 0 0 5.14310765971074 4.90842865016879 4.83395266116246 5.09402488708305 0 0 0 0 0 1.59931779369823 0 0 3.88322978903273 3.95130803106205 2.42007811597937 4.31128512533349 0 0 0.166072675946706 2.46727948045998 0.0662614422687213 3.22481205781355 TRUE 3.39553441899355 3.32991897635417 0.266552965616371 0.987404276081494 2.42765017690127 0.483768567052873
"7491" "TRINITY_DN161032_c0_g1" 0 0 0 0 0 0 0 0 0.206643223983395 0 0 0 0 0 0 0 0 0 0 0 0 0 0.220329954879556 0 0 0 0 0 0 0 TRUE 0 0.0344405373305659 0 0 0.0367216591465926 0.765529811758508
"7492" "TRINITY_DN161039_c0_g1" 2.94542042531509 2.52531721225445 2.6583257511009 0 0.633198686374004 0 0 0 0.398350370345965 0 0 0 0 0.175045486110914 0 0 0 0 0 0 0 0 0 0 0 0 0 0 0 0 TRUE 1.46037701250741 0.0663917283909941 0.0291742476851523 0 0 0.983640187558132
"7493" "TRINITY_DN161042_c0_g1" 0 0 0 1.44572670334998 0 0 0 0 0 0.137503523749935 0 0 0 0 0 1.4905701304462 0 0.0881415968690176 0 0 0 0 0 0 0 0 0 0 0 0 TRUE 0.240954450558331 0.0229172539583225 0.263118621219203 0 0 0.749284464081295
"7494" "TRINITY_DN161048_c0_g1" 0 0 0 0 0 0 0 0 0 0 0 0 0 0.190298791626595 0 0 0 0 0 0 0 0.718964335759539 0 0 0 0 0 1.98258294692259 0.316145742293356 0 TRUE 0 0 0.0317164652710991 0.383121448202658 0.119827389293256 0.901112391856881
"7495" "TRINITY_DN161051_c0_g1" 0 0 0 0 0 0 0 0 0 0 0 0 0 1.30217279974075 0 0 0 0 0 0 0.389566811762726 0 0 0 0 0 0 0 0 0 TRUE 0 0 0.217028799956792 0 0.0649278019604543 0.925208311093527
"7496" "TRINITY_DN161053_c0_g1" 1.37851162325373 0 0 2.01042180548651 1.77315239701405 0.989865622866287 0 0 2.21381384618775 0 0 0.502839758255931 0.166072675946706 0 0 0 0 0 0 0 0 0 0 0 0 0 0 0 0 0 TRUE 1.02532524143676 0.452775600740613 0.027678779324451 0 0 0.882853176570632
"7497" "TRINITY_DN161055_c0_g1" 0 0 0 0 0 0 0.037030730944967 0 0 0 0 0 0 0 0 0 0 0 0 0 3.91934008244201 3.34922371893827 5.52268352648295 2.23939804156656 5.3231899010884 0 6.44264497633718 5.9452565372373 6.09123437356143 4.06488285158485 TRUE 0 0.00617178849082784 0 4.64453477330153 2.50510756157163 0.864826108930317
"7498" "TRINITY_DN161060_c0_g1" 0 0 0 0 0 0 0 0 0 0 0 0 0 0 0 0 0 0 0 0 0 0 0 0 0.458382004156013 0.729444006833663 0 1.55090066464752 0 0 TRUE 0 0 0 0.456454445939533 0 1
"7499" "TRINITY_DN161062_c0_g1" 0 0 0 0 0 0 0 0 0.58207422139633 0.598365205323645 0 0 0 0 0 0 0 0 0 0 0 0 0 0 0 0 0 0 0 0 TRUE 0 0.196739904453329 0 0 0 1
"7500" "TRINITY_DN161063_c0_g1" 0 0 0 0 0 0 0 0 0 0 0.286881147788162 0 0 0 0 0 0.674460651560259 0 0 0 0 0 0 0 0 0 0 0 0 0 TRUE 0 0.0478135246313603 0.112410108593376 0 0 0.89366275589076
"7501" "TRINITY_DN161068_c0_g1" 0 0.386259141133346 0 0 0 0 0 0 0 0 0 0 0 0.358396261956654 0 0 0 0 0 0.204140716780225 0 0 0.313826296390398 0 0 0 0 0 0 0 TRUE 0.0643765235222244 0 0.059732710326109 0 0.0863278355284372 0.640587438893187
"7502" "TRINITY_DN161073_c0_g1" 0 0 0 0 0 0 0 0 0 0 0.335711910320462 0 0 0.155749232677945 0 0 0 0 0 0 0 0 1.98841202572479 0 0 0 0 0 0 0 TRUE 0 0.0559519850534103 0.0259582054463241 0 0.331402004287465 0.938209342852462
"7503" "TRINITY_DN161079_c0_g1" 0 0 0 0 0 0 0 0 0 0.29983076182237 0 0 0 0 0 0 0 0 0 0 0 0 0 0 0 0 0 0 0.176322772640463 0 TRUE 0 0.0499717936370617 0 0.0293871287734105 0 0.852981418943829
"7504" "TRINITY_DN161082_c0_g1" 0 0.0285691521967709 0 0 0 0 0 0 0 0 0 0 0 0 0.325386414659773 0 0 0 0 0 0 0 0 0 0 0 0 0 0 0 TRUE 0.00476152536612849 0 0.0542310691099622 0 0 0.978049827136573
"7505" "TRINITY_DN161090_c0_g1" 0 0 0 0 0 0 0 1.00144197417391 0.305678743242287 0 0 0 0 0 0 0 0 0 0 0.7982579326445 1.12961273813047 0 0.323081789503733 0 0 0 0 0 0 0 TRUE 0 0.217853452902699 0 0 0.375158743379784 0.854825819238498
"7506" "TRINITY_DN161103_c0_g1" 0 0 0 0 0.228972569760161 0 0.101650076094435 0 0 0 0 1.68840418839746 0 0 0.0908534304511135 0 0 0 4.31817220300303 4.81023743059073 4.42606343437139 3.92884403671257 5.41920177384876 6.0756181977307 0 1.65901117119815 0.896853072896707 1.25338423580007 1.17632277264046 0 TRUE 0.0381620949600268 0.298342377415315 0.0151422384085189 0.830928542089232 4.82968951270953 0.938786165768985
"7507" "TRINITY_DN161108_c0_g1" 0 0 0 0 0 0 2.35614381022528 0 0.716332480287987 0.854394677753101 0.549915553621955 0 0 0 0 0 0 0 3.64996028519122 4.23595677005921 3.32394645542167 4.45726595141918 5.30005048945943 1.298071734934 0.15704371014558 0.908428650168787 0.51500591643373 0 0 0 TRUE 0 0.746131086981386 0 0.263413046124683 3.71087528108079 0.931987465446963
"7508" "TRINITY_DN161110_c0_g2" 0 0 0 0.0989584800881688 0 0.534061602421118 0 0 0 0 0 0 0 0 0 0 0 0 0 0 0 0 0 0 0 0 0 0 0 0 TRUE 0.105503347084881 0 0 0 0 1
"7509" "TRINITY_DN161111_c0_g2" 0 0 0 0.6959938131099 1.34709867062227 0 0 0 0 0 0 0 0 0 0 0 0 0.361768359419153 0 0 0 0 0 0 0 0 0.105678077894537 0 2.5786972376487 0 TRUE 0.340515413955361 0 0.0602947265698589 0.447395885923873 0 0.776031612529501
"7510" "TRINITY_DN161115_c0_g1" 0 0 0 0 0 0.621993231666123 1.73768676140986 0.0745054363636298 0.708407983483596 0 0.395062799517578 1.71457523885163 1.14860877020522 0 0 0 0 0 0.253384235800074 0.780730036476377 0 0 0 0 0 0 0.714575238851626 2.54324840164441 1.59550366050274 0.0676387168753633 TRUE 0.103665538611021 0.771706369937715 0.191434795034203 0.820161002979024 0.172352378712742 0.62228175998531
"7511" "TRINITY_DN161118_c1_g1" 0 0 0 0 0 0 0 0 0 0 0.63876894441695 0 0 0 0 0 0 0 0 0 0 0 0 0 0 0 0 0 1.00432160595009 0 TRUE 0 0.106461490736158 0 0.167386934325016 0 0.840994921190441
"7512" "TRINITY_DN161126_c0_g2" 0 0 0 0 0 0 0 0 0 0 0 0 0 0 0 0 0.557777671394926 0 0 0 0 0 0.0229004021100788 0 0 0 0 0 0 0 TRUE 0 0 0.0929629452324876 0 0.00381673368501314 0.989735873590633
"7513" "TRINITY_DN161127_c0_g1" 0 0 0 0 0 0 0.142740172116082 0 0 0 0 0 0 0 0 0 0.711054321812066 0 0 0 0.481298941547565 0 0 0 0 0 0 0 0 0 TRUE 0 0.0237900286860137 0.118509053635344 0 0.0802164902579275 0.780593727328268
"7514" "TRINITY_DN161128_c0_g1" 0 0 0 0 0 0 0 0 0 0 0 0 0 0 1.62947319678695 0 0 0 0 0 0 0 0 0 0 0 0.867896463992655 0 0 0 TRUE 0 0 0.271578866131158 0.144649410665442 0 0.866844010428646
"7515" "TRINITY_DN161130_c0_g1" 0 0 0 0 0 0 0 0 0 0 0 0 0 0 0.629473196786948 0 0 0 0 0 0 0 0 0 0 0 0 0 0.277389698810864 0 TRUE 0 0 0.104912199464491 0.0462316164684773 0 0.889832601202578
"7516" "TRINITY_DN161131_c0_g1" 0 0 0 0.166072675946706 0 0 0 1.4838802538141 0 0 0 0 0 0 0 0 0 0 0 0 0 0 0 0 0 0 0 0 0 0 TRUE 0.027678779324451 0.247313375635684 0 0 0 0.972020539474152
"7517" "TRINITY_DN161140_c0_g1" 0 0 0 0 0 0 0 0 0 0 0 0 0 0 0 0 0 0 0 0 0 0 0 0 0.0745054363636298 1.57676397767313 2.54052329643822 1.49005662446431 0 1.88009774972197 TRUE 0 0 0 1.26032451411021 0 1
"7518" "TRINITY_DN161145_c0_g1" 0 0 0 0 0 0 0 0 0 0 0 0 0 0 0 0 0 0 0 0 0 0 0 0 1.38128337250378 2.16703672211749 2.6259717913609 2.2066432239834 1.17440641852975 1.07313470463022 TRUE 0 0 0 1.77141270552092 0 1
"7519" "TRINITY_DN161147_c0_g1" 0 0 0 0 0 0 0.202887833470143 0 0 0 0.61541629726287 0 0 0 0 0 0 0 0.509949146304311 0 0 0 0 0 0 0 0 0 0 0 TRUE 0 0.136384021788836 0 0 0.0849915243840518 0.84420549550217
"7520" "TRINITY_DN161148_c0_g1" 1.63737839487229 1.1551015581257 0.887525270741587 1.03421571533791 2.14958455315814 1.15315678806142 4.9321084286617 4.10618078829194 3.91771816541802 1.15769051358205 1.99675027884918 2.05206804724387 0 1.89994898618967 0 0 0 0 4.30895784543634 5.2455336920277 0 2.06453799798195 2.17696099208944 0.0538064436957938 2.6794237981126 3.46231412717042 0 0 0.863938450423972 0.496717987935177 TRUE 1.33616038004951 3.0270860370078 0.316658164364945 1.25039906060703 2.30829949520521 0.569592915718862
"7521" "TRINITY_DN161151_c0_g1" 0 0 0 0 0 0 0 3.52719547712187 0 0 2.09186905530185 1.42814239097833 0 0 0 0 0 0 1.52004502403982 4.99086412200639 3.68526740651684 2.76277401312463 4.98682047507936 4.99109095728317 0 1.68616432606136 0 0 0 0 TRUE 0 1.17453448723368 0 0.281027387676893 3.82281033300837 0.904810744706427
"7522" "TRINITY_DN161151_c1_g1" 0 0.977463111239467 0 0 0.828631581688019 0 4.8116765280077 4.98395125189148 4.90588035545458 5.29935457043971 5.4228721129652 5.51831481532514 0 0 0 0 0 0 5.43855900692367 6.61625476131537 7.19855308605636 6.62260828483091 8.16410744208894 8.48460138883631 1.29865831556452 3.38045240672816 3.6216416549516 3.47378691161437 4.70570149684579 3.36932688376277 TRUE 0.301015782154581 5.1570082723473 0 3.30826127824454 7.08744732834193 0.690781288148308
"7523" "TRINITY_DN161151_c2_g1" 0 0 0 0 0 0 3.01364091066939 3.59776951802797 2.81987251676511 2.59645813955899 3.34312351940185 3.80807608930126 0 0 0 0 0 0 3.52994584978325 5.63363463810152 5.05010984413388 2.78596896677725 6.29557610310383 6.23741075271918 0.412510571249805 0 0 0 0 0.660837367696284 TRUE 0 3.19649011562076 0 0.178891323157681 4.92210769243649 0.82856015909784
"7524" "TRINITY_DN161152_c0_g1" 0 0 0 0 0.58014548442338 0 0 0 0 0 0 0.376290383337052 0 0 0 0 0 0 0 0 0 0 0 0 0 0 0 0 0 0 TRUE 0.0966909140705634 0.0627150638895086 0 0 0 0.837846543048139
"7525" "TRINITY_DN161158_c0_g1" 0 0 0 0 0 0 0 0 0 0 0 0 0 0 0 0 0 0 0 0.206643223983395 0 2.72835591941434 5.05766687679971 4.13496017262534 0 0 0 0 0 0 TRUE 0 0 0 0 2.02127103213713 1
"7526" "TRINITY_DN161172_c0_g1" 0 0 0 0 0 0 2.6667565918848 5.06350294230616 2.28924428515664 3.59705436845572 2.906505825626 2.20132019771785 0 0 0 0 0 0 0 0 0 0 0 0 0 0 0 0 0 0 TRUE 0 3.12073070185786 0 0 0 1
"7527" "TRINITY_DN161173_c0_g1" 1.30975827142464 1.99675027884918 0 3.3684890006451 0.610700062134764 3.58339873390014 0.73725410432433 0 1.50639883152745 3.022545364569 0.150559676575381 2.70287913851321 2.09929520433778 1.57482812358744 1.1947174628936 1.72726701073491 0 2.46858331700683 1.87263179113525 1.80982599609745 0 2.35586200632929 0 2.83086375675176 1.64938552918152 0.379620962055708 0.838346736521231 2.45811948117451 0 3.70929063572336 TRUE 1.81151605782564 1.3532728525849 1.51078185309343 1.50579389077605 1.47819725838563 0.192934858405367
"7528" "TRINITY_DN161175_c0_g1" 0 0 0 0 0 0 0 0 0 0 0 0 0 0 0 0 0 0 0 0 0 0.386259141133346 0.094911647025467 0 0 0 0 0 0 0 TRUE 0 0 0 0 0.0801951313598022 1
"7529" "TRINITY_DN161177_c0_g1" 0 0 0 0 0 0 0 0 0 0 0 0 0 0 0 0 0 0 0 0 0 0 0 0 0 0.0143552929770701 0.754459973625479 0 0 0 TRUE 0 0 0 0.128135877767091 0 1
"7530" "TRINITY_DN161181_c0_g1" 0 0 0 0 0 0 0 0 0 0 0 0 0 0 1.66083736769628 0 0 0.397255345594427 0 0 0 0 0 0 0 0 0 0 0 0 TRUE 0 0 0.343015452215119 0 0 1
"7531" "TRINITY_DN161182_c0_g1" 0 0 0 0 0 0 0 0 0 0 0 0 0 0 0 0 0 0 0 0 3.19880843205028 0.0976107966264223 0 3.63156996830952 0 0 3.82609081980261 0 0 3.99801492926968 TRUE 0 0 0 1.30401762484538 1.15466486616437 0.778633194029628
"7532" "TRINITY_DN161186_c1_g1" 0 0 0 0 0 0 0 0 0 0 0 0 0 0 0 0 0 0 0 0 0 0 0 0.625738061908648 0 0 0 0 1.08406426478847 0 TRUE 0 0 0 0.180677377464746 0.104289676984775 0.855696271375862
"7533" "TRINITY_DN161197_c1_g1" 0 0 0 0 0 0.0384361816561079 0 0 0 0 0 0 0 0 0.178873958169795 0 0 0 0 0 0 0 0 0 0 0 0 0 0 0 TRUE 0.00640603027601799 0 0.0298123263616325 0 0 0.946280355663033
"7534" "TRINITY_DN161197_c1_g2" 0 0 0 0 0 0 0 0 0 0 0 0 0 0 0.0758748669751276 0 0.733788168625182 0 0 0 0 0 0 0 0 0 0 0 0 0 TRUE 0 0 0.134943839266718 0 0 1
"7535" "TRINITY_DN161200_c0_g1" 0 0 0 0 0 0 0 0 0 0 0 0 0 0 0 0.55581615506164 0 0 0 0 0 0 0 0 0 0 0 0 0.496717987935177 0 TRUE 0 0 0.0926360258436066 0.0827863313225295 0 0.776581706283757
"7536" "TRINITY_DN161212_c0_g1" 0 0 0 0 0 0 0 0 0 0 0 0 0 0.282143228781498 0 0 0 0 0 1.1479578813871 0 0.214124805352847 0 0 0 0 0 0 0 0 TRUE 0 0 0.0470238714635831 0 0.227013781123325 0.948214739176961
"7537" "TRINITY_DN161220_c0_g1" 0 0 0 0 0 0 1.2060180040209 0 0 0 0 0.295135249000818 0 0 0 0 0 0 0 0.443606651475615 0 0.0989584800881688 0.992043276171657 0 0.298658315564515 0.52707033551266 0 0 0 0 TRUE 0 0.250192208836952 0 0.137621441846196 0.255768067955907 0.620932302278245
"7538" "TRINITY_DN161226_c0_g1" 0 0 0 0 0 0 0 0 0 0.214124805352847 0 0 0 1.5119739817818 0 0 0 0 0 0 0 0 0 0 0 0 0 0 0 0 TRUE 0 0.0356874675588079 0.2519956636303 0 0 0.964595157070674
"7539" "TRINITY_DN161234_c0_g1" 2.08406426478847 0 0 0 0.810648747782646 0 0 0 0.194087052116302 0 0 0 0 0 0 0 0 0 0 0 0 0 0 0 0 0 0 0 0 0 TRUE 0.482452168761853 0.0323478420193837 0 0 0 0.983237798421344
"7540" "TRINITY_DN161243_c0_g1" 0 0 0 0 0 0.397255345594427 0 0 0 0 0 0 0 0 0 0 0 0 0 0 0 0 0 0 0 0 0 0 0.10701824988212 0 TRUE 0.0662092242657379 0 0 0.0178363749803534 0 0.932651472743567
"7541" "TRINITY_DN161252_c0_g1" 0 0 0 0 0 0 0.835115615258218 0 0.190298791626595 1.75915583380027 1.46205231879643 1.26903314645524 0 0 0 0 0 0 1.15704371014558 0.84639302085236 0 1.63923216324928 0.803227036434928 2.65969626580899 0 0 0 0 0 1.37183761733042 TRUE 0 0.919275950989459 0 0.228639602888403 1.18426536608186 0.757673493890195
"7542" "TRINITY_DN161254_c1_g1" 0 0 0 0 0 0 0 0 0 0 0 0 0 0 0 0 0 0 0 0 0 0 0 0 1.34709867062227 2.30158764660319 0 1.38460245765075 0 1.35670725293538 TRUE 0 0 0 1.0649993379686 0 1
"7543" "TRINITY_DN161256_c0_g1" 0 0.716332480287987 0 0 0.348232419239271 0 0 0 0 0 0 0 0 1.24000896473507 0 0 0 0.667210912480871 0 0 0 0 0 0 3.31455152389317 3.28436606581035 3.31004922535138 0 0 1.93319491996043 TRUE 0.177427483254543 0 0.31786997953599 1.97369362250256 0 0.93726262055778
"7544" "TRINITY_DN161257_c0_g1" 0 0 0 0 0 0 0 0 0 0 0 0 0 0 0 0 0 0 0 0 0 0 0 0 1.60217179075338 0.596458139558986 0 0.0157829972409275 0 0 TRUE 0 0 0 0.369068821258882 0 1
"7545" "TRINITY_DN161259_c0_g2" 0 0 0 0 0 0 0 0 0 0 0 0 0 0.316145742293356 0 0 0 0 0 0 0 0 0 0.755314904045098 0 0 0 0 0.273814244587037 0 TRUE 0 0 0.0526909570488927 0.0456357074311728 0.12588581734085 0.804730456224002
"7546" "TRINITY_DN161263_c0_g2" 0 0 0 0 0 0 0 0 0 0 0 0 0 0 0 0 0 0 1.03913839390696 0 0 0 0 0 0 0 0 0.00575926928868495 0 0 TRUE 0 0 0 0.000959878214780825 0.173189732317826 0.998614412352952
"7547" "TRINITY_DN161265_c0_g1" 0.835115615258218 1.52807116457874 1.59502618406585 3.14355668413114 2.22804904788446 3.82710766157074 2.12234140752612 1.74631276642546 1.5859239769586 2.01435529297707 2.05623668498427 2.26183165875214 2.01613970265525 0 0 3.23373470433667 0.549915553621955 2.32423456227053 2.11902410314227 1.3912178076029 1.06832686143451 0.312665173558394 1.84599177066457 0 2.09356017616234 2.1583370271671 1.8471951865894 0 0 0 TRUE 2.19282105958152 1.96450029793728 1.3540040871474 1.01651539831981 1.12287095273377 0.377754660795277
"7548" "TRINITY_DN161305_c0_g1" 0 0 0 0 0 0 0 0 0 0 0 0 0 0 0 0 0 0 0 0 0 0 0 0 0 0 0 2.07244885006969 0 0.168642035558839 TRUE 0 0 0 0.373515147604755 0 1
"7549" "TRINITY_DN161308_c0_g1" 0 0 0 0 0 0 0 0 0 0 0 0 0 0 0 0 0 0 0 0 0 0.831066510605073 1.2066432239834 0 0 0 0 0 0 0 TRUE 0 0 0 0 0.339618289098078 1
"7550" "TRINITY_DN161314_c0_g1" 0 0 2.62456884631593 0.12961273813047 0 0 0 0 0 0 0 0 0 0 0 0 0 0 0 0 0 0 0 0 0 0 0 0.792438930064638 0 0 TRUE 0.4590302640744 0 0 0.132073155010773 0 0.928069473111382
"7551" "TRINITY_DN161318_c0_g1" 0 0 0 0 0 0 1.14469902515414 0 0 0 0 0 0 0 0 0 0 0 0.794935662803536 0 0 0 0 0 0 0 0 0 0 0 TRUE 0 0.190783170859023 0 0 0.132489277133923 0.826387625625763
"7552" "TRINITY_DN161319_c0_g1" 0 0 0 0 0 0 0 0 0 0 0 0 0 0 0 0 1.28036248997378 0 0 0 0 0 0 0 0 0 0 0.729444006833663 0 0 TRUE 0 0 0.213393748328963 0.121574001138944 0 0.857570802693423
"7553" "TRINITY_DN161330_c0_g1" 0 0 0 0 0 0 0 0 0 0 0 0.140124223909071 0 0 0 0 0 0 0 0 0 1.57288966842058 0.58111017522555 0 0 0 0 0 0 0 TRUE 0 0.0233540373181784 0 0 0.358999973941022 0.983736741634127
"7554" "TRINITY_DN161332_c0_g1" 1.97452931248388 0 1.81925943011764 0 0 0 2.13881446890228 2.16317666619361 0.621993231666123 1.2904244038653 0.530070742225084 0.722466024471091 0 3.02892271059601 1.32538641465977 0 1.01506932171765 0.14535138557262 1.53156860881496 0 0 0 1.32883646422954 1.38294386956899 0.468843942974637 0 0.896853072896707 2.77019475495132 2.69376571221778 1.41629930547988 TRUE 0.63229812376692 1.24449092288725 0.919121638757676 1.37432613142005 0.707224823768915 0.362753965545088
"7555" "TRINITY_DN161339_c0_g1" 0 0 0 0 0 0 1.17312743348066 3.16800012451782 1.38404980679516 3.26843439357638 4.09051472988825 3.11453360829505 0 0 0 0 0 0 0 0 0 0 0 0 0 0 0 0 0 0 TRUE 0 2.69977668275889 0 0 0 1
"7556" "TRINITY_DN161345_c1_g3" 0 0 0 0 0 0.477159211186641 0 0 0 0 0 0 0 0 0 0 0 0 0 0 0 0 0 0.488515008957812 0 0 0 0 0 0 TRUE 0.0795265351977735 0 0 0 0.0814191681596354 0.755811386325365
"7557" "TRINITY_DN161346_c0_g1" 0 0 0 0 0 0 0 0 0 0 0 0 0 0 1.55385196818113 0 0 0.466757615726171 0 0 0 0 0 0 0 0 0 0 0 0 TRUE 0 0 0.33676826398455 0 0 1
"7558" "TRINITY_DN161347_c0_g1" 0 0 0 0 0 0 0 0 0 0 0 0 0 0 0 0 0.51500591643373 0.14535138557262 0 0 0 0 0 0 0 0 0 0 0 0 TRUE 0 0 0.110059550334392 0 0 1
"7559" "TRINITY_DN161347_c1_g1" 0 0 0 0 0 0 0 0 0 0 0 0.291603558030565 0 0 0 0 0 0 0 0 0.153156788061421 0 0 0 0 0 0 0 0 0 TRUE 0 0.0486005930050941 0 0 0.0255261313435701 0.868694342161141
"7560" "TRINITY_DN161349_c0_g1" 0 0 0 0 0 0 0 0 0 0 0 0 2.84839759952819 0 0 0 0 0.883620816285671 0 0 0 0 0 0 0 0 0 0 0 0 TRUE 0 0 0.622003069302311 0 0 1
"7561" "TRINITY_DN16134_c0_g1" 0 0 0 0 0 0 0 0 0.293958979028694 0 0 0 0 0 0 0 0 0 0 0 0 0 0 0 0 0 0 1.26603689399532 0 0 TRUE 0 0.0489931631714491 0 0.21100614899922 0 0.941952920088089
"7562" "TRINITY_DN161353_c0_g1" 0.937344392150232 0 0 0.629473196786948 0 0 0 0 0 0 0 0 0 0 0 0 0 0 0 0 0 0 0 0 0 0 0 0 0 0 TRUE 0.261136264822864 0 0 0 0 1
"7563" "TRINITY_DN161354_c0_g1" 0 0 0 0 0.852797892818771 0 0 1.23511432037636 0 0 0 0 0 2.61164454337366 0 0 1.6955484681331 0 0.577247535593151 2.99909803370561 1.23327453899093 0 0 0 0 0.518031492602169 0 0 0 0 TRUE 0.142132982136462 0.205852386729393 0.717865501917794 0.0863385821003615 0.801603351381615 0.640660979367746
"7564" "TRINITY_DN161357_c0_g1" 0 0 0.15704371014558 0 0 0 0 0 0 0 0 0 0 0 0.339137384919585 0 0 0 0 0 0 0 0 0 0 0 0 0 1.42545930476536 0 TRUE 0.02617395169093 0 0.0565228974865976 0.237576550794226 0 0.912978733695445
"7565" "TRINITY_DN161363_c2_g1" 0 0 0 0 0 0 0 0 0 0 0 0 0.740711733399101 0 0.12961273813047 0 0.779049552837459 0 0 0 0 0 0 0 0 0 0 0 0 0 TRUE 0 0 0.274895670727838 0 0 1
"7566" "TRINITY_DN161363_c2_g2" 0 0 0 0 0 0 0 0 0 0 0 0 0 0.405992359675837 0 0 0 0.368489000645104 0 0 0 0 0 0 0 0 0 0 0 0 TRUE 0 0 0.129080226720157 0 0 1
"7567" "TRINITY_DN161365_c0_g1" 0 0 0 0 0 0 0 0 0 0 0 0 0 0 0 0 0 0 0 0 1.33685463912547 0 0 1.36737106564853 0 0.102993993323326 2.87597660213846 0 0 3.17504548611091 TRUE 0 0 0 1.02566934692878 0.450704284128999 0.890143864229109
"7568" "TRINITY_DN161371_c0_g1" 0 0 0 0 0 0.91456452349394 0 0 0 0 0 0.682573297347578 0 0 0 0 0 0 0 0 0 0 0 0 0 0 0 0.16349873228288 0 0 TRUE 0.152427420582323 0.113762216224596 0 0.0272497887138133 0 0.768722706846811
"7569" "TRINITY_DN161384_c0_g1" 2.54002726925751 2.49390347157746 2.20132019771785 1.33685463912547 1.6667565918848 2.00108161572545 1.58014548442338 1.79160572470455 0 0 1.2862897581341 0.371837617330421 1.42545930476536 1.74674271577774 1.73595535401226 2.38874060478726 0.949348164288563 1.12829340100982 1.87578006306849 1.76213616990111 2.16285452819051 1.13158948432814 2.29278174922785 1.4756037446846 1.66539277104189 2.01934608880481 2.09761079662642 1.65672517002125 1.79243893006464 0.855192407959154 TRUE 2.03999063088142 0.838313097432075 1.56242325744017 1.68111769408636 1.78345762323345 0.281208503680993
"7570" "TRINITY_DN161390_c0_g1" 0 0 0 0 0 0 0 0 0 0 0 0 0 0 0 0 0 0 0 8.20996016945326 0 0 3.35247605905033 0 0 0.323081789503733 0 0 0 0 TRUE 0 0 0 0.0538469649172888 1.9270727047506 0.993014409266378
"7571" "TRINITY_DN161396_c0_g1" 0 0 0 0 0 0 1.55679724659274 2.08915913191124 2.06591691807822 2.96180851473748 1.96014098031077 1.151858816727 0 0 0 0 0 0 2.7706176466562 1.41305242854853 0.121678556588252 0 0 0 0 0 0 0 0 0 TRUE 0 1.96428026805957 0 0 0.71755810529883 0.908674169749758
"7572" "TRINITY_DN161401_c0_g1" 0 0.511973981781801 0 0 0 0 0 0.729444006833663 0 0 0 0 0 0 0 0 0.529071299829111 0 0 0 0 0 0 0 0 0 0 0 0 0 TRUE 0.0853289969636335 0.121574001138944 0.0881785499715185 0 0 0.643205896594506
"7573" "TRINITY_DN161404_c0_g1" 0 0 0 0 0 0 0 1.4905701304462 0 0 0 0 0 0 0 0 0 0 0.10701824988212 3.64108355271207 6.15712457643527 0 3.05311133645956 0.566571640626761 0 0 0 0 0 0 TRUE 0 0.248428355074367 0 0 2.25415155935263 0.97244768724139
"7574" "TRINITY_DN161407_c0_g1" 0 0.248534836138679 0 0 0 0 0 0 0 0 0 0 0 0 0 0 0 0 0 0 0 0 0 0 0 0 0 0 0 0.102993993323326 TRUE 0.0414224726897798 0 0 0.0171656655538876 0 0.896398835950449
"7575" "TRINITY_DN161410_c1_g1" 0 0 0 0 0 0 0 0 0 0 0 0 0 1.62246186738273 0 0 0 0 0 0 0 0 0 0 0 0 1.28569812595813 0.291603558030565 0 0 TRUE 0 0 0.270410311230455 0.262883613998115 0 0.756958589336046
"7576" "TRINITY_DN161410_c2_g1" 0 0 0 0 0 0 0 0 0 0 0 0 0 3.120020095616 0 0 0 0 0 0 0 0 0 0 0 0 0 0 0.958285900923258 0 TRUE 0 0 0.520003349269333 0.159714316820543 0 0.923214765325569
"7577" "TRINITY_DN161417_c2_g2" 0 0 0 0 0 0 0 0 0 0.00719550140420377 0 0 0 0 0 0 0 0 0 0 0 0 0 0 0 0 0 0 0 0.00863030514344006 TRUE 0 0.00119925023403396 0 0.00143838419057334 0 0.791562949263935
"7578" "TRINITY_DN161422_c0_g1" 0 0 0.916858764699754 0 0.0524158941511385 0 0 0 0 0.850399396770255 0 0.84478735007906 0 0 0 0.375178479589612 0 0 0 0 0.138814468902282 1.298071734934 0 2.07382023329167 0 0 0 0.216610068742442 0 0 TRUE 0.161545776475149 0.282531124474886 0.0625297465982687 0.0361016781237403 0.585117739521325 0.768120034219085
"7579" "TRINITY_DN161425_c0_g1" 0 0 0 0 0 0 0 0.509949146304311 0 0 0.700439718141092 0 0 0 0 0 0 0 0 0 0 0 0 0 0 0 0 0 0 0 TRUE 0 0.201731477407567 0 0 0 1
"7580" "TRINITY_DN161429_c0_g3" 0 0 0 0 0 0 0 0 0.400537929583729 0.324234562270531 0 0 0 0 0 0 0 0 0 0 0 0 0 0 0 0 0 0 0 0 TRUE 0 0.120795415309043 0 0 0 1
"7581" "TRINITY_DN161431_c0_g1" 0 0 0 0 0 0 2.26813492392489 1.92067441104162 0 0.697773819555186 1.80281359753229 0.257010618206024 1.151858816727 0 0 0 0 0 1.49108345371826 1.92827556161193 2.94860084749336 1.70442935207648 0 1.11835972595306 0 0.0935601761623378 1.60502015306241 0 0 1.29748491571057 TRUE 0 1.15773456171 0.191976469454501 0.49934420748922 1.53179149014218 0.698220147690908
"7582" "TRINITY_DN161433_c0_g1" 0.560714954474479 0 7.48179943166575 7.47367328354293 1.33571191032046 0.561692721398309 5.64996028519122 0 0 1.74200621086674 0 0 0 0 2.9664304673063 1.49774008860909 0.54399071966485 2.43135552157352 4.4479758500933 0 0 2.19755090741987 0 0 3.26363540356833 0 0 2.56120392076992 0 0 TRUE 2.90226538356699 1.23199441600966 1.23991946619229 0.970806554056375 1.10758779291886 0.608038236704538
"7583" "TRINITY_DN161436_c1_g1" 0 0 1.07176266930009 0 0 0 0 0 0 0 0 0 0 0 0 0 0 0 0 0 0 0.485426827170242 0 0 0 0 0 0 0 0 TRUE 0.178627111550015 0 0 0 0.0809044711950403 0.886769048532161
"7584" "TRINITY_DN161442_c0_g1" 0 0 0 0 0 0 0 0 0 0 0 0 0 0 0.147957881387101 0 0 0 0 0 4.54510348103192 0 4.66095142826012 0 0 0 0 0 0 0 TRUE 0 0 0.0246596468978502 0 1.53434248488201 0.995982049780146
"7585" "TRINITY_DN161450_c0_g1" 0 0 0 1.99675027884918 0 0 0 0 0 0.571434115876509 0 0 0 0 0 0 0 0 0 0 0 0 0 0 0 0 0 0 0 0 TRUE 0.332791713141531 0.0952390193127515 0 0 0 0.928454484027185
"7586" "TRINITY_DN161452_c0_g1" 0 0 0 0 0 0.289244285156642 0 0 0 0 0 0 0 0 0 0 0 0.0271540515037266 0 0 0 0 0 0 0 0 0 0 0 0 TRUE 0.0482073808594404 0 0.00452567525062111 0 0 0.976530174581478
"7587" "TRINITY_DN161456_c0_g1" 1.32941067121857 1.01934608880481 0 1.72334012025117 1.16607267594671 1.4125105712498 0.58111017522555 0 1.1991226420136 0 0 0 0 0 0 2.06143060049775 0 0.689746438493556 0 0 0 0 0 0 0 0 0.791605724704552 0.154453592679872 0 0.735522177296537 TRUE 1.10844668791184 0.296705469539858 0.458529506498551 0.280263582446827 0 0.766452782579023
"7588" "TRINITY_DN161459_c0_g1" 0 0 0 0.761285273361619 0 0 0 0 0 0 0 0 0 0 0 1.03703073094497 0 0 0 0 0 0 0 0 0 0 0 0 0 0 TRUE 0.126880878893603 0 0.172838455157495 0 0 0.816474755606346
"7589" "TRINITY_DN16145_c0_g1" 0 0 0 0 0 0 0 0 0.0551956542421246 0 0.248534836138679 0 0 0 0 0 0 0 0 0 0 0 0 0 0 0 0 0 0 0 TRUE 0 0.0506217483968006 0 0 0 1
"7590" "TRINITY_DN161466_c0_g1" 0 0 0 0 0 0 0 0 0 0.344828496997441 0 0.297484915710575 0 0 0 0 0 0 0 0 0 0 0 0 0 0 0 0 0 0 TRUE 0 0.107052235451336 0 0 0 1
"7591" "TRINITY_DN161468_c0_g1" 0 0 0 0 0 0 0 0 0 0 0 0 0 0 0 0 0 0 0 0 0 2.08236196955747 0 0 0 0 0 0 0.87263179113525 0 TRUE 0 0 0 0.145438631855875 0.347060328259579 0.895235338056921
"7592" "TRINITY_DN161470_c0_g1" 0 0 0 0 0 0 0 0 0 0 0 0 0 0 0 0 0 0 0 0 0 0 0 0 0 0 1.86789646399265 0 0.724213686757358 0 TRUE 0 0 0 0.432018358458336 0 1
"7593" "TRINITY_DN161474_c0_g1" 0 0 0 0 0 0 1.31440650755482 2.21194668237118 0 0.551885103471725 3.93772102576179 2.21101219348551 0 0 0 0 0 0 0 0.0799753767205959 0 0 0 0 0 0 0 0 0 0 TRUE 0 1.70449525210751 0 0 0.0133292294534326 0.99804498876765
"7594" "TRINITY_DN161482_c0_g1" 0 0.3928669162308 0 0 0 0 0 0 0 0 0 0 0 0 0 0 0 0.034215715337913 0 0 0 0 0 0 0 0 0 0 0 0 TRUE 0.0654778193718 0 0.0057026192229855 0 0 0.978226904630847
"7595" "TRINITY_DN161483_c0_g1" 0 0 0 0 0 0 0.484395962502666 0 0 1.28392177230762 0 2.29337048420475 0 0 0 0 0 0 5.24424013626092 5.06488285158485 5.36695161658586 6.11092694699347 6.58775501798451 5.69337544052927 0 0 0 0.714575238851626 0 0 TRUE 0 0.676948036502506 0 0.119095873141938 5.67802200165648 0.964950650534103
"7596" "TRINITY_DN161487_c0_g1" 0 0 0 0 0 0 0 0 0 0 0 0 0 0 0 0 0 0 0 0 0 0 0 0 3.51929027903653 1.43456151187261 0.906890595608518 0 0 0.602171790753379 TRUE 0 0 0 1.07715236287851 0 1
"7597" "TRINITY_DN161488_c0_g1" 0 0 0 0 0 0 0 0 0 0 0 0 0 0 0 0 0 0 0 0 0 0 0 0 1.57628025762136 1.6631168673661 0 0 0 0 TRUE 0 0 0 0.539899520831243 0 1
"7598" "TRINITY_DN161491_c0_g1" 0 0 0 0.665392771041891 0 0 0 0.402722176845605 0 0 0 0 0 0 0 0 0 0 0 0 0 0 0 0 0 0 0 0 0 0 TRUE 0.110898795173649 0.0671203628076008 0 0 0 0.848690054065732
"7599" "TRINITY_DN161493_c1_g1" 0 0 0 0 0 0 0 0 0 0 0 0 0 0 0 0 0 0.22650852980868 0 0 0 0 0 0 0 0 0 0.0922074380970889 0 0 TRUE 0 0 0.03775142163478 0.0153679063495148 0 0.898229618355905
"7600" "TRINITY_DN161494_c3_g1" 0 0 0 0 0 0 0 0 0 0 0 0 0 0 0 0 0 0 0.146655222119465 0 0 0.70310069960416 0 0 0 0 0 0 0 0 TRUE 0 0 0 0 0.141625986953938 1
"7601" "TRINITY_DN161505_c0_g1" 0 0 0 0 0 0 1.48902906385044 0 0 0 0 0 0 0 0 0 0 0 0.492622328574446 0 0 0 0 0 0 0 0 0 0 0 TRUE 0 0.24817151064174 0 0 0.0821037214290743 0.917291351033037
"7602" "TRINITY_DN161506_c0_g1" 0 0 0 0 0 0 0 0 0 0 0 0 0 0.0935601761623378 0.443606651475615 0 0 0 0 0 0 0 0 0 0 0 0 0 0 0 TRUE 0 0 0.0895278046063255 0 0 1
"7603" "TRINITY_DN161509_c0_g1" 0 0 0 0 0 0 0.180147861158429 0 0.874206785877799 0 0 0 0 0 0 0 0 0 0 0 0 0 0 0 0 0 0 0 0 0 TRUE 0 0.175725774506038 0 0 0 1
"7604" "TRINITY_DN161513_c0_g1" 0 0 0 0 0 0 0 0 0 0 0 1.15639661659767 0 0 0.395062799517578 0 0.694211607767891 0 0 0 0 0 0 0 0 0 0 0 0 0 TRUE 0 0.192732769432944 0.181545734547578 0 0 0.764511070066445
"7605" "TRINITY_DN161516_c0_g1" 0.0412429822318813 0 0 0 0 0 0 0 0 0 0 0 0 0 0 0.112366523072563 0.279768421593595 0 0 0 0 0 0 0 0 0 0 0 0 0 TRUE 0.00687383037198022 0 0.0653558241110264 0 0 0.973706129233781
"7606" "TRINITY_DN161520_c0_g1" 0 0 0 0 0 0 0 0 0 0 1.76043387467011 0 0 0 0 0 0 0 1.6507645591169 0.0143552929770701 0 0 2.5933537709803 0 3.82017896241519 1.93168305705981 1.15315678806142 0 0 2.04194382997017 TRUE 0 0.293405645778352 0 1.49116043958443 0.709745603845712 0.831817015963817
"7607" "TRINITY_DN161520_c1_g1" 0 0 0 0 0 0 0 0 0 0 0.0243196791954129 0 0 0 0 0 0 0 0 4.36422222109353 2.34879895961211 3.20398416585599 1.98804839748319 0 1.70088355602827 0.719840555064268 3.36064520246022 0.399444564589458 0.975996957616443 4.00486089760458 TRUE 0 0.00405327986590215 0 1.86027862222721 1.98417562400747 0.765099938793764
"7608" "TRINITY_DN161527_c0_g1" 0 0 0 0 0 0 0.063502942306158 0 0 0 0.529071299829111 0 0 0 0 0 0 0 0 0 0 0 0 0 0 0 0 0 0 0 TRUE 0 0.0987623736892115 0 0 0 1
"7609" "TRINITY_DN161528_c0_g1" 0 0 0 0 0 0 0 0 0 0.20163386116965 0 0 0 0 0 0 0 0 1.41521782488884 2.53828982985849 3.4445345575384 5.13475486815503 3.91685876469975 4.86309597180239 0 0 0 0 0 0 TRUE 0 0.0336056435282751 0 0 3.55212530282382 0.997634821363033
"7610" "TRINITY_DN161530_c0_g1" 0 0 0 0 0 0 0 0 0 0 0 0 0 0 0 0 0 0 0 0 0.865522959139964 0 0 0 0 0 0 0 1.91876784932515 0 TRUE 0 0 0 0.319794641554191 0.144253826523327 0.887229327997603
"7611" "TRINITY_DN161535_c0_g1" 0 0.6535186707536 0 0 0.522055749160964 0 2.71083397892643 2.07004578817293 1.53555533339931 0.560714954474479 0 2.46806192378074 0 0 0 0 0 0.369606070031838 1.24427819857814 1.18459768415576 0.998556583130331 0.35501626421955 0.595503660502742 2.44201456555989 0 1.13027195451886 0.60502015306241 0 0 1.08814159686902 TRUE 0.195929069985761 1.55753532979231 0.061601011671973 0.470572284075048 1.13666115935774 0.700686801541258
"7612" "TRINITY_DN161548_c0_g1" 0 0 0 0 0 0 0 0 0 0 0 0 0.395062799517578 0 0 0.609754962172443 0 0 0 0 0 0 0 0 0 0 0 0 0 0 TRUE 0 0 0.167469626948337 0 0 1
"7613" "TRINITY_DN161555_c0_g1" 0 0 0 0 0 0 1.21971063954878 0.961252884058208 1.05102400302447 3.19676439753784 3.01560461145512 2.94934816428856 0 0 0 0 0 0 0 0 1.48748634934854 1.97195733541501 1.79701297783614 0 0 0 0 0 0 0 TRUE 0 2.0656174499855 0 0 0.876076110433282 0.893969220869112
"7614" "TRINITY_DN161558_c0_g1" 0 0 0 0 0 0 0 0 0 0 0 0 2.0686708106651 0 0 0.770617646656203 0 0.542010355536609 0 0 0 0 0 0 0 0 0 0 0 0 TRUE 0 0 0.563549802142985 0 0 1
"7615" "TRINITY_DN161560_c0_g1" 4.10785522562114 0 4.06091204958787 0 0 0 0 0 1.23695175858808 0 0 0 0 0 3.46949530198199 0 0 0 0 0 0 0 0 0 0 0 0 0 0 0 TRUE 1.36146121253484 0.206158626431347 0.578249216996999 0 0 0.855962139022695
"7616" "TRINITY_DN161565_c0_g1" 0 0 0 0 0 0 0 0 0 0 0 0 0 0 0 0 0 0 1.30801131455218 2.24610400988392 2.26633679942013 1.82374936030827 2.04439411935845 1.37183761733042 0 0 0 0 0 0 TRUE 0 0 0 0 1.8434055368089 1
"7617" "TRINITY_DN161565_c1_g1" 0 0 0 0 0 0 0 0 0 0 0 0 0 0 0 0 0 0 0 0 1.89840185999219 1.42277121932047 0 0 0 0 0 0 0 0 TRUE 0 0 0 0 0.553528846552111 1
"7618" "TRINITY_DN161567_c0_g1" 3.63645061667898 0 2.58303762379666 2.58904435676777 1.72027846523333 0 1.66811912468643 2.10768786931437 0 0 0 0.496717987935177 0 0 0 0 0 0 0 0 0 0 0 0.435095151620097 0 0 0 0 0 0 TRUE 1.75480184374612 0.71208749698933 0 0 0.0725158586033496 0.888220519258499
"7619" "TRINITY_DN161569_c0_g1" 0 0.137503523749935 0 0.351628329102782 0 0 0 0 0 0 0 0 0 0 0 0 0 0 0 0 0 0 0 0 0 0 0 0 0 0 TRUE 0.0815219754754529 0 0 0 0 1
"7620" "TRINITY_DN161571_c0_g1" 0 0 0 0 0 0 6.35012591748871 6.35834351034479 5.15421053058834 7.5717147272355 0 8.41191344590641 0 0 0 0 0 0 5.08941340357554 6.70980067281608 0 7.7890640813629 1.51954190457844 6.20859529182768 0 0 0.227741075839128 3.71556395051172 0.140124223909071 2.49595093694278 TRUE 0 5.64105135526062 0 1.09656336453378 4.55273589236011 0.749634469662044
"7621" "TRINITY_DN161576_c0_g1" 0 0 0 0 0 0 0 0 0 0 0 0 0 0 0 0 0 0 0 0 0 0 0 0 1.04614178164472 1.51903860960006 2.63226821549951 0.982582946922591 3.82588736541772 0 TRUE 0 0 0 1.66765315318077 0 1
"7622" "TRINITY_DN161577_c0_g1" 0 0 0 0 0 0 0 0 0 0 0 0 0 0 0 0 0 0.725086724630227 0 0 0 0.617298482840846 0 0 0 0 0 0 0 0 TRUE 0 0 0.120847787438371 0 0.102883080473474 0.787163913683687
"7623" "TRINITY_DN161591_c0_g1" 0 0 0 0 0 0 0.237563718317676 0 0 0 0 0.62854031926276 0 0 0 0 0 0 0 0 0 0 0 0 0 0 0 0 0 0 TRUE 0 0.144350672930073 0 0 0 1
"7624" "TRINITY_DN161593_c0_g1" 0 0 0 0 0 0 0.24731993497982 0 0 0 0.265436896049098 0 0 0 0 0 0 0 3.08253228949639 3.66948037187743 4.33628338786443 3.86016825286164 4.34475749647867 2.67446065156026 0.344828496997441 0 1.07587486697513 0 0 0 TRUE 0 0.085459471838153 0 0.236783893995428 3.66128040835647 0.977996538786124
"7625" "TRINITY_DN161597_c0_g1" 0 0 0 0 0 0 0 0 0.651683180632109 0 0 0 0 1.03210084316702 0 0 0 0 0 0 0 0 0 0 0 0 0 0 0 0 TRUE 0 0.108613863438685 0.172016807194504 0 0 0.842146437301513
"7626" "TRINITY_DN161598_c0_g1" 0 5.3225771616267 2.47144761637739 6.41218874716055 0 0.549915553621955 0 4.55967535051727 0 4.05006629830629 0 0 0 2.32941067121857 0 6.24031432933371 0 0 0 3.65041992519221 0 2.24792751344359 0 0 0 2.49774008860909 0 0 0 0 TRUE 2.45935484646443 1.43495694147059 1.42828750009205 0.416290014768182 0.983057906439299 0.566696082013335
"7627" "TRINITY_DN161599_c0_g1" 0 0 0 0 0 0 0 0 0 0 0 0 0 0 0 0 0 0 0.859969548221026 0 1.47715921118664 0 2.9575432007571 0.0731347046302154 0 0 0 0 0 0 TRUE 0 0 0 0 0.894634444132498 1
"7628" "TRINITY_DN161608_c0_g1" 0 0 0 0 0 0 0.336854639125465 0 0 0 0.225274929869569 0 0 0 0 0 0 0 0 0 0 0 0 0 0 0 0 0 0 0 TRUE 0 0.0936882614991724 0 0 0 1
"7629" "TRINITY_DN161624_c0_g1" 0 0 0 0 1.3684890006451 0 0 0 0 0 0 0 0 0 0 0 0 0 0 0 0 0.617298482840846 0 0 0 0 0 0 0 0 TRUE 0.228081500107517 0 0 0 0.102883080473474 0.887229915156451
"7630" "TRINITY_DN161634_c0_g1" 0 0 0 0 0 0 0 0 0 0 0 0 0 0 0 0 0 0 0 0 0 0 0 0 0 0 0 0 7.11100000356289 4.76696612304364 TRUE 0 0 0 1.97966102110109 0 1
"7631" "TRINITY_DN161635_c0_g1" 0 0 0 0 0 0 0 0 0 0.751035176667862 0 0 0 1.32883646422954 0 0 0 0 0 0 0 0 0 0 0 0 0 0 0 0 TRUE 0 0.125172529444644 0.221472744038257 0 0 0.858704363387689
"7632" "TRINITY_DN161636_c0_g2" 0.945607703181372 0 0 0 0 0 0 0 0 0 0 0 0 0.190298791626595 0 0 0 0 0 0 1.86552295913996 0 0 0 0 0 0 0 1.31672502157875 0 TRUE 0.157601283863562 0 0.0317164652710991 0.219454170263125 0.310920493189994 0.671321183107092
"7633" "TRINITY_DN161642_c0_g1" 0 0.488515008957812 0 0 0 0 0.0908534304511135 0 0 0 0 0 0.134878054343112 0 0 0 0 0.166072675946706 1.99095486039699 0 0 0.425459304765355 0 0 0.20163386116965 0 0 0 0.176322772640463 0 TRUE 0.0814191681596354 0.0151422384085189 0.0501584550483029 0.0629927723016856 0.402735694193725 0.869819935914802
"7634" "TRINITY_DN161651_c1_g1" 0 0 0 0 0 0 0 0 0 0 0 0 0 0 0.599317793698226 0 0 0.511973981781801 0 0 0 0 0 0 0 0 0 0 0 0 TRUE 0 0 0.185215295913338 0 0 1
"7635" "TRINITY_DN161663_c0_g2" 0 0.896078055397064 0 0 0 0 0 0 0 0 1.05519565424212 0 0 0 0 0 0.601221085584946 0 0 0 0 0 0 0 0 0 0 0 0 0.0229004021100788 TRUE 0.149346342566177 0.175865942373687 0.100203514264158 0.00381673368501314 0 0.639829936519226
"7636" "TRINITY_DN161665_c0_g1" 0 0.505890929729957 0 0 0 0 0 0.557777671394926 0 0 0 0.601221085584946 0 0 0 0 0 0 0 0.0894981508391026 0 0 0 0 0 0 0 0 0 0 TRUE 0.0843151549549929 0.193166459496645 0 0 0.0149163584731838 0.8715725368592
"7637" "TRINITY_DN161679_c0_g1" 0 0.496717987935177 0 0 0 0 0 0 0 0 0 0 0 0 0 0 0 0 1.03913839390696 0 0 0 0 0 0 0 0 0 0 0 TRUE 0.0827863313225295 0 0 0 0.173189732317826 0.880497633701221
"7638" "TRINITY_DN161685_c0_g1" 0.449957483628003 0 0 0 0.273814244587037 0 0 0 0 0 0 0 0 0 0 0 0 0 0 0 0 0 0 0 0 0 0 0 0 0 TRUE 0.120628621369173 0 0 0 0 1
"7639" "TRINITY_DN161689_c0_g1" 0 0.12300395405482 0 1.11103131238874 0 0 0 0 0 0 0 0 0 0 0 0 0 0 0 0 0 0 0 0 0 0 0 0 0 0 TRUE 0.205672544407261 0 0 0 0 1
"7640" "TRINITY_DN161690_c0_g1" 0 0 0 0 0 0 0 0 0.412510571249805 0.410341104614087 0 0 0 0 0 0 0 0 0 0 0 0 0 0 0 0 0 0 0 0 TRUE 0 0.137141945977315 0 0 0 1
"7641" "TRINITY_DN161694_c0_g1" 3.05710363714117 4.49908049776906 2.27291899476564 1.32941067121857 2.10701824988212 1.1394694950388 0 0 0 0 0 0 0 0 0 0 0 0 0 0 0 0 0 0 0 0 0 0 0 0 TRUE 2.40083359096923 0 0 0 0 1
"7642" "TRINITY_DN161697_c1_g1" 0 0 0 0 0.430820496519772 0 0 0 0 0 0 0 1.52054796810658 0 0 0 0 0 0 0 0 0 0 0 0 0 0 0 0 0 TRUE 0.0718034160866286 0 0.253424661351096 0 0 0.929166901413798
"7643" "TRINITY_DN161700_c0_g1" 0 0 0 0 0 0 0 0 0 0 0 0 0 0 0 0 0 0 0 0 0 0 0 0 0.0214797274104514 0 0.911499848861108 0.508935661864395 0.561692721398309 0 TRUE 0 0 0 0.333934659922377 0 1
"7644" "TRINITY_DN161705_c0_g1" 0 0 0 0 0 0 0 0 0 0 0 0 0 0 0 0 1.34653146202802 1.4027221768456 0 0 0 0 0 0 0 0 0 0 0 0 TRUE 0 0 0.458208939812271 0 0 1
"7645" "TRINITY_DN161715_c0_g1" 0 0 0 0 0 0 0 0 0 0 0 0 0 0 0.318461465167583 0 0 0 0 0 0 0 0 0 0 0 0 0 1.0962618530584 0 TRUE 0 0 0.0530769108612639 0.182710308843067 0 0.927375593641445
"7646" "TRINITY_DN161727_c1_g1" 0 0 0 1.36232961017157 0 0 2.98604680222616 0 4.12449357219531 1.07176266930009 0 1.88009774972197 0 0 0 0 0 0 3.98804839748319 1.09288396567848 3.74135911731882 4.95717170724639 0.766383141001298 4.56492684931152 7.29442776403656 5.37910106570026 6.69110140316988 4.05241589415114 0 5.2647615999573 TRUE 0.227054935028595 1.67706679890726 0 4.78030128783586 3.18512886300662 0.733842581748311
"7647" "TRINITY_DN161734_c2_g1" 0 0 0 0 0 0 0 0 0 0 0 0 0 0 0.00432160595009347 0 0 0.32883646422954 0 0 0 0 0 0 0 0 0 0 0 0 TRUE 0 0 0.0555263450299389 0 0 1
"7648" "TRINITY_DN161736_c0_g1" 0 0 0 0 0 0 0 0 0 0 0 0 0 0 0 0 0 0 0 0 0 0 0 0.508935661864395 0 0 0 0.0229004021100788 0 0 TRUE 0 0 0 0.00381673368501314 0.0848226103107326 0.988750836389522
"7649" "TRINITY_DN161744_c0_g1" 0 0 0 0 0.967906370290147 0 0 0 0 0 0 0 0 0.00863030514344006 0 0 0 0 0 0 0 0 0 0 0 0 0 0 0 0 TRUE 0.161317728381691 0 0.00143838419057334 0 0 0.997770883267135
"7650" "TRINITY_DN161749_c0_g1" 0 0 0 0 0 0 0 0 0 0 0 0 0 0 0 0 0 1.03562390973072 0 0 0 0 0 0 0 0 0.316145742293356 0 0 0 TRUE 0 0 0.17260398495512 0.0526909570488927 0 0.923682299307004
"7651" "TRINITY_DN161758_c0_g1" 4.70680679859753 1.91762270172628 0 0 0 1.22342254993494 0 0 0 0 0 0 0 0 0 0 0 0 0 0 0 0 0 0 0 0 0 0 0 0 TRUE 1.30797534170979 0 0 0 0 1
"7652" "TRINITY_DN161760_c1_g1" 0 0 0.15704371014558 0 0 0 0 0 1.04124298223188 0 0 0 0 0 0 0 0 0 0 0 0 0 0 0 0 0 0 0 0 0 TRUE 0.02617395169093 0.173540497038647 0 0 0 0.962294173208025
"7653" "TRINITY_DN161761_c0_g1" 0 0 0 0 0 0.485426827170242 0 0 0 0 0 0 0 0 0 0 0 0 0 0 0 0 0 0 0.0157829972409275 0 0 0 0 0 TRUE 0.0809044711950403 0 0 0.00263049954015458 0 0.99187158786993
"7654" "TRINITY_DN161764_c0_g1" 0 0 0 0 0 0 0.225274929869569 0 0 0 0 0 0 1.5626698261027 0 0 0 0 0 0 0 0 0 0 0 0 0 0 0 0 TRUE 0 0.0375458216449282 0.260444971017117 0 0 0.963959928369609
"7655" "TRINITY_DN161768_c0_g1" 0 0 0 0 0.263034405833794 0 0 0 0 0 0 0.204140716780225 0 0 0 0 0 0 0 0 0 0 0 0 0 0 0 0 0 0 TRUE 0.0438390676389656 0.0340234527967042 0 0 0 0.805975271435386
"7656" "TRINITY_DN161770_c0_g1" 0 0.150559676575381 0 0 0 0 0 0 0 0 0 0 0 0 0 0 1.18713429147454 0 0 0 0 0 0 0 0 0 0 0 0 0 TRUE 0.0250932794292302 0 0.197855715245756 0 0 0.968293461477646
"7657" "TRINITY_DN161785_c0_g1" 0.416839741912829 0 1.23388806017428 0 0 0 0 0 0 0 0 0 0 0 0 0 0 0 0 0 0 0 0 0 0 0 0 0 0 0 TRUE 0.275121300347851 0 0 0 0 1
"7658" "TRINITY_DN161792_c0_g1" 0 0 0 0 0 0 0 0 0 0 0 0 0 1.41142624572647 0.231432408447965 0 0 0 0 0 0 0 0 0 0 0 0 0 0 0 TRUE 0 0 0.273809775695738 0 0 1
"7659" "TRINITY_DN161799_c0_g1" 0 0 0.018634174139051 0.00144197417390632 0.708407983483596 0.989865622866287 0.388465097283154 0.296310560708092 1.4032677223393 0 0.298658315564515 1.32826202860941 0 0 0 0 0 0 0 0 0 0 0 0 0 0 0 0 0 0 TRUE 0.28639162577714 0.619160620750746 0 0 0 0.884362951963142
"7660" "TRINITY_DN161800_c0_g1" 0 0 0 0 0 0 0 0 0 0 0 0 0 0 0 0 0 0 0 0 1.49722912878761 0 0 2.34964835324329 0 0 0 0 0 0 TRUE 0 0 0 0 0.641146247005149 1
"7661" "TRINITY_DN161800_c1_g1" 0 0 0 0 0 0 0 0 0.853596506202512 3.29057185085208 2.28569812595813 2.013998146041 0 0 0 0 0 0 3.62175885670973 5.40391528978605 6.33202759444688 4.59645813955899 5.6844540912501 5.86962468620432 0 1.77862912589557 1.62433488944509 0.803227036434928 1.06073915785768 0.368489000645104 TRUE 0 1.40731077150895 0 0.939236535046394 5.25137310965935 0.888288869522567
"7662" "TRINITY_DN161806_c0_g1" 0 0.00144197417390632 0 0 0 0 1.32596199617185 1.21412480535285 4.89219671046548 3.07262034427981 0.84799690655495 0 0 0 0 0 0 0 0 0 0 0 0 0 0 0 0 0 0 0 TRUE 0.000240329028984387 1.89215012713749 0 0 0 0.999968246569665
"7663" "TRINITY_DN161810_c0_g1" 0 3.26138036996032 0 2.52656966049778 4.5929951443784 3.08082818459605 0 0 0 0 0 0 4.54664756046618 4.13627342985058 1.6073895000244 2.3743439890385 5.44387182839776 4.25277895152818 0 0.155749232677945 0 0 0 1.66993383566896 0 0 0 0 0 0 TRUE 2.24362889323876 0 3.72688420988427 0 0.304280511391151 0.829085822020412
"7664" "TRINITY_DN161814_c0_g1" 0 0 0 0 0 0 0 0 0 0 0 2.0492822485682 0 0 0 0 0 0 0 0 0 0 0 1.19534759832222 0 0 0 0 0 0 TRUE 0 0.341547041428034 0 0 0.19922459972037 0.854174845954311
"7665" "TRINITY_DN161819_c1_g1" 0 1.36345145707171 0 0 0 0 0 0 0 0 0 0 0 0 0 0 0 0 0 0 0 0 0 0 0 0 0 0 0.215367972203479 0 TRUE 0.227241909511952 0 0 0.0358946620339132 0 0.960510517061967
"7666" "TRINITY_DN161825_c0_g1" 0 0 0 0 0 0 0 0 0 0 0 0 0 0 0 0 0 0 0 0 0 0 0 0 0 0 0.104336659814736 0 0.518031492602169 0 TRUE 0 0 0 0.103728025402817 0 1
"7667" "TRINITY_DN161833_c0_g1" 0 0 0 1.67536431274915 0 0 0.967168607532628 2.75488750216347 0 0 0.248534836138679 0.668119124686432 1.15898325116039 0 0.953078952612507 0 0 0 0 0 0 0 0 0 0 0 0 0 0 0 TRUE 0.279227385458191 0.773118345086868 0.352010367295482 0 0 0.795879325343539
"7668" "TRINITY_DN161847_c0_g1" 2.2606279081267 0.630405471482323 3.2349610948395 3.42894634476948 2.19250981894195 3.81578034258224 0 1.96347412397489 5.6157693941541 3.37281283491246 1.09491164702547 4.45266132171865 0.267835392097615 0 0 1.21288056634438 0 0 0 0 0 0 0 0 0 0 0 0 0 0 TRUE 2.5938718301237 2.74993822029759 0.246785993073667 0 0 0.741752578091559
"7669" "TRINITY_DN161848_c0_g1" 0 0 0 0 0 0 0 0 0 0 0 0 0 0 0 0 0 0 0 1.0894981508391 0 0.460480470040011 0 0 0 0.32883646422954 0.718964335759539 0.417920007811965 0.356143810225275 0 TRUE 0 0 0 0.303644103004387 0.258329770146519 0.787308754236875
"7670" "TRINITY_DN161849_c2_g1" 0.622930350920177 0 0 0 0 0 0 0 0 0 0 0 0 0 0 0 0 0 0.133563525741106 0 0 0 0 0 0 0 0 1.07929276727285 0 0 TRUE 0.103821725153363 0 0 0.179882127878809 0.0222605876235176 0.824770928797016
"7671" "TRINITY_DN161850_c1_g1" 0 0 0 0.0143552929770701 0 0 0 1.24610400988392 0 0 0 0 0 0 0 0 0 0 0 0 0 0 0 0 0 0 0 0 0 0 TRUE 0.00239254882951168 0.207684001647319 0 0 0 0.997119964934065
"7672" "TRINITY_DN161855_c0_g1" 0 0 0 0.908428650168787 0 0.75702324650746 1.92599941855622 0 1.36513259345253 3.37086174008528 2.87105507508663 2.22496636500027 0 0 0 0.748461233004035 0 0 3.60928217991657 0 2.47690008320375 3.51840924386967 3.94916137137824 4.31389883554826 4.55998119415983 0 1.99240589903165 4.00234247669418 3.7235585614721 2.12862334841912 TRUE 0.277575316112708 1.95966919869682 0.124743538834006 2.73448524662948 2.97794195231941 0.572148031940015
"7673" "TRINITY_DN161858_c2_g1" 0 0 0 0 0 0 0 0 0 0 0 0 0 0 0 0 0 0 0 0 0 0 0.160920188181103 0 0.0648828515848544 0 0 0 0 0 TRUE 0 0 0 0.0108138085974757 0.0268200313635172 0.89920026144912
"7674" "TRINITY_DN161859_c0_g1" 0 0 0 0 0 0 0 0 0 0 0 0 0 0 0 0.0854246562526777 0 0 0 0 0 0 0 0 0 0 0 0 0 1.06763871687536 TRUE 0 0 0.0142374427087796 0.177939786145894 0 0.979996825025537
"7675" "TRINITY_DN161861_c0_g1" 0 0.617298482840846 0 0 0 0.343692069179019 0 0 0 0 0 0.136191386287144 0 0 0 0 0 0 0 0 0 0 0 0 0.482332020747376 0.313826296390398 1.30684550031428 0.10969486482593 1.27976842159359 0 TRUE 0.160165092003311 0.0226985643811907 0 0.582077850645264 0 0.921460825136282
"7676" "TRINITY_DN161864_c0_g1" 0 0 0 0 0 0 0 0 0 0 0 0 0 0 0.0662614422687213 0 0 0 0 0 0 0 0 0 0 0 0 0 0 0.209141397838592 TRUE 0 0 0.0110435737114535 0.0348568996397653 0 0.920793488336705
"7677" "TRINITY_DN161866_c0_g1" 0 1.03491998434916 0 0.793271654498083 0.197865391353738 0 0 0 0 0 0 0 0 0 0 0 0 0 0 0 0 0 0 0 0 1.7211538870083 0 0 0 0 TRUE 0.337676171700163 0 0 0.28685898116805 0 0.787622724662695
"7678" "TRINITY_DN161867_c0_g1" 0 0 0 0 0 0 0 0 0 0 0.32883646422954 0 0 0 0 0 0 0 0 0.13224779829844 0 0 0 0 0 0 0 0 0.529071299829111 0 TRUE 0 0.05480607737159 0 0.0881785499715185 0.0220412997164066 0.782125649852435
"7679" "TRINITY_DN161870_c0_g1" 0 0 0 0 0 0 0 0 0 0 0 0 0 0 0 0 0 0 0 1.34426039498542 0 0 0 0 4.48742203376371 2.14665522211947 1.86433474078243 1.8011586560937 0.154453592679872 1.75574217934539 TRUE 0 0 0 2.03496107079743 0.224043399164236 0.972475714354029
"7680" "TRINITY_DN161877_c0_g1" 0 0 0 0 0 0 0 0 0 0 0 0 0 0 0 0 0 0 0 0 0 0 0 0 0 0 0.855989697308481 0 0 0.253384235800074 TRUE 0 0 0 0.184895655518093 0 1
"7681" "TRINITY_DN161879_c0_g1" 1.12697285625777 0 0 0 0 0 0 0 0 0 0 0 0 0 1.16414264884831 0 0 0 0 0 0 0 0 0 0 0 0 0 0 0 TRUE 0.187828809376294 0 0.194023774808051 0 0 0.757982224649899
"7682" "TRINITY_DN161883_c0_g1" 0 0 0 0 0 0 8.05420272212518 6.89984025808937 4.19762953483036 4.5491762786681 5.56644986851942 5.00378211262842 0.0813396274519388 0 0 0 0 0 0 0 0 0 0 0 0 2.84398384404833 0 0 2.74049587418707 4.14216833862221 TRUE 0 5.71184679581014 0.0135566045753231 1.62110800947627 0 0.928452886059082
"7683" "TRINITY_DN161884_c0_g1" 0.818850560895434 4.36050474633969 3.08474462086847 4.86195536414487 4.40592430641792 4.11086432413219 3.79784306706554 4.08831123588866 4.1013139010863 4.11811050560737 3.14828336250318 3.53717179860023 2.82497146545623 1.06488285158485 1.10299399332333 3.13422093976063 2.83794324189103 2.23143240844797 3.2300492652935 2.82150614189749 3.82588736541772 2.90188056371866 3.1872926814446 3.26243315763135 3.97535504657542 2.01364091066939 2.91034891538093 0 0 0.831066510605073 TRUE 3.60714065379976 3.79850564512521 2.19940748341067 1.62173523053847 3.20484152923389 0.300177103157084
"7684" "TRINITY_DN161889_c0_g1" 0.138814468902282 0 0 3.82466603620963 0 0 0 2.58038671760526 0 3.25821738953602 0 0 0 0 0 0.770617646656203 0 0 0 0 0 0 0 0 0 0 0 0.531069492725954 0 0 TRUE 0.660580084185319 0.973100684523547 0.128436274442701 0.0885115821209924 0 0.774553662661672
"7685" "TRINITY_DN161896_c0_g1" 0 0 0 0 0 0 0 0 0.220329954879556 0 0.387362540835996 0 0 0 0 0 0 0.14535138557262 0 0 0 0 0 0 0 0 0 0 0 0 TRUE 0 0.101282082619259 0.02422523092877 0 0 0.940203562411335
"7686" "TRINITY_DN161898_c1_g1" 0 0 0 0 0 0 0 0 0 0 0 0 0 1.34596403034287 0 0 0 0 0 0 0 0 0 1.53754457196457 0 0 0 0 0 0 TRUE 0 0 0.224327338390479 0 0.256257428660762 0.781150404533788
"7687" "TRINITY_DN16189_c0_g1" 0 0 0 0 0 0 0 0.404903122145131 0 0 0 0 0 0.490570130446201 0 0 0 0 0 0 0 0 0 0 0 0 0 0 0 0 TRUE 0 0.0674838536908551 0.0817616884077002 0 0 0.793656861162313
"7688" "TRINITY_DN1618_c0_g1" 0 0 0 0 0 0 0 0 0 0 0 0 0 0 0 0 0 0 0 0.155749232677945 0 0 0 0 0 0 0 0 0 1.11835972595306 TRUE 0 0 0 0.186393287658843 0.0259582054463241 0.965183556537407
"7689" "TRINITY_DN161900_c0_g1" 0 0 0 0 0 0 0 0.929033478645856 0 0 0 0.750177705593057 0 0 0 0 0 0 0 0 0 0 0 0 0 0 0 0 0 0 TRUE 0 0.279868530706486 0 0 0 1
"7690" "TRINITY_DN161907_c1_g1" 0 0 0 0 0.243669080966863 0 0 0 0 0 0 0 0 0 0 0 0 0 0 0.241230035515445 0 0 0 0 0 0 0 0 0 0 TRUE 0.0406115134944771 0 0 0 0.0402050059192409 0.752502415819171
"7691" "TRINITY_DN161909_c0_g1" 0 0 0 0 0 0 0 0 0 0 0 0 0 0 0 0 0.279768421593595 0 0 0 0 0 0 0 0 0 0 0 0 0.681674141792833 TRUE 0 0 0.0466280702655992 0.113612356965472 0 0.897396569547955
"7692" "TRINITY_DN161910_c1_g1" 0 0 0 0 0 0 0 0 0.954568570752994 0 0 0 0 0 0 0 0 0 0 0 0 0 0 0 0 0 0.0607391578576785 0 0 0 TRUE 0 0.159094761792166 0 0.0101231929762798 0 0.984092510554332
"7693" "TRINITY_DN161912_c0_g1" 0 0 0 0 0 0 0 0.630405471482323 0 0 0.879705766282288 0 0 0 0 0 0 0 0 0 0 0 0 0 0 0 0 0 0 0 TRUE 0 0.251685206294102 0 0 0 1
"7694" "TRINITY_DN161921_c0_g1" 0 0.094911647025467 0 0 0 0 0 0 0 0 0 0 0 0 0 0 0 0 0 0 0.0257375614136083 0 0 0 0 0 0 0 0 0 TRUE 0.0158186078375778 0 0 0 0.00428959356893471 0.932206525173085
"7695" "TRINITY_DN161922_c0_g1" 0 0 0 0 0 0 0 0 0 0 0 0 0.0454429707611671 0 0 0 0 0 0 0 0 1.62713987096555 0 0 0 0 0 0 0 0 TRUE 0 0 0.00757382846019452 0 0.271189978494258 0.993017967973737
"7696" "TRINITY_DN161923_c0_g1" 0 0 0.420078115979374 0 0 1.2862897581341 0 0 0 0 0 0 0 0 0 0 0 0 0 0 0 0 0 0 0 0 0 0 0 0 TRUE 0.284394645685578 0 0 0 0 1
"7697" "TRINITY_DN161930_c0_g1" 0 0 0.286881147788162 0 0 0 0 0 0 0 0 0 0 0 1.05032755355842 0 0 0 0 0 0 0.331131922217202 0 0 0 0 0 0 0.554834395894193 0 TRUE 0.0478135246313603 0 0.175054592259737 0.0924723993156988 0.055188653702867 0.720837689650708
"7698" "TRINITY_DN161931_c0_g1" 0 0 0 0 0 0 0.0551956542421246 0 0 0 0 0 0 0 0 0 0 0 0 0 0.138814468902282 0 0 0 0 0 0 0 0 0 TRUE 0 0.00919927570702077 0 0 0.023135744817047 0.900594558552503
"7699" "TRINITY_DN161938_c0_g1" 0 0 0 0 0 0 1.94934816428856 0 0 0.167357927738514 0 0.0717626693000913 0 0 0 0 0 0 0 0.212880566344385 0 5.67109518647386 1.39066768555967 0 1.03562390973072 0 1.33456827566613 0 0 1.30801131455218 TRUE 0 0.364744793554528 0 0.613033916658172 1.21244057306299 0.798386260750385
"7700" "TRINITY_DN161939_c0_g1" 2.19124678971627 1.17823658460481 0 0 0 0 0 0 0 0 0 0 2.43722773891291 0 0 0 0 0 0 0 0 0 0 0 0.382943869568991 0 0 0 0 0 TRUE 0.561580562386845 0 0.406204623152152 0.0638239782614984 0 0.790756379006459
"7701" "TRINITY_DN161952_c0_g1" 0 0 0 0 0 0 0 0 0 0 0 0 0 0 0 0 0 0 0 0 0 0 0 0.733788168625182 0 0 0 3.23970353548848 0 0 TRUE 0 0 0 0.53995058924808 0.122298028104197 0.943375361311066
"7702" "TRINITY_DN161955_c0_g1" 0 0 0 0 0 0 0 0 0 0 0.236339539168374 0 0 0 0 0 0 0 0.133563525741106 0 0 0 0 0 0 0 1.13553486976119 0 0 0 TRUE 0 0.0393899231947289 0 0.189255811626865 0.0222605876235176 0.918561931746915
"7703" "TRINITY_DN161957_c0_g1" 0 0.390667685559667 0 0 0 0 0 0 0 0 0 0 0 0 0 0.259423152281415 0 0 0 0 0 0 0 0 0 0 0 0 0 0 TRUE 0.0651112809266112 0 0.0432371920469025 0 0 0.833987323580547
"7704" "TRINITY_DN161959_c0_g1" 0 0 0 0 0.722466024471091 0 0 2.37100119154167 4.02192383855476 0.167357927738514 2.92808602012301 0 0 0 0 0 0 0 0 3.00773372004163 0 0 1.90689059560852 0 0 0 1.33514020631421 1.87617311443746 0.215367972203479 0 TRUE 0.120411004078515 1.58139482965966 0 0.571113548825859 0.819104052608358 0.761187311166648
"7705" "TRINITY_DN161960_c0_g1" 0 0 0 0 0.712815854437372 0 0 0 0 0 0 0 0 0 0 0 0 0 0 0 0 0 3.28658548326394 1.151858816727 0 0 0 0 0 0 TRUE 0.118802642406229 0 0 0 0.739740716665158 0.95984990425368
"7706" "TRINITY_DN161968_c0_g1" 0 0 0 0 0 0 0 0 2.44042072075677 0 0 0 0 0 0 0 0 0 0 0 0.277389698810864 0 0 0 0 0 0 0 0 0 TRUE 0 0.406736786792795 0 0 0.0462316164684773 0.971583824005063
"7707" "TRINITY_DN161991_c0_g1" 0 0 0 0 0 0 0 0 0.695102985640479 0 0 0 0 0 0 0 0 0 0 0 0.269033146455237 0 0 0 0 0 0 0 0 0 TRUE 0 0.115850497606746 0 0 0.0448388577425395 0.903239824884601
"7708" "TRINITY_DN161993_c0_g1" 0 0 0 0 0 0 0 0 0 0 0 0 0.309176187478515 0 0 0 0 0.0229004021100788 0 0 0 0 0 0 0 0 0 0 0 0 TRUE 0 0 0.0553460982647656 0 0 1
"7709" "TRINITY_DN161994_c0_g1" 0 0 0 0 0 0 0 0 0 0 0 0 0 0 0 0 0 0 0 0 0 0 0 0 0.360645202460216 0 0 0 1.32941067121857 0 TRUE 0 0 0 0.281675978946464 0 1
"7710" "TRINITY_DN161996_c0_g4" 0 0 0 0 0 0 0 0 0 0 0 0 0 0.0200576523412535 0.0758748669751276 0 0 0 0 0 0 0 0 0 0 0 0 0 0 0 TRUE 0 0 0.0159887532193969 0 0 1
"7711" "TRINITY_DN162000_c0_g1" 0.58207422139633 0 0 0 0 0 0 0 0 0 0 0 0 0 0 0.417920007811965 0 0 0 0 0 0 0 0 0 0 0 0 0 0 TRUE 0.0970123702327216 0 0.0696533346353275 0 0 0.820503987099178
"7712" "TRINITY_DN162003_c0_g1" 0 0 0 0 0 0 0 0 0 0 0 0 0 0 0 0 0 0 0 0 0.738119288782576 0 0 0.772307974958403 0 0 0 0 1.2732174731035 0 TRUE 0 0 0 0.212202912183916 0.251737877290163 0.789262034712279
"7713" "TRINITY_DN162011_c0_g1" 0 0 0 0 0 0 1.42706975521079 0 1.4662355621504 0 0 0.885964756753971 0 0 0 0 0 0 0 0 0.204140716780225 0.922958964236172 0 0 2.08270258933025 0.160920188181103 0 0 0 1.77104041443678 TRUE 0 0.62987834568586 0 0.669110531991355 0.187849946836066 0.694471894617969
"7714" "TRINITY_DN162012_c0_g1" 0 0 0 0 0 0 0 0 0.997834332781886 0 0 0 0 0 0 0 0 0.252173413202027 0 0 0 0 0 0.562669826102702 0 0 0 0 0 0 TRUE 0 0.166305722130314 0.0420289022003378 0 0.0937783043504504 0.795847062850351
"7715" "TRINITY_DN162013_c0_g1" 0 0 0 0 0 0 0 0 0 0 0 0 0 0 0 0 0 0 0.105678077894537 0 0 0 2.57603833676208 1.69108744095189 0 0 0 0 0 0 TRUE 0 0 0 0 0.728800642601419 1
"7716" "TRINITY_DN162016_c2_g1" 0 0 0 0 1.24549566281992 0 0.0454429707611671 0 1.00216242115062 0 0 0 0 0 0 0 1.46988597627446 0 0 0 0.650764559116902 0 0.295135249000818 0 0 0 0.303342394487331 0 1.30158764660319 0 TRUE 0.207582610469987 0.174600898651965 0.244980996045744 0.267488340181753 0.15764996801962 0.266496557705983
"7717" "TRINITY_DN162023_c0_g1" 0 0 0 0 0 0 0 0 0 0 0 0 0 0 0 0 0 0 0 0 0 0 0 0 0 0 0 0.318461465167583 0.823749360308273 0 TRUE 0 0 0 0.190368470912643 0 1
"7718" "TRINITY_DN162027_c0_g1" 0 0 0 0 0 0 0.215367972203479 0 0 0 0.880489626687819 0 0 0 0 0 0 0 1.79160572470455 0 0 0 0 0 0 0 0 0 0 0 TRUE 0 0.18264293314855 0 0 0.298600954117425 0.84708443607591
"7719" "TRINITY_DN162031_c0_g1" 0 0 0 0 0 0 0 0 0 0 0 0.277389698810864 0 0 0 0 0 0 0 0 0 0 0 0 0 0 0 0 0 1.44148347958264 TRUE 0 0.0462316164684773 0 0.240247246597107 0 0.951891627143175
"7720" "TRINITY_DN162033_c0_g1" 0 0 0 0 0.997834332781886 0 0 1.30217279974075 0 0 0 0 0 0 0 0 0 0 0 0 0 0 0 0 0 0.204140716780225 0 0 0 0 TRUE 0.166305722130314 0.217028799956792 0 0.0340234527967042 0 0.769236646280469
"7721" "TRINITY_DN162040_c0_g1" 0.790772037862 0 0 0 0 0 0.0745054363636298 0 0 0 0 0 0 0.217851096811131 0 0 0 0.587845009254278 0 0 0 0 0 0 0 0 0 0 0 0 TRUE 0.131795339643667 0.0124175727272716 0.134282684344235 0 0 0.731512456212807
"7722" "TRINITY_DN162052_c0_g1" 0 0 0 0 0 0 0 0 0 0 0 0 0 0 0 0 0 0 0 0 0 0 0 0 0 1.28332916805164 1.06143060049775 0 0 0.283329168051641 TRUE 0 0 0 0.438014822766839 0 1
"7723" "TRINITY_DN162053_c0_g2" 0 0 0 0 0 0 0 0 0 0 0 0 0 0 1.18396283484259 0 0 0 0 0 0 0 0 0 0 0 0.838346736521231 0 0 0 TRUE 0 0 0.197327139140432 0.139724456086872 0 0.82297866287486
"7724" "TRINITY_DN162054_c0_g1" 0 0 0 0 0 0 0 0 0 0 0 0 0 0 0 0 0 0 0 0 0 0 0 0 0 0 0 3.62678954637581 2.51677160688688 1.63226821549951 TRUE 0 0 0 1.29597156146037 0 1
"7725" "TRINITY_DN162054_c0_g2" 0 0 0 0 0 0 0.508935661864395 0 2.8873302987782 0 1.54300087740243 1.91685876469975 0 0 0 0 0 0 0.832687516439532 0 2.51803149260217 0 0 1.26363540356833 0 0 0 0.745022149037264 0.660837367696284 0 TRUE 0 1.14268760045746 0 0.234309919455591 0.769059068768338 0.780480468191341
"7726" "TRINITY_DN162055_c0_g1" 0 0 0 0 0 0 1.84599177066457 0 0 1.47508488294878 2.30801131455218 3.06884275453526 0 0 0 0 0 0 3.97929371044573 5.35945088933924 4.4415498760224 5.71333839565791 5.2658869179007 4.98704794698133 0 0 0 0.452068230223811 0 0 TRUE 0 1.44965512045013 0 0.0753447050373018 4.95776128939122 0.923100380571435
"7727" "TRINITY_DN162066_c0_g1" 0 0 0 0 0 0 1.68257329734758 0 0 0 0 0 0 0 0 0 0 0 0 0 0 0 0 0 0 0 0 0 0 0.415758666522498 TRUE 0 0.280428882891263 0 0.069293111087083 0 0.93822577192062
"7728" "TRINITY_DN162072_c0_g1" 0 1.57191946324556 0 0 0 0.351628329102782 0 0 0 0 0 0 0 0 0 0 0 0 0 0 0 0 0 0 0 0 0 0 0 0 TRUE 0.320591298724723 0 0 0 0 1
"7729" "TRINITY_DN162073_c0_g1" 0 0 0 0 0 0.265436896049098 0 0 0 0 0 0 0 0 0 0 0 0 0 0 0 0 0 0 0 0 0 0 0 0.449957483628003 TRUE 0.0442394826748497 0 0 0.0749929139380006 0 0.852521123824365
"7730" "TRINITY_DN162079_c1_g1" 0 0 0 0 0 0.687060688339892 0 0 0 0 0 0 0.367371065648529 0 0 0 0 0 0 0 0 0 0 0 0 0 0.225274929869569 0 0 0 TRUE 0.114510114723315 0 0.0612285109414216 0.0375458216449282 0 0.784354568098607
"7731" "TRINITY_DN162083_c0_g1" 0 0 0 0 0 0 1.20100646605609 0 0 0 0 0.273814244587037 0 0 0 0 0 0 3.78555055173926 0.925999418556223 4.35600291515793 1.88205607096863 3.79275125805595 2.84338092070979 3.10601323762212 1.57628025762136 1.37016428054021 0.788268082866837 0.633198686374004 0.949348164288563 TRUE 0 0.245803451773855 0 1.40387878488551 2.93095685586463 0.859288082545596
"7732" "TRINITY_DN162088_c0_g1" 0 0 0 0 0 0 0.254594043033141 0 0 0 0 0 0 0 0 0 0 0 0 0 2.4507493755375 0.592636428606577 0.469885976274464 0.326537348139952 0 0 0 0 0 0 TRUE 0 0.0424323405055235 0 0 0.639968188093082 0.983424043063781
"7733" "TRINITY_DN162096_c0_g1" 0 0 0 0 0 0 0 0 0 0 0 0 0 0 0 0 0 0 0 0 0 0 0 0 1.37350901551801 0.0157829972409275 0 0 0 0 TRUE 0 0 0 0.231548668793156 0 1
"7734" "TRINITY_DN162097_c0_g2" 0 0 0 0 0 0 0 0 0 0 0 0 0 1.56900492681818 1.62527048937469 0 0 0 0 0 0 0 0 0 0 0 0 1.23572705983806 0 0 TRUE 0 0 0.532379236032146 0.20595450997301 0 0.903285808295229
"7735" "TRINITY_DN162098_c0_g1" 0 0 0 0 0 0 0 0 3.59251683685943 0 0 0 0 0 0 0 0 0 0 0 0 0 0 0 1.85758295538415 0 0 0 0 0 TRUE 0 0.598752806143238 0 0.309597159230691 0 0.870732480894366
"7736" "TRINITY_DN162099_c0_g1" 0 0 0 0 0 0 0 0 0 0 0 0 0 0 0 0 0 0 0 0 0 0 0 0 0 0.232660756790275 0 0.898401859992193 0 0 TRUE 0 0 0 0.188510436130411 0 1
"7737" "TRINITY_DN162100_c0_g1" 0 0 0 0 0 0 3.22017515096923 0 0 0 0.77568270173906 0 0 0 0 0 0 0 0.425459304765355 0 0 0 0 0 0.535057594894842 0 0 0 0 0 TRUE 0 0.665976308784715 0 0.0891762658158071 0.0709098841275592 0.939905463666007
"7738" "TRINITY_DN162106_c0_g1" 0 0 0 0.13224779829844 0 0 0 0 0 0 0 0 0 0 0 0 0 0 0 0 0 0 0 0 1.15380533607904 0 0 0 0 0 TRUE 0.0220412997164066 0 0 0.192300889346506 0 0.971345296697133
"7739" "TRINITY_DN162134_c0_g1" 0 0 0 0 0 0 0 0 0 0 0 0 0 0 0 0 0.305678743242287 0 0 0 0 0 0 0 0 0 0 0 0 0.0867837661420667 TRUE 0 0 0.0509464572070479 0.0144639610236778 0 0.929023715207047
"7740" "TRINITY_DN162140_c0_g1" 0 0 0 0.140124223909071 0 0.339137384919585 0.599317793698226 0.973060172804084 0 0.20163386116965 0 2.22650852980868 4.36106648879432 0 0 0 0 0 0 0 0 0 0 2.08099868569426 2.07826824713921 1.83875011833314 1.56364626948406 0 0.470927257475127 2.03984026453179 TRUE 0.079876934804776 0.66675339291344 0.726844414799053 1.33190535949389 0.346833114282377 0.658326351075848
"7741" "TRINITY_DN162142_c0_g1" 0 0 0 0 0 0 0.987684677566761 1.3684890006451 2.09491164702547 3.40135740989028 1.83066097439976 0.746742715777736 0 0 0 0 0 0 0 0 0 0 0 0 0 0 0 0 0 0 TRUE 0 1.73830773755085 0 0 0 1
"7742" "TRINITY_DN162150_c0_g1" 0 0 0 0 0 0 0 0 0 0 0 0 0 0 0 0 0 3.00827173796354 0 0 0 0 0 0 0 0 0 0 0 2.22465773412074 TRUE 0 0 0.501378622993924 0.370776289020123 0 0.815121610687111
"7743" "TRINITY_DN162153_c0_g1" 0 0 1.20163386116965 0 0 0 0 0 0 0 0 0 0 0 0 0 0.200378797984026 0 0 0 0 0 0 0 0 0 0 0 1.09693648250296 0 TRUE 0.200272310194942 0 0.033396466330671 0.182822747083826 0 0.730093474724448
"7744" "TRINITY_DN162160_c0_g1" 0 0 0 0 0 0 0 0 0 0 0 0 0 0 0 0.0398402645317911 0 0.794935662803536 0 0.932817102741851 0 0.34255474547732 0 0.178873958169795 0 0 0 0 2.66288907940622 0 TRUE 0 0 0.139129321222555 0.443814846567704 0.242374301064828 0.785099785846628
"7745" "TRINITY_DN162171_c0_g1" 0 0 0 0 0 0 0.144046369616707 0 0 0 0 0 0 0 0 0 0 0 1.46884394297464 0 0 0 0.955312803444705 0 0.850399396770255 0 0 0 0.823749360308273 1.88127306142925 TRUE 0 0.0240077282694511 0 0.592570303084629 0.404026124403224 0.819416426015385
"7746" "TRINITY_DN162172_c0_g1" 0 0 0 0 0 0 0.646162657157894 0.0662614422687213 0 0.847195186589395 0 0 0 0 0 0 0 0 0 0 0 0 0 0 0 0 0 0 0 0 TRUE 0 0.259936547669335 0 0 0 1
"7747" "TRINITY_DN162174_c0_g1" 0 0 0 0 0 0 0.407080775450501 0 1.61258840669872 0 0 0 0 0 0 0 0 0 0 0 0 0 0.424384671538097 0 0 0.604071323668861 0 0.623866861852698 0 0.345964030342872 TRUE 0 0.336611530358203 0 0.262317035977405 0.0707307785896828 0.75264675706988
"7748" "TRINITY_DN162176_c0_g1" 0 0 0 2.52205574916096 0 0 0 0 0 0.523060061795249 0 0 0 0 0 1.31846146516758 0 0 0 0 0 0 0 0 0 0 0 0 0 0 TRUE 0.420342624860161 0.0871766769658749 0.219743577527931 0 0 0.817458285014569
"7749" "TRINITY_DN16217_c0_g1" 0 0 0 0.0271540515037266 0 0 2.14698099722323 0 0 2.94035471153329 0 2.53804145333366 0 0 0 0 0 0 6.25855661217727 6.40716577336141 7.2258725865637 7.19646934575224 7.79594872753956 8.43716946788011 7.08017796424159 7.48931813925505 6.50595442723402 6.39209413126729 6.02688856552704 5.26513680347581 TRUE 0.00452567525062111 1.2708961936817 0 6.45992833850013 7.22019708554572 0.732162774929024
"7750" "TRINITY_DN162183_c0_g1" 0 0 0 0 0 0 0 0.018634174139051 0 0 0 0 0 0 0 0 0 0 0.216610068742442 0 0 0 0 0 0 0 0 0 0 0 TRUE 0 0.00310569568984183 0 0 0.0361016781237403 0.978493411863038
"7751" "TRINITY_DN162184_c0_g1" 0 0 0 2.08915913191124 0 0 0 0 1.30217279974075 0 0 0 0 0 0.568518597792544 0 0 0 0 0 0 0 0 0 0 0 0 0 0 0 TRUE 0.348193188651873 0.217028799956792 0.0947530996320906 0 0 0.776143022214167
"7752" "TRINITY_DN162186_c0_g1" 0 0 0 0 0 0 0 0 0.942608336111663 0 0 0 0 0 0 0 0 0 0 0 0 0 0 0 0 0 1.3684890006451 0 0 0.715454127115718 TRUE 0 0.157101389351944 0 0.347323854626804 0 0.88692009830368
"7753" "TRINITY_DN162188_c0_g1" 0 2.19345636574959 1.15769051358205 0.535057594894842 2.52782102239503 0.789937868980195 3.66220549965362 3.74297630731092 4.23035674505615 2.98002530023873 3.4070807754505 3.2245033939183 0 0.922958964236172 0 0 1.42974985080022 0 2.60264690850537 3.48065289118484 3.55863499688272 3.30129498100914 2.59836520532364 1.60217179075338 0.546956178141411 0 0.489542935642474 0 0 0 TRUE 1.20066056093362 3.54119133693804 0.392118135839398 0.172749852297314 2.85729446227652 0.673639280436053
"7754" "TRINITY_DN162192_c0_g1" 0 0 0 0 0 0 0 0 0 0 0 0 0 0.309176187478515 0.366252263699564 0 0 0 0 0 0 0 0 0 0 0 0 0 0 0 TRUE 0 0 0.11257140852968 0 0 1
"7755" "TRINITY_DN162193_c0_g1" 0 0 0 0 0 0 0 0 0.14535138557262 0 0 0 0 0.913032999952141 0 0 0 0 0 0 0 0 0 0 0 0 0 0 0 0 TRUE 0 0.02422523092877 0.15217216665869 0 0 0.960200949587737
"7756" "TRINITY_DN162210_c0_g1" 0 0 0.0454429707611671 0.590721770009841 1.40053792958373 0 0.475084882948783 0.448900951145128 0 0 0 0 0 0 0 0 0 0 0 0 0 0 0 0 0 0.0593552776164212 0 0 0 0 TRUE 0.339450445059123 0.153997639015652 0 0.00989254626940354 0 0.87929741463698
"7757" "TRINITY_DN162211_c0_g1" 0.360645202460216 0 1.89530262133331 0 0 0 0 0 0.42867840994823 0 0 0 0 2.2603268134703 2.13093086982645 0 0.3928669162308 0 0 0 0 0 0 0.292781749227846 0 0 0 0 2.33342373372519 0 TRUE 0.375991303965587 0.0714464016580384 0.797354099921258 0.388903955620865 0.048796958204641 0.722476306468938
"7758" "TRINITY_DN162220_c2_g1" 1.80611779603563 0 0 0 0 0 0 0 0 0 0 0 0 2.08814159686902 1.39835037034596 0 0.674460651560259 0 0 0 0 0 0 0 0 0 0 0 0 0 TRUE 0.301019632672605 0 0.693492103129207 0 0 0.891484116648794
"7759" "TRINITY_DN162229_c0_g1" 0 0 0 0 0 0 3.3110671022556 1.88713530046191 5.95275289351721 4.32610585567647 2.95345150136626 3.7931675902256 0 0 0 0 0 0 5.91466018975444 4.56102057782927 4.0621217119078 2.67310409759017 2.55458885167764 4.98472604903832 0.288063200325316 1.25035527176305 0 0 2.55188510347172 1.9061209529971 TRUE 0 3.70394670725051 0 0.999404088092865 4.12503691296627 0.714950987434847
"7760" "TRINITY_DN162234_c0_g1" 0 0 0 0 0 0 2.32048467801769 2.83268751643953 0 0.475084882948783 2.13684760419288 0 0 0 0 0 0 0 0 0 0 0 0 0 0 0 0 0 0 0 TRUE 0 1.29418411359981 0 0 0 1
"7761" "TRINITY_DN162238_c0_g1" 0 0 0 0 0 0 0 0 0 0 0 0 0 0 0 0 0 0 0 0 0 0 0 0 0 0.0717626693000913 0 0 1.39780296186249 0 TRUE 0 0 0 0.244927605193764 0 1
"7762" "TRINITY_DN162241_c0_g1" 0 0 0 0 0 0 0.786596361890807 0 3.25383803240908 2.4154882710497 1.66539277104189 0 0 0 0 0 0 0 0.52707033551266 0 1.43776039353993 2.1940870521163 2.01613970265525 0 0 0 0 0 0 0 TRUE 0 1.35355257273191 0 0 1.02917624730402 0.80991202927072
"7763" "TRINITY_DN162243_c0_g2" 0 0 0 0 0 0 0 0 0.189033824390017 0 0 0 0 0 0 0 0 0 0 0 0.704871964456353 0 0 0 0.00288250853312137 0 0 0 0 0 TRUE 0 0.0315056373983361 0 0.000480418088853561 0.117478660742725 0.931932200952567
"7764" "TRINITY_DN162247_c0_g1" 0 0 0 2.40680874847866 1.63969523339958 0 0 0 0 0 0 2.16414264884831 0 0.989865622866287 0 2.15023470866301 0.500802053057158 0.175045486110914 0 0 0 0 1.56608449051547 1.78743246451687 0 0 0 0 0 1.50131174924366 TRUE 0.67441733031304 0.360690441474718 0.635991311782894 0.250218624873943 0.558919492505389 0.33059998999479
"7765" "TRINITY_DN162253_c0_g1" 0 0 0 0 0 0 0 0 0 0 0 1.34993137336011 0 0 0 0 0 0 0 0 0 0 0 0.894526770257394 0 0 0 0 0 0 TRUE 0 0.224988562226686 0 0 0.149087795042899 0.834338473067926
"7766" "TRINITY_DN162258_c1_g1" 0 0 0 0 0 0 0 0 0 0 0 0 0 0 0 0 0 0.293958979028694 0 0 0 0 0 0 0 0 0.181420640280142 0 0 0.070389327891398 TRUE 0 0 0.0489931631714491 0.0419683280285899 0 0.785845997115333
"7767" "TRINITY_DN162265_c0_g1" 0 0 0 0 0 0 0 0 0 0 0 0 0 0 0 0 0 0 0 0 0 0.24731993497982 0.31150311546827 0 0 0 0 0 0 0 TRUE 0 0 0 0 0.0931371750746816 1
"7768" "TRINITY_DN162269_c0_g1" 0.372952097911829 0 0 0 0 0 0.343692069179019 0.981121989794311 1.4070807754505 0.210388864445403 0 0 0.517023672064581 1.34312351940185 0 0 0 0 1.50487458939846 0.641546029087524 0 0.512985334813676 0.562669826102702 0 0 0.599317793698226 0.112366523072563 1.77946985729517 3.36541259249094 1.47612241988015 TRUE 0.0621586829853049 0.490380616478206 0.310024531911072 1.22211486440618 0.537012629900394 0.71369784828797
"7769" "TRINITY_DN162270_c0_g2" 0 0.600269753509005 0 0 0 0 0 0 0 0 0 0 0 0 0 0 0 0 1.71808758396052 0 2.13027195451886 0 0 0 0 0 0 0 0 0 TRUE 0.100044958918167 0 0 0 0.641393256413229 0.961004828972776
"7770" "TRINITY_DN162272_c0_g1" 0 0 0 0 0 0 0 0 0.659924558402378 0 0 0 0 2.22434903720271 1.43135552157352 0 0.190298791626595 0 0 0 0.286881147788162 0 0 0 0 0 0 0.505890929729957 2.45601757580779 0 TRUE 0 0.109987426400396 0.641000558400471 0.493651417589624 0.0478135246313603 0.745923634510167
"7771" "TRINITY_DN162277_c0_g1" 0 0 0 0 0 0 0.140124223909071 0 0 0 0.566571640626761 0 0 0 0 0 0 0 0 1.11169907219742 1.73725410432433 3.51020240620857 3.30173395713938 0.885183866320351 1.65168318063211 2.04893364519792 1.28806320032532 0 1.31092173523034 0 TRUE 0 0.117782644089305 0 1.04993362689762 1.75767890103167 0.83391217384735
"7772" "TRINITY_DN162278_c0_g1" 0 0 0 0 0 0 1.63366369686663 0 4.99918825571501 0 0 0 0 0 0 0 0 0 0 0 0 0 0 0 0 0 0 0 0 0 TRUE 0 1.10547532543027 0 0 0 1
"7773" "TRINITY_DN162280_c0_g1" 0 0 0 0 0 0 0 0 0 0 0 0 0 0 0 0 0 0.509949146304311 0 0 0 0 0 0 0 0 0 0 0.339137384919585 0 TRUE 0 0 0.0849915243840518 0.0565228974865976 0 0.833739605518819
"7774" "TRINITY_DN162284_c0_g1" 0 0 0 0 0 0 0 0 0 0 0 0 0 0 0 0 0 0 0 0 0 0 0 0 0.738983954700512 0 2.41602901132623 0 0 0 TRUE 0 0 0 0.52583549433779 0 1
"7775" "TRINITY_DN162285_c0_g1" 0 0 0 0 0.117695042669755 0 0 0.425459304765355 0 0 0 0 0 0 0 0 0 0 0 0 0 0 0 0 0 0 0 0 0 0 TRUE 0.0196158404449591 0.0709098841275592 0 0 0 0.930842361800816
"7776" "TRINITY_DN162286_c0_g1" 0 0 0 0.899175630480513 0 0 0 0 0 0 0.34255474547732 0 0 0 0 0 0 0 0 0 0 0 0 0 1.82497146545623 0 3.09457389798005 0 0.430820496519772 0 TRUE 0.149862605080086 0.0570924575795534 0 0.891727643326009 0 0.941979183832485
"7777" "TRINITY_DN162288_c0_g1" 0 0 0 0 0 0 0 0 0 0 0 0 0 0 0 0 0 0 1.68077442549246 0 0 0 1.93772102576179 2.24031432933371 0 0 0 0 0 0 TRUE 0 0 0 0 0.976468296764661 1
"7778" "TRINITY_DN162288_c1_g2" 0 0 0 0 0 0 0 0 0 0 0 0 0 0 0 0 0 0 0.455228571117139 0 0 0 0.356143810225275 0 0 0 0 0 0 0 TRUE 0 0 0 0 0.135228730223736 1
"7779" "TRINITY_DN162291_c0_g1" 0 0 0 0 1.02290040211008 0 2.54349588342577 3.59215800212536 5.87435435351879 0 1.67265162932838 4.20171226637827 0 0 0 0 0 0 0.794103898559748 2.99258717628776 1.70088355602827 0.946356571633634 0 0.566571640626761 0 1.17440641852975 0 0 2.28332916805164 1.86274892579353 TRUE 0.17048340035168 2.98072868912943 0 0.886747418729153 1.16675047385603 0.813469999714532
"7780" "TRINITY_DN162295_c0_g1" 0 0 0 0 0 0 0 0 0 0 0 0 0 0.16478627814334 0 0 0 0 0 3.21831620724691 0 0.111031312388744 0 0 4.68918731937603 4.66214852005129 1.02005765234125 4.37072227514817 3.46008724011683 2.51626734437183 TRUE 0 0 0.0274643796905566 3.4530783919009 0.554891253272609 0.957837937133931
"7781" "TRINITY_DN1622_c0_g1" 0 0 0 0 0 0 0 0.102993993323326 0 0.211635253327149 0 0 0 0 0 0 0 0 0 0 0 0 0 0 0 0 0 0 0 0 TRUE 0 0.0524382077750792 0 0 0 1
"7782" "TRINITY_DN162301_c1_g1" 0 0 0 0 0 0 0 0 0 0 0 0 0 0 0 0 0 0 0 0 0.68885174386588 0 0 0 0 0 0 0 1.21536797220348 0 TRUE 0 0 0 0.20256132870058 0.114808623977647 0.858303871827192
"7783" "TRINITY_DN162310_c0_g1" 0 0 0 0 0 0 0.0496307677246004 0 0 0.740711733399101 1.20914139783859 0 0 0 0 0 0 0 0 2.83025532416768 2.14241343787374 0 0 0 0 0 0 0 0.654435540845399 0 TRUE 0 0.333247316493715 0 0.1090725901409 0.828778127006904 0.866574692242412
"7784" "TRINITY_DN162312_c0_g1" 0 0 0 0 0 0 0 0 0 0 0 0 0 0 0 2.23480785302717 0.147957881387101 0 0 0 0 0 0 0 0 0 0 0 0 0 TRUE 0 0 0.397127622402378 0 0 1
"7785" "TRINITY_DN162314_c0_g1" 0 0 0 1.71457523885163 1.70619898742978 0.214124805352847 0 0 0 0.965691949224705 0 0 3.10265813136374 0 0 2.48979980291652 0 0 0 0 0 0 0 0 0 0 0 0 0 0 TRUE 0.605816505272375 0.160948658204117 0.932076322380044 0 0 0.794339491019746
"7786" "TRINITY_DN162318_c1_g2" 0 0 0 0 0 0 0 0 0 0 0 0 0 0 0 0 0 0 0 0 0 0 0 0 1.67807190511264 0 0 0 0.321928094887362 0 TRUE 0 0 0 0.333333333333333 0 1
"7787" "TRINITY_DN162323_c0_g1" 0 0 0 0 0 0 0 0 0 0 0 0 0 0 0 0 0 0.0813396274519388 0 0 0 0 0 0 0 0 0 0 1.44042072075677 0 TRUE 0 0 0.0135566045753231 0.240070120126128 0 0.985882661523849
"7788" "TRINITY_DN162327_c0_g1" 0 0 0 0 0 0 3.79420789531891 2.31004922535138 3.11852584893567 5.81800690198674 4.29733817360183 5.47881005885408 0 0 0 0 0 0 0 0 0.968643755964717 0 0.853596506202512 0 2.48000655138599 1.3912178076029 1.48181557361786 2.11136523092765 0.740711733399101 0 TRUE 0 4.13615635067477 0 1.36751948282225 0.303706710361205 0.898986761410094
"7789" "TRINITY_DN162330_c0_g1" 0 0 0 0 0 0 0 0 2.91284144514327 0.0243196791954129 0 0 0 0 0 0 0 0 0 0 0 0 0 0 0 0 0 0 0 0 TRUE 0 0.489526854056447 0 0 0 1
"7790" "TRINITY_DN162331_c0_g1" 0 0 0 0 0 0 0 0 0 0 0 0 0 0 0 0 0 0 0 0 0.372952097911829 0.611644543373662 0 0 0 0 0 0 0 0 TRUE 0 0 0 0 0.164099440214248 1
"7791" "TRINITY_DN162332_c0_g1" 0 0 0 0 0 0 0.279768421593595 0 0 1.11636475669178 0 0.510961919277379 0 0 0 0 0 0 0 0 0 0 0 0 0 0 0 0 0 0 TRUE 0 0.317849182927126 0 0 0 1
"7792" "TRINITY_DN162343_c0_g1" 0 0 0 0 0 0 0 0 0 0 0.24731993497982 0 0 0 0 0 0 0 0.0745054363636298 0 0 0 0.220329954879556 0 0 0 0 0 0 0 TRUE 0 0.0412199891633033 0 0 0.0491392318738642 0.790289817364712
"7793" "TRINITY_DN162343_c1_g1" 0 0 0 0.313826296390398 0 0 0 0 0 0 0 0 0 0 0 0 0 0 0 0 0 0 0 0 0 0 0 0.491596594410448 0 0 TRUE 0.052304382731733 0 0 0.0819327657350747 0 0.840404561403259
"7794" "TRINITY_DN162345_c0_g1" 0 0 0 0 0 0 0.252173413202027 0 2.7497487788645 0 0 0 0 0 0 0 0 0 1.13356352574111 0.540027269257507 1.76000798683207 0 0.0827025893302493 0 0 0 0 0.369606070031838 0.130930869826449 0.620117165028684 TRUE 0 0.50032036534442 0 0.186775684147828 0.586050228526822 0.706895409281117
"7795" "TRINITY_DN162348_c0_g2" 0 0 0 0 0 0 0 0 0 0 0 0 0 0 0 0 0 0 0 0.0384361816561079 0.473007567916174 0 0 0 0 0 0 0 0.708407983483596 0 TRUE 0 0 0 0.118067997247266 0.0852406249287136 0.819509462944906
"7796" "TRINITY_DN162349_c0_g1" 0 0 0 0.768925335563751 0.351628329102782 0 0 0 0 0 0 0 0 0 0 0.831066510605073 0.568518597792544 0.715454127115718 0 0 0 0 0 0 0 0 0 0 0 0 TRUE 0.186758944111089 0 0.352506539252222 0 0 0.867549305250292
"7797" "TRINITY_DN162361_c0_g1" 0 0 0 0 0.2904244038653 0 0 0 0 0 0 0 2.36793014143188 1.01934608880481 2.7287912528639 0 2.07141945648989 0.878136766626948 0.0593552776164212 0.00863030514344006 0.35501626421955 0 0 0.40381306161659 0 0 0 0 0 0 TRUE 0.0484040673108833 0 1.51093728436957 0 0.137802484766 0.969190224835411
"7798" "TRINITY_DN162361_c0_g2" 0.00288250853312137 0 0 0 0 0 0 0 0 0 0 0 2.15477761178082 0 0.590721770009841 0 2.46205231879643 0.998556583130331 0 0 0 0 0 0 0 0 0 0 0 0 TRUE 0.000480418088853561 0 1.03435138061957 0 0 0.999883884215303
"7799" "TRINITY_DN162363_c1_g1" 0 1.23817541857738 0 0 0 0 0 0 0 0 0 0 0 1.07382023329167 0 0 0 1.71545412711572 0 0 0 0 0 0 0 0 0 0 0 0 TRUE 0.206362569762896 0 0.464879060067898 0 0 0.889023518432538
"7800" "TRINITY_DN162376_c0_g1" 0 0 0 0 0 0 0 0 0 0 1.13027195451886 0 0 0 0 0 0.395062799517578 0 0 0 0 0 0 0 0 0 0 0 0 0 TRUE 0 0.188378659086477 0.0658437999195963 0 0 0.912617755855547
"7801" "TRINITY_DN162381_c0_g1" 0.249748715083569 2.04544297076117 3.39944456458946 4.46923479366766 3.38722466201514 3.58832486791192 1.95791459863299 1.30041662783687 5.73790304130546 3.15234569283519 2.31063095723059 3.21319172671244 0 0 0 0 0 0 3.27619886503224 2.37601248772974 0.778208576398088 1.2606279081267 0 0.694211607767891 0 0 0 0 0 0 TRUE 2.85657009567148 2.94540044075892 0 0 1.39754324084244 0.638918932919542
"7802" "TRINITY_DN162388_c0_g1" 0 0 0 0 0 0.10701824988212 0 0 0 1.00791308164326 1.49620666592348 0 0 0 0 0 0 0 0 0 0 0 0 0 0 0 0 0 0 0 TRUE 0.0178363749803534 0.417353291261125 0 0 0 0.989315781525014
"7803" "TRINITY_DN162394_c0_g1" 0.402722176845605 0 0 0 0 0 0 0 0 0 0 0 0 0.388465097283154 0 0 0 0 0 0 0 0 0 0 0 0 0 0 0 0 TRUE 0.0671203628076008 0 0.0647441828805256 0 0 0.758850443545301
"7804" "TRINITY_DN162395_c0_g1" 0 0 0 0 0 0 0 0 0 0 0 0 0 1.06970216663007 0 0 0 0 0 0 0 0 0 0 0 0 0 0.828631581688019 0.525066592078211 0 TRUE 0 0 0.178283694438345 0.225616362294372 0 0.802448177267248
"7805" "TRINITY_DN162396_c0_g1" 0 0 0 0.696884090855455 0 0 0 0 0 0 0 0 0 0 0 0 0 0 0 0 0 0 0 0 1.19093085956261 1.35783347862949 0 0.918386234446348 0 0 TRUE 0.116147348475909 0 0 0.577858428773075 0 0.949750949933137
"7806" "TRINITY_DN162396_c0_g2" 0 0 0 0 0 0 0 0 0 0 0 0 0 0 0 0 0 0 0 0 0 0 0 0 1.02998286621571 0.553851968181126 0 0.490570130446201 0 0 TRUE 0 0 0 0.345734160807174 0 1
"7807" "TRINITY_DN162399_c0_g1" 0 0.0214797274104514 0 0 0 0 2.11303366529989 3.10986198849144 1.62900683342718 1.98877556233775 1.74717253703546 1.70619898742978 0 0 0 0 0 0 3.85658737530124 1.41034110461409 2.66129355585531 2.00683657739666 1.68885174386588 2.76532256972595 3.5268200197246 1.96199367742026 3.13537069393844 0.612588406698718 0 2.12234140752612 TRUE 0.00357995456840857 2.04900826233692 0 1.89318570088469 2.39820548779319 0.588674329840175
"7808" "TRINITY_DN162410_c0_g1" 0 0 0 0 0 0 0 0 0 0 0 0 0 0 0 0 0 0 0.272620454662992 0 0 0 1.23695175858808 0 0 0 0 0 0 0 TRUE 0 0 0 0 0.251595368875179 1
"7809" "TRINITY_DN162414_c0_g1" 0 0 0 0 0 0 0 0 0 0 0 0.497740088609093 0 0 0 0 0 0 0 0 0 0.248534836138679 0 2.05831649559082 0 0 0 0 0 0 TRUE 0 0.0829566814348489 0 0 0.384475221954917 0.946058499548395
"7810" "TRINITY_DN162416_c0_g1" 0 0 0 0 0 0 4.0618625839249 0 0 0 0 0 0 0 0 0 0 0 1.20100646605609 0 0 0 0 0 0.631337144127481 0 0 0 0 0 TRUE 0 0.676977097320817 0 0.10522285735458 0.200167744342682 0.887222698188068
"7811" "TRINITY_DN162418_c0_g2" 0 0 0 0 0 0 0 0 0 0 0.261831658752137 0 0 0 0.0538064436957938 0 0 0 0 0 0 0 0 0 0 0 0 0 0 0 TRUE 0 0.0436386097920228 0.00896774061596564 0 0 0.948624963886883
"7812" "TRINITY_DN162419_c1_g1" 0 0 0 0 0 0 0 0 0 0 0 0 0 0 0 2.44466706684191 0 0 0 0 0 0 0 0 0 0 0 1.33342373372519 0 0 TRUE 0 0 0.407444511140318 0.222237288954199 0 0.863639536870787
"7813" "TRINITY_DN162420_c0_g1" 0 0.12565110166152 0 0 0 0 0 0 0 0 0 0 0 0 0.430820496519772 0 0 0 0 0 0 0 0 0 0 0 0 0 0 0 TRUE 0.02094185027692 0 0.0718034160866286 0 0 0.927086163102413
"7814" "TRINITY_DN162425_c0_g1" 0 0 0 0 0 0 0 0 0.144046369616707 0 0 0 0 0.00144197417390632 0 0 0 0 0 0 0.657182660128423 0 0 0 0 0 0 0 0 0 TRUE 0 0.0240077282694511 0.000240329028984387 0 0.109530443354737 0.944654525820043
"7815" "TRINITY_DN162427_c0_g1" 0 0 0 0 0 0 0 0 0 0 0 0 0.18269229751619 0 0 0 0 0.694211607767891 0 0 0 0 0 0 0 0 0 0 0 0 TRUE 0 0 0.14615065088068 0 0 1
"7816" "TRINITY_DN162429_c0_g1" 0 0 0 0 0 0 0 0 0 0 0 0 0 0 0 0 0 0 0 0 4.45923487408065 0.526068811667588 2.6177686458044 2.11902410314227 3.28525424255145 1.93243918655347 3.10567807789454 4.16180708263717 4.80100340795887 3.02945288578697 TRUE 0 0 0 3.38593914723041 1.62034940578249 0.880361892570642
"7817" "TRINITY_DN162430_c1_g1" 0.418999465431266 0 0 0 0 0 0 0 0 0 0 0 0 0 0 0 0 0 0 0 0 0 1.46414545669119 0 0 0 0 0 0 0 TRUE 0.0698332442385443 0 0 0 0.244024242781864 0.928456653074251
"7818" "TRINITY_DN162432_c1_g2" 0 0 0 0 0 0 0.9061209529971 0 0 0 0 0 0 0 0 0 0 0 0.216610068742442 0 0 0 0 0 0 0 0 0 0 0 TRUE 0 0.15102015883285 0 0 0.0361016781237403 0.940236988222715
"7819" "TRINITY_DN162436_c0_g1" 0 0 0 0 1.08474462086847 0 0 0 0 0 0 0.0593552776164212 0 0 0 0 0 0 0 0 0 0 0 0 1.36345145707171 0 0 0 0.0299828662157143 1.33285112207215 TRUE 0.180790770144745 0.00989254626940354 0 0.45438090755993 0 0.895086196822102
"7820" "TRINITY_DN162437_c0_g1" 0 0.479230561206336 0 0 0 0 0 0 0 0.702214251010441 3.01667459546527 0 0 0 0 0 0 0 0 0 0 0 5.37281283491246 0 0 0 0 0 1.81925943011764 0 TRUE 0.079871760201056 0.619814807745952 0 0.303209905019606 0.895468805818743 0.720007981727055
"7821" "TRINITY_DN162441_c0_g1" 0 0 0 0 0 0 0 1.12167855658825 0 0.425459304765355 0.211635253327149 0.883620816285671 0 0 0 0 0 0 0 0 0 0 0 0 0 0 0 0 0 0 TRUE 0 0.440398988494405 0 0 0 1
"7822" "TRINITY_DN162441_c0_g2" 0 0 0 0 0 0 2.28036248997378 2.50309426915734 0 1.70043971814109 1.20914139783859 0 0 0 0 0 0 0 0 0 0 0 0 0 0 0 0 0 0 0 TRUE 0 1.28217297918513 0 0 0 1
"7823" "TRINITY_DN162442_c0_g1" 0.357270475679559 0 1.95680011805158 0 0 0 0 0 0 0 0 0 0 0 0 0 0 0 0 0 0 0 0 0 0 0 0 0 0 0 TRUE 0.385678432288523 0 0 0 0 1
"7824" "TRINITY_DN162446_c0_g2" 0 0 0 0 0 0 0 0 0 0 0 0 0 0 0 0 0 0 0 0.141432790929296 0 0 1.14339341869319 0 0 0 0 0 0 0 TRUE 0 0 0 0 0.214137701603747 1
"7825" "TRINITY_DN162452_c0_g1" 0 0 0 0 0 0 0 0 0 0 0 0 0 0.377401430785794 0 0 0.828631581688019 0 0 0 0 0 0 0 0 0 0 0 0 0 TRUE 0 0 0.201005502078969 0 0 1
"7826" "TRINITY_DN162473_c0_g1" 0 0 0 1.26603689399532 0.0271540515037266 0.639695233399582 0 0 0 0 0 0 0 0 0 0 0 0 0 1.21350281998392 0 0 0 0 0 0 0 0 0 0 TRUE 0.322147696483104 0 0 0 0.202250469997319 0.843045230335888
"7827" "TRINITY_DN162475_c0_g2" 0 0 0 0 0 0 0 0 0 0 0.298658315564515 0 0 0 0 0 0 0 0 0 0 0 0 0 0 0 0 0 0.140124223909071 0 TRUE 0 0.0497763859274192 0 0.0233540373181784 0 0.882705238221635
"7828" "TRINITY_DN162479_c0_g1" 0 0 0 0 0 0 0 0 0 0 0 0 0 0 0 0 0 0 0 0 0 0 0 0 0 0 0 0 1.16992500144231 0.630405471482323 TRUE 0 0 0 0.300055078820773 0 1
"7829" "TRINITY_DN162479_c1_g1" 0 0 0 0 0 0 0 0 0 0 0 0 0 0 0 0 0 0 0 0 0 0 0 0 0 0 0 0 0.808179083771471 2.44174904700924 TRUE 0 0 0 0.541654688463451 0 1
"7830" "TRINITY_DN162485_c0_g1" 0 0.0786098346963665 0 0 1.4027221768456 0 0 0 0 0 0 0 0 0 0 0 0 0 0 0 0 0 0 0 0 0 0 0 0 0 TRUE 0.246888668590329 0 0 0 0 1
"7831" "TRINITY_DN162490_c0_g3" 1.17184731357334 0 0 0 0 0 0 0 0 0 0 0 0 0.867896463992655 0 0 0 0 0 0 0 0 0 0 0 0 0 0 0 0 TRUE 0.195307885595557 0 0.144649410665442 0 0 0.814844379907704
"7832" "TRINITY_DN162497_c0_g1" 0 0 0 0 0 0 0 0 0 0 0 0 0 0 0 0 0 0 0.474046599319306 0 0 0 0 0 0 0 0 0 0 1.01221108395087 TRUE 0 0 0 0.168701847325146 0.0790077665532176 0.882918047718614
"7833" "TRINITY_DN162499_c0_g1" 0 0 0 0 0 0 0.49467161164755 0 2.03878733050557 0 0 0 0 0 0 0 0 0 0 0 0 0 0 0 0 0 0 0 0 0 TRUE 0 0.42224315702552 0 0 0 1
"7834" "TRINITY_DN162502_c0_g1" 3.41886457739032 0 0 2.11002909279937 0 0 0 0 0 0 0 0 0 0 0 0 0 0 0 0 0 0 0 0 0 0 0 0 0 0 TRUE 0.921482278364948 0 0 0 0 1
"7835" "TRINITY_DN162505_c0_g1" 0 0 0 0 0 0 0 0 0 0 0 0 0 0 0 0 0 0 0 1.04194382997017 0 0 0 1.13158948432814 0.158337027167101 0.853596506202512 0 0.372952097911829 0 0.554834395894193 TRUE 0 0 0 0.323286671195939 0.36225555238305 0.776893225604659
"7836" "TRINITY_DN162506_c0_g1" 0 0 0 0 0 0 0 0 0 0 0 0 0 0.623866861852698 0.675364312749146 0 0 0.587845009254278 0 0 0 0 0 0 0 0 0 0 0 0 TRUE 0 0 0.314512697309354 0 0 1
"7837" "TRINITY_DN162508_c0_g1" 2.60217179075338 2.44174904700924 3.02023548840199 2.68324729644458 3.58664466386438 3.6119985644889 3.09575567386806 2.53555533339931 3.42304025336151 0.288063200325316 2.52331103075142 3.67457364016829 0 0.0412429822318813 0 0 0 0 1.76341157447001 3.24640808724638 0.350497247084133 0 0 0.469885976274464 0.282143228781498 0 0 0 0.369606070031838 0.91456452349394 TRUE 2.99100780849375 2.59004985531232 0.00687383037198022 0.261052303717879 0.971700480845831 0.679900829799521
"7838" "TRINITY_DN162509_c0_g1" 0 0.331131922217202 0 0.199122642013601 0 0 0 0 0 0 0 0 0 0 0 0 0 0 0 0 0 0 0.387362540835996 0 0 0 0 0 0 0 TRUE 0.0883757607051338 0 0 0 0.0645604234726659 0.817369539572983
"7839" "TRINITY_DN162510_c0_g1" 3.77757752220378 2.84378289759757 2.01934608880481 0 2.56315813040281 1.38349694415537 6.6275776571096 6.794883691585 5.56678471708559 6.92867825461252 7.40413675930607 7.06414993912135 0 0 0 0 0 0 4.48375129783271 3.91542529155076 4.6979405826171 4.60975496217244 4.52600619333641 4.46564802598228 5.97020945024811 6.28848776399876 4.60667910442159 3.17056605679207 5.24096301457931 5.71827941895061 TRUE 2.09789359719406 6.73103516980335 0 5.16586413483174 4.44975439224862 0.564943882004088
"7840" "TRINITY_DN162516_c0_g1" 0 0 0 0 0 0 0.572404647390332 0 0 0 0 0 0 0 0 0 0 0 0 0 0 0 0 0 0 0 0 0 0 0.0285691521967709 TRUE 0 0.0954007745650553 0 0.00476152536612849 0 0.987522309468039
"7841" "TRINITY_DN162522_c0_g1" 1.10634831950515 0 0 0 0 0 0 0 1.02290040211008 0 0 0 0 0 0 0 0 0 0 0.101650076094435 0 1.40217642497948 0 0 1.05450121618256 0 0 1.49262232857445 0 0 TRUE 0.184391386584191 0.17048340035168 0 0.424520590792834 0.250637750178986 0.64341391781256
"7842" "TRINITY_DN162525_c0_g1" 1.16285452819051 5.79012038464125 0 0 2.07382023329167 0 4.14909674417939 5.73979410861108 5.45434042475248 6.04875931191986 4.91609442293836 2.33742566428269 0 0 0 0 0 0 0 0 0 0.319617934200161 0 0 2.22280456104526 4.1622906135458 3.83551990138694 1.87341950343486 1.54002726925751 1.50385753257743 TRUE 1.50446585768724 4.77425177944731 0 2.5229865635413 0.0532696557000269 0.786316146202444
"7843" "TRINITY_DN162527_c0_g1" 0 0 0 0 0 0.0772429989324604 0 0 0 0 0 0 0 0 0 0 0 0 0 0 0 0 0 0.479230561206336 0 0 0.0313951962755343 0 0 0.916094422938358 TRUE 0.0128738331554101 0 0 0.157914936535649 0.079871760201056 0.853171594481297
"7844" "TRINITY_DN162533_c0_g1" 0.719840555064268 1.24184018356467 0 0 0.372952097911829 0 0 0 0 0 0.610700062134764 1.71413559385633 0 0 0 0 0 0 0 0 0 0 0 0 0 0 0 0 0 0 TRUE 0.389105472756795 0.38747260933185 0 0 0 0.751049113633237
"7845" "TRINITY_DN162534_c0_g1" 0 0 0 0 0 0 0 0 0.593592805864596 0 0.0214797274104514 0 0 0 0 0 0 0 0 0 0 0 0 0 0 0 0 0 0 0 TRUE 0 0.102512088879175 0 0 0 1
"7846" "TRINITY_DN162537_c0_g1" 0 0 0 0 0 0 0 0 0 0 0 0 0 0 0 0 0 0 0 0 0 0 0 0 3.0765590951316 2.87990177131498 2.79784306706554 0 0 2.55507989832666 TRUE 0 0 0 1.88489730530646 0 1
"7847" "TRINITY_DN162538_c0_g1" 0 0 0 0 0 0 0 0 0 0 0 0 0 0.228972569760161 0 0 1.01863417413905 0 0 0.51500591643373 0 1.49005662446431 1.48078212440398 1.55875743037376 0 0 0 0 0.356143810225275 0 TRUE 0 0 0.207934457316535 0.0593573017042126 0.840767015945964 0.920521454234259
"7848" "TRINITY_DN162539_c0_g1" 0 0 0 0 0 0 0 0 0 0 0 0 0 0 0 0 0 0 0 0 0 0.523060061795249 0 0 0 0 0 0.800744623936777 0 0 TRUE 0 0 0 0.133457437322796 0.0871766769658749 0.836695731023557
"7849" "TRINITY_DN162551_c0_g1" 0 0 0 0.175045486110914 0 0 0 0 0 0 0 0 0 0 0 0.0496307677246004 0 0 1.25277895152818 0 0.58207422139633 1.99022879342601 0.529071299829111 0 0 0 0 0 0 0 TRUE 0.0291742476851523 0 0.00827179462076674 0 0.725692211029939 0.987099888307753
"7850" "TRINITY_DN162552_c0_g1" 0 0 0 0 0 0 0 0 0.305678743242287 0 0.574343753920013 0.905350899580958 0 0.0772429989324604 0 0 0 0 0 0 0 0 0 0 2.55360625668587 0 0.495695162624069 0.278579550458423 2.00827173796354 3.42841042535734 TRUE 0 0.297562232790543 0.0128738331554101 1.46076052218154 0 0.946870814683173
"7851" "TRINITY_DN162552_c0_g2" 0 0 0 0 0 0 0 0.557777671394926 0 0 0 0 0 0 0 0 0 0 0 0 0 0 0 0 3.89917563048051 1.09761079662642 1.81270357656028 0 0 3.76171078436334 TRUE 0 0.0929629452324876 0 1.76186679800509 0 0.986809027598206
"7852" "TRINITY_DN162553_c0_g1" 0 0 0 0.804879608254673 0 0.851199338593294 0 0 0 0 0 0 0 0 0 0 0 0 0 0 0 0 0 0 0 0 0 0 0 0 TRUE 0.276013157807994 0 0 0 0 1
"7853" "TRINITY_DN162556_c0_g1" 5.38055630362847 0 0 1.00504061670053 1.74631276642546 1.68706068833989 4.22920335788675 3.50969584193339 4.31527638701493 1.24549566281992 4.00288250853312 2.74803179557241 4.21692042585688 0 0 0 0 0 5.02103547951136 4.84929875202777 3.64143042389167 2.77589336028377 4.11428372606685 2.96384399836248 1.53804145333366 3.37239496523802 2.39670752138398 0 5.41798749758069 0 TRUE 1.63649506251573 3.34176425896009 0.702820070976146 2.12085523958939 3.89429762335732 0.499143659099993
"7854" "TRINITY_DN162557_c0_g1" 0.295135249000818 0 0.992768430768924 0 0 0 0 0 0 0 0 0 0 0 0 0 0 0 0 0 0.210388864445403 0 0 0 0 0 0 0 1.26183165875214 0 TRUE 0.214650613294957 0 0 0.210305276458689 0.0350648107409005 0.714221539560173
"7855" "TRINITY_DN162558_c0_g1" 0 0 0 0 0 0 0.74931972457408 0 0.938097561074093 0 0 0 0 0 0 0 0 0 0 0 0 0 0 1.59836520532364 0 0.498761465671852 0 0 2.05866283937856 0.352758525040637 TRUE 0 0.281236214274696 0 0.485030471681841 0.266394200887274 0.717734015110915
"7856" "TRINITY_DN162562_c0_g1" 0 0 0 0 0 0 0 0 0 0 0 0 0 0 0 0 0 0 0 0 0 0 0 0 0.881273061429249 0 0.760433874670112 0 0.442545456105304 0 TRUE 0 0 0 0.347375398700777 0 1
"7857" "TRINITY_DN162565_c0_g1" 0 0 0 0 0 0 0 0 0 0 0 0 0 0 0 0 0 0 0 0 0 0 0 0 0 0.235114320376357 0 0 0.64984535230601 0 TRUE 0 0 0 0.147493278780395 0 1
"7858" "TRINITY_DN162571_c0_g1" 0 0 0 0 0 0 0 0 0 0 0 0 0 0 0 0 0 0 0 0 0 0 0 0 0 0 0 0 3.29337048420475 0.231432408447965 TRUE 0 0 0 0.587467148775453 0 1
"7859" "TRINITY_DN162578_c0_g1" 0 0 0 0.809002774939086 0 0 0 1.14600345113892 0 0 0 0 0.12961273813047 0 0 0 0 0 0 0 0 0 0 0 0 0 0 0 0 0 TRUE 0.134833795823181 0.191000575189821 0.0216021230217449 0 0 0.795241560543134
"7860" "TRINITY_DN16257_c0_g1" 0 0 0 0 0 0 0 0 0 0 0 0 0 0 0 0 0 0 0 0 1.58400038328577 0 0 0 0 0 0 0.347098670622268 0 0 TRUE 0 0 0 0.0578497784370447 0.264000063880962 0.945218026099485
"7861" "TRINITY_DN162580_c0_g1" 0 0 0 0 0 0 1.34596403034287 1.36793014143188 0 1.45470232816369 1.92067441104162 1.64339445347989 0 0 0 0 0 0 1.85119933859329 0.762986564880576 0 1.84398384404833 0.754459973625479 1.07176266930009 0.743299527888257 0.134878054343112 0.826192536236601 0 0.429749850800216 1.25519856641969 TRUE 0 1.28877756074333 0 0.564886422614646 1.04739873174129 0.687245261814997
"7862" "TRINITY_DN162584_c0_g1" 0 0 0 0 0 0 0 0 0 0 0 0 0 0 0 0 0 0 0 0.111031312388744 0 0 0 0.520045024039818 0 0 0 0 0 0 TRUE 0 0 0 0 0.10517938940476 1
"7863" "TRINITY_DN162589_c0_g1" 0 0 0 0 0 0 0 0 1.43028527297778 0 0 0 0 0 0 0 0 0 0 0 0.0813396274519388 0 0 0.150559676575381 0 0 0 0 0 0 TRUE 0 0.23838087882963 0 0 0.0386498840045534 0.959466249773984
"7864" "TRINITY_DN162592_c0_g1" 0 0 0 0 0 0 0 0 0.773996325111173 0 0 0 0 0 0 0 0.166072675946706 0 0 0 0 0 0 0 0 0 0 0 0 0 TRUE 0 0.128999387518529 0.027678779324451 0 0 0.946358700113062
"7865" "TRINITY_DN162594_c0_g1" 0 0 0 0 0 0 2.31932890383941 0.259423152281415 0 0 0.997834332781886 0.778208576398088 0 0 0 0 0 0 0 0 0 0 0 0 1.16607267594671 1.66902676550963 0.670840335881562 0.566571640626761 0.537047519404657 2.91456452349394 TRUE 0 0.725799160883466 0 1.25402057681054 0 0.85530557187318
"7866" "TRINITY_DN162596_c0_g1" 0 0 0 0 0 0 0 1.0447438212244 0 1.4625758880422 1.01863417413905 0 0 0 0 0 0 0 0 0 0 0 0 0 0 0 0 0 0 0.827006009638977 TRUE 0 0.587658980567609 0 0.137834334939829 0 0.941362959004431
"7867" "TRINITY_DN162597_c3_g1" 0.828631581688019 0 0 0 0 0 0 0 0 0 0.361768359419153 0 0 0 0 0 0 0 0 0 0 0 0 0 0 0 0 0 0 0 TRUE 0.13810526361467 0.0602947265698589 0 0 0 0.890853677492539
"7868" "TRINITY_DN162598_c0_g1" 1.24974871508357 0 0 1.17696099208944 1.40217642497948 1.49005662446431 7.53069504230877 5.89365343877836 3.77831372526595 6.42668408184962 5.45782408570833 6.43406104527693 3.74599022030326 0 0 0 0 0 4.85204879106203 5.65681096046761 5.02525032156158 5.84934879955491 3.89646561618943 4.78052008303922 8.41256561291773 7.42686016291352 8.36573190006568 9.06085532177274 10.3165010309988 9.70791815437452 TRUE 0.886490459436134 5.92020523653133 0.624331703383877 8.88173869717384 5.01007409531246 0.649812330703262
"7869" "TRINITY_DN162608_c0_g1" 0 0 0 1.04614178164472 0 0 0 0 4.27984269352035 0.62854031926276 0 1.69465736554709 2.07073278582443 0.814755482809874 0 0 0 2.85598969730848 2.12101540096137 0.913032999952141 0.5489297694764 2.89782125965936 2.06246714350071 3.7839804136838 0 0 0 0 0 0.0384361816561079 TRUE 0.174356963607453 1.1005067297217 0.956912994323798 0.00640603027601799 2.05454116453896 0.727654189100755
"7870" "TRINITY_DN162611_c0_g1" 0 0 0 0 0 0 0 0 0 0 0 0 0 0 0 0 0 0 0 0 0 0 0 0 0 0 0 1.77989003934005 3.43041909747961 0 TRUE 0 0 0 0.868384856136609 0 1
"7871" "TRINITY_DN162612_c0_g1" 0 0 0 0 0.517023672064581 0 0 0 0 0 0 0 0.42867840994823 0 0 0 0 0 0 0 0 0 0 0 0 0 0 0 0 0 TRUE 0.0861706120107634 0 0.0714464016580384 0 0 0.792718190137973
"7872" "TRINITY_DN162616_c0_g1" 0 0 0 0 0 0 0.558757430373762 0.415758666522498 0 0 0 0 0 0 0 0 0 0 0 0 0 0 0 0 0 0 0 0 0 0 TRUE 0 0.16241934948271 0 0 0 1
"7873" "TRINITY_DN162620_c0_g1" 0 0 0 0 0 0 0 0 0 0 0 0 0 0 0 0.126972856257766 0.61541629726287 0 0 0 0 0 0 0 0 0 0 0 0 0 TRUE 0 0 0.123731525586773 0 0 1
"7874" "TRINITY_DN162623_c0_g1" 0 0 0 0 0 0 3.0621217119078 0 0 0 1.16800012451782 1.18903382439002 0 0 0 0 0 2.19660704409482 2.19880843205028 2.14860877020522 0 0.986956962524401 4.01292617444427 2.32912359629157 3.51765364239942 0 0 0 0 3.97947664267712 TRUE 0 0.903192610135939 0.366101174015803 1.24952171417942 1.94607065591929 0.676422912668949
"7875" "TRINITY_DN162624_c0_g1" 0 0 0 0 0 0 0 0 0 0 0 0 0 0 0 0 0 0 0 0 0 0 0 0 0 0 0 0.880489626687819 0.034215715337913 0 TRUE 0 0 0 0.152450890337622 0 1
"7876" "TRINITY_DN162628_c0_g1" 0 0 0 0 0 0 1.81803247465809 0 2.15218341905505 0 0 0 0 0 0 0 0 0 0 0 0 0 0 0 0 0 0 0 0 0 TRUE 0 0.66170264895219 0 0 0 1
"7877" "TRINITY_DN16262_c0_g1" 0 0 0 0 0 0 0 0 0 0 0.126972856257766 0 0.414676780426886 0 0 0 0 0 0 0 0 0 0 0 0 0 0 0 0 0 TRUE 0 0.0211621427096276 0.0691127967378144 0 0 0.923450707725271
"7878" "TRINITY_DN162630_c0_g1" 0 0 0 0 0 0 0 0 0 0 0 0 0 0 0 0 0 0 0 0 0 0 0 0 0 0 0 0 0.860764202628828 0.371837617330421 TRUE 0 0 0 0.205433636659875 0 1
"7879" "TRINITY_DN162635_c0_g1" 0 0 0 0 0 0 0 0 0 0 0 0 0 0 0 0 0 0 0 0 0 0 0 0 0.34255474547732 0.0328061450832415 0 0 0 0 TRUE 0 0 0 0.0625601484267603 0 1
"7880" "TRINITY_DN162641_c0_g1" 0.773996325111173 0.706641057309408 0 6.3042554810869 0 3.53704751940466 0 0 0 2.56486589508793 1.90881290773955 0 0 1.00144197417391 0 5.39218001670781 0 0 0 0.183962834842595 0 1.96347412397489 1.18966644665005 0 0.361768359419153 0 0 0 0 0 TRUE 1.88699006381869 0.745613133804579 1.06560366514695 0.0602947265698589 0.556183900911255 0.678364042161444
"7881" "TRINITY_DN162645_c0_g1" 0 0 0 0 0.826192536236601 0 0 0 0 0 0.416839741912829 0 0 0 0 0 0 0 0 0 0 0 0 0 0 0.989865622866287 0.155749232677945 0 1.03351110236132 1.4125105712498 TRUE 0.137698756039434 0.0694732903188049 0 0.59860608819256 0 0.91347730567535
"7882" "TRINITY_DN162647_c0_g1" 0 0 0 2.19817980675019 0 1.60880924267552 0 0 0 0 0 0 0 0 0 0.551885103471725 0 0 0 0 0 0 0 0 0 0 0 0 0 0 TRUE 0.634498174904285 0 0.0919808505786208 0 0 0.963758425864465
"7883" "TRINITY_DN162653_c0_g1" 0 0 0 0 0 0 0 0 0 0 0 0 0 0 0 0 0 0 0 0 0 0 2.93527114789118 0 0 0 0 0 0.61541629726287 0 TRUE 0 0 0 0.102569382877145 0.489211857981864 0.947584374129711
"7884" "TRINITY_DN162661_c0_g1" 0 0 0 0 0 0 0 1.26483664846778 2.93168305705981 0 1.20476675065461 0.720716242521131 0 0 0 0 0 0 0 0 0 0 0 0 0 0 0 0 0 0 TRUE 0 1.02033378311722 0 0 0 1
"7885" "TRINITY_DN162668_c1_g1" 0 0 0 0 0 0 0 0 0 0 0 0 0 0 0 0 0 0 0 0 0 0 0 0.49467161164755 0 0 0 0 1.54646235816709 0 TRUE 0 0 0 0.257743726361182 0.0824452686079249 0.9200317406636
"7886" "TRINITY_DN162669_c0_g1" 0.250961573533219 1.23143240844797 0.746742715777736 0 1.37406571822254 1.48697174437041 1.93319491996043 1.24366908096686 1.14535138557262 0.750177705593057 1.41737997597302 1.06004738366994 0.429749850800216 0 0 0 0 0 0 0 0 0 0 0 0 0 0 0.10701824988212 0 0 TRUE 0.848362360058644 1.25830340862265 0.0716249751333693 0.0178363749803534 0 0.813672977489802
"7887" "TRINITY_DN162670_c0_g1" 0 0 0 0 0 0 1.01221108395087 5.77135740899056 0 5.02949705825956 4.51620429916278 3.31817220300303 0 0 0 0 0 0 0 0 0 0.197865391353738 0 0.348232419239271 0 0 0 0 0 0 TRUE 0 3.27457367556113 0 0 0.0910163017655015 0.993051286153311
"7888" "TRINITY_DN162671_c0_g1" 0 0 0 0 0 0 0.496717987935177 0.62105550329974 0 0 2.31701457402145 1.14665522211947 0 0 0 0 0 0 1.52606881166759 0.762986564880576 0 1.11636475669178 1.64984535230601 0.679874147746623 0.596458139558986 0 0 0 0.352758525040637 0 TRUE 0 0.763573881229305 0 0.15820277743327 0.955856605548764 0.758913456968429
"7889" "TRINITY_DN162674_c0_g1" 0 0 0 0 0 0 0 0 0 0 0 0 0 0 0.465713319595964 0 0.200378797984026 0 0 0 0 0 0 0 0 0 0 0 0 0 TRUE 0 0 0.111015352929998 0 0 1
"7890" "TRINITY_DN162686_c0_g1" 0 0 0 0 0 0 0 0 0 0 0 0 0 0.600269753509005 0 0 0.108357178090419 0 0 0 0 0 0 0 0 0 0 0 0 0 TRUE 0 0 0.118104488599904 0 0 1
"7891" "TRINITY_DN162688_c0_g1" 0 0 0 0 0 0 0.748461233004035 2.53555533339931 1.12697285625777 2.18808437056115 2.01542620360961 1.60549433385251 0 0 0 0 0 0 3.60821785302146 2.74416109557041 2.00791308164326 1.23572705983806 1.16414264884831 1.30217279974075 0 0 0 0 0 0 TRUE 0 1.7033323884474 0 0 2.01038908977704 0.788183740512104
"7892" "TRINITY_DN162689_c0_g1" 0 0 0 0 0 0 4.56754544764375 4.6068567361192 1.1414327909293 4.8569856897822 3.50067460086918 2.77462894737121 0 0 0 0 0 0 0.678071905112638 1.23878685958712 0 0.988412025724788 0 0.43189034828618 0 0 0 0 0 0 TRUE 0 3.57468736878581 0 0 0.556193523118454 0.961101946426481
"7893" "TRINITY_DN162692_c0_g1" 0 0 0 0.577247535593151 0 0.195347598322219 0 0 0.53605290024021 0 0 0.84639302085236 1.13750352374994 0 0 0 0 0 0 0.018634174139051 2.95102821304775 0 0.967168607532628 0 2.90804429022489 3.3138262963904 4.3029039075661 1.24123003551545 1.69955163252309 2.89607805539706 TRUE 0.128765855652562 0.230407653515428 0.189583920624989 2.7269390362695 0.656138499119904 0.889537691080802
"7894" "TRINITY_DN162698_c0_g1" 0 0 0 0 0 0 0 0 0 0 0 0 0 0 0 0 0 0 0 0 0 0 0.459431618637297 0 0 0.319617934200161 0 0 0 0 TRUE 0 0 0 0.0532696557000269 0.0765719364395495 0.826079703031668
"7895" "TRINITY_DN162704_c0_g1" 0 0 0 0 0 0 2.51450103627429 2.06453799798195 0.557777671394926 0 0 0 0 0 0 0 0 0 0 0 0 0 0 0 0 0 3.4608735928112 0 0 0 TRUE 0 0.856136117608526 0 0.576812265468534 0 0.831565257671945
"7896" "TRINITY_DN162707_c0_g1" 0 0 0 0.5489297694764 0 0 0 0 0 0.283329168051641 0 0 0 0 0 0.323081789503733 0 0 0 0 0 1.03984026453179 0 0 0 0 0 0 0 0 TRUE 0.0914882949127333 0.0472215280086069 0.0538469649172888 0 0.173306710755298 0.722231200685427
"7897" "TRINITY_DN162710_c0_g1" 0 0 0 0 0 0 0 0.0745054363636298 0 0 0 0 0 0 0 0 0 0 0 3.92495498496888 0 2.96735308359463 0 0 0 0 0 1.30975827142464 0 0 TRUE 0 0.0124175727272716 0 0.218293045237439 1.14871801142725 0.949789544590221
"7898" "TRINITY_DN162712_c0_g2" 0 0 0 0 0 0 0.863145542989399 0 1.08474462086847 3.45312244659581 0 1.69688409085545 0 0 0 0 0 0 2.49595093694278 2.71193535697892 2.91494715047958 4.47722398591068 3.91714528849154 2.22496636500027 0 0 2.19597745864259 3.64742964422186 0 0 TRUE 0 1.18298278355152 0 0.973901183810742 3.12369484730063 0.827377186889257
"7899" "TRINITY_DN162713_c0_g1" 0 0 0 0 0 0 0.784922701562861 0 1.03632749181776 0 0 0 0 0 0 0 0 0 0 0 0 0 0 0 0 0 0 0 0 0.178873958169795 TRUE 0 0.303541698896771 0 0.0298123263616325 0 0.975446267786283
"7900" "TRINITY_DN162718_c0_g1" 0 0 0 0 0 0 0 0 0 0 0 0 0 0 0 0 0 0 0 0 0 0 0 0 0.622930350920177 0.126972856257766 0 0 1.12895322038601 0 TRUE 0 0 0 0.313142737927325 0 1
"7901" "TRINITY_DN162725_c0_g2" 0 0 0 0 0 0 0 0 0 0.816394909169121 0 0.427606172781899 0 0 0 0 0 0 0 0 0 0 0 0.364012053558615 0 0 0 0 0 0 TRUE 0 0.207333513658503 0 0 0.0606686755931024 0.926846515883306
"7902" "TRINITY_DN162731_c0_g1" 3.0447438212244 0 0 0.59741198755465 0 0 2.78324709737812 1.95828590092326 0 3.84076533732387 3.13815914522947 1.56559717585423 0 0 0 0 0 0 2.99819550315325 1.76553474636298 0 5.04579241851409 4.94213912121148 2.89375050172057 0 0 0 0 0 0 TRUE 0.607025968129841 2.21434244278482 0 0 2.94090204849373 0.760161307279877
"7903" "TRINITY_DN162731_c0_g2" 2.51803149260217 0.67626740826589 0 0 0 0 3.21365834146748 2.81126550377674 1.114367024952 2.91552090075196 3.29880492346474 2.53356334821451 0 0 0.0229004021100788 0 0 0 3.52418907844937 3.74027998267288 2.88283865576725 4.88879194664314 4.02219023963407 4.75952871268751 0 0 0 0 0 0.119024103142275 TRUE 0.532383150144677 2.64786334043791 0.00381673368501314 0.0198373505237124 3.9696364359757 0.798224558692878
"7904" "TRINITY_DN162736_c0_g1" 0 0 0 0 0 0 0 0 0 0.641546029087524 0 0 0 0 0 0 0 0 0 0 0 0 0 0 0 0 0.768925335563751 0 0 0 TRUE 0 0.106924338181254 0 0.128154222593959 0 0.79141471888907
"7905" "TRINITY_DN162742_c0_g1" 0 0 0 1.09220743809709 0 0 0 0 0 0 0 0 0 0 0 0 0.348232419239271 0 0 0 0 0 0 0 0 0 0 0 0 0 TRUE 0.182034573016182 0 0.0580387365398785 0 0 0.920291602333806
"7906" "TRINITY_DN162756_c0_g1" 0 0 0 0 0 0.133563525741106 0 0 0.896853072896707 0 0 0 0 0 0 0.323081789503733 0 0 0 0 0.389566811762726 0 0 0.449957483628003 0 0 0.00144197417390632 0 0 0 TRUE 0.0222605876235176 0.149475512149451 0.0538469649172888 0.000240329028984387 0.139920715898455 0.638287579085174
"7907" "TRINITY_DN162759_c0_g1" 0 0 0 0 0 0 0 0 0 0 0 0 0 0 0 0 0 0 0 1.22280456104526 0 0 0.340277404766254 0 0 1.16864203555884 0 0 0 0 TRUE 0 0 0 0.19477367259314 0.260513660968586 0.81308689161542
"7908" "TRINITY_DN162764_c0_g1" 0 0 0 0 0 0 1.0962618530584 0 0 0 0 0 0 0 0 0 0 0 0.795766947782392 0 0 0 0 0 0 0 0 0 0 0 TRUE 0 0.182710308843067 0 0 0.132627824630399 0.818527173603112
"7909" "TRINITY_DN162769_c0_g1" 0 0 0 0 0.037030730944967 0 0 0 0 0 0 0 0 0 0 0 0 0 0 0 0 0 0 0 0 0 0 0.00575926928868495 0 0 TRUE 0.00617178849082784 0 0 0.000959878214780825 0 0.961118312130781
"7910" "TRINITY_DN162774_c0_g1" 0 0 0 0 0 0 0 0 2.24610400988392 0 1.38239058287347 0 0 0 0 0 0 0 0 0 0.62854031926276 0 0 0 0 0 0 0 0 0 TRUE 0 0.604749098792898 0 0 0.104756719877127 0.956694139732401
"7911" "TRINITY_DN162782_c0_g1" 0 0 0.916858764699754 0 0 0 0 0 0 0 0 0 0 0.149259365499623 0.305678743242287 0 0 0 0 0 0.138814468902282 0 0 0 0 0 0 0.683471892855227 0 0 TRUE 0.152809794116626 0 0.0758230181236517 0.113911982142538 0.023135744817047 0.651739035586993
"7912" "TRINITY_DN162787_c0_g1" 0 0 0 0 0 0 0 0 0.58111017522555 0 0 0 0 0 0 0 0 0 0 0 0 0 0 0 0.876566058751721 0 0 0 0 0 TRUE 0 0.0968516958709249 0 0.146094343125287 0 0.834265150520121
"7913" "TRINITY_DN162788_c0_g1" 0 0 0.0648828515848544 0 0 0 0 0 0.10701824988212 0 0 0 0 0 0 0 0 0 0 0 0 0 0 0 0 0 0 0 0 0 TRUE 0.0108138085974757 0.0178363749803534 0 0 0 0.848430404028467
"7914" "TRINITY_DN162793_c0_g1" 0 0 0 0 0 0.965691949224705 0 0 0 0 0 0 0 0 0 1.151858816727 0 0.930548119247855 0 0 0 0 0 0 0 0 0 0 0 0 TRUE 0.160948658204117 0 0.347067822662477 0 0 0.884065413375529
"7915" "TRINITY_DN162793_c0_g2" 0 0 0 0 0 0.576280257621355 0 0 0 0 0 0 0 0 0 1.08882003329859 0 0 0 0 0 0 0 0 0 0 0 0 0 0 TRUE 0.0960467096035593 0 0.181470005549764 0 0 0.867682390110992
"7916" "TRINITY_DN162796_c0_g1" 0.00863030514344006 0.70310069960416 0.512985334813676 0.0538064436957938 0 0.0908534304511135 0 0 0.144046369616707 0.0143552929770701 0 0 0 0 0 0 0 0 0 0 0 0 0 0 0.543000877402426 0.761285273361619 1.05450121618256 1.52205574916096 0.814755482809874 0 TRUE 0.228229368951364 0.0264002770989628 0 0.782599766486241 0 0.918659046119584
"7917" "TRINITY_DN162797_c0_g1" 0 0 0 0 0 0 1.06901467791518 1.87381319835909 1.46727948045998 0 0 0.889862881365179 0 0 0 0 0 0 0 3.07193424509156 0 0.389566811762726 0 0 1.16928366111573 2.62993940943954 0 0 0.264236151043547 2.66789212523023 TRUE 0 0.883328373016572 0 1.12189189113818 0.576916842809048 0.674602065635714
"7918" "TRINITY_DN162798_c0_g1" 0.513995979367013 0 0 0 0 0 0 0 0 1.54695617814141 0 0.0881415968690176 0 0 0 0 0 0 3.00522031341134 4.46688809960822 0 5.11640634670118 4.72748485823112 4.5218673626834 0 0.950841637549149 0 0.566571640626761 0 0 TRUE 0.0856659965611688 0.272516295835071 0 0.252902213029318 3.63964449677254 0.958025810902175
"7919" "TRINITY_DN162799_c0_g1" 0 0 0 0 1.45048545986112 0 0 0 0 0 0 1.55728754227831 0 0 0 0 0 0 0 0 0 0 0 0 0 0 0 0 0 0 TRUE 0.24174757664352 0.259547923713051 0 0 0 0.76714553021161
"7920" "TRINITY_DN162801_c0_g1" 0 0 0 0 0.532067552289031 0 0 0 0 0 0 0.711054321812066 0 0 0 0 0 0 0 0 0 0 0 0 0 0 0 0 0 0 TRUE 0.0886779253815051 0.118509053635344 0 0 0 0.812930061752139
"7921" "TRINITY_DN162803_c0_g1" 0.0440443327060212 0 0 0 0.29983076182237 0 0 0 0 0 0 0 0 0 0 0 0 0 0 0 0 0 0 0 0 0 0 0 0 0 TRUE 0.0573125157547319 0 0 0 0 1
"7922" "TRINITY_DN162804_c0_g1" 0 0 0 0 0 0 0 0 0 0.167357927738514 0.349365277594213 0 0 0 0 0 0 0 0 0 0 0 0 0 0 0 0 0 0 0 TRUE 0 0.0861205342221213 0 0 0 1
"7923" "TRINITY_DN162806_c0_g1" 0 0 0 0 0 0 0 0 0 0 0 0 0 0.323081789503733 0 0 0 0 0 0 0 0 0 0 0 0 0 1.30392683648069 0.444667066841908 0 TRUE 0 0 0.0538469649172888 0.291432317220434 0 0.953808344394627
"7924" "TRINITY_DN162807_c0_g1" 0 0 0 0 0 0 1.27262045466299 0 0 0.487486349348536 0.734655433479005 0.667210912480871 0 0 0 0 0.0440443327060212 0 0.599317793698226 0.539034702970754 0 1.19093085956261 0 0 0.390667685559667 0.0565835283663675 2.71325590173097 3.8585778489074 1.38404980679516 0.43722773891291 TRUE 0 0.526995524995234 0.0073407221176702 1.47339375171208 0.388213892705266 0.843465105857452
"7925" "TRINITY_DN162808_c0_g1" 0 0 0 0 0 0 0.0662614422687213 0 0.0510240030244669 1.46048047004001 0 1.1479578813871 0 0 0 0 0 0 0 0 0 0 0 0 0 0 0 0 0 0 TRUE 0 0.454287299453383 0 0 0 1
"7926" "TRINITY_DN162813_c0_g1" 0 2.48078212440398 0 0 0 1.99204327617166 0 0.633198686374004 1.40053792958373 0.32883646422954 0 0 0 0 1.15380533607904 0 0 0 0 0 0 1.48594198341242 0 0 0 0 0 0 0 0 TRUE 0.74547090009594 0.393762180031212 0.192300889346506 0 0.247656997235403 0.720404892227911
"7927" "TRINITY_DN162821_c0_g1" 0 0 0 0 0 0 0 0 0 0 0 0 0 0 0 0 0 0 0 0.43616183931445 0.741574847418796 0 0 0.191562650700756 0 0 0 0.120351940365222 0 0 TRUE 0 0 0 0.020058656727537 0.228216556239 0.978026729241183
"7928" "TRINITY_DN162825_c0_g1" 0 0 0.631337144127481 0 0.366252263699564 0.923719678749389 2.38349694415537 1.9126498648972 2.69376571221778 2.87617311443746 2.83207985267166 2.6463931012189 0 0 0.815575428862573 0 0 1.32883646422954 3.8413693545154 2.61706334388818 4.41602901132623 4.7160031605131 6.09630402664219 5.36967585815815 0 0 1.10433665981474 0 0.988412025724788 0.217851096811131 TRUE 0.320218181096072 2.55742643159973 0.357401982182019 0.385099963725109 4.50940745917388 0.79930031875706
"7929" "TRINITY_DN162829_c0_g1" 0 0.701327257412941 0 0 0 0 0 0 0 0 0 0 0 1.5165194976611 0 0 0 0 0 0 0 0 0 0 0 0 0 0 0 0 TRUE 0.11688787623549 0 0.252753249610183 0 0 0.884385387313749
"7930" "TRINITY_DN162831_c0_g1" 0 0 0 0 0 0 0 0 0 0 0 0 0 0 0 0 0 0 0 2.30188025283903 0 0.728573602559365 0 0 0 3.01916814307028 0 2.63063844605544 0 0 TRUE 0 0 0 0.941634431520953 0.505075642566399 0.865904531084694
"7931" "TRINITY_DN162835_c0_g1" 0 0 0 0 0 0 0.0867837661420667 0 0 0 0 0.0813396274519388 0 0 0 0 0 0 0 0 0 0 0 0 3.40531168259744 4.05311133645956 2.96974912828866 3.38487870371017 1.95270630763022 2.81147103052984 TRUE 0 0.0280205655990009 0 3.09620469820265 0 0.997737507018248
"7932" "TRINITY_DN162837_c0_g1" 0 0 0 0 0 0 0 0 0 0 0 0 0 0 0 0 0 0 0.982582946922591 2.60169651648096 0.12961273813047 0 2.17632277264046 2.13684760419288 0 0 0 0 0 0 TRUE 0 0 0 0 1.33784376306123 1
"7933" "TRINITY_DN162837_c1_g1" 0 0 0 0 0 0 0.0962618530584035 0.233888060174277 0 1.1609201881811 0.964953052900799 2.05484847699562 0 0 0 0 0 0 3.65695393320906 4.22874174470846 4.55176208534836 4.270229907238 3.80281359753229 3.48413813120167 0 0 0 0 0 0 TRUE 0 0.7518119385517 0 0 3.99910656653964 0.95300125627796
"7934" "TRINITY_DN162838_c0_g1" 0 0 0 0 0 0 0 0 0 0 0 0 0 0 0.751035176667862 0 0 0 0 0 0.801572569463598 0 0 0 0 0 0 0 1.57337452644594 0 TRUE 0 0 0.125172529444644 0.262229087740991 0.133595428243933 0.753299719800567
"7935" "TRINITY_DN162838_c1_g1" 0 0 0 0 0 0 0 0 0.0412429822318813 0 0 0 0 1.35049724708413 0.935836873684025 0 0 0 0 0 0 0 0 0 0 0 0 0.128293401009818 0 0 TRUE 0 0.00687383037198022 0.381055686794693 0.0213822335016363 0 0.981461985181683
"7936" "TRINITY_DN162839_c0_g1" 0 0 0 0 0 0 1.37795663381011 0.305678743242287 1.34936527759421 2.1263121303287 0 0 0 0 0 0 0 0 2.1551015581257 2.15055967657538 1.89413868819967 3.68133681393013 0 0 4.38204467090478 0 0.861558419572029 4.30990375572274 0 0 TRUE 0 0.859885464162553 0 1.59225114103326 1.64685612280515 0.62775488228155
"7937" "TRINITY_DN162845_c0_g2" 0 0 0 0 0 0 0.142740172116082 0 1.88908409859815 0 0 0 0 0 0 0 0 0 0 0 0 0 0 0 0 0 0 0 0 0 TRUE 0 0.338637378452372 0 0 0 1
"7938" "TRINITY_DN162852_c0_g2" 0 0 0 0 0.0908534304511135 0 0 0 0.183962834842595 0 0 0 0 0 0 0 0 0 0 0 0 0 0 0 0 0 0 0 0 0 TRUE 0.0151422384085189 0.0306604724737658 0 0 0 0.87653290061434
"7939" "TRINITY_DN162856_c0_g1" 0 0.72159139877538 0 0 0 0 0 0 0 0 0 0 0 0 0 0 0 0 0 0 0 1.33856703700115 0 0 0 0 0 0 0 0 TRUE 0.12026523312923 0 0 0 0.223094506166859 0.865230619978512
"7940" "TRINITY_DN162856_c0_g2" 0 0 0 0 0 0.263034405833794 0 0 0 0 0 0 0 0 1.66083736769628 0 0 0 0 0 0 0 0 0 0 0 0 0 1.01149563883783 0 TRUE 0.0438390676389656 0 0.276806227949381 0.168582606472972 0 0.808149480879109
"7941" "TRINITY_DN162863_c0_g1" 0 0 0 0 0 0 0 0 0.0551956542421246 0 0 0 0 0 0 0 0 0 0 0 0 0 0.0976107966264223 0 0 0 0 0 0 0 TRUE 0 0.00919927570702077 0 0 0.0162684661044037 0.858633327076076
"7942" "TRINITY_DN162863_c0_g2" 0 0 0 0 0 0 0 0.264236151043547 0 0 0 0 0 0 0 0 0 0 0 0 0 0 0 0 0 0 0 0 0.194087052116302 0 TRUE 0 0.0440393585072579 0 0.0323478420193837 0 0.816369702489804
"7943" "TRINITY_DN162866_c0_g1" 1.41305242854853 0 0 0 0.0854246562526777 0 0 0 0 0 0 0 0 0 0 0 0 0 0 0 0 0 0 0 0 0 0 0 0 0 TRUE 0.249746180800201 0 0 0 0 1
"7944" "TRINITY_DN162867_c0_g1" 0 0 0 0 0 0 0 0 0 0 0 0 0 0 0 0 0 0 0 0 0 0 0 0.415758666522498 1.64108355271207 0 1.53306492186964 0 2.34198574722862 1.17056605679207 TRUE 0 0 0 1.11445004643373 0.069293111087083 0.984455761092921
"7945" "TRINITY_DN162871_c0_g1" 0 0 0 0 0 0 0 3.62772355630785 0 0 1.84036251865844 0 0 0 0 0 0 0 0 0 0 0 0 0 0 0 0 0 0 0 TRUE 0 0.911347679161048 0 0 0 1
"7946" "TRINITY_DN162884_c0_g1" 0 0 0 0.253384235800074 0 0 0 0 0 0 0 0 0 0.441483479582645 0 0 0 0 0 0 0 0 0 0 0 0 0 0 0 0 TRUE 0.0422307059666791 0 0.0735805799304408 0 0 0.856515448754951
"7947" "TRINITY_DN162885_c0_g1" 0 0.743299527888257 0 0 0 0 0.710172748279662 2.27976842159359 2.16349873228288 0.87263179113525 0 0.478195257939166 0 0 0 0 0 0 0 0 0 0 0 0 0 0 0 0 0 0 TRUE 0.123883254648043 1.08404449187176 0 0 0 0.971430311307117
"7948" "TRINITY_DN162893_c0_g1" 0 0 0 0 0 0 0 0 0 0 0 0 0 0 0 0 0 0 0.457331625485014 0 0 0 0.585923976958601 1.45312244659581 0 0 0 0 0 0 TRUE 0 0 0 0 0.416063008173238 1
"7949" "TRINITY_DN162894_c0_g1" 0 0 0 0 0 0 0 0 0 0 0 0 0 0 0 0 0 0 0 0 0 0 0 0 0 3.41210404467757 3.08372396639301 3.04281941113493 3.64131480943147 4.10977842907866 TRUE 0 0 0 2.88162344345261 0 1
"7950" "TRINITY_DN162895_c0_g1" 0 0 0 0 0 0 0 0 0 0 0 0 0 0 0 0 0 0 0 0 0 0 0 0 0.945607703181372 0 0 1.14925936549962 0 1.7407117333991 TRUE 0 0 0 0.639263133680016 0 1
"7951" "TRINITY_DN162897_c0_g1" 0 0 0 0 0 0 0.786596361890807 0 0 0 0.175045486110914 0 0 0 0 0 0 0 0 0 0 0 0 0 0 0 0 1.15704371014558 4.56675427951814 0 TRUE 0 0.16027364133362 0 0.95396633161062 0 0.957998087557497
"7952" "TRINITY_DN162897_c0_g2" 0 0 0 0 0 0 0 0.463622456851893 0 0 0 1.46780115648841 0 0 0 0 0 0 0 3.76934859947786 0 0 2.15380533607904 0 0 0 0 0 1.03843618165611 0 TRUE 0 0.321903935556717 0 0.173072696942685 0.987192322592816 0.874650404695367
"7953" "TRINITY_DN162902_c0_g1" 0.698662999885884 3.49249415167943 0 4.08474462086847 3.28006548636163 3.85738389432265 1.9712216418545 0.669933835668961 3.02768487693716 3.88645259872287 0 3.85957205681725 0 0 0 0 0 2.82048534298638 2.92352953772231 1.32365829102624 0 3.12101540096137 0 2.1861835863061 1.95121476442072 2.70265754339091 2.26813492392489 2.70332222667421 0 3.95707881892 TRUE 2.56889185885301 2.23581083500012 0.47008089049773 2.26373471288846 1.59239780266934 0.361395438032809
"7954" "TRINITY_DN162908_c0_g1" 0 0 0 0 0 0 0 0 0 0 0 0 0 0 0 0 0 0 0 0 0 0 0 0 0 1.05658352836637 0 0 0.32883646422954 0.0551956542421246 TRUE 0 0 0 0.240102607806339 0 1
"7955" "TRINITY_DN16290_c0_g1" 0 0 0 0 0 0 0 0 0 0 0 0 0 0.847195186589395 0 0 0 0 0 0 0.512985334813676 0 0 0 0 0 0 0 0 0 TRUE 0 0 0.141199197764899 0 0.0854975558022794 0.84862244765612
"7956" "TRINITY_DN162916_c0_g1" 2.98167002210513 2.4541758931858 2.08610437124329 0 0.739848102699327 0.516015147003665 1.38791392438595 1.68706068833989 0.0356239097307212 0 1.02502879449152 0 0.671746266863223 1.81475548280987 2.32854927500974 0.885183866320351 0 0.12961273813047 1.2103888644454 1.51803149260217 2.26453643099903 1.27917410848905 1.10701824988212 0.654435540845399 1.54942274574666 0.635986503745623 1.26723614181241 2.02821550713044 1.06970216663007 0.732920382108257 TRUE 1.4629689227062 0.689271219491347 0.971641271522277 1.21391390786224 1.33893078121053 0.279930503873627
"7957" "TRINITY_DN162918_c1_g1" 0 0 0 0 0 0 0 0 0 0.235114320376357 0 0 0 0 0 0 0 0 0 0 0 0.180147861158429 0 0 0 0 0 0 0 0 TRUE 0 0.0391857200627262 0 0 0.0300246435264048 0.808446524152529
"7958" "TRINITY_DN162919_c0_g1" 0 0 0 0 0 0 0 0.169925001442312 0.018634174139051 0 0 0 0 0 0 0 0 0 0 0 0 0 0 0 0 0 0 0 0 0 TRUE 0 0.0314265292635606 0 0 0 1
"7959" "TRINITY_DN162923_c0_g1" 0 0 0 0 0 0 0 0 0 0 0 0 0 0 0 0 0 0 1.10097764772482 1.91303299995214 0 3.19817980675019 0 0 0 0 0 0 0 0 TRUE 0 0 0 0 1.03536507573786 1
"7960" "TRINITY_DN162933_c0_g1" 0 0 0 0 0 0.430820496519772 2.08168048865633 1.4425454561053 2.15153414134792 1.68077442549246 1.85917445586644 1.600269753509 0 0 0 0 0 0 0 0 0 0 0 0 0 0 0 0 0 0 TRUE 0.0718034160866286 1.80266312016291 0 0 0 0.990042036240229
"7961" "TRINITY_DN162935_c0_g1" 0 0 0 0 0 0 0 0 0 0 0 0 0 0 0 0 0 0 0 0 0 0 0 0 0 0.570462931026041 0 0 0 1.37183761733042 TRUE 0 0 0 0.32371675805941 0 1
"7962" "TRINITY_DN162937_c0_g1" 0 0 0 0 0 0 0 0 0 0 0 0 0 0 0 0 0 0 0 0 0.718964335759539 0 0.0538064436957938 0 0 0 0 0 0 0 TRUE 0 0 0 0 0.128795129909222 1
"7963" "TRINITY_DN162938_c0_g1" 0 0 0 0 0 0 0 0 0 0 0 0 0 0 0 0.291603558030565 0.54399071966485 0 0 0 0 0 0 0 0 0 0 0 0 0 TRUE 0 0 0.139265712949236 0 0 1
"7964" "TRINITY_DN162952_c0_g1" 0 0 0 0 0 0 0 0 0 0 0 0 0 0 0 0.534061602421118 0.217851096811131 0 0 0 0 0 0.111031312388744 0 0 0 0 0 1.04124298223188 0 TRUE 0 0 0.125318783205375 0.173540497038647 0.0185052187314573 0.792809165020423
"7965" "TRINITY_DN162975_c0_g1" 0 0 0 0 0 0 0.212880566344385 0 1.22032995487956 0 0 0 0 0 0 0 0 0 1.33628338786443 0 0 0.631337144127481 0 0 0 0 0 0 0 0 TRUE 0 0.23886842020399 0 0 0.327936755331986 0.817900543077146
"7966" "TRINITY_DN162976_c0_g1" 0 0 0 0 0 0 0 0 0.12961273813047 0 0 0 0 0 0 0 0 0 0 0.169925001442312 0 0 0 0 0 0 0 0 1.74373037604463 0 TRUE 0 0.0216021230217449 0 0.290621729340771 0.0283208335737187 0.957055037910701
"7967" "TRINITY_DN162976_c0_g4" 0 0 0.962734090595803 0 0 0 0 0 0 0 0 0 0 0.0731347046302154 0 0 0 0 0 0 0 0 0 0 0 0 0 0 0 0 TRUE 0.160455681765967 0 0.0121891174383692 0 0 0.981008591742878
"7968" "TRINITY_DN162986_c0_g1" 0 0 0 0 0 0 0.667210912480871 1.61870851231379 0 0.00863030514344006 0.323081789503733 0 0 0 0 0 0 0 0 0 0 0 0 0 0 0 0 0 0 0 TRUE 0 0.436271919906972 0 0 0 1
"7969" "TRINITY_DN162988_c0_g1" 0 0 0 0 0 0 0 0 0 0.137503523749935 0.324234562270531 0 0 0 0 0 0 0 0 0 0 0 0 0.698662999885884 0 0 0 0 0 0 TRUE 0 0.0769563476700777 0 0 0.116443833314314 0.83477796659624
"7970" "TRINITY_DN162989_c1_g1" 1.00863030514344 2.65672517002125 0 0 0 2.26303440583379 4.21614440785049 4.18515294823333 8.08775983612798 5.42065082123027 2.63040547148232 5.20879035342002 4.15502057835857 3.23588020404933 0 3.13307026855667 0 3.94016675048282 3.74717253703546 4.73340857625004 3.41291698330213 5.97558433330703 3.78366618090783 4.78366618090783 4.93437496144755 2.8425766307707 3.91504279137198 3.53704751940466 0 1.8491986517647 TRUE 0.988064980166414 4.95815063972407 2.41068963357456 2.84637342579326 4.40606913195172 0.462945060293755
"7971" "TRINITY_DN163001_c2_g1" 0 0 0 0 0 0 0 0 0 0 0 0 0 0.5489297694764 0 0 0 0 0 0 0 0 0 0 0 0 0 0 0.250961573533219 0 TRUE 0 0 0.0914882949127333 0.0418269289222031 0 0.885704152203022
"7972" "TRINITY_DN163001_c2_g2" 0 0 0 0 0 0 0 0 0 0 0 0 0 0.10701824988212 0 0 0 0 0 0 0 0 0 0 0 0 0 0 0.645240512645265 0 TRUE 0 0 0.0178363749803534 0.107540085440878 0 0.958535519784947
"7973" "TRINITY_DN163002_c0_g1" 0 0 0 0 0 0 0 0 0 0 0 0 0 0.961993677420255 0 0 0.347098670622268 1.6585542606509 0 0 0 0 0 0 0 0 0 0 0 0 TRUE 0 0 0.49460776811557 0 0 1
"7974" "TRINITY_DN163003_c0_g1" 0 0 0 2.01578299724093 0 0 0 0 0 0 0.633198686374004 0 0 0 0 2.06935846322382 0 0 0 0 0 0 0 0 0 0 0 0.180147861158429 0 0 TRUE 0.335963832873488 0.105533114395667 0.34489307720397 0.0300246435264048 0 0.658211760425753
"7975" "TRINITY_DN163004_c2_g1" 0 0 0 0 0 0 0 0 0.101650076094435 0.121678556588252 0 0 0 0 0 0 0 0 0 0 0 0 0 0 0 0 0 0 0 0 TRUE 0 0.0372214387804479 0 0 0 1
"7976" "TRINITY_DN163004_c2_g2" 0 0 0 0 0 0 0 0 0 0 0 0.332278283056929 0 0 0 0 0 0 0 0 0.196607044094818 0 0 0 0 0 0 0 0 0 TRUE 0 0.0553797138428216 0 0 0.0327678406824696 0.852076516793355
"7977" "TRINITY_DN163006_c0_g1" 0 0 0 0 0 0 0 0 0 0 0 0 0 0 0 0 0 0 0 0 0 0 0.252173413202027 0 0 0 0 0.776525151421912 1.92257845650856 0 TRUE 0 0 0 0.449850601321745 0.0420289022003378 0.976642855385294
"7978" "TRINITY_DN163012_c0_g1" 0 0 0 0 0 0 0 0 0.235114320376357 0 0 0 0 0 0.0426443374084937 0 0.599317793698226 0 0 0 0.196607044094818 0 0 0 0 0 0 0 0 0 TRUE 0 0.0391857200627262 0.106993688517787 0 0.0327678406824696 0.831874286834138
"7979" "TRINITY_DN163018_c0_g1" 0 0 0 0 0 0 0 0.776525151421912 0.699551632523089 0 1.64800517981049 0 0 0 0 0 0 0 0.720716242521131 0 0 0 0 1.18269229751619 0 1.20351441113076 0 0 0 0.432959407276106 TRUE 0 0.520680327292582 0 0.272745636401144 0.317234756672887 0.716726193525597
"7980" "TRINITY_DN163028_c0_g1" 0 0 0 0 0 0 0.693319678811575 1.02502879449152 0 0.277389698810864 0 0 0 0 0 0 0 0 0 0 0 0 0 0 0 0 0 0 0 0 TRUE 0 0.33262302868566 0 0 0 1
"7981" "TRINITY_DN163030_c0_g1" 1.633198686374 1.56218135647187 0 2.49595093694278 2.31672502157875 3.9086207917474 0 1.90303827011291 0.0257375614136083 0 0.22404027421793 2.22373144513811 1.14469902515414 1.86393845042397 0.919149363287674 5.94504579663449 1.52907129982911 4.68935507786467 0 0 2.04019107183829 0 0.0758748669751276 1.59120067293238 0 0 0.186500557644495 0.10969486482593 0 0.0229004021100788 TRUE 1.98611279885247 0.729424591813759 2.68187650219901 0.0531826374300839 0.6178777686243 0.684307070632842
"7982" "TRINITY_DN163043_c0_g1" 0 0 0 0 0 0 0 0 0.0881415968690176 0.220329954879556 0 0 0 0.485426827170242 0 0 0 0 0 0 0 0 0 0 0 0 0.837539634379403 0.42867840994823 0.830255324167683 0 TRUE 0 0.0514119252914289 0.0809044711950403 0.349412228082553 0 0.905329303146764
"7983" "TRINITY_DN163049_c0_g1" 0 0 0 0 0 0 0 0 0.037030730944967 0 0 0 0 0 0 0 0 0 0.0662614422687213 0 0 0 0 0 0 0 0 0 0 0 TRUE 0 0.00617178849082784 0 0 0.0110435737114535 0.860285523235406
"7984" "TRINITY_DN163054_c0_g1" 0 0 0 0 0 0 3.44678556214312 2.23725777090037 4.27008036641994 2.28095631383106 2.75872956845786 3.97975099753976 0 0 0 0 0 0 0 3.04404433270602 0 3.11503324294624 0 0 0 0 0 0 0 0 TRUE 0 3.16226009654869 0 0 1.02651292927538 0.918846576662391
"7985" "TRINITY_DN163056_c0_g2" 0.518031492602169 0 0 0 0 0 0 0 0 0 0 0 0 0 0 0 0.334568275666133 0 0 0 0 0 0 0 0 0 0 0 0 0 TRUE 0.0863385821003615 0 0.0557613792776888 0 0 0.838538640775712
"7986" "TRINITY_DN163059_c0_g1" 0 0 0 0 0 0 3.72399534471519 1.59645813955899 3.07792657868507 2.88596475675397 2.73898395470051 3.05623668498427 0.988412025724788 0 0 0 0 0 1.36289064266586 0 4.60875011461794 2.61140848102496 0.626672752605993 1.77736710945041 3.89859534152415 4.11802742259079 7.60671611282889 1.5859239769586 4.60999129521268 5.89173510635635 TRUE 0 2.846594243233 0.164735337620798 4.61849820924524 1.83118151672753 0.737874148793235
"7987" "TRINITY_DN163061_c0_g1" 0 0 0 0 0 0 0.202887833470143 0 2.38404980679516 0 0 0 0 0 0 0 0 0 0 0 0 0 0 0 0 0 0 0 0 0 TRUE 0 0.431156273377551 0 0 0 1
"7988" "TRINITY_DN163062_c0_g1" 0 0 0 0 0 0 0 0 0.523060061795249 0 0 0 0 0.309176187478515 0 0 0 0 0 0 0 0 0 0.0551956542421246 0 0 0 0 0 0.489542935642474 TRUE 0 0.0871766769658749 0.0515293645797524 0.0815904892737456 0.00919927570702077 0.591865810576178
"7989" "TRINITY_DN163064_c0_g1" 0 0 0 0.0662614422687213 0 0 0 0 0 0 0 0 0 0 0 0 0 0.497740088609093 0 0 0 0 0 0 0 0 0 0.565597175854225 0 0 TRUE 0.0110435737114535 0 0.0829566814348489 0.0942661959757042 0 0.75070529214277
"7990" "TRINITY_DN163070_c0_g1" 0 0 0 0 0 0 0 0 0 0 0 0 0 0 0 0 0 0 0 0 0 0 0 0 0 0 0.470927257475127 1.44890095114513 0 0 TRUE 0 0 0 0.319971368103376 0 1
"7991" "TRINITY_DN163076_c1_g1" 0 0 0 0 0 0 0 0 0 0 0 0 0.609754962172443 0 0 0 0.32077347694587 0 0.858378925082071 0 0 0 0 0 0 0 0 0 0 0 TRUE 0 0 0.155088073186386 0 0.143063154180345 0.76938401638337
"7992" "TRINITY_DN163093_c0_g1" 0 0 0 0 0 0 0 0 0 0 0 0 0 0 0 0 0 0 0 0 0 0 0 0 1.15769051358205 0 0 0 0.573374526445944 0 TRUE 0 0 0 0.288510840004666 0 1
"7993" "TRINITY_DN1630_c0_g1" 0 0 0 0 0 0 0.792438930064638 0 0 0 0 0 0 0 0.902266569083071 0 0 0 0 0 0 0 0 0 0 0 0 0 0 0 TRUE 0 0.132073155010773 0.150377761513845 0 0 0.780431039667702
"7994" "TRINITY_DN163100_c0_g1" 0 2.93395025769542 0.831877241191673 3.38722466201514 3.99022879342601 3.24382138448148 4.69013769298664 4.84759610226264 5.391767719956 3.60205298686309 3.58038671760526 2.39588539483069 4.43542857625374 3.46767075516497 2.62854031926276 3.80415684099774 4.35501626421955 3.94232682548456 4.65655357382231 5.53019562385605 3.18570799868324 5.59770993576844 3.46962553850123 1.40544784370754 4.40313135530476 3.54609188222903 4.18459768415576 1.15380533607904 0 2.17216745005327 TRUE 2.39785038980162 4.08463776908405 3.77218993023055 2.57663228463697 3.9742067523898 0.221419372034579
"7995" "TRINITY_DN163108_c0_g1" 0.101650076094435 0 0 0 0 0 0 2.54324840164441 2.74695764241365 0 0 1.27082791555366 0 0 0 2.46152855947288 0.393965275660243 0 7.41420320002046 7.38174192988166 5.73592828427765 5.37944768408664 5.74373037604463 5.10282607211719 0 0 0 0 0 0 TRUE 0.0169416793490725 1.09350565993529 0.475915639188853 0 6.12631292440471 0.935264367081471
"7996" "TRINITY_DN163111_c0_g1" 0 0 0 0 0 0 0 0 0 0 0 0 0 0 0 0.67897330785417 0 0.175045486110914 0 0 0 0 0 0 0 0 0 0 0 0 TRUE 0 0 0.142336465660847 0 0 1
"7997" "TRINITY_DN163122_c0_g1" 0 0 0 0 0 0 2.27351588970212 2.10265813136374 0 0 1.58928410667125 0 0.432959407276106 0 0 0 0 0 2.32941067121857 0 0 0 0 0 0 0 0 0 0 0 TRUE 0 0.994243021289518 0.0721599012126844 0 0.388235111869761 0.884234788873519
"7998" "TRINITY_DN163127_c0_g1" 0 0 0 0 0 0 0 0 0 0 0 0 0 0 0 0 0 0 0 0 0 0 0 0 2.08780225897709 4.40891561712621 1.50436615061227 1.88166461932035 0.43189034828618 1.62760683812965 TRUE 0 0 0 1.99037430540862 0 1
"7999" "TRINITY_DN163131_c0_g1" 0 0 0 1.29160355803056 0 0 0 0.607862902831235 0 0 0 0 0 1.6544355408454 2.033158666781 0 0 0 0 0.979659551715824 0 0 0 0 0 0 0 0 0 0 TRUE 0.215267259671761 0.101310483805206 0.6145990346044 0 0.163276591952637 0.804810002777472
"8000" "TRINITY_DN163132_c0_g1" 0 0 0 0 0 0 0 0 0 0 0 0 0 0 0 0 0 0 0 0 0 0 0.206643223983395 0.0717626693000913 0 0 0 0 0 0 TRUE 0 0 0 0 0.0464009822139144 1
"8001" "TRINITY_DN163136_c0_g1" 0 0 0 0 1.23695175858808 0 0 0 0 0 0 0 1.32538641465977 0 1.12961273813047 0 0 2.1554254317472 0 0 0.72159139877538 0 0 0 0 0 0 0 0 0 TRUE 0.206158626431347 0 0.768404097422907 0 0.12026523312923 0.893798113305439
"8002" "TRINITY_DN163141_c0_g2" 0 0 0 0 0 0 0.979659551715824 0 0 0 0 0 0 0 0 0 0 0 0 0 1.24853483613868 0 0 0 0.917622701726283 0.202887833470143 0 0 0 0 TRUE 0 0.163276591952637 0 0.186751755866071 0.208089139356446 0.579473069929028
"8003" "TRINITY_DN163149_c0_g1" 0 0 0.487486349348536 0 0 0 0 0 0 0 0 0 0 0 0.352758525040637 0 0.094911647025467 0 0 0 0 0 0 0 0 0 0 0 0 0 TRUE 0.0812477248914227 0 0.0746116953443506 0 0 0.770419124215294
"8004" "TRINITY_DN163152_c0_g1" 0 0 0 0 0 0 0 0 0 0.0356239097307212 0 0 0 0 0 0 0 0.260627908126699 0 0 0 0 0 0 0 0 0 0 0 0 TRUE 0 0.00593731828845354 0.0434379846877831 0 0 0.965828765243548
"8005" "TRINITY_DN163157_c0_g1" 1.35275852504064 0 0.652601217596519 0 0 0 0 0 0 0 0 0 0 0 0 0 0 0 0 0 0 0 0 0 0 0 0 0 0 0 TRUE 0.334226623772859 0 0 0 0 1
"8006" "TRINITY_DN163158_c0_g1" 0 0 0 0 0 0 0 0 0 0 0 0 0 0.349365277594213 0 0 0 0 0 0 0 0.272620454662992 0 0 0 0 0 0 0 0 TRUE 0 0 0.0582275462657022 0 0.045436742443832 0.804917322823049
"8007" "TRINITY_DN163166_c0_g1" 0 0 0 0 0 0 0 0 0 0 0 3.75467375373121 0 0 0 0 0 0 0 0 0 0 0 3.33870964512076 0 0 0 0 0 3.60537580326534 TRUE 0 0.625778958955202 0 0.60089596721089 0.556451607520127 0.537637228701601
"8008" "TRINITY_DN163169_c0_g1" 3.80074462393678 4.34787821849582 3.86324468025389 0 3.46375322458739 0 5.72129062368877 4.50029217673417 5.27351588970212 3.76011447057872 5.35501626421955 5.22098768624767 0 0 0.00432160595009347 0 0 0 6.21746339020567 5.45966112004758 5.66012428479201 4.32639353165766 4.13084852186896 4.58291723367343 3.09912685203688 1.98075651923102 2.49646234958226 0 1.12101540096137 0 TRUE 2.57927012454565 4.9718695185285 0.000720267658348911 1.44956018696859 5.06290134704089 0.55552066489691
"8009" "TRINITY_DN163169_c1_g1" 0.154453592679872 1.58448152220665 0.929790997718597 0 1.72202877790284 0.372952097911829 1.21971063954878 2.40463068421761 1.83632813392398 1.84317989025717 1.99855658313033 2.25156762060825 0 0 0 0 0 0 2.12565110166152 1.62760683812965 1.93772102576179 1.85199883711245 2.1586601753465 1.2904244038653 0 0 0 0 0 0 TRUE 0.793951164736633 1.92566225861435 0 0 1.83201039697953 0.659083316665596
"8010" "TRINITY_DN163174_c0_g1" 0 0 0 0 0 0 0 0 0 0 0 0 0 0.189033824390017 0 0 0 0 1.36513259345253 0.185232254230161 0 0 0 0 0 0 0 0 0 0 TRUE 0 0 0.0315056373983361 0 0.258394141280448 0.969517848545044
"8011" "TRINITY_DN163177_c0_g1" 0 0 0 0 0 0 0 0 0 0 0 0 0 0.190298791626595 0 0 0 0 0 0 0 0 0 0 0 0 0 0 1.0820212693455 0 TRUE 0 0 0.0317164652710991 0.18033687822425 0 0.956031642579978
"8012" "TRINITY_DN163181_c1_g1" 2.71852602646226 0 0.506906554580693 0 0 0 0.377401430785794 0 0 0 0 0 0.236339539168374 0 1.0036022366802 0 0 0 1.09085343045111 0 0 0 0 0 1.53256632326751 0 0 0 0 0 TRUE 0.537572096840493 0.062900238464299 0.206656962641428 0.255427720544585 0.181808905075186 0.671302774604754
"8013" "TRINITY_DN163183_c0_g1" 0 0 0 0 0 0 0 0 0 0 0 0 0 0 0 0 0 0 0 0.169925001442312 0 0 0.173767067736706 0 0 0 0 0 0 0 TRUE 0 0 0 0 0.0572820115298365 1
"8014" "TRINITY_DN163186_c2_g1" 0 0 0 0 0 0 0 0 0 0.12300395405482 0.31150311546827 0 0 0 0 0 0 0 0 0 0 0 0.173767067736706 0 0 0 0 0 1.74373037604463 0 TRUE 0 0.0724178449205149 0 0.290621729340771 0.0289611779561177 0.912791256948857
"8015" "TRINITY_DN163188_c0_g1" 0 0 2.88615991333741 0 0.416839741912829 1.78240856492737 0 1.89180800103544 0 0 0 0 0 0 0 0 0 0 5.66712573826635 5.7134758750547 7.87241632615214 0 4.1811025507538 6.55230021221154 0 4.76887241884209 0 0 0 0 TRUE 0.847568036696269 0.315301333505906 0 0.794812069807015 4.99773678373976 0.902071601370717
"8016" "TRINITY_DN163190_c0_g1" 0 0 0 0 0 0 0 0 3.98413359454098 4.70492728145722 0 0 0 0 0.6915341649192 0 0 0 0 0 5.91260196586033 6.73852466545806 0 0 4.45147489480895 0.0731347046302154 2.93262815702213 5.15522301925428 0 0 TRUE 0 1.44817681266637 0.1152556941532 2.1020767959526 2.10852110521973 0.565393334966148
"8017" "TRINITY_DN163194_c0_g1" 0 0 0 0 0 0 0 0 0 0 0 0 0 0 0 0 0 0 0 0 0 0 0 0 2.82476785314329 0 2.35811489773521 0 0 1.02715405150373 TRUE 0 0 0 1.03500613373037 0 1
"8018" "TRINITY_DN163196_c0_g2" 0 0 0 0 0 0 0.410341104614087 1.63087138301258 0 0 0.441483479582645 0.172487515510134 0 0 0 0 0 0 0 0 0 0 0 0 0 0 0 0 0 0 TRUE 0 0.44253058045324 0 0 0 1
"8019" "TRINITY_DN163197_c0_g1" 0 0 0 0 0 0 1.7578766597479 0 0 0.497740088609093 0 0 0 0 0 0 0 0 0 0 0 0 0 0 0 0 0 0 0 0 TRUE 0 0.375936124726165 0 0 0 1
"8020" "TRINITY_DN163198_c0_g1" 0 0 0 0.698662999885884 0 0 0 0 0 0 0 0 0 0 0 0 0 0 0 0 0 0.43722773891291 0 0.291603558030565 0 0 0 0 0 0 TRUE 0.116443833314314 0 0 0 0.121471882823912 0.760348175628608
"8021" "TRINITY_DN163211_c0_g1" 0 0 0 0 0 0 0 0.295135249000818 0 0 0 0 0 0 0 0 0 0 0 1.28036248997378 0 0 0 0 0 0 0 0 0 0 TRUE 0 0.049189208166803 0 0 0.213393748328963 0.942372716454919
"8022" "TRINITY_DN163212_c0_g1" 1.30041662783687 2.91934008244201 1.06143060049775 2.15412950079018 1.88440255298369 1.23204671335011 0 0 2.91666771722005 0 0 1.14012422390907 0 0 0 0 0 0 0 0 0 0 0 0 0 0 0 0 0 0 TRUE 1.7586276796501 0.676131990188187 0 0 0 0.903883579507473
"8023" "TRINITY_DN163237_c0_g1" 0 0 0 0 0 0 0.495695162624069 0 0 0.260627908126699 0 0 0 0 0 0 0 0 0 0 0 0 0 0 0 0 0 0 0 0 TRUE 0 0.126053845125128 0 0 0 1
"8024" "TRINITY_DN163239_c0_g3" 0 0 0 0.10701824988212 0.693319678811575 0 0 0 0 0 0 0 0 0 0 0 0 0 0 0 0 0 0 0 0 0 0 0 0 0 TRUE 0.133389654782282 0 0 0 0 1
"8025" "TRINITY_DN163244_c0_g2" 0 0 0 0 0 0 0 0 1.40816837070811 0 0 0 0 0 0 0 0 0 0 0 0 0 0 0 0 0 1.51146803927587 0 0 0 TRUE 0 0.234694728451351 0 0.251911339879311 0 0.767085982945635
"8026" "TRINITY_DN163250_c0_g1" 0 0 0 0 0 0 0 0 0 0 0 0 0 0 0 0 0 0 0 0 0 0 0 0 0 0 0.62760683812965 0 0.700439718141092 0 TRUE 0 0 0 0.22134109271179 0 1
"8027" "TRINITY_DN163253_c0_g2" 0 0 0 0 0 0 0 0.0356239097307212 0 2.18776774704603 0.43189034828618 1.07587486697513 0 0 0 0 0 0 0 0 0 0 0 0 0 0 0 0 0 0 TRUE 0 0.621859478673009 0 0 0 1
"8028" "TRINITY_DN163253_c0_g3" 0 0 0 0 0 0 0 0 1.46727948045998 0 0 0 0 1.70177082237904 0 0 0 0 0 0 0 0 0 0 0 0 0 0 0 0 TRUE 0 0.244546580076664 0.283628470396507 0 0 0.784448137615741
"8029" "TRINITY_DN163254_c0_g1" 0 0 0 0 0 0 0 0 0 0 0 0 0 0 0 0 0 0 0 0 0 1.3305584000308 0 0 0.583037623796664 0 0 0 0 1.11636475669178 TRUE 0 0 0 0.283233730081408 0.221759733338467 0.804260836734798
"8030" "TRINITY_DN163259_c0_g1" 0 0 0 0 0 0 0 0 0 0 0 0 0 0.192825403552391 0 0 0 0 0 0 0 0 0 0 0 0.955312803444705 0 0 0.313826296390398 0.810648747782646 TRUE 0 0 0.0321375672587319 0.346631307936292 0 0.976821505643802
"8031" "TRINITY_DN163273_c0_g1" 0 0 0 0 0 0 0 0 2.26303440583379 0 1.62527048937469 0 0 0 0 0 0 0 0 0 0 0 0 0 0 0 0 0 0 0 TRUE 0 0.648050815868081 0 0 0 1
"8032" "TRINITY_DN163280_c0_g1" 0 0 0 0 0 0 0.913798964950696 0.538041453333664 0 0 0 0 0 0 0 0 0 0 0 0 0 0 0 0 0 0 1.97965955171582 0 0 0 TRUE 0 0.241973403047393 0 0.329943258619304 0 0.816655290927926
"8033" "TRINITY_DN163281_c0_g1" 0 0 0 0 0 0 0 0 0 0 0 0.962734090595803 0 0.5489297694764 0 0.155749232677945 1.34823241923927 0 0 0 0 0 0 0 0 0 0 0 1.84599177066457 0 TRUE 0 0.160455681765967 0.342151903565603 0.307665295110762 0 0.657958225572919
"8034" "TRINITY_DN163282_c0_g1" 0 0 0 0 0 0 2.89917563048051 0 0 0.444667066841908 0.265436896049098 3.70154905694307 0 0 0 0 0 0 2.36625226369956 2.79639009733101 3.06419306192749 3.93187212658906 3.02467428041162 1.18903382439002 0 0 0.356143810225275 0 1.35445216057956 2.53356334821451 TRUE 0 1.2184714417191 0 0.707359886503225 2.72873594239146 0.823560123727607
"8035" "TRINITY_DN163287_c0_g1" 0 0 0 0 0 0 0 0.485426827170242 1.95382395394117 0 0.306845500314283 0 0 0 0 0 0 0 0 0 1.16542962042419 0 0 0 0 0 0 1.42921422983958 0 0 TRUE 0 0.457682713570949 0 0.238202371639931 0.194238270070698 0.763787975333051
"8036" "TRINITY_DN163304_c0_g1" 0 0 0 0 0 0 0 0 0 0 0 0 0 0 0 1.05172011644733 0 0.828631581688019 0 0 0 0 0 0 0 0 0 0 0 0 TRUE 0 0 0.313391949689224 0 0 1
"8037" "TRINITY_DN163306_c0_g1" 0 0 0 0 0 0 0 0 0 0 0 0 0 0 0 0 0 0 0 0 0 0 0 0 1.75017770559306 0 0 0 0.136191386287144 0 TRUE 0 0 0 0.3143948486467 0 1
"8038" "TRINITY_DN163307_c0_g1" 0 0 0 0 0 0 0 0 0 0 0 0 0 0 0.366252263699564 0 0 0 0 0 1.58400038328577 0 0 0 0 0 0 0 0 0 TRUE 0 0 0.0610420439499273 0 0.264000063880962 0.942195048125584
"8039" "TRINITY_DN163311_c0_g1" 0 0 0 0 0 0 0 0 0 0 0 0 0 0 0 0 0 0 0 0 0 0 0 0 0 0 0 1.17312743348066 0 0.0854246562526777 TRUE 0 0 0 0.209758681622222 0 1
"8040" "TRINITY_DN163315_c0_g1" 0 0 0 0 0 0 0 0 0.794935662803536 0 0 0 0 0 0 0 0.539034702970754 0.752748591407134 0 0 0 0 0 0 0 0 0 0 0 0 TRUE 0 0.132489277133923 0.215297215729648 0 0 0.846155375622354
"8041" "TRINITY_DN163319_c0_g1" 0 0 0 0 0 0 0 0 0.393965275660243 0 0 0 0 0 0.590721770009841 0 0 0 0 0 0 0 0 0 0 0 0 0 0 0 TRUE 0 0.0656608792767071 0.0984536283349735 0 0 0.833269529048473
"8042" "TRINITY_DN163321_c0_g1" 0 0 0 0 0 0 0 0 0 0 0 0 0 0 0 0 0 0 0 0 0 1.42814239097833 0 0.452068230223811 0 0 0 0 0 0 TRUE 0 0 0 0 0.313368436867024 1
"8043" "TRINITY_DN163325_c0_g1" 0 0 0 0 0 0 0 0 0 0 0 0 0 0 0 0 0 0 3.17136697561622 1.2066432239834 2.73876783680019 2.18840092460321 4.83380090236141 2.79742808215231 3.15283240468942 2.11403380055027 1.14274017211608 2.55483439589419 2.72224741775185 0.0786098346963665 TRUE 0 0 0 1.96088300428303 2.82273465758612 0.826331267179759
"8044" "TRINITY_DN163325_c0_g2" 0 0 0 0 0 0 0 0 0 0 0 0 0 0 0 0 0 0 0 0 0 0 0 0 0 0 0 0.254594043033141 0 1.73508887047818 TRUE 0 0 0 0.331613818918553 0 1
"8045" "TRINITY_DN163325_c0_g3" 0 0 0 0 0 0 0 0 0.973794929652606 0 0 0.578214165472454 0 0 0 0 0 0 0 0 0 0 0 0 0 0 2.2424500736777 2.69265037003553 0 0.345964030342872 TRUE 0 0.258668182520843 0 0.880177412342684 0 0.926529532883498
"8046" "TRINITY_DN163330_c0_g1" 0 0 0 0 0 0 0 0 0 0 0 0 0 0 0 0 0 0 0 0 0 0 0 0 2.71567376554819 2.43962313755712 0 0 4.87425597676861 0 TRUE 0 0 0 1.67159214664565 0 1
"8047" "TRINITY_DN163330_c0_g2" 0 0 0 0 0 0 0 0 0 0 0 0 0 0 0 0 0 0 0 0 0 0 0 0 2.30917618747851 0 0 0 1.61541629726287 0 TRUE 0 0 0 0.654098747456897 0 1
"8048" "TRINITY_DN163337_c0_g1" 0 0 0 0 0 0 0 0 0 0 0 0 0 0 0 0 0 0 0 0 0 0.84478735007906 0 0.448900951145128 0 0 0 0 0 0 TRUE 0 0 0 0 0.215614716870698 1
"8049" "TRINITY_DN163341_c0_g1" 0 0 0 0 0 1.63040547148232 0 0 0 0 0 0 0 0 0 0 0 1.76511036187958 0 0 0 0 0 0 0 0 0 0 0 0 TRUE 0.271734245247054 0 0.294185060313264 0 0 0.769078819844134
"8050" "TRINITY_DN163344_c0_g1" 0 0 0 0 0 0 3.06298513586133 0 0 1.6535186707536 0.878921479749851 2.1811025507538 0 0 0 0 0 0 6.18040648531063 5.21155738556079 5.70716583941436 5.86537448535301 7.45966931585134 7.61894338330183 4.26325980932474 4.04526821513853 4.34333675182607 3.09254574154357 2.50029217673417 2.50131174924366 TRUE 0 1.2960879728531 0 3.45766907396846 6.34051948246533 0.812564370318235
"8051" "TRINITY_DN163350_c0_g1" 0 0 0 0 0 0 0 0 0.100304905795685 0 0 0 0 0 0 0 0 0 0 0 0 0 0 0 0 0 0 0 0.996388746447621 0 TRUE 0 0.0167174842992809 0 0.166064791074604 0 0.974832888731106
"8052" "TRINITY_DN163356_c0_g1" 0 0 0 0 0 0 0 0 0 0 0 0 0 0 0 0 0 0 0 0.0962618530584035 0 0.444667066841908 0 0 0 0.0551956542421246 0 0 0 0 TRUE 0 0 0 0.00919927570702077 0.0901548199833852 0.974490338651011
"8053" "TRINITY_DN163362_c0_g1" 0 0 2.45522857111714 4.82313791929853 3.49223776372054 4.2587450347409 0 2.79639009733101 3.84609209367431 2.48697174437041 1.93092653106403 2.54522706822015 0 0 5.13676559327617 1.43242497680476 0 0 0 2.91781362279331 4.48748634934854 3.8314719328477 1.17248751551013 2.96162332828694 0 2.75510121893164 4.0622944380428 0.10701824988212 0.0328061450832415 1.4125105712498 TRUE 2.50489154814618 2.26760125577665 1.09486509501349 1.39495510386493 2.56181379146444 0.291291874237879
"8054" "TRINITY_DN163367_c0_g1" 0 0 0 0 0 0 0 0 0.134878054343112 0 0 0 0 0 0 0 0 0 0.309176187478515 0 0.568518597792544 0 1.17312743348066 0 0.10969486482593 1.46205231879643 1.14274017211608 0 0 0 TRUE 0 0.022479675723852 0 0.452414559289741 0.341803703125286 0.798700455495377
"8055" "TRINITY_DN163368_c2_g1" 0 0 0 0 0 0 0 0 0 0 0 0 0 0 0 0 0 0 0 0 0 0 0 0 0.333423733725192 0 0 0 0.316145742293356 0 TRUE 0 0 0 0.108261579336425 0 1
"8056" "TRINITY_DN163372_c0_g1" 0 0 0 0 0 0 0 2.16864203555884 0.144046369616707 0 2.68234856099057 0 0 0 0 0 0 0 0 0 0 0 0 0 0 0 0 0 0 0 TRUE 0 0.832506161027686 0 0 0 1
"8057" "TRINITY_DN163376_c0_g1" 0 0 0 0 0 0 0 0 0 0 0 0 0 0 0 0 0 0 0 0 0 0 0 0 4.3633813671919 5.48816148993866 5.27668275980906 4.70907002328453 3.56657164062676 4.76579992328513 TRUE 0 0 0 4.69494453402267 0 1
"8058" "TRINITY_DN163377_c0_g1" 0 0 0 0 0 0 0 0 0 0 0.0579700686373299 2.66060921951191 0 0 0 0 0 0 0 0 0 0 0 0 0 0 0 0 0 0 TRUE 0 0.453096548024873 0 0 0 1
"8059" "TRINITY_DN163379_c1_g1" 0 3.55200811110627 5.26122990898705 2.76786663217663 4.49082681491283 5.49946324318364 3.2097652659741 3.79545527204412 4.82410591459491 0.445726703349984 4.29005572045605 3.68358417795011 1.25398926623079 0.487486349348536 4.84438565300257 3.32452261159581 4.32704059295812 6.0837452373945 2.8939446080163 5.07356319821526 3.5854433189362 3.69866299988588 4.71896433575954 4.43982257469877 1.90226656908307 2.95531280344471 3.59788867516543 0 3.23020301336642 3.51752767033727 TRUE 3.59523245172774 3.37478217572821 3.38686161842172 2.53386645523282 4.06840017258533 0.207873970463009
"8060" "TRINITY_DN163381_c0_g1" 0.811471030529836 1.47456583453847 0.333423733725192 0.675364312749146 0.130930869826449 0 0.558757430373762 0.557777671394926 0 1.27202318906105 2.26933242973416 0.0412429822318813 0 0.0285691521967709 0.248534836138679 0 0 0 2.15445359267987 1.64431777833758 0.707524790899608 2.00180224263399 2.56510969653183 2.98968400329773 0.739848102699327 0.937344392150232 0 0.84799690655495 2.13191867886257 0 TRUE 0.570959296894849 0.783188950465963 0.0461839980559083 0.776184680044513 2.01048201739677 0.729353843179427
"8061" "TRINITY_DN163383_c0_g1" 1.07792657868507 1.31034012061215 1.45364926604329 1.44837239461205 1.50741409901544 1.75360453628 1.24488705912353 0 0 1.20163386116965 0.423309237242387 1.88401173758352 0 0 0 0 0 0 1.78910321750138 2.24061962931176 1.46205231879643 2.87282875953489 3.41088377719558 4.21116798367419 1.02219023963407 0.877351626449262 1.72987901212594 1.64477921926295 1.88009774972197 0.517023672064581 TRUE 1.42521783254133 0.792306982519849 0 1.27855358654313 2.66444261433571 0.671969065613002
"8062" "TRINITY_DN163398_c0_g1" 0 0 0 0 0 0 3.07587486697513 1.16156525639703 2.96532254836725 3.52117640172756 0 0 0 0 0 0 0 0 0 0 0 0 0 0 0.424384671538097 0 0.42867840994823 0 0 0 TRUE 0 1.78732317891116 0 0.142177180247721 0 0.980113112457041
"8063" "TRINITY_DN163401_c0_g1" 0 0 0 0 0 0 0 0 0 0 0 0.388465097283154 0 0 0 0 0 0 0 0.408168370708106 0 0 0 0 0 0 0 0 0.529071299829111 0 TRUE 0 0.0647441828805256 0 0.0881785499715185 0.0680280617846844 0.623569891124046
"8064" "TRINITY_DN163406_c0_g1" 0 0 0 0 0 0 0.728573602559365 0 0 0 0 0 0 0 0 0 0 0 2.54151483946068 1.40816837070811 2.74200621086674 4.00611846138338 3.81537048603378 3.63900057242433 1.50029217673417 0 0 0.793271654498083 1.31440650755482 0 TRUE 0 0.121428933759894 0 0.601328389797845 3.02536315681284 0.940275159865506
"8065" "TRINITY_DN163408_c0_g1" 0 0 0 0 0 0 0 0 1.18459768415576 0 0 0 0 0 0 0 0 0 0 0 0 0.34255474547732 0 0 0 0 0.476122419880152 0 0 0 TRUE 0 0.197432947359293 0 0.079353736646692 0.0570924575795534 0.827224639996463
"8066" "TRINITY_DN163411_c0_g1" 0 0 0 0 0 0 0.835115615258218 0 0 3.10148199838225 2.17632277264046 2.60715274035522 0 0 0 0 0 0 4.36744096197086 4.06651978142975 0.369606070031838 4.33299429629357 3.76309282901651 3.50245790769808 0.635057829725214 0.507921464957328 0 0 2.44572670334998 0 TRUE 0 1.45334552110603 0 0.598117666338754 3.40035197440677 0.849172732493179
"8067" "TRINITY_DN163415_c0_g1" 0 0 0 0 0 0 0 0 0 0 0 0 0 0 0 0 0 0 0 0 0 0 0 0 2.95046841415012 0.304511041809953 0 0 0 0 TRUE 0 0 0 0.542496575993346 0 1
"8068" "TRINITY_DN163418_c0_g1" 0 0.72159139877538 0 0 0 0 0 0 0 0 0 0 0 0 0 0 0 0 0 0 0 0 0.0676387168753633 0 0 0 0 0 0 0 TRUE 0.12026523312923 0 0 0 0.0112731194792272 0.976566129741099
"8069" "TRINITY_DN163419_c0_g1" 0 0 0 0 0 0 0 0 0 0 0 0 0 0 0 0 0 0 0 0 0 0 0 0 1.34198574722862 0 0 0.367371065648529 0 0 TRUE 0 0 0 0.284892802146191 0 1
"8070" "TRINITY_DN163423_c0_g1" 0 0 0 0 0 0 0 0 0 0 0 0 0 0 0 0.0524158941511385 0 0 0 0 0 0 0 0 1.60596835884146 0.841570637395517 2.26183165875214 1.37128005402265 0.561692721398309 2.49236596339547 TRUE 0 0 0.00873598235852309 1.52245156563426 0 0.998565474502487
"8071" "TRINITY_DN163430_c0_g1" 0 0 0 0 0 0 1.80446664273278 0 0 0 0 0 0 0 0 0.449957483628003 0 0 0 0 0 0 0 0 0 0 0 0 0 0 TRUE 0 0.300744440455463 0.0749929139380006 0 0 0.937660598293665
"8072" "TRINITY_DN16343_c0_g1" 0 0 0 0 0 0 0 0 0 0 0 0 0 0 0 0 0 0 0 0 0 0 0 0 0.530070742225084 0 0 0 0.0989584800881688 0 TRUE 0 0 0 0.104838203718875 0 1
"8073" "TRINITY_DN163440_c0_g2" 0 1.09558690799772 0 0 0 0 0 0 0 0 0 0 0 0 0 0 0 0 0.272620454662992 0 0 0 0 0 0 0 0 0 0 0 TRUE 0.182597817999621 0 0 0 0.045436742443832 0.937791230281944
"8074" "TRINITY_DN163448_c0_g2" 0 0.094911647025467 0 0 0 0 0 1.48645695576873 0 1.15704371014558 0 0 0 0 0 0 0 0 0.683471892855227 0 0.0257375614136083 0 0 0 0 0 0 0 0 0 TRUE 0.0158186078375778 0.440583444319052 0 0 0.118201575711473 0.923953007496578
"8075" "TRINITY_DN163455_c0_g1" 0 0 0 0 0 0 0 0 0 0 0 0 5.8108543624115 7.22504351240496 6.94801673677608 8.83135475218691 5.65394852616241 6.92415928391734 0 0 0 0 0 0 0 0 0 0 0 0 TRUE 0 0 6.8988961956432 0 0 1
"8076" "TRINITY_DN163456_c0_g1" 0 0 0 0.192825403552391 0.228972569760161 1.04893364519792 0 0 0 0 0 0 0 0 0 0 0.84639302085236 0 0 0 0 0 0 0 0 0 0 0 0 0 TRUE 0.245121936418412 0 0.141065503475393 0 0 0.856127214136191
"8077" "TRINITY_DN163458_c0_g1" 0 0 0.458382004156013 0 0 0 0 0 0 0 0 0 0 0.467801156488407 0.604071323668861 0 0 0 0 0 0 0 0 0 0 0 0 0 0 0 TRUE 0.0763970006926689 0 0.178645413359545 0 0 0.893088494050907
"8078" "TRINITY_DN163468_c0_g1" 0 0 0 2.02219023963407 0 2.64938552918152 0 0 0 0 0 0 0 0 0 1.35783347862949 0 1.14990966753492 0 0 0 0 0 0 0 0 0 0 0 0 TRUE 0.778595961469264 0 0.417957191027402 0 0 0.865797791245061
"8079" "TRINITY_DN163477_c0_g1" 0 0 0 0 0 0 0 0 0 0 0 0 0 0 0 0 0 0 0 0 0 0 0 0 0 1.31903981556254 0 0 1.00432160595009 3.32955418726354 TRUE 0 0 0 0.942152601462695 0 1
"8080" "TRINITY_DN163487_c0_g3" 0 0 0 0 3.32337006906127 0 0 0 0 0 0 0 0 0 0.885183866320351 0 0 0 0 0 0 0 0 0 0 0 0 0 0 0 TRUE 0.553895011510211 0 0.147530644386725 0 0 0.933412180412819
"8081" "TRINITY_DN163492_c0_g1" 0 0 0 0 0 0 0 0 0 0 0 0 0 1.24061962931176 0 0 0 0 0 0 0 0 0 0 0 0.169925001442312 0.652601217596519 0.00144197417390632 0 0 TRUE 0 0 0.206769938218627 0.137328032202123 0 0.833960350589117
"8082" "TRINITY_DN163493_c0_g1" 4.9110204048233 3.39272956248757 4.30319624698775 0 0 0 3.96143811806256 0 2.46675761572617 3.21319172671244 3.73768676140986 0 5.93317130928279 0 0 0 0 0 3.9913177569002 0 3.66652937792404 2.8873302987782 3.78534129870518 0 5.26981863268453 0 5.07673010147814 6.09000652990382 5.54405256226258 0 TRUE 2.1011577023831 2.22984570365184 0.988861884880465 3.66343463772151 2.38841978871794 0.473971433783548
"8083" "TRINITY_DN163494_c0_g1" 0 0 0 0 0 0 0 0 0.513995979367013 0 0 0 0 0 0 0 0 0 0 0 0.553851968181126 0 0 0 0 0 0 0 0 0 TRUE 0 0.0856659965611688 0 0 0.0923086613635209 0.767990361641668
"8084" "TRINITY_DN163497_c0_g1" 0 0 0 0 0 0 0 0 0 0.100304905795685 0.935836873684025 0.22404027421793 0 0 0 0 0 0 0 0 0 0 0 0 0 0 0 0 0 0.0538064436957938 TRUE 0 0.21003034228294 0 0.00896774061596564 0 0.989325660618259
"8085" "TRINITY_DN163498_c0_g1" 0.16478627814334 2.03773362744651 1.05866283937856 0.502839758255931 2.53331415656679 0 1.40599235967584 0.237563718317676 3.38391161099632 0.292781749227846 1.50792146495733 0 0 0 0.104336659814736 0 3.21645486514476 0 0 0.962734090595803 0 0 0.623866861852698 0 0 0 0 0 0 0 TRUE 1.04955610996519 1.1380284838625 0.553465254159915 0 0.26443349207475 0.589760958824673
"8086" "TRINITY_DN163499_c0_g1" 0 0 0 0 0 0 0 0 0 0 0 0 0 1.40490312214513 0.451013242943973 0 0 0 0 0 0 0.904580434921318 0 0.150559676575381 0.630405471482323 0 0 0 0 0 TRUE 0 0 0.309319394181517 0.105067578580387 0.17585668524945 0.772949684764203
"8087" "TRINITY_DN163503_c0_g1" 0 0 0 0.382943869568991 0 0 0 0 0 0 0 0 0 0 0 0.187767747046025 0 0 0 0 0 0 0 0 0 0 0 0 0 0 TRUE 0.0638239782614984 0 0.0312946245076708 0 0 0.877418231516958
"8088" "TRINITY_DN163506_c0_g1" 0 0 0 0 0 0 0 0 0 0 0 0 0 1.6238668618527 0 0 0 0 0 0 1.88401173758352 0 0 0 0 0 0 0 1.35783347862949 0 TRUE 0 0 0.27064447697545 0.226305579771582 0.31400195626392 0.60434159180099
"8089" "TRINITY_DN163521_c0_g1" 0 0 0 0 0 0 0 0 0 0 0 0 0 0 0 0 0 0 0 0 0 0 0 0 5.30684550031428 4.83809456560225 4.59538430620767 5.29840171588434 4.84874811461196 3.63598650374562 TRUE 0 0 0 4.75391011772769 0 1
"8090" "TRINITY_DN163528_c0_g1" 0 0 0 0 0 0 0 0 0 0 0 0 0 0 0 0 0 0 2.17823658460481 2.93376146033326 1.6238668618527 2.73096595186008 3.15299460549243 1.66993383566896 4.13010717865883 2.30684550031428 0 0.833497336859835 2.3533232911629 2.13651953255056 TRUE 0 0 0 1.96004880659107 2.38162654996871 0.794253132736446
"8091" "TRINITY_DN163528_c1_g1" 0 0 0 0 0 0 0 0 0 0 0 0 0 0 0 0 0 0 1.69732902379372 2.2732174731035 1.99457972421575 3.55642941544957 3.09643053999702 1.46100460993347 3.0830431287018 2.43135552157352 0.969380764941608 0 0.454175893185802 1.72857360255936 TRUE 0 0 0 1.44442148516035 2.34649846441551 0.846108839717466
"8092" "TRINITY_DN163530_c0_g1" 0 0 0 1.78534129870518 0.293958979028694 0 0 0 0 0 0 0 0 0 0 0 0 0 0 0 0 0 0 0 0 0 0 0 0 0 TRUE 0.346550046288979 0 0 0 0 1
"8093" "TRINITY_DN163531_c0_g1" 0 0 0 0 0 0 0.710172748279662 0 0.0299828662157143 0.554834395894193 0 1.62246186738273 0 0 0 0 0 0 2.96069703930431 2.44916515681218 5.15506106881032 4.34426039498542 4.57482812358744 4.32236083849133 0 0 0 0 0 0 TRUE 0 0.486241979628717 0 0 3.96772877033183 0.969362700440582
"8094" "TRINITY_DN163533_c0_g1" 0 0 0 0 0 0 3.17232749165762 0 2.28747229511907 0 0 2.51146803927587 0 0 0 0 0 0 0 0 0 0 0 0 0 0 0 0 0 0.289244285156642 TRUE 0 1.32854463767542 0 0.0482073808594404 0 0.990928535727676
"8095" "TRINITY_DN163537_c0_g1" 0 0 0 0 0 0 0 0 0 0 0 0 0.359521170427595 0 0 0 0.144046369616707 0 0 0 0 0 0 0 0 0 0 0 0 0 TRUE 0 0 0.083927923340717 0 0 1
"8096" "TRINITY_DN163544_c0_g1" 0 0 0 0.984771612385425 0 1.10030490579569 0 0 0 0 0 0 0 0 0 0 0 0 0 0 0 0 0 0 0 0 0 0 0 0 TRUE 0.347512753030185 0 0 0 0 1
"8097" "TRINITY_DN163547_c0_g1" 0 0 0 0 0 0 0 0 0 0 0 0 0 0 0 0 0 0 1.9627340905958 0 0 0 0 0.11503324294624 0 0 0 0 0 0 TRUE 0 0 0 0 0.346294555590341 1
"8098" "TRINITY_DN163549_c0_g1" 0 0 0 0 0 0 0 0 0 0 0 0 0 0 0 0 0 0 0 1.23081784186108 0 0 0 0 0 5.41531924814038 3.74189838209574 7.42225823416761 7.03118564089545 0 TRUE 0 0 0 3.9351102508832 0.205136306976847 0.986967562920835
"8099" "TRINITY_DN163549_c1_g1" 0 0 0 0 0 0 0 0 0 0 0 0 0 0 0 0 0 0 0 0 0 0 0 0 0 4.27426166125705 4.41866222167908 8.17071125632432 6.06998136536754 0 TRUE 0 0 0 3.822269417438 0 1
"8100" "TRINITY_DN163550_c0_g1" 0 0 0 0 0 0 0.976730220677153 0 0 0 0 0 0 0 0 0 0 0 0 0 0 0 0 0 0 0 0.793271654498083 0 0 0 TRUE 0 0.162788370112859 0 0.132211942416347 0 0.7969573282098
"8101" "TRINITY_DN163554_c0_g1" 0 0 0 0 0 0 0 0 0 0 0 0 0 0 0 0 0 0 0 0 0 1.1609201881811 0 1.61070006213476 0 0 0 0.10969486482593 0 0.0551956542421246 TRUE 0 0 0 0.0274817531780091 0.461936708385978 0.985126883900377
"8102" "TRINITY_DN163555_c1_g1" 0 0 0 2.96143811806256 1.88791513563813 1.71237567288067 3.74491454545408 5.17056605679207 3.39135530534338 5.71564631257271 5.00768887615679 5.73213349945518 0 0 0 0 0 0 0 0 0 0 0 0 0 0 0 0 0 0 TRUE 1.09362148776356 4.79371743262903 0 0 0 0.942965897388961
"8103" "TRINITY_DN163560_c0_g1" 0 0 0 0 0 0 0 0 0 0 0 0 0 0 0 0 0 0 0 0 0 0 0 0 4.41176518500698 4.86091315161365 3.09676785471469 3.83743871485637 4.35888851734327 5.2202912554592 TRUE 0 0 0 4.29767744649903 0 1
"8104" "TRINITY_DN163571_c0_g1" 0 0 0 0.254594043033141 0 0 0.335711910320462 0 0 1.07860983469637 0 0 0 0.292781749227846 0.324234562270531 0 0 0 0.070389327891398 0.603121869839996 0 1.25942315228141 0 0 0.870266070395983 0 0 0 0.828631581688019 0 TRUE 0.0424323405055235 0.235720290836138 0.102836051916396 0.283149608680667 0.322155725002135 0.48461393016194
"8105" "TRINITY_DN163580_c0_g1" 0 0.16478627814334 0 0 0 0 0.420078115979374 0 0 0 0 0 0 0 0 0 0 0 0 0 0 0 0 0 0 0 0 0 0 0 TRUE 0.0274643796905566 0.0700130193298957 0 0 0 0.901931169540244
"8106" "TRINITY_DN163587_c0_g1" 0 0 0 0 0 0 0.459431618637297 0 1.22589186169034 0 0 0.771463058365651 0 0 0 0 0 0 0.92523990548741 1.05172011644733 0 0 0 1.16478627814334 2.26333493599651 0.12300395405482 0.430820496519772 0 1.1414327909293 1.35558014737736 TRUE 0 0.409464423115548 0 0.885695387479626 0.523624383346346 0.736622539856188
"8107" "TRINITY_DN163596_c0_g1" 0 0 0 0 0 0 0 0 0 0 0 0 0 1.59407075685154 0.6915341649192 0 0 0 0 0 1.28451413324425 0 0 0 0 0 0 0 0 0 TRUE 0 0 0.380934153628456 0 0.214085688874041 0.859499544189697
"8108" "TRINITY_DN163602_c0_g1" 0 0 0 0 0 0 0 0 0 0.986228880227399 0 0 0 0 0 0 0.173767067736706 0 0 0 0 0 0 0 0 0 0 0 0 0 TRUE 0 0.1643714800379 0.0289611779561177 0 0 0.955951637794099
"8109" "TRINITY_DN163604_c0_g1" 0 0 0 0 0 0 0 0 0 0 0.563646269484064 0 0 0 0 0 0 0.0229004021100788 0 0 0 0 0 0 0 0 0 0 0 0 TRUE 0 0.0939410449140106 0.00381673368501314 0 0 0.989842742092908
"8110" "TRINITY_DN163620_c0_g1" 0 0 0 0 0 0 0.0962618530584035 0 0 0 0 0 0 0 0 0 0 0 0 0 0 0 0 0.136191386287144 2.89064124396344 3.24519139306431 2.2585189247113 3.23358133219589 2.79410389855975 1.42706975521079 TRUE 0 0.0160436421764006 0 2.64151775795091 0.0226985643811907 0.996333338433844
"8111" "TRINITY_DN163627_c0_g1" 0 0 0 0 0.200378797984026 0 0 0 0 0 0 0 0 0 0 0 0 0 0 0.117695042669755 0 0 0 0 0 0.153156788061421 0 0 0 0.857582955384148 TRUE 0.033396466330671 0 0 0.168456623907595 0.0196158404449591 0.92132647332896
"8112" "TRINITY_DN163646_c1_g2" 0 0 0 0 0 0 0.668119124686432 0 0 0 0 0 0 0 0.754459973625479 0 0 0 0 0 0 0 0 0 0 0 0 0 0 0 TRUE 0 0.111353187447739 0.12574332893758 0 0 0.7786101489666
"8113" "TRINITY_DN163648_c2_g1" 0 0 0 0 0 0 0 0 0 0.173767067736706 0 0.458382004156013 0 0 0 0 0 0 0 0 0 0 0 1.04823618565285 0 0 0 0 0 0 TRUE 0 0.105358178648787 0 0 0.174706030942141 0.84923505777016
"8114" "TRINITY_DN163650_c0_g1" 1.12697285625777 0 0 0 0 0 0.535057594894842 0 0 0 0 0.407080775450501 0 0 0 0 0 0 0 0 0 0 0 0 3.14909674417939 1.36289064266586 1.80900277493909 3.83975807969664 1.28510625106125 3.36317107711924 TRUE 0.187828809376294 0.157023061724224 0 2.46817092827691 0 0.965070098352015
"8115" "TRINITY_DN163655_c0_g1" 0 0 0 0 0 0 0 0 0 0 0 0 0 0 0 0 0 0 0 0 0.639695233399582 0 0 0 0 0 0 0.167357927738514 2.34056226902641 0.149259365499623 TRUE 0 0 0 0.442863260377425 0.106615872233264 0.939814451901925
"8116" "TRINITY_DN163658_c0_g1" 0 4.81367859592181 4.36932688376277 2.99276843076892 0 3.17040581965736 0 0 1.80529245560071 0 0 0 0 5.52782102239503 5.12138846350904 5.40040130426606 0 4.17104666144064 0 0.255802836602718 0 0.591679416935737 0 0 0.0285691521967709 0 0 0.347098670622268 0 0 TRUE 2.55769662168514 0.300882075933452 3.37010957526846 0.0626113038031732 0.141247042256409 0.772823629671282
"8117" "TRINITY_DN163660_c0_g1" 0 0 0 0 0 0 0.863938450423972 0 0 0.0271540515037266 0 3.07895134139482 0 0 0 0 0 0 5.42747208708629 5.90662607726943 4.08763256009541 0.289244285156642 0 0 0 0 0 0 0 0 TRUE 0 0.661673973887087 0 0 2.61849583493463 0.936826902199025
"8118" "TRINITY_DN163661_c0_g1" 0 0 0 0 0 0 0 0 0 0 0 0 0 0 0 0 0 0 0 0 0 0 0 0 4.31084904622462 3.84629271876723 3.98559150666241 0 0 0 TRUE 0 0 0 2.02378887860904 0 1
"8119" "TRINITY_DN163664_c0_g1" 0 0 0 0 0 0 0 0 0.180147861158429 0 0 0 2.18205660901025 0 0 0 0 0 0 0 0 0 0 0 0 0 0.479230561206336 0 0 0.0621217119077975 TRUE 0 0.0300246435264048 0.363676101501708 0.0902253788523556 0 0.91733714293968
"8120" "TRINITY_DN163665_c0_g1" 0 0 0 0 0 0 0.306845500314283 0 3.78649181498392 0 0 0 0 0 0 0 0 0 0 0 0 0 0 0 0 0 0 0 0 0 TRUE 0 0.682222885883035 0 0 0 1
"8121" "TRINITY_DN163669_c0_g1" 0 0 0 0 0 0 0 0 0 0 0 0 0 0 0 0 0 0 0 0 0 0 0 0 1.64015815496328 0 0 0 0.167357927738514 0 TRUE 0 0 0 0.301252680450299 0 1
"8122" "TRINITY_DN163671_c0_g1" 0 0 0 0 0 0 0 0 0 0 0 0 0 0 0 0 0 0 0 0 0 0 0 0 3.3684890006451 0.381837083906047 0.409255146684838 1.49569516262407 0.458382004156013 3.28806320032532 TRUE 0 0 0 1.56695359972356 0 1
"8123" "TRINITY_DN163672_c0_g1" 0.421155960662223 0 1.48748634934854 2.13027195451886 0 2.85678654628808 0 0 0 0 0 0 0 0 0 1.58832486791192 0 2.32711247074709 0 0 0 0 0 0 0 0 0 0 0 0 TRUE 1.14928346846962 0 0.6525728897765 0 0 0.858047882076155
"8124" "TRINITY_DN163673_c1_g1" 0 0 0 0 0 0 0 0 0 0 0 0 0.742437445376266 0 0 0 0 0 0.112366523072563 0 0 0 0 0 0 0 0 0 0 0 TRUE 0 0 0.123739574229378 0 0.0187277538454272 0.962162966128542
"8125" "TRINITY_DN163680_c0_g1" 0 0 0 0 0 0 0 2.45522857111714 0 0.273814244587037 0 0.585923976958601 0 0 0 0 0 0 2.4350951516201 1.87066062667928 2.82171021503467 1.87970576628229 2.89801481906676 1.71413559385633 1.93206117134342 1.76807843501646 1.81434533496322 0.24000896473507 0 0 TRUE 0 0.552494465443796 0 0.959082317676362 2.26988702875657 0.833518500703955
"8126" "TRINITY_DN163682_c0_g1" 0 0 0 0 0 0 1.15962918582123 0 3.06746662943663 0 0 0 0 0 0 0 0 0 4.75033852024471 5.99061456200153 6.5609900184071 6.09598769470923 5.39393096458251 0 0 0 1.1583370271671 0 0 0.621993231666123 TRUE 0 0.704515969209643 0 0.296721709805537 4.79864362665751 0.947837464244423
"8127" "TRINITY_DN163682_c1_g1" 0 0 0 0 0 0 0 0 0 0 0 0 0 0 0 0 0 0 0 0 0 0 0 0 0 7.19320007063728 3.51374338459426 0 0 0 TRUE 0 0 0 1.78449057587192 0 1
"8128" "TRINITY_DN163684_c0_g1" 0 0 0 0 0 0 0 0 1.78492270156286 0 0 0 0 0 0 0 0 0 0 0 1.4027221768456 0 0 0 0 0 1.38515489688434 0 0 0 TRUE 0 0.297487116927144 0 0.230859149480724 0.233787029474267 0.609524116746217
"8129" "TRINITY_DN163687_c0_g1" 0 0 0 0 0 0 0 0 0 0 0 0 0 0 0 0 0 0 0 0 0 0 0 0 0.734655433479005 0 0 2.97434575181936 3.89888551517822 1.78324709737812 TRUE 0 0 0 1.56518896630912 0 1
"8130" "TRINITY_DN163688_c0_g1" 0 0 0 0 0 0 0 0 0.772307974958403 0 0 0 0 0 0 0 0 0 0 0 0 0 0 0 0 0 1.51551061996901 0.732052073300289 0 0 TRUE 0 0.128717995826401 0 0.37459378221155 0 0.914094946353309
"8131" "TRINITY_DN163700_c0_g1" 3.50156652982549 3.96633817321799 3.43602854647554 3.85758295538415 3.83258625691741 3.01703108052784 0.927517246198476 0.13224779829844 1.00863030514344 1.99891757275836 1.1551015581257 1.67987414774662 0 0 0.0731347046302154 0 0 0 3.61317800785159 3.9304535007831 5.86782235104243 4.04238168697705 4.47456583453847 5.32671709858447 0 0 0 0 0 0 TRUE 3.6018555903914 1.15038143804517 0.0121891174383692 0 4.54251974662952 0.73778726281762
"8132" "TRINITY_DN163704_c0_g1" 0 0 0 0 0 0 0 0 0 0 0 0 0 0 0 0 0 0 0.0172092900322231 0.484395962502666 0 1.15898325116039 1.43135552157352 1.56754544764375 0 0 0 0 0 0 TRUE 0 0 0 0 0.776581578818757 1
"8133" "TRINITY_DN163716_c0_g1" 0 0 0 0 0 0 0 0 0 0 0 0 0 0.200378797984026 0 0 0 0 0 0 0 0 0 0 0.84478735007906 0 0 0 0 0 TRUE 0 0 0.033396466330671 0.140797891679843 0 0.940701409069018
"8134" "TRINITY_DN163718_c0_g1" 0 0 0 0 0 0 0 0 0 0 0 0 0 0 0 0 0 0 0 0 0 0 0 0 0 0 0.366252263699564 0 0.810648747782646 0 TRUE 0 0 0 0.196150168580368 0 1
"8135" "TRINITY_DN163725_c0_g1" 0 0 0 0 0 0 2.04509343834495 1.3928669162308 0 0.969380764941608 0.873419503434857 1.4350951516201 0.55581615506164 0 0 0 0 0 0.415758666522498 0 0 0 0 0 4.4630992673481 5.08010333004355 5.13586316536868 4.42425028608405 4.47248777146274 5.49904859773388 TRUE 0 1.11930929576205 0.0926360258436066 4.84580873634017 0.069293111087083 0.93389965935488
"8136" "TRINITY_DN163737_c1_g1" 0 0 0 0 0 0 0 0 0 0 0 0 0 0 0 0 0.733788168625182 0 0 0 2.77188557851537 0 0 0 0 0 0 0 0 0 TRUE 0 0 0.122298028104197 0 0.461980929752561 0.933818681558078
"8137" "TRINITY_DN163738_c0_g1" 0 0 0 0 0 0 0 0 0 0 0 0 0 0 1.42061713897869 0 0.54399071966485 0 0 0 0 0 0 0 0 0 0 0 0 0 TRUE 0 0 0.327434643107257 0 0 1
"8138" "TRINITY_DN16373_c0_g1" 0 0 0 0 0 0 0 0 0 0 0 0 0 0 0 0 0 0 0 0 0.641546029087524 0 0 0 0 0 0 1.82048534298638 0.158337027167101 0 TRUE 0 0 0 0.329803728358913 0.106924338181254 0.918948507106557
"8139" "TRINITY_DN163743_c0_g1" 0 0 0 0 0 0 1.67446065156026 1.03280614508324 1.21225804420273 1.67716993881825 2.0164963198962 1.26363540356833 0 0 0 0 0 0 2.99494171017697 3.30597052098439 2.46048047004001 4.44771142651469 3.54794331129035 3.42478775280942 0 0 0 0 0 0 TRUE 0 1.47947108385483 0 0 3.36363919863597 0.890039404014052
"8140" "TRINITY_DN163743_c0_g2" 0 0 0 0 0 0 1.39506279951758 0 3.1844389980157 0.609754962172443 1.43669488755288 1.53356334821451 0 0 0 0 0 0 3.89025211515707 2.66106547980695 3.52719547712187 2.30801131455218 4.76293342987731 4.30662680522669 0 0 0 0 0 0 TRUE 0 1.35991916591219 0 0 3.57601410362368 0.904927726338234
"8141" "TRINITY_DN163745_c0_g1" 0 0 0 0 0 0 4.32099003820933 0 1.52306006179525 3.1644644993886 1.7878503341913 2.65328936215566 0 0 0 0 0 0 0 0 0 2.54670928928295 0 0 0 0 0 0 0 0 TRUE 0 2.24160904929002 0 0 0.424451548213825 0.952662179389816
"8142" "TRINITY_DN163746_c0_g1" 0 0 0 0 0 0 0.849599011151452 0 2.62128999253892 0 0 0 0 0 0 0 0 0 0 0 0 0 0 0 0 0 0 0 0 0 TRUE 0 0.578481500615062 0 0 0 1
"8143" "TRINITY_DN163750_c0_g1" 0 0 0 0 0 0 0 0.864730922314751 1.92599941855622 0 0 0 0 0 0 0 0 0 0 0 0 0 0 0 0 0 0 0 0 0 TRUE 0 0.465121723478496 0 0 0 1
"8144" "TRINITY_DN163753_c0_g1" 0.235114320376357 0.278579550458423 0 0 0 0 0 0.714575238851626 0.462575888042204 0.656267534794289 0 0 0 0 0 0 0 0 1.83268751643953 0 0 0 0 0 0 0 1.92181713984662 0 0 0 TRUE 0.0856156451391301 0.30556977694802 0 0.320302856641104 0.305447919406589 0.456269802899143
"8145" "TRINITY_DN163766_c0_g1" 0 0 0 0 0 0 0 0 0 0 0 0 0 0 0 0 0 0 0 0 0 0 0 0.803227036434928 0 0 0 0 0.189033824390017 0 TRUE 0 0 0 0.0315056373983361 0.133871172739155 0.941164261219022
"8146" "TRINITY_DN163783_c0_g1" 0 0 0 0 0 0 0 0 0 1.298071734934 0 0 0 0 0 0 0 0 0 0 0 0.895302621333307 0 0 0 0 0 0.0922074380970889 0 0 TRUE 0 0.216345289155666 0 0.0153679063495148 0.149217103555551 0.809812117301705
"8147" "TRINITY_DN163789_c0_g2" 0 0 0 0 0 0 0 0 0 0 0 0 0 0 0.868686765322135 0 0 0 0 0 0 0.641546029087524 0 0 0 0 0 0 0 0 TRUE 0 0 0.144781127553689 0 0.106924338181254 0.815368998729473
"8148" "TRINITY_DN163790_c0_g1" 0 1.05450121618256 0 0 0 0 0 0 0 0 0 0 0 0.539034702970754 0 0 0 0 0 0 0 0 0 0 0 0 0 0 0 0 TRUE 0.175750202697093 0 0.0898391171617924 0 0 0.872206239618638
"8149" "TRINITY_DN163798_c0_g1" 0 0 0 0 0 0 0 0 1.63691458035588 0 0 0.441483479582645 0 0 0 0 0 0 0 0 0 0 0 0 0 0 0 0 0 0 TRUE 0 0.34639967665642 0 0 0 1
"8150" "TRINITY_DN163809_c3_g2" 0 0 0 0 0 0 0 0 0 0 0 0 0 0 0 0 1.21350281998392 0 0 0 0 0 0 0 0 0 0 0 1.1551015581257 0 TRUE 0 0 0.202250469997319 0.192516926354284 0 0.762031546383013
"8151" "TRINITY_DN163815_c0_g1" 0 0 0 0 0 0 0.265436896049098 0 0 0 0 0 1.22342254993494 0 0 0 0 0 0 0 0 0 0 0 0 0 0 0 0 0 TRUE 0 0.0442394826748497 0.20390375832249 0 0 0.94575935843605
"8152" "TRINITY_DN163817_c0_g1" 0 0 0 0 0 0 0 0 0 0 0 0 0 0 0 0 0 0 1.22156778853841 0 0 0 0 0.724213686757358 0 0 0 0 0 0 TRUE 0 0 0 0 0.324296912549295 1
"8153" "TRINITY_DN163825_c0_g1" 0 0 0 0.192825403552391 0.228972569760161 0 0 0 0 0 0 0 0 0 0 3.66277517193778 0 0 0 0 0 0 0 0 0 0 0 0 0 0 TRUE 0.0702996622187587 0 0.610462528656296 0 0 0.971210492487763
"8154" "TRINITY_DN163836_c0_g1" 0 0 0 0 0 0 0 0 0 0 0 0 0 1.06073915785768 0 0 0 0 0 0 0 0 0 0 0 0 0 0 1.61494536693687 0 TRUE 0 0 0.176789859642946 0.269157561156145 0 0.835793337103777
"8155" "TRINITY_DN163839_c0_g1" 0 0 0.326537348139952 0 0 0 0 0 0 0 0 0 0 0 0 0 0 0 0 0 0.0593552776164212 0 0 0 0 0 0 0 0 0 TRUE 0.0544228913566586 0 0 0 0.00989254626940354 0.954557053002876
"8156" "TRINITY_DN163840_c0_g1" 0 0 0 0 0 0 0 0 0.871843648509318 0 0 0 0 0.243669080966863 0 0 0 0 0 0 0 0 0 0 0 0 0 0 0 0 TRUE 0 0.145307274751553 0.0406115134944771 0 0 0.930128216973454
"8157" "TRINITY_DN163851_c0_g1" 4.01051132213351 0 0 0 2.6585542606509 0 2.29631056070809 0.892196710465485 3.15380533607904 0 0 0 0 0.520045024039818 0 0 0 0 0 3.31686980506433 1.18903382439002 1.22094900446678 0.646162657157894 0 0 0 0 0 0 0 TRUE 1.11151093046407 1.05705210120877 0.0866741706733029 0 1.06216921517984 0.503852048008893
"8158" "TRINITY_DN163857_c2_g1" 0 0 1.94448367114875 0 0 0 0 0 0 0 0 0 0 0.0551956542421246 0 0 0 0 0 0 0 0 0 0.742437445376266 0 0 0 0 0 0 TRUE 0.324080611858125 0 0.00919927570702077 0 0.123739574229378 0.897449241737889
"8159" "TRINITY_DN163860_c0_g1" 0 0 0 0 0.794103898559748 0 1.22527492986957 0.358396261956654 2.74652775711819 0.439357178474257 0.68885174386588 2.35275852504064 0 0 0 0 0 0 2.35867757131523 3.49082681491283 3.87862726234475 0.950095094173686 3.26333493599651 0.947105051567875 4.46701857168978 3.32135090142462 5.20484498579147 0.996388746447621 4.49965457781943 4.02848074905689 TRUE 0.132350649759958 1.3018610660542 0 3.7529564220383 2.48144445505181 0.739161894615119
"8160" "TRINITY_DN163863_c0_g1" 0 0.74931972457408 0 0 0 0.149259365499623 0 0 0 0 0 0 0 0 0 0 0 0 0 0 0 0 0 0 0 0 0 0 0 0 TRUE 0.149763181678951 0 0 0 0 1
"8161" "TRINITY_DN163878_c0_g1" 0 0 0 0 0 0 0 0.973794929652606 0 0 0 0 0.933572638261024 0 0 0 0.236339539168374 0 0 0 0 0 0 0 0 0 0 0 0 0 TRUE 0 0.162299154942101 0.1949853629049 0 0 0.791908540564069
"8162" "TRINITY_DN163884_c0_g1" 0 0 0 0 0 0 0 0 1.98002530023873 1.03351110236132 0 1.43776039353993 0 2.37462220619121 0 0 0 0 0.82130203988953 3.84559040884785 2.20445376767456 2.37490036970135 1.04124298223188 1.14535138557262 0.20163386116965 1.26183165875214 1.16349873228288 0 0.591679416935737 0 TRUE 0 0.741882799356664 0.395770367698535 0.536440611523401 1.90547349231963 0.780357246463104
"8163" "TRINITY_DN163885_c0_g1" 0 0 0 0.524063675777211 0 0 0 0 0 0 0 0.783247097378116 0 0 0 0 0 0 0 0 0 0 0 0 0 0 0 0 0 0 TRUE 0.0873439459628684 0.130541182896353 0 0 0 0.832727220588659
"8164" "TRINITY_DN163887_c0_g1" 0 0 0 0 0 0.13224779829844 0 0 0 0 0 0 0 0 0 0 0.988412025724788 0 0 0 0 0 0 0 0 0 0 0 0 0 TRUE 0.0220412997164066 0 0.164735337620798 0 0 0.96655043775862
"8165" "TRINITY_DN163895_c0_g1" 0 0 0 0 0 0 0.20163386116965 0 0 0 0 0 0 0 0 0 0 0 0.230203013366421 0 0 0 0 0 0 0 0 0 0 0.835115615258218 TRUE 0 0.0336056435282751 0 0.13918593587637 0.0383671688944036 0.870725422131357
"8166" "TRINITY_DN163903_c0_g1" 2.02431967919541 0.583037623796664 2.95419631038688 1.72770267283724 2.17344728605727 0.963474123974886 0 0 0 0 0 0 0 0 0 0 0 0 0 0 0 0 0 0 0 0 0 0 0 0 TRUE 1.73769628270806 0 0 0 0 1
"8167" "TRINITY_DN163905_c0_g1" 0.0510240030244669 0.0412429822318813 0 0 0 0 0.309176187478515 0 0 0 0 0 0 0 0 0 0 0 0 0 0 0 0 0 0 0 0 0 0 0 TRUE 0.015377830876058 0.0515293645797524 0 0 0 0.925392875492101
"8168" "TRINITY_DN163906_c0_g1" 0 0 0 0 0 0 0 0 0 0 0 0 0 1.01934608880481 0 0 0.0313951962755343 0 0 0 0 0 0 0 0.37851162325373 1.36457243229586 0 0 0 0 TRUE 0 0 0.175123547513391 0.290514009258264 0 0.849298534724269
"8169" "TRINITY_DN163921_c0_g1" 0 0 0 0 0 0 4.29189819604668 3.32019582126613 1.12366619645382 0 0 0.0799753767205959 0 0 0 0 0 0 0 0.100304905795685 3.40544784370754 1.17759892932773 0 1.31672502157875 1.5089356618644 0.768925335563751 5.42149262205056 0 0.0384361816561079 0 TRUE 0 1.4692892650812 0 1.28963163352247 1.00001278340162 0.610416329966594
"8170" "TRINITY_DN163928_c0_g1" 0 0 0 0 0 0 0 0 0 0 0 0 0 0 0 0 0 0 0 0 0 0 0 0 0 0 0 0.745022149037264 0 2.28569812595813 TRUE 0 0 0 0.505120045832565 0 1
"8171" "TRINITY_DN163932_c0_g1" 0 0 0 0 0 0 0 0 4.62865696194713 0 0 0 0 0 0 0 0 0 0 0 0.340277404766254 0 0 0 0 0 4.24465876653015 0 0 0 TRUE 0 0.771442826991189 0 0.707443127755025 0.0567129007943757 0.752361418820306
"8172" "TRINITY_DN163936_c0_g1" 1.24974871508357 1.58111017522555 0 0 0.345964030342872 0 4.26558691893083 4.28806320032532 0.651683180632109 4.93701475706365 3.52606881166759 3.42088657497553 0 0 0 0 0 0 0 1.27619886503224 0 1.77820857639809 0 0 5.17468604543005 5.36565754707976 5.69869077794257 4.17320740327314 2.5119739817818 4.25141613270546 TRUE 0.529470486775332 3.51488390726584 0 4.5292719813688 0.509067906905055 0.748666986677066
"8173" "TRINITY_DN163937_c0_g1" 0.197865391353738 2.32538641465977 0 0.347098670622268 1.85638817681409 2.61494536693687 3.26138036996032 0 2.55385196818113 0.439357178474257 2.05415387176271 2.81147103052984 0 0 0 0 0 0 2.52029651798988 0 0 0 2.18681745935711 1.37795663381011 0 0 0 0 2.95921373878461 0.811471030529836 TRUE 1.22361400339779 1.85336906981804 0 0.628447461552407 1.01417843519285 0.613374374966713
"8174" "TRINITY_DN163947_c0_g1" 0 0 0 0 0 0 0 0 0 0 0 0 0 0 0 0 0 0 0 0 0 0 0 0 0 0.935082523318661 0.0799753767205959 0 0 0 TRUE 0 0 0 0.16917631667321 0 1
"8175" "TRINITY_DN163955_c0_g1" 0 0 0 0 0 0 0 0 0 0 0 0 0 0 0 0 0 0 0 0.897627674279551 1.11902410314227 2.10030490579569 0 0 0 0 0 0 0 0 TRUE 0 0 0 0 0.686159447202918 1
"8176" "TRINITY_DN163964_c0_g1" 1.03843618165611 0 0 0 0 0 0 0 0 0 0 0 0 0 0 0.279768421593595 0 0 0 0 0 0 0 0 0 0 0 0 0 0 TRUE 0.173072696942685 0 0.0466280702655992 0 0 0.932646698339368
"8177" "TRINITY_DN163965_c0_g1" 0 0.768078435016455 0 0 0.037030730944967 0 1.20414071678023 0 0 0 0 0 0 0 0 0 0 1.45890690685087 0 0 0 0 0.303342394487331 0 0 0 0 0 0 0 TRUE 0.13418486099357 0.200690119463371 0.243151151141811 0 0.0505570657478885 0.603711472889514
"8178" "TRINITY_DN163966_c1_g3" 0 0 0 0 0 0 0 0 0 0 0 0 0 0 0.0172092900322231 0 0 0.792438930064638 0 0 0 0 0 0 0 0 0 0 0 0 TRUE 0 0 0.134941370016143 0 0 1
"8179" "TRINITY_DN163966_c2_g1" 0 0 0 0 0 0 0 0 0 0 0.361768359419153 0 0 0 0 0 0 0 0 1.22712493444993 0.704871964456353 0 0 0 0 0 0 0.31034012061215 0 0 TRUE 0 0.0602947265698589 0 0.0517233534353584 0.321999483151046 0.913029301391246
"8180" "TRINITY_DN163967_c0_g1" 0 0 0 0 0 0 0 0 0.68885174386588 0 0 0 0 0 0 0 0.279768421593595 0 0 0 0 0 0 0 0 0 0 0 0 0 TRUE 0 0.114808623977647 0.0466280702655992 0 0 0.898465662573663
"8181" "TRINITY_DN163981_c0_g1" 0 0 1.47871300244172 0 0 1.13027195451886 0 0 0 0 0 0 0 0 0 0 0 0 0 0 0 0 0 0 0 0 0 0 0 0 TRUE 0.434830826160097 0 0 0 0 1
"8182" "TRINITY_DN163992_c0_g1" 0 0 0 0 0 0 0 0 0 0 0 0 0 0 0 0 0 0 0 0 0 0 0 0.235114320376357 0 0 0 0.714575238851626 0 0 TRUE 0 0 0 0.119095873141938 0.0391857200627262 0.917743329325893
"8183" "TRINITY_DN163994_c0_g2" 0 0 0 0 0 0 0 0 0 0 0 0 0 0 0.687956494044482 0 0 0 0 0 0 0 0 0 0 0 0.0299828662157143 0 0 0 TRUE 0 0 0.11465941567408 0.00499714436928572 0 0.989104374159096
"8184" "TRINITY_DN1639_c0_g1" 0 0 0 0 0 0 0 0 0.675364312749146 0 0 0 0 0 0 0 0 0 0 0 1.84398384404833 1.14469902515414 0 0 0 0 0 0 0 0.0328061450832415 TRUE 0 0.112560718791524 0 0.00546769084720691 0.498113811533744 0.940762328354584
"8185" "TRINITY_DN164000_c0_g1" 0 0 0 0 0 0 0 0 0 0 0 0 0 0 0 0 0 0 0 0 0.117695042669755 0.205392512989685 0.61635769699669 0 0 0 0 0 0 0 TRUE 0 0 0 0 0.156574208776022 1
"8186" "TRINITY_DN164003_c0_g1" 0 0 0 0 0 0 0 0 0 0 0 0 0 0 0 0 0 0 0 0 1.03139519627553 0 1.22650852980868 0 0 0 0 0 0 0 TRUE 0 0 0 0 0.376317287680702 1
"8187" "TRINITY_DN164011_c0_g1" 0 0 0 0 0 0 0 0 0 0 0 0 0 0 0 0 0 0 0 0 0 0 0 0 0.5489297694764 2.23756371831768 1.37962096205571 0 0 0.144046369616707 TRUE 0 0 0 0.718360136577748 0 1
"8188" "TRINITY_DN164012_c1_g2" 2.47664090866952 0.235114320376357 0 0.0551956542421246 0 0 0 0 0 0 0 0 0 4.57761009769958 0 1.68257329734758 0 0 0 0 0 0 0 0 0 0 0 0 0 0 TRUE 0.461158480548 0 1.04336389917453 0 0 0.88950200382799
"8189" "TRINITY_DN164013_c0_g1" 0 0 0 0 0 0 0 0 0.686164326061359 0 0 0 0 0 0 0 0 0 0 0 0 0.397255345594427 0 0 0.58207422139633 0 0 0 0 0 TRUE 0 0.114360721010227 0 0.0970123702327216 0.0662092242657379 0.643186941598891
"8190" "TRINITY_DN164015_c0_g1" 1.1407786557828 0 0 0 0 0 0 0 0.621993231666123 0.641546029087524 0 0 0 0 0 0 0 0 0 0 0 0 0 0 0 0 0 0 0 0 TRUE 0.190129775963799 0.210589876792274 0 0 0 0.774289036515104
"8191" "TRINITY_DN164017_c0_g1" 0 0 0 0 0 0 1.47300756791617 0.502839758255931 0.284514133244245 0 0 0 0 0 0 0 0 0 0 0 0 0 0 0 0 0 0 0 0 0 TRUE 0 0.376726909902725 0 0 0 1
"8192" "TRINITY_DN164021_c0_g1" 0 0 0.502839758255931 0 0 0 0 0 0 0 0 0 0 1.20914139783859 0 0 0 0 0 0 0.298658315564515 0 0 0 0 0 0 0 0 0 TRUE 0.0838066263759886 0 0.201523566306432 0 0.0497763859274192 0.834283633979208
"8193" "TRINITY_DN164024_c0_g1" 0 0 0 0 0 0 0 0 0 0 0 0 0 0 0 0 0 0 0 0 0 0 0 0 0 1.14535138557262 0 3.85089941238573 0 0 TRUE 0 0 0 0.832708466326392 0 1
"8194" "TRINITY_DN164027_c0_g1" 0 0 0 0 0 0 0 0 1.44148347958264 0 0 0 0 0 0 0 0 0 0 0 0 0.997834332781886 0 0 0 0 0 0 0 0 TRUE 0 0.240247246597107 0 0 0.166305722130314 0.826943154931129
"8195" "TRINITY_DN164034_c0_g1" 0 0 0 0 0 0 0 0 1.5670586262992 0 0 0.869476633965402 0 0 0 0 0 0 0 0 0.0840642647884745 0 0 0 0 0 0.0593552776164212 0.585923976958601 0 0.358396261956654 TRUE 0 0.406089210044099 0 0.167279252755279 0.0140107107980791 0.88839277240728
"8196" "TRINITY_DN164040_c0_g1" 1.61541629726287 0 0 0 0 0 0 0 0 0 0 0 0 0 0 2.12300395405482 0 0.683471892855227 0 0 0 0 0 0 0 0 0 0 0.439357178474257 0 TRUE 0.269236049543812 0 0.467745974485008 0.0732261964123762 0 0.816961414615464
"8197" "TRINITY_DN164042_c2_g1" 0 0 0 0 0 0 0 0 0 0 0 0 0 0 0 0 0 0 0 0 0 0.36289064266586 0.670840335881562 0 0 0 0 0 0 0 TRUE 0 0 0 0 0.17228849642457 1
"8198" "TRINITY_DN164047_c0_g1" 0 0 0 0 0 0 1.99276843076892 3.64719936568332 1.26663664251399 3.36246988875021 2.17536491377543 2.15153414134792 0 0 0 0 0 0 2.87538690458646 1.37962096205571 0 0 1.27082791555366 2.95102821304775 2.66948037187743 3.66072329811402 3.00324241748868 0 1.35275852504064 2.94035471153329 TRUE 0 2.4326622304733 0 2.27109322067568 1.41281066587393 0.621412311129516
"8199" "TRINITY_DN164050_c0_g1" 0.31034012061215 0 0 1.22774107583913 1.55532535898925 0 0 0 0.9701173976055 0 0 0 0 0.5489297694764 0 1.8011586560937 0.447843644362086 0 0.0384361816561079 0 0 0.644317778337577 0.780730036476377 0 0 0 0 0 0 0 TRUE 0.515567759240087 0.16168623293425 0.466322011655364 0 0.243913999411677 0.577202885375122
"8200" "TRINITY_DN164052_c0_g1" 1.62339868237726 0.612588406698718 2.14339341869319 0 0.0143552929770701 1.86393845042397 3.02556040232443 3.39423973490979 4.37545653587666 3.51121500147097 3.51134152592103 3.35558014737736 0 0 0.325386414659773 0 0 0 3.99738274263174 3.12449357219531 3.28006548636163 2.07860983469637 4.17272751801285 3.48684306443981 4.28303277461641 4.27336668911861 4.36925707875292 4.35219353774503 4.96615356732639 3.85559110771045 TRUE 1.04294570852837 3.52889889131338 0.0542310691099622 4.34993245921164 3.35668703638962 0.541213410771665
"8201" "TRINITY_DN164053_c0_g1" 0.271425676092934 0 0 0 0 0 0 0 0 0 0 0 0 0 1.04614178164472 0.499782120147312 0 0 0 0 0 0 0 0 0 0 0 0.14535138557262 0 0 TRUE 0.0452376126821558 0 0.257653983632005 0.02422523092877 0 0.932600650461768
"8202" "TRINITY_DN164063_c0_g1" 0 0 0 0.252173413202027 0 0 0 0 0 0 0.0908534304511135 0 0 0 0 0 0 0 0 0 0 0 0 0 0 0 0 0 0 0 TRUE 0.0420289022003378 0.0151422384085189 0 0 0 0.909929610245701
"8203" "TRINITY_DN164065_c0_g1" 0 0 0 0 0 0 0 0 0 0 0.324234562270531 0 0 0 0 0 0 0 0 2.18396283484259 0 0 0 0 0 0 1.25580283660272 0 0 0 TRUE 0 0.0540390937117552 0 0.20930047276712 0.363993805807099 0.819131835296647
"8204" "TRINITY_DN164070_c0_g1" 5.00670195786894 2.37378739372261 2.59215800212536 0 3.61470984411521 0 4.19833698875621 4.21808367077239 3.63145356091519 4.75285561229223 2.91169158187234 4.01095882207224 3.79732431726998 0 0.466757615726171 0 0 0 0 0 0 0 0 0 0 0.233888060174277 0.418999465431266 0.777367109450413 0.91226662806645 0 TRUE 2.26455953297202 3.95389670611343 0.710680322166025 0.390420210520401 0 0.787193475460896
"8205" "TRINITY_DN164077_c0_g1" 0 0 0 0 0 0 0.282143228781498 0.425459304765355 0.252173413202027 0.679874147746623 0 0 0 0 0 0 0 0 0 0 0 0 0 0 0.0881415968690176 0 0 0 0 0.633198686374004 TRUE 0 0.273275015749251 0 0.120223380540504 0 0.89001612513782
"8206" "TRINITY_DN16407_c0_g1" 0 0 0 0 0 0 0 0 0 0 0 0 0 0 0 0 0 0 0.647084212628954 0 0 0.237563718317676 0 0 0 0 0 0 0 0 TRUE 0 0 0 0 0.147441321824438 1
"8207" "TRINITY_DN164080_c1_g1" 0 0 0 0 0 0 0 0 0 0 0 0 0 0 0 0 0 0 0 0 0 0 0 1.38791392438595 0 0 0 0 0 0.0100636833446975 TRUE 0 0 0 0.00167728055744958 0.231318987397658 0.998187264503966
"8208" "TRINITY_DN164081_c0_g2" 0.297484915710575 0 0 0 0 0 0 0 0 0 0 0 0 1.67038715697383 0.722466024471091 0 0 0 0 0 0 0 0 0 0 0 0 0 0 0 TRUE 0.0495808192850958 0 0.398808863574154 0 0 0.968919434963939
"8209" "TRINITY_DN164086_c0_g2" 0 0 0 0 0 0 0 0.324234562270531 0 0 0 0 0 0 0 0 0 0 0 0 0 0.111031312388744 0 0 0 0 0 0 0 0 TRUE 0 0.0540390937117552 0 0 0.0185052187314573 0.914389669309758
"8210" "TRINITY_DN164091_c0_g1" 0 0 0 0 0 0 0 2.72224741775185 0 0 0 0 0 0 0 0 0 0 0 4.70570149684579 0 0 0 0 0 4.14771372235215 0 0 0 0 TRUE 0 0.453707902958641 0 0.691285620392026 0.784283582807632 0.635019287522333
"8211" "TRINITY_DN164093_c0_g1" 0 0 0 0 0 0 0 0 0.473007567916174 0 0 0 0 0 0 0 0 0 0 0 0 0.60502015306241 0 0 0 0 0 0 0 0 TRUE 0 0.0788345946526956 0 0 0.100836692177068 0.804548837951113
"8212" "TRINITY_DN164096_c0_g1" 0 0 0 0 0 0 1.32538641465977 3.07210580048042 0 1.40925514668484 2.45470232816369 1.15962918582123 0 0 0 0 0 0 0 0 0 0 0 0 0 0 0 0 0 0 TRUE 0 1.57017981263499 0 0 0 1
"8213" "TRINITY_DN164103_c1_g1" 0 0.306845500314283 0 0 0 0 0 0 0 0 0 0 0 0 0 0 0 0 0 0 0 0 0 0 0 0 0 0 0.708407983483596 0 TRUE 0.0511409167190471 0 0 0.118067997247266 0 0.891713000323144
"8214" "TRINITY_DN164107_c0_g1" 0 0 0 0 0 0 0 0 0 0 0 0 0 0 0 0 0 0 0 0 0 0 0 0 0 0 0 0.0229004021100788 0.0299828662157143 0 TRUE 0 0 0 0.00881387805429886 0 1
"8215" "TRINITY_DN164110_c0_g1" 0 0.594548549550354 0 1.07860983469637 0.770617646656203 0.757876659747896 0.940354711533293 0.851199338593294 0 0.16478627814334 0.398350370345965 1.28095631383106 0 0 0 0.992043276171657 0 0.532067552289031 0 0 0 0.590721770009841 0 0 0 0 0 0.112366523072563 0 1.79202238753514 TRUE 0.533608781775137 0.605941168741158 0.254018471410115 0.317398151767951 0.0984536283349735 0.503467046236353
"8216" "TRINITY_DN164111_c1_g3" 0.0648828515848544 0 0 0 0 0 0 0 0 0 0 0 0 1.30859386858428 0 0 0 0 0 0 0 0 0 0 0 0 0 0 0 0 TRUE 0.0108138085974757 0 0.218098978097379 0 0 0.987604471268261
"8217" "TRINITY_DN164113_c0_g1" 0 0 0 0 0 0 0 0 0 0 0 0 0 0 0 0 0 0 0 0 0 0 0 0 0 0 0 4.87794052163707 3.04439411935845 0 TRUE 0 0 0 1.32038910683259 0 1
"8218" "TRINITY_DN164121_c0_g1" 0 0 0 0 0 0 0 0 0 0 0 0 0 0 0 0 0 0 0 0 0 0 0 0 0 0.333423733725192 0 0 0.434027674663597 0 TRUE 0 0 0 0.127908568064798 0 1
"8219" "TRINITY_DN164128_c0_g1" 0 0 0 0 0 0 2.74049587418707 0.751035176667862 0 0 0.292781749227846 0 0 0 0 0 0 0 0 0 0 0 0 0 0 0 0 0 0 0 TRUE 0 0.630718800013797 0 0 0 1
"8220" "TRINITY_DN164131_c0_g1" 0 0 0 0 0 0 0 0 0 0 0.63876894441695 0 0 0 0 0 0 0 0 0 0.381837083906047 0 0 0 2.36148765214307 0 0 6.34800219864808 5.5765221379205 0 TRUE 0 0.106461490736158 0 2.38100199811861 0.0636395139843412 0.982139766697497
"8221" "TRINITY_DN164140_c0_g1" 0 0 0 0 0 0 0 0 0 2.29924465779607 2.06522762277562 0 0 0 0 0 0 0 0 0 0 0 2.48722906980423 0 0 0 0 0 3.37476129465031 0 TRUE 0 0.727412046761949 0 0.562460215775051 0.414538178300705 0.66422112528077
"8222" "TRINITY_DN164141_c0_g1" 0 0 0 0 0 0 0 0 0 0 0 0 0 0 0 0 0 0 0 0 0 0 0 0 2.65191274464578 1.57676397767313 0 2.38818953715608 1.61353165291793 0.54399071966485 TRUE 0 0 0 1.46239810534296 0 1
"8223" "TRINITY_DN164146_c0_g2" 0 0.344828496997441 0 0 0 0.018634174139051 2.37823415521924 0 0.248534836138679 0 0 2.43055290956901 0 0 0 0 0 0 1.96421377794694 0 0 0 0 1.33685463912547 3.4995270242151 0 0 0 0 1.78324709737812 TRUE 0.060577111856082 0.842886983487821 0 0.880462353598869 0.550178069512067 0.587250335316938
"8224" "TRINITY_DN164147_c0_g1" 0 0 3.73346280984743 0 0 0 0 0 2.84579110371371 0 0 0 0 0 5.09491164702547 0 0 0 0 0 1.62573806190865 0 0 0 0 0 2.77273024776718 0 0 0 TRUE 0.622243801641239 0.474298517285619 0.849151941170911 0.462121707961197 0.270956343651441 0.461338930693428
"8225" "TRINITY_DN164152_c1_g1" 0 0.327687364176047 0 0 0 0.037030730944967 0 0 0 1.65168318063211 0 0 0 0 0 0 0 1.45628048151073 0 0 1.45101324294397 0 0 0 0.0538064436957938 0.594548549550354 0.271425676092934 1.60786290283124 0 0 TRUE 0.0607863491868357 0.275280530105352 0.242713413585121 0.421273928695053 0.241835540490662 0.513015298673996
"8226" "TRINITY_DN164153_c0_g1" 0.225274929869569 0 0 0 0 0 3.14094221737709 3.7658529528211 6.99248521063395 1.61917821605907 1.20414071678023 4.80017513563879 0 0 0 0 0.246104009883917 0 0 3.48233202074738 1.55875743037376 0.563646269484064 0.304511041809953 0.14535138557262 0.219091058246197 1.72377696962344 0.642470537315822 0 0 2.5854433189362 TRUE 0.0375458216449282 3.58712907488504 0.0410173349806528 0.861796980686943 1.0090996913313 0.864135093277463
"8227" "TRINITY_DN164154_c1_g1" 0 0.214124805352847 0 0 0 0 0 0 0 0.385154896884344 0 0 0 0 0 0 0 0 0 0 0 0 0 0 0 0 0 0 0 0 TRUE 0.0356874675588079 0.0641924828140573 0 0 0 0.861013836845267
"8228" "TRINITY_DN164157_c0_g1" 0.381837083906047 0.712815854437372 0 0.138814468902282 1.70442935207648 0.961993677420255 0 0 0 0 0 0 0 0 0 0 0 0 0 0 0 0 0 0 0 0 0 0 0 0 TRUE 0.649981739457072 0 0 0 0 1
"8229" "TRINITY_DN164160_c0_g1" 0 0 0 0 0 0 0 0 0.254594043033141 0 0 0 0 0.27500704749987 0 0 0 0 0 0 0 0 0 0 0 0 0 0 0 0 TRUE 0 0.0424323405055235 0.045834507916645 0 0 0.768556801227738
"8230" "TRINITY_DN164172_c0_g1" 0 0 0 0 0 0 0 0 0 0 0 0.10701824988212 0 0 0 0 0 0 0 0 0 0 0 1.02715405150373 0 0 0 0 0 0 TRUE 0 0.0178363749803534 0 0 0.171192341917288 0.973952726534679
"8231" "TRINITY_DN164174_c0_g1" 0 0 0 0 0 0.303342394487331 0 0 0 0 0 0 0 0 0 0 0 0 0 0 0 0 0 0 0 0 0.261831658752137 0 0 0 TRUE 0.0505570657478885 0 0 0.0436386097920228 0 0.784211122884216
"8232" "TRINITY_DN164175_c0_g1" 0 0 0 0 0 0 0 0 0 0 0 0.590721770009841 0 0 0 0 0 0.186500557644495 0 0 0 0 0 0 0 0 0 0 0 0 TRUE 0 0.0984536283349735 0.0310834262740825 0 0 0.921070897031022
"8233" "TRINITY_DN164176_c0_g1" 0 0 0 0 1.58255600301406 2.31932890383941 3.17743947146176 3.79399989430343 0 3.00522031341134 3.01881218574282 4.39163026151743 0 0 0 0 0 0 3.03773362744651 5.1347138037548 0 4.18942924580976 3.81813476081085 3.82323984413102 4.23089467700295 4.21179097625254 0 2.57385922157595 4.17743947146176 5.89068987768527 TRUE 0.650314151142244 2.89785035440613 0 3.51411237066308 3.33387521365882 0.510399853981574
"8234" "TRINITY_DN164178_c0_g1" 0.596458139558986 0 0.813935070481317 0 0 0 0 0 1.57385922157595 0 0 0 0 0 0 0 0 0 0 0 0 0 0 0 0 0 0 0 0 0 TRUE 0.235065535006717 0.262309870262658 0 0 0 0.775965793079632
"8235" "TRINITY_DN164184_c0_g1" 0 0 0 0 0 0 0 0 0.734655433479005 0 0 0 0 0 0 0 0 0 0 0.973794929652606 0 0 0 0 0 0 0 0 0 0 TRUE 0 0.122442572246501 0 0 0.162299154942101 0.811393700278074
"8236" "TRINITY_DN164185_c0_g1" 0 0 0 0 0 0 0 0 0 0 0 0 0 0 0 0 0 0 0 0 0 0 0 0 0 0.639695233399582 0 2.39670752138398 0 0 TRUE 0 0 0 0.50606712579726 0 1
"8237" "TRINITY_DN164190_c0_g1" 0 0 0 0 0 0 0 0 0 0 0 0 0 0.508935661864395 0 0.119024103142275 0 0 0 0 0 0 0 0 0 0 0 0 0 0 TRUE 0 0 0.104659960834445 0 0 1
"8238" "TRINITY_DN164195_c0_g1" 0 0 0 0 0 0 0.647084212628954 0 0 0 0 0 0 1.54843662469604 0 0 0 0 0 0.0143552929770701 0 0 0 0 0 0 0 0 0 0 TRUE 0 0.107847368771492 0.258072770782674 0 0.00239254882951168 0.893208495740686
"8239" "TRINITY_DN164199_c0_g1" 0 0 0 0 0 0 0 0 0 0 0 0 0 0 0 0 0 0 0 0 0 0 0 0 3.51727569320958 0.850399396770255 0 0 0 0 TRUE 0 0 0 0.727945848329973 0 1
"8240" "TRINITY_DN164203_c0_g1" 0 0 0 2.39478849681861 0 0 0 0 0 0 0 0 1.5119739817818 0 0 2.43536189749141 0 2.38128337250378 0 0 0 0 0 0 0 0 0 0 0 0 TRUE 0.399131416136435 0 1.05476987529617 0 0 0.9053984604878
"8241" "TRINITY_DN164205_c0_g1" 0 0 0 0 0 0 0 0 0 0 0 0 0 0 0 0 0.26663664251399 0 0 0.0426443374084937 0 0 0 0 0 0 0 0 0 0 TRUE 0 0 0.0444394404189983 0 0.00710738956808229 0.960016431906713
"8242" "TRINITY_DN164207_c0_g1" 0 0 0 0 0 0 0 0 0 0 0 0 0 0 0 0 0 0 0 0.54399071966485 0 0.197865391353738 0 0 0 0 0 0 0 0 TRUE 0 0 0 0 0.123642685169765 1
"8243" "TRINITY_DN164214_c0_g1" 0 0 0 0 0 0.569491091958716 0 0 1.22342254993494 0 1.74416109557041 0.637842060324105 0 0 0 0 0 0 0 0.452068230223811 0 0 0 0.804879608254673 0 0 2.18745105402733 0 0 0.62760683812965 TRUE 0.0949151819931194 0.600904284304909 0 0.469176315359496 0.209491306413081 0.678158891536057
"8244" "TRINITY_DN164215_c0_g1" 0 0 0 0 0.236339539168374 0 0 0 0 0 0 0 0 0 0 0.63876894441695 0 0 0 0 0 0 0 0 4.96402890000206 3.0574502721839 0 2.32163952702144 1.94335876267781 2.68773259475934 TRUE 0.0393899231947289 0 0.106461490736158 2.49570167610743 0 0.985389738752913
"8245" "TRINITY_DN164221_c0_g1" 1.90265247119608 2.77694619185709 1.39506279951758 1.73552217729654 2.30041662783687 0.100304905795685 7.50470777767247 7.70434634713571 8.06326024367536 6.61566641648757 8.24140166573762 4.52243244833388 2.02715405150373 0 0 0 0 0 1.11503324294624 1.93432777831537 0 0 1.54052329643822 0 0 0 0 0 0 0 TRUE 1.70181752891664 7.1086358165071 0.337859008583954 0 0.764980719616638 0.901364434417765
"8246" "TRINITY_DN164222_c0_g1" 0 0 0 0 0 0 0 0 0 0 0 0 0 0 0 0 0.26663664251399 0 0 0 0 0 0 0 0 0 0 0 0.630405471482323 0 TRUE 0 0 0.0444394404189983 0.105067578580387 0 0.894259863462548
"8247" "TRINITY_DN164229_c0_g1" 0 0 0 0 0 0 0 0 0.018634174139051 0.42867840994823 1.0064775640712 0.314986485468515 0 0 0 0 0 0 0 0 0 0 0 0.14535138557262 0 0 0 0 0 0.0786098346963665 TRUE 0 0.2947961056045 0 0.0131016391160611 0.02422523092877 0.968345180503411
"8248" "TRINITY_DN164243_c0_g1" 0.252173413202027 0.105678077894537 0 0.189033824390017 0.784922701562861 0.14535138557262 1.94747914596667 0.43616183931445 0.799087306074004 2.28924428515664 1.55139296802745 2.69198075060328 0 0 0 0 0 0 2.24366908096686 1.76595900604575 3.25156762060825 2.78931192564509 3.50969584193339 2.80219321694183 0.0328061450832415 0 0.222804561045261 0 0 0.24731993497982 TRUE 0.246193233770344 1.61922438252375 0 0.0838217735180537 2.72706611535686 0.821306185167693
"8249" "TRINITY_DN164245_c0_g1" 0 0 0 0 0 0 0 0 0 0 0 0 0.336854639125465 0 0 0.304511041809953 0 0 0 0 0 0 0 0 0 0 0 0 0 0 TRUE 0 0 0.106894280155903 0 0 1
"8250" "TRINITY_DN164248_c0_g1" 0 0 0 0 0 0 0 0 0 0 0 0.16349873228288 0 0 0 0 0 0 0 0 0 0 0 0 0 0 0 0 0 3.27455986196933 TRUE 0 0.0272497887138133 0 0.545759976994889 0 0.987517503177927
"8251" "TRINITY_DN164249_c2_g1" 0 0 0 0 0 0 0 0 0 0 0 0 0 0 0 0 0 0 1.21661006874244 0 0 0.766383141001298 0 0 0 0 0.24000896473507 0 0 0.134878054343112 TRUE 0 0 0 0.0624811698463637 0.330498868290623 0.952737228595121
"8252" "TRINITY_DN164251_c0_g1" 0 0.729444006833663 0 0 0.782408564927373 0 0 0 0 0 0 0 0 0 0 0 0 0 0 0 0 0 0 0 0 0 0 0 0 0 TRUE 0.251975428626839 0 0 0 0 1
"8253" "TRINITY_DN164252_c0_g1" 0 0 0 0 0 0 0 0 1.24974871508357 0.00288250853312137 0 0.133563525741106 0 0 0 0 0 0 0.786596361890807 0.888304895208487 1.37517847958961 1.87066062667928 0 2.3743439890385 1.68436992901301 3.05536921154049 3.15898325116039 4.16880246870228 0 3.37406571822254 TRUE 0 0.231032458226299 0 2.57359842977312 1.21584739206778 0.859449726737124
"8254" "TRINITY_DN164268_c0_g1" 0.952333566369686 0 0 0.693319678811575 0 0 0 0 0 0 0 0 0 0 0 0 0 0 0 0 0 0 0 0 0 0 0 0 0 0 TRUE 0.274275540863543 0 0 0 0 1
"8255" "TRINITY_DN164271_c0_g1" 0.220329954879556 0.206643223983395 0 0 0 0 0 0 0 0 0 0 0 0 0 0 0 0 0 0 0 0 0 0 0 0 0 0 0 0 TRUE 0.0711621964771585 0 0 0 0 1
"8256" "TRINITY_DN164286_c0_g1" 0 0 0 0 0 0.835924074254375 0 0 0.58014548442338 0 0 0 0 0 0 0 0 0 0 0 0 0 0 0 0 0.49467161164755 0 0 0 2.84639302085236 TRUE 0.139320679042396 0.0966909140705634 0 0.556844105416652 0 0.894040544374459
"8257" "TRINITY_DN164288_c0_g1" 0 0 0 0 0 0 0 0 0 0 0.585923976958601 0 0 0 0 0 0 0 0 0 0 0 0 0 0 0 0 0 0.418999465431266 0 TRUE 0 0.0976539961597669 0 0.0698332442385443 0 0.821222768691684
"8258" "TRINITY_DN164293_c0_g1" 0 0.207892851641333 0 0 0 0 0 0 0 0 0 0 0 2.59072177000984 0 0 0 0 0 0 0 0 0 0 0 0 0 0 0 0 TRUE 0.0346488086068888 0 0.431786961668307 0 0 0.979938713021223
"8259" "TRINITY_DN164294_c0_g1" 0 0 0 0 0 0 0 0 0 0 0 0 0 0 0 0 0 0 0 0.595503660502742 0.150559676575381 2.95363773967297 0 0 0 0 0 0 0 0 TRUE 0 0 0 0 0.616616846125181 1
"8260" "TRINITY_DN164295_c0_g1" 0.430820496519772 1.5626698261027 0.168642035558839 0 0 0 0.385154896884344 0 0 0.13224779829844 0 1.07176266930009 0 0 0 0 0 0 0 0 1.12565110166152 0 0 0 0 0 0 0 0 0 TRUE 0.360355393030219 0.264860894080479 0 0 0.187608516943587 0.686095019128712
"8261" "TRINITY_DN164300_c0_g1" 0 0.496717987935177 0 0 0 0 0 0 0 0 0 0 0.445726703349984 2.01970191444255 1.00504061670053 0 0 0.36513259345253 0 0 0 0 0 0 0 0 0 0 0 0 TRUE 0.0827863313225295 0 0.639266971324265 0 0 0.967624507820639
"8262" "TRINITY_DN164307_c0_g1" 0 0 0 0 0 0 0 0 0 0 0 0 0 0 0 0 0 0 0 0 0 0 2.1940870521163 0 0 0 0 0 0.142740172116082 0 TRUE 0 0 0 0.0237900286860137 0.365681175352717 0.983735812581091
"8263" "TRINITY_DN164314_c0_g1" 0 0 0 0 0 0 0 3.45720027436361 1.96864375596472 2.91399039267484 2.11835972595306 2.92181713984662 0 1.17120682741814 0.350497247084133 0 0 0 0 0 0 0 0 0 2.84979914918894 2.77441810410581 3.66664298937749 2.53505759489484 0 2.14404636961671 TRUE 0 2.23000188146714 0.253617345750379 2.32832736786396 0 0.733325813468402
"8264" "TRINITY_DN164316_c0_g1" 0 0 0 0 0 0 0 0.417920007811965 0 0 0 0 0 0 0 0 0 0 0 1.17759892932773 0 0 0 0 0 0 0 0 0 0.695102985640479 TRUE 0 0.0696533346353275 0 0.115850497606746 0.196266488221289 0.763709237981423
"8265" "TRINITY_DN164322_c0_g2" 0 0 0 0 0 0 0 0 0 0 0 0 0 1.55139296802745 2.6073895000244 0 0 0 0 0 0 0 0 0.669933835668961 0 0 0 0.217851096811131 2.461790462903 0 TRUE 0 0 0.693130411341976 0.446606926619023 0.11165563927816 0.798644469798863
"8266" "TRINITY_DN164323_c1_g2" 0 0 0 0 0 0 0 0 1.45364926604329 0 0 0 0 0 0 0 0 0.0648828515848544 0 0 0 0 0 0 0 0 0 0 0 0 TRUE 0 0.242274877673882 0.0108138085974757 0 0 0.988841384730744
"8267" "TRINITY_DN164325_c0_g1" 0 0 0 0 0 0 0 0 0 0 0 0 0 0 0.0229004021100788 0 0 0 0 0 0 0 0 0 0 0 0 0 0.695102985640479 0 TRUE 0 0 0.00381673368501314 0.115850497606746 0 0.991763665750559
"8268" "TRINITY_DN164326_c0_g1" 0 0 0 0 0 0 1.62854031926276 0 0 0 0 0 0 0 0 0 0 0 0 0 0.0398402645317911 1.48954293564247 0 0 0 1.18523225423016 0 0 2.59645813955899 3.0574502721839 TRUE 0 0.271423386543793 0 1.13985677766217 0.254897200029044 0.884564316130069
"8269" "TRINITY_DN16432_c0_g1" 0 0 0 0 0 0 0 0 0 0 0 0 0 1.93168305705981 0 0 0 0 0 0 0 0 0 0 0 0 0 0.181420640280142 0 0 TRUE 0 0 0.321947176176634 0.0302367733800236 0 0.976520392460723
"8270" "TRINITY_DN164334_c0_g1" 0 0 0 0 0 0 0 0 0 0 0 0 0 0 0 0 0 0 0 0.0662614422687213 0 0 0 0 0 0.214124805352847 0 0 0 0 TRUE 0 0 0 0.0356874675588079 0.0110435737114535 0.922636891415346
"8271" "TRINITY_DN164335_c0_g1" 0 0 0 0 0 0 0 0 0 0 0 0 0 0 0 0 0 0 0 0 0 0 0 0 0 0.070389327891398 0.0840642647884745 0 0 0 TRUE 0 0 0 0.0257422654466454 0 1
"8272" "TRINITY_DN164338_c0_g1" 0 0 0 0 0 0.347098670622268 0.884402552983687 1.03913839390696 0 0 1.33571191032046 1.13422093976063 0 0 0 0 0 0 0 0.835115615258218 0 0 0 0 0 0 0 0 0 0 TRUE 0.0578497784370447 0.732245632828623 0 0 0.13918593587637 0.932728955462569
"8273" "TRINITY_DN164340_c0_g1" 0 0 0 0 0 0 0 0 0 0 0 0 0 0 0 0 0 0 0 0 0 0 0 0 1.37962096205571 0 0 0 1.41953889151378 0 TRUE 0 0 0 0.466526642261582 0 1
"8274" "TRINITY_DN164341_c0_g1" 0 0 0 0 0 0 0 0 0 0 0 0 0 0 0.398350370345965 0 0 0 0 0 0 0 0 0 0 0 0 0.222804561045261 0.768078435016455 0 TRUE 0 0 0.0663917283909941 0.165147166010286 0 0.899496113080652
"8275" "TRINITY_DN164342_c0_g1" 0 0 0 0 0 0 0 0 0 0 3.45956276677073 0 0 0 0 0 0 0 0 0 0 0 1.8471951865894 0 0 0 0 0 0.413594082409175 0 TRUE 0 0.576593794461789 0 0.0689323470681959 0.307865864431566 0.836627529155305
"8276" "TRINITY_DN164343_c0_g1" 0 0 0 0 1.33227828305693 0 0 0 0 0 0 0 0 0 0 0 0 0 0 0 0 1.70531444108638 0 0 0 0 0 0 0 0 TRUE 0.222046380509488 0 0 0 0.284219073514396 0.8046872982838
"8277" "TRINITY_DN164344_c0_g1" 0 0 0 0 0 0 0 0 0 0 0 0 0 0 0 0 0 0 0 0 0 0 0 0 1.65946793708479 3.87381319835909 1.92789645372882 2.37656822542571 1.47248777146274 1.18586654531133 TRUE 0 0 0 2.08268335522875 0 1
"8278" "TRINITY_DN164345_c0_g1" 0 0 0 0 0 0 0 0 0.843983844048327 0 0 0 0 0.534061602421118 0 0 0 0 0 0 0 0 0 0 0 0 0 0 0 0 TRUE 0 0.140663974008054 0.0890102670701864 0 0 0.84180336916777
"8279" "TRINITY_DN164354_c0_g1" 0 0 0 0.658097205351372 3.393828026453 0 0 1.26843439357638 0 0.344828496997441 0 0 0 0 0 0 0 0 0 0 0 0 0 0 0 0 0.950841637549149 0 0.810648747782646 0 TRUE 0.675320871967395 0.268877148428971 0 0.293581730888632 0 0.791780876815266
"8280" "TRINITY_DN164357_c0_g1" 0 0 0 0 0 0 0 0 0 0 0 0 0 1.82456421208983 0 0 0 0 0 0 0 1.35501626421955 0 0 0 0 0 0 0 0 TRUE 0 0 0.304094035348305 0 0.225836044036592 0.814336999591325
"8281" "TRINITY_DN164357_c0_g2" 0 0 0 0 0 0 0 0 0 0 0 0 0 0 0 0 0 0 0 0 1.34369206917902 0.0257375614136083 0 0 0 0 0 0 0 0 TRUE 0 0 0 0 0.228238271765438 1
"8282" "TRINITY_DN164363_c0_g1" 0 0 0 0.417920007811965 0 1.38901605968851 6.6855757855091 7.92001335781594 5.49137211781517 7.58818992379583 7.94383344040677 7.2323345787542 0 0 0 0 0 0 2.48465374773357 2.40871186102943 0.738119288782576 3.66902676550963 3.04579241851409 2.31004922535138 0 0 0 0 0 0 TRUE 0.301156011250079 7.14355320068284 0 0 2.44272555115345 0.903973502915144
"8283" "TRINITY_DN164364_c0_g1" 0 0 0 0 0.265436896049098 0 0 0.22404027421793 0 0 1.13684760419288 0 0 0 0 0 0 0 0 0 0 0 0 0 0 0 0 0 0 0 TRUE 0.0442394826748497 0.226814646401802 0 0 0 0.951238287102854
"8284" "TRINITY_DN164369_c0_g1" 0 0 0 0 0 0 0 0 0 0 0 0 0 0 0 0 0 0 0.175045486110914 0.0299828662157143 0 0 0 0 0 0 0 0 0 0 TRUE 0 0 0 0 0.034171392054438 1
"8285" "TRINITY_DN164370_c1_g1" 0 0 0 0 0 0 0 0 0 0 0 0 0 0 0 0 0 0 0 0 0 0 0 0 0 0 0 0.309176187478515 0.288063200325316 0.211635253327149 TRUE 0 0 0 0.134812440188497 0 1
"8286" "TRINITY_DN164371_c0_g1" 0 0 0 0 0 0 0 0 0 0 0 0 0 0 0 0 0 0 0 0 1.94073056018486 0.532067552289031 0.108357178090419 0 0 0 2.21194668237118 1.151858816727 0.327687364176047 0 TRUE 0 0 0 0.615248810545706 0.430192548427385 0.825195700888142
"8287" "TRINITY_DN164380_c0_g1" 0 0 0 0 0 0 0 0 0 0 0 0 0 0 0 0 0 0 0 0 0 0 0 0 0 0 0 0.703986603863431 0.810648747782646 0.687060688339892 TRUE 0 0 0 0.366949339997661 0 1
"8288" "TRINITY_DN164383_c0_g1" 0 0 0 3.59311469648462 0 2.5197934862411 0 0 0 0 0 0 0 0 0 0 0 0 0 0 0 0 0 0 0 0 0 0 0 0 TRUE 1.01881803045429 0 0 0 0 1
"8289" "TRINITY_DN164385_c1_g3" 0 0 0 0 0 0 0 0 0 0 0 0 0 0 0 0 0.586884812852185 0 0 0 0 0 0 0 0 0 0 0.0922074380970889 1.01149563883783 0 TRUE 0 0 0.0978141354753641 0.183950512822486 0 0.867064606161556
"8290" "TRINITY_DN164388_c0_g1" 0 0 0 0 0 0 0 0 0 0 0 0 0 0 0 0 0 0 0 2.09862167722896 0 1.28865386360517 0.0976107966264223 0 0 0 0 0.14535138557262 0 0 TRUE 0 0 0 0.02422523092877 0.580814389576758 0.989572731253085
"8291" "TRINITY_DN164389_c0_g1" 0 0 0 0 0 0 0 0 0 0 0 0.253384235800074 0 0 0 0 0 0 0 0 0 0 0.185232254230161 0 0 0 0 0 0 0 TRUE 0 0.0422307059666791 0 0 0.0308720423716935 0.817241734035584
"8292" "TRINITY_DN164391_c0_g1" 0 0 0 0 0 0 0 0 0 1.42169458118029 0 0 0 0 0 0 0 0 2.95140129167431 0.153156788061421 1.09558690799772 2.85996954822103 1.4276061727819 1.151858816727 0 3.88966822508196 4.43629511983936 0 0 4.03703073094497 TRUE 0 0.236949096863382 0 2.06049901264438 1.60659658757723 0.776322910963852
"8293" "TRINITY_DN164393_c0_g1" 0 0 0 0 0 0 0 0 0.185232254230161 0 0 0 0 0 0 0 0.671746266863223 0 0 0 0 0 0 0 0 0 0 0 0 0 TRUE 0 0.0308720423716935 0.11195771114387 0 0 0.931063162027264
"8294" "TRINITY_DN164405_c0_g1" 0 0 0 0 0 0 0.368489000645104 0 0 0 0.393965275660243 0 0 0 0 0 0 0 0 0.660837367696284 0 0 0.167357927738514 0 0 0 0 0 0.464668267003444 0 TRUE 0 0.127075712717558 0 0.0774447111672407 0.138032549239133 0.629579354630191
"8295" "TRINITY_DN164413_c0_g1" 0 0 0 0 1.32077347694587 0 0 1.85638817681409 0.313826296390398 0 1.3684890006451 0 0 0 0 0 0 0 0 0 0 0 0 0 0 0 0 0 0 0 TRUE 0.220128912824312 0.589783912308265 0 0 0 0.906690862436895
"8296" "TRINITY_DN164425_c0_g1" 0 0 0 0 0 0 0 0 0 0 0 0 0 0 0 0 0 0 0 1.11769504266975 0 0 0 0 0 0.566571640626761 0 0 0 0 TRUE 0 0 0 0.0944286067711268 0.186282507111626 0.873272310648924
"8297" "TRINITY_DN164427_c1_g1" 0 0 0 0 0 0 0 0 0 0 0 0 0 2.29660423908893 1.16864203555884 0 0 0 0 0 0 0 0 0 0 0 0.822934048028371 0 1.43349363984688 0 TRUE 0 0 0.577541045774628 0.376071281312542 0 0.837210149796308
"8298" "TRINITY_DN164427_c1_g2" 0.972325041557152 0 0 0 0 0 0 0 0 0 0 0 0 1.94598218599746 0 0 0 0 0 0 1.29924465779607 0 0 1.36345145707171 0 0 0 0 0 0 TRUE 0.162054173592859 0 0.324330364332911 0 0.443782685811298 0.726000724297868
"8299" "TRINITY_DN164428_c0_g1" 2.22743303803698 2.87656605875172 2.33084518962342 0 2.02821550713044 0 1.2904244038653 0 2.5165194976611 0 1.89569039046369 0 0 0 0 0 0 0 0 0 0 0 0 0 0 0 0 0 0 0 TRUE 1.57717663225709 0.950439048665013 0 0 0 0.849344862644705
"8300" "TRINITY_DN164434_c0_g1" 0 0 0.679874147746623 0 0 0 0 0 0 0 0 0 0 0 0 0 0 0 0 0 1.23143240844797 0 0 0 0 0 0 0 0 0 TRUE 0.113312357957771 0 0 0 0.205238734741328 0.861974936041455
"8301" "TRINITY_DN164436_c0_g1" 0 0 0 0 0 0 0 0 0 0 0 0 0 0 0 0 0 0 0 0.280956313831056 0.893750501720566 0 0.897627674279551 0 0 0 0 0 0 0 TRUE 0 0 0 0 0.345389081638529 1
"8302" "TRINITY_DN164440_c0_g1" 4.93035887611242 3.13356352574111 4.34752393077005 2.17056605679207 3.32624970083746 2.88088139723765 1.790772037862 1.25701061820602 2.56510969653183 1.01077983875324 1.24123003551545 0.856786546288081 0 0 0 0 0 0 1.13881446890228 0.347098670622268 0 0 0 0 0 0 0 0 0 0 TRUE 3.46485724791513 1.4536147955261 0 0 0.247652189920758 0.877248407097396
"8303" "TRINITY_DN164442_c0_g3" 0 0 0.558757430373762 0.82130203988953 0 0 0 0 0 0 0 0 0 0 0 0 0 0 0 0 0 0 0 0 0 0 0 0 0 0 TRUE 0.230009911710549 0 0 0 0 1
"8304" "TRINITY_DN164443_c0_g1" 0 0 0 0 0 0 0.53605290024021 0 0 0 0 0.333423733725192 0 0 0 0 0 0 2.18966644665005 1.45890690685087 3.00557963969985 1.94972167756984 3.07843905102752 2.59144006479236 0 0 0 0 0 0 TRUE 0 0.144912772327567 0 0 2.37895896443175 0.984771408997151
"8305" "TRINITY_DN164448_c0_g1" 0 0 0 0 0 0 0.642470537315822 0 0 0 0 1.92257845650856 0 0 0 0 0 0 0 0 0 0 0 0 0 0 0 0 0 0 TRUE 0 0.427508165637396 0 0 0 1
"8306" "TRINITY_DN164451_c0_g1" 0 0 0 0 0 0 0 0 0 0 0 0 0 0.91456452349394 0 0 0 0 0 0 0 0 0 0.625738061908648 0 0 0 0 0.0840642647884745 0.070389327891398 TRUE 0 0 0.152427420582323 0.0257422654466454 0.104289676984775 0.786731380196137
"8307" "TRINITY_DN164455_c1_g1" 0 0 0 0 0 0 0 0 0 0 0 0 0 0 0 0 0 0 0 0 0 0 0.606915941825205 0.963474123974886 0 0 0 0 0 0 TRUE 0 0 0 0 0.261731677633349 1
"8308" "TRINITY_DN164459_c0_g2" 0 0 0 0 0 0.432959407276106 0 0 0 0 0 0 0 0 0 0 0 0 0 0 0 0.790772037862 0.205392512989685 0 0 0 0 0 0 0 TRUE 0.0721599012126844 0 0 0 0.166027425141947 0.891343401322116
"8309" "TRINITY_DN164468_c0_g1" 0 0 0 0 0 0 0 0 0 0 0.665392771041891 0 0 0 0 0 0 0 0 0 0 0 0.418999465431266 0 0 0 0 0 0 0 TRUE 0 0.110898795173649 0 0 0.0698332442385443 0.842574384759552
"8310" "TRINITY_DN164472_c0_g1" 0 0 0 0 0 0 0 0 0 0 0 0 0 1.0264459803038 0.108357178090419 0 0 0 0 0 0 0 0 0 0 0 0 0 0 0 TRUE 0 0 0.18913385973237 0 0 1
"8311" "TRINITY_DN164476_c0_g1" 0 0 0 0 0 0 0.265436896049098 0 0 1.99059187258758 0.72159139877538 0 0 0 0 0 0 0 3.64200835725712 2.28599397237378 4.43796008833447 3.93885033700606 3.66026692957217 2.14437273429198 0 0 0 0.408168370708106 1.7583031771319 0.389566811762726 TRUE 0 0.49627002790201 0 0.426006393267122 3.35157540313927 0.931205753247765
"8312" "TRINITY_DN164478_c0_g1" 0 0 0 0 0 0 0 0 0.854394677753101 0 0 0 0 0 0 0 0 0 0 0 0 0 0 0 0 0.488515008957812 0 0 0 0 TRUE 0 0.14239911295885 0 0.0814191681596354 0 0.857058154247134
"8313" "TRINITY_DN164483_c1_g1" 0 0 0 0 0 0 0 0 0 0 0 0 0 0 0 0 0 0 0 0 0 2.60240936918799 3.15785216914174 0 0 0 0 0 0 0 TRUE 0 0 0 0 0.960043589721621 1
"8314" "TRINITY_DN164484_c0_g1" 0 0 0 0 0 0 0 0 0 0 0 0 0.786596361890807 0 0.969380764941608 0 0 0 0 0 0 0 0 0 0 0 0 0 0 0 TRUE 0 0 0.292662854472069 0 0 1
"8315" "TRINITY_DN164489_c0_g1" 0 0 0 0 0 0 0 0 0 0 0 0 0 0 0 0 0 0 2.14990966753492 1.94598218599746 2.5668151540109 1.54942274574666 2.72093508135976 1.18713429147454 0 0 0 0 0 0 TRUE 0 0 0 0 2.02003318768737 1
"8316" "TRINITY_DN164490_c0_g1" 1.5385381636298 0 0 0 0 0 0 0 0 0 0 0 0 2.65328936215566 0.480265122054463 0 0 0 0 0 0 0.34255474547732 0 0 0 0 0 0 2.50029217673417 0 TRUE 0.256423027271634 0 0.522259080701687 0.416715362789028 0.0570924575795534 0.650446074264949
"8317" "TRINITY_DN164496_c0_g1" 0 0 0 0 0 0 0 0 0.944858445807539 0 0 0 0 0 0 0 0.503857532577429 0 0 0 0 0 0 0 0 0 0 0 0 0 TRUE 0 0.15747640763459 0.0839762554295715 0 0 0.866684386742503
"8318" "TRINITY_DN164498_c0_g1" 0 0 0 0 0 0 0 0 0 0 0 0 0 0 0 0 0 0 0 0 0 0 0 0 2.21381384618775 2.98913900736823 2.89413868819967 5.50899902550456 2.54596836910529 2.46571331959596 TRUE 0 0 0 3.10296204266025 0 1
"8319" "TRINITY_DN164509_c0_g1" 0 0 0 0 0 0 0 0 0 0.0243196791954129 0 0.175045486110914 0 0 0 0 0 0 0.133563525741106 0 0 0 0 1.48439596250267 0 0 0 0 0 0 TRUE 0 0.0332275275510545 0 0 0.269659914707295 0.96919496953494
"8320" "TRINITY_DN164510_c0_g1" 0 0 0 0 0 0 0 0 0 0.856786546288081 0 0 0 0 0 0 0 4.39018615663465 0 0 0 0 0 0.441483479582645 0.725086724630227 0 0 0 0 0.841570637395517 TRUE 0 0.14279775771468 0.731697692772441 0.261109560337624 0.0735805799304408 0.836856155657155
"8321" "TRINITY_DN164516_c0_g1" 1.36793014143188 5.0448749375735 3.07843905102752 2.28392177230762 2.08814159686902 3.58916423669977 0 0 0 0 0 0 0 0 0 0 0 0 0 0 0 0 0 0.3928669162308 0 0 0 0 0 0 TRUE 2.90874528931822 0 0 0 0.0654778193718 0.994372331292443
"8322" "TRINITY_DN164517_c0_g1" 1.70442935207648 0 0 0 0.709290635723358 0 0 0 0 0 0 0 0 0 0 0 0 0 0 0 0 0 0 0 0 0 0 0 0 0 TRUE 0.402286664633306 0 0 0 0 1
"8323" "TRINITY_DN164518_c0_g1" 0.249748715083569 0 0 0 0 0 0 0 0 0 0 0 0 1.1263121303287 0.331131922217202 0 0 0 0 0 0.167357927738514 0 0 0 0 0 0 0 0 0 TRUE 0.0416247858472615 0 0.242907342090984 0 0.027892987956419 0.928452374879593
"8324" "TRINITY_DN164519_c0_g1" 0 1.78617812879877 0 0.0690146779151805 0 0.485426827170242 0 0 0 0 0 0.725959234509188 0 0 0.913798964950696 0 0.68885174386588 0 0 0 0 0 0 0 0.0157829972409275 0 0 0 0 0 TRUE 0.390103272314031 0.120993205751531 0.267108451469429 0.00263049954015458 0 0.749596975665345
"8325" "TRINITY_DN164520_c0_g1" 0.273814244587037 0 0.259423152281415 0 0 0 0 0 0 0 0 0 0 0 0 0 0 0 0 0 0 0 0 0 0 0 0 0 0 0 TRUE 0.0888728994780753 0 0 0 0 1
"8326" "TRINITY_DN164527_c0_g1" 0 0 0 0 0 0 0 0 0 0 0 0 0 2.0232553523003 0 0 1.77946985729517 0.834306702962908 0 0 0 0 0 0 0 0 0 0 0 0 TRUE 0 0 0.772838652093063 0 0 1
"8327" "TRINITY_DN164528_c0_g1" 0 0 0 0 0 0 0 0 0.874206785877799 0 0.473007567916174 0 0 0 0 0 0 0 0 0 0 0 0 0 0 0 0 0 0 0 TRUE 0 0.224535725632329 0 0 0 1
"8328" "TRINITY_DN164529_c0_g1" 0 0 0 0 0 0 0 0 0 0.0538064436957938 0 0.486456955768731 0 0 0 0 0 0 0 0 0 0 0 0 0 0 0 0 0 0 TRUE 0 0.0900438999107541 0 0 0 1
"8329" "TRINITY_DN164530_c0_g1" 0 0 0 0 0 0 0 0.102993993323326 0 0 0 0 0 0 0 0 0 0 0 0 0 0 0 0 0 0 0 0 0 0.231432408447965 TRUE 0 0.0171656655538876 0 0.0385720680746608 0 0.888742901205988
"8330" "TRINITY_DN164535_c0_g1" 0 0 0 0 0 0 0 0 0.185232254230161 0 0 0.868686765322135 0 0 0 0 0 0 0 0 0 0 0 0 0 0 0 0 0 0 TRUE 0 0.175653169925383 0 0 0 1
"8331" "TRINITY_DN164540_c0_g1" 0 0 0 0 0 0 0 0 0 0 0 0 0 0 0 0 0 0.108357178090419 0 2.49543934295128 0 0 0 0 0 0 0 0 0 0 TRUE 0 0 0.0180595296817364 0 0.415906557158547 0.98914447886737
"8332" "TRINITY_DN164542_c0_g1" 0 0 0 0 0 0 6.0736274612777 6.69945446498368 5.15655841719682 6.92669924063131 6.6182533409344 5.53150622874616 0 0 0 0 0 0 3.2904244038653 4.52750828366261 2.42223300068305 6.24946430382979 4.37982886815059 3.80446664273278 0 0 0 0 0 0 TRUE 0 6.16768319229501 0 0 4.11232091715402 0.833311764363508
"8333" "TRINITY_DN164543_c0_g1" 0 0 0 0 0 0 0 0 0.390667685559667 0 0 0 0 0 0 0 0 0 0 0 2.63366369686663 0 0 0 0 0 0 0 0 0 TRUE 0 0.0651112809266112 0 0 0.438943949477772 0.962915948036146
"8334" "TRINITY_DN164544_c0_g1" 0 1.49467161164755 0 0 0 0.0551956542421246 0 0 0.567545447643747 0 0 1.27917410848905 0 0 0 0 0 0 0 2.07963411236871 0.313826296390398 0 0 0.650764559116902 0 0 0 0 0 0 TRUE 0.258311210981612 0.307786592688799 0 0 0.507370827979334 0.721063090124355
"8335" "TRINITY_DN164545_c0_g1" 2.67265162932838 1.63691458035588 0 0 0 0 6.68435590149614 5.53003952012822 3.11153216121894 4.34291025545691 3.45641191639816 4.98700245547012 4.96014098031077 4.24344059554352 4.03694284479826 1.43722773891291 1.99494171017697 1.69866299988588 4.40340407648532 4.35874789008506 1.93206117134342 1.73941609340103 3.53318954460032 2.79722054492389 2.05102400302447 1.76043387467011 4.43582858412346 0 2.33856703700115 1.78826808286684 TRUE 0.718261034947377 4.68537536836141 3.06189281160472 2.06235359694767 3.12733988680651 0.521391210676721
"8336" "TRINITY_DN164551_c0_g1" 0 0 0 1.30801131455218 0.937344392150232 1.16992500144231 0 0 0 0 0 0 1.23817541857738 0 0 0.371837617330421 0 0.940354711533293 0 0 0 0 0 0 0 0 0 0 0 0 TRUE 0.569213451357454 0 0.425061291240182 0 0 0.813311996481065
"8337" "TRINITY_DN164553_c0_g1" 0 0 0 0 0 0 0 0 0 0 0 0 2.11169907219742 0 0.149259365499623 2.02502879449152 0 1.80033047292464 0 0 0 0 0 0 0 0 0 0 0 0 TRUE 0 0 1.01438628418553 0 0 1
"8338" "TRINITY_DN164555_c0_g1" 0 0 0 0 0 0 0 0 0 0 0 0 0 0 0 0 0 0 0 0 0.470927257475127 0 0 0 0 0 0.137503523749935 0 0 1.05658352836637 TRUE 0 0 0 0.19901450868605 0.0784878762458544 0.901404328804903
"8339" "TRINITY_DN164559_c0_g1" 0 0 0 0 0 0 0 0 0 0 0 0 0 0 0 0 0 0 0 0.495695162624069 0 0 0 0 0 1.68481873755322 0 0 0 0 TRUE 0 0 0 0.280803122925537 0.0826158604373448 0.926446811224342
"8340" "TRINITY_DN164560_c0_g1" 0 0 0 0 0 0 1.43616183931445 0 0 0 0 0.751892138404309 0 0 0 0 0 0.0745054363636298 2.31990690666801 2.68369645430652 0.171206827418142 1.64984535230601 1.99349322105842 1.83187724119167 3.00773372004163 0 0 0 0 2.50385753257743 TRUE 0 0.364675662953127 0.0124175727272716 0.918598542103176 1.77500433382479 0.817508645881499
"8341" "TRINITY_DN164561_c0_g1" 0.957543200757105 1.78952060360031 2.48233202074738 1.4905701304462 1.41792000781197 2.48104055611822 0 0 0 0 0 0 0 0 0 0 0 0 0 0 0 0 0 0 0 0 0 0 0 0 TRUE 1.7698210865802 0 0 0 0 1
"8342" "TRINITY_DN164564_c0_g1" 0 0 0 0.546956178141411 0 0.332278283056929 1.42867840994823 1.14925936549962 0 2.95009509417369 2.41359408240918 2.17919253938802 0 0 0 0 0 0 1.17823658460481 1.22342254993494 0 1.63737839487229 1.66083736769628 2.40435819483331 3.03509599789673 2.58952381673924 2.07107616201096 1.24792751344359 2.40844014146164 2.31788288282941 TRUE 0.14653907686639 1.68680324856979 0 2.2783244190636 1.35070551532361 0.650615183013703
"8343" "TRINITY_DN164570_c0_g1" 0 0 0 0 0 0 5.15311624412839 3.86730345375992 0 2.59502618406585 0 0 0 0 0 0 0 0 0 0 4.1243281350022 2.1013139010863 2.30538690647769 0.331131922217202 3.51752767033727 1.72508672463023 6.10668332357977 0 0 1.23695175858808 TRUE 0 1.93590764699236 0 2.09770824618922 1.47702681079723 0.5932543927415
"8344" "TRINITY_DN164574_c0_g1" 0 0 0 0 0 0 0 0 0 0 0 0 0 0 0 0 0 0 0 0 0.685267406516842 0 0 0 0 0 0 0 2.63505782972521 0 TRUE 0 0 0 0.439176304954202 0.114211234419474 0.934985543885739
"8345" "TRINITY_DN164576_c0_g1" 0 0 0 0 0 0 0 0 0 0 0 0 0 0 0 0 0 0 0.732920382108257 0 0 0 0.647084212628954 0 0 0 0 0 0 0 TRUE 0 0 0 0 0.230000765789535 1
"8346" "TRINITY_DN164580_c0_g1" 0 0 0 0 0 0 0 0 0 0 0 0 0 0.377401430785794 0 0 0 0.316145742293356 0 0 0 0 0 0 0 0 0 0 0 0 TRUE 0 0 0.115591195513192 0 0 1
"8347" "TRINITY_DN164581_c0_g1" 0 0 0 0 0 0 0 0.0758748669751276 0 1.03351110236132 0 0 0 0 0 0 0 0 0 0 0 0 0 0 0 0 0 0 0 0 TRUE 0 0.184897661556075 0 0 0 1
"8348" "TRINITY_DN164583_c0_g1" 0 0 0 0 0 0 0 0 0 0 0 0 0 0.16478627814334 0 0 0 0 0 0.105678077894537 0 0 0 0 1.1525079483649 0.265436896049098 0.168642035558839 0 0 0.297484915710575 TRUE 0 0 0.0274643796905566 0.314011965947236 0.0176130129824229 0.964111723786544
"8349" "TRINITY_DN164585_c1_g1" 0 0 0 0.619178216059069 0.169925001442312 0 0 0 0 0 0 0.889862881365179 0 0 0 0 0 0 0 0 0 0 0 0 0 0 0 0 0 0 TRUE 0.131517202916897 0.14831048022753 0 0 0 0.778307637607385
"8350" "TRINITY_DN164593_c0_g1" 0 0 0 0 0 0 0 0 0 0 0.828631581688019 0 0 0 0 0 0 0.01292617444427 0 0 0 0 0 0 0 0 0 0 0 0 TRUE 0 0.13810526361467 0.00215436240737834 0 0 0.996100144283079
"8351" "TRINITY_DN164598_c1_g5" 0 0.137503523749935 0 0 0 0 0.799087306074004 0 0 0 0 0 0 0 0 0 0.217851096811131 0 1.114367024952 0 1.08133962745194 0 0 0 0 0 0 0 0 0.181420640280142 TRUE 0.0229172539583225 0.133181217679001 0.0363085161351886 0.0302367733800236 0.36595110873399 0.847900610328267
"8352" "TRINITY_DN164605_c0_g1" 0 0 0 0 0 0 3.50067460086918 2.98823022306046 5.35593246246394 5.56062325484156 3.35092150676691 4.89506021268939 0 0 0 0 0 0 0 0 0 0 0 0 0 0 0 0 1.92865456990017 0.0894981508391026 TRUE 0 4.27524037678191 0 0.33635878678988 0 0.980331001467392
"8353" "TRINITY_DN164606_c0_g1" 0 0 0 0.205392512989685 0 0 0 2.64915556264865 0 0 0.36513259345253 0 0 0 0 0 0 0 0 2.63156996830952 0 0 0 0 0 0 0 0 0 0 TRUE 0.0342320854982808 0.502381359350196 0 0 0.438594994718254 0.764707093816085
"8354" "TRINITY_DN164608_c0_g1" 0 0 0 0 0 0 2.59024270806259 0 3.08474462086847 0 0 0 0 0 0 0 0 0 4.38867173284354 3.59311469648462 1.68122435377956 3.13865066588866 2.98185265328974 4.02547181462118 1.11169907219742 0 0 0 0 0 TRUE 0 0.94583122148851 0 0.18528317869957 3.30149765281788 0.914348386767544
"8355" "TRINITY_DN164614_c1_g1" 0 0 0 0 0 0 0 0 0 0 0 0 0 2.8613599063222 0 0.235114320376357 0 0 0 0 0 0 0 0 0 0 0 0 0 0 TRUE 0 0 0.516079037783092 0 0 1
"8356" "TRINITY_DN164615_c2_g1" 0 0.550900664647523 0 0 0 0 0 0 0 0 0 0 0 0 1.13224779829844 0 0 0 0 0 0 0 0 0 0 0 0 0 0 0 TRUE 0.0918167774412539 0 0.188707966383073 0 0 0.878361285958024
"8357" "TRINITY_DN164618_c0_g1" 0 0 0 0 0 0.491596594410448 0 0 0 0 0 0 0 0 0 0 1.68302266506368 0 0 0 0 0 0.10701824988212 0 0 0 0 0 0 0 TRUE 0.0819327657350747 0 0.280503777510614 0 0.0178363749803534 0.911080394709076
"8358" "TRINITY_DN164623_c0_g1" 0 0 0 0 0 0 0 0 0 0 0 0 0.508935661864395 0 0 0 0 0 0 0.0426443374084937 0 0 0 0 0 0 0 0 0 0 TRUE 0 0 0.0848226103107326 0 0.00710738956808229 0.979052196277485
"8359" "TRINITY_DN164626_c0_g1" 0 0 0 0 0 0 0 0 0 0 0 0 0 0 0 0 0 0 0 0 0 0 0 0 1.77104041443678 0.178873958169795 0 0.222804561045261 0.537047519404657 0 TRUE 0 0 0 0.451627742176082 0 1
"8360" "TRINITY_DN164632_c0_g1" 0 0 0 0 0 0 2.68728469191784 0.258217389536018 0.018634174139051 0.250961573533219 0 0 0 0 0 0 0 0 0 0 0 1.01934608880481 0 0.903038270112912 0.186500557644495 0 0 0 0 0 TRUE 0 0.535849638187688 0 0.0310834262740825 0.320397393152954 0.836017049196959
"8361" "TRINITY_DN164633_c0_g1" 0 0 0 0 0 0 0 0 2.10097764772482 0 0 0 0 0 0 0 0 0 0 0 0 0 0.331131922217202 0 0 0 0 0 0 0 TRUE 0 0.35016294128747 0 0 0.055188653702867 0.96059787659143
"8362" "TRINITY_DN164635_c0_g1" 0 0 0 0 0 0 0 0 0.65901117119815 0 0 0 1.00934717225925 0 0 0 0 0 0 0 0 0 0 0 0 0 0 0 0 0 TRUE 0 0.109835195199692 0.168224528709875 0 0 0.83677291884539
"8363" "TRINITY_DN164637_c0_g1" 0 0 0 0 0 0 0 0 0 0 0 0 0 0 0 0 0 0 0 0 0 0 0 0 2.25610487680918 0 0 3.51840924386967 0 0 TRUE 0 0 0 0.962419020113142 0 1
"8364" "TRINITY_DN164645_c0_g1" 0 0 0 0 0 0 0 0 0 0 0 0 0 0 0 0 0 0.00144197417390632 0 0 0.105678077894537 0 0 0 0 0 0 0 0 0 TRUE 0 0 0.000240329028984387 0 0.0176130129824229 0.996588757567711
"8365" "TRINITY_DN164650_c0_g1" 0 0 0 0 0 0 2.93168305705981 1.04264433740849 3.06746662943663 2.06488285158485 2.40925514668484 2.21225804420274 0 0 0 0 0 0 4.47638168756724 4.97920223563094 6.94921974676075 5.8279206192824 5.39711840904258 4.83207985267166 1.46780115648841 1.73552217729654 1.55483439589419 0.902266569083071 0 0.639695233399582 TRUE 0 2.28803167772956 0 1.05001992202697 5.41032042515926 0.845755364865554
"8366" "TRINITY_DN164651_c0_g1" 0 0 0 3.52819621940835 0 0 0 0 0 0 0 0 0 0 0 3.9203885873575 0 0 0 0 0 0 0 0 0 0 0 0 0 0 TRUE 0.588032703234724 0 0.653398097892916 0 0 0.775009789158012
"8367" "TRINITY_DN164665_c0_g1" 0 0 0 0 0 0 0 0 0 0 0 0 0 0 0 0 0 0 0 0 0 0 0 0 0 0 0 0.0579700686373299 0.975996957616443 0 TRUE 0 0 0 0.172327837708962 0 1
"8368" "TRINITY_DN164667_c0_g1" 0.748461233004035 0 0.596458139558986 0 1.41845983758099 0.857582955384148 0.975996957616443 0.711935356978922 0.194087052116302 0 0 0.899175630480513 0 0 0 0 0 0 0 0 0 0 0 0 0 0 0 0 0 0 TRUE 0.603493694254693 0.46353249953203 0 0 0 0.807979559710029
"8369" "TRINITY_DN164669_c0_g1" 0 0 2.61706334388818 0 0.43722773891291 0 0 0 0 0 0 0 0 0 0 0 0 0 0 0 0 0 0 0 0 0 0 0 0 0 TRUE 0.509048513800182 0 0 0 0 1
"8370" "TRINITY_DN164670_c0_g1" 0 0 0.312665173558394 1.58688481285218 0 0.154453592679872 0 0 0 0 0 0 0 0 0 0 0 0 0 0 0 0 0 0 0 0 0 0 0 0 TRUE 0.342333929848409 0 0 0 0 1
"8371" "TRINITY_DN164671_c0_g2" 0 0.706641057309408 0 0 0 0 0 0.0328061450832415 0 0 0 0 0 0 0 0 0 0 0 0 0 0 0 0 0 0 0 0 0 0 TRUE 0.117773509551568 0.00546769084720691 0 0 0 0.988393631836171
"8372" "TRINITY_DN164673_c0_g1" 0.037030730944967 0 0 0 0 0 0 0 0 0 0 0 0 0 0 0 0 0 0 0 0 0 0 0 0 0 0 0.466757615726171 0 0 TRUE 0.00617178849082784 0 0 0.0777929359543619 0 0.980165973892383
"8373" "TRINITY_DN164682_c0_g1" 0 0 0 0 0 0 1.82456421208983 1.11835972595306 0.49364733397521 2.18935017019567 2.20476675065461 2.34908214639109 0 0 0 0 0 0 2.29865831556452 2.76064677145215 3.53940699535789 2.34908214639109 3.08338358771008 2.23633953916837 0 0 0.20163386116965 0 0 0 TRUE 0 1.69662838987658 0 0.0336056435282751 2.71125289260735 0.840458074003111
"8374" "TRINITY_DN164684_c0_g1" 0 0 0 0 0 0 0 0 0 0 0 0 0 0 0 0 0 0 0 0.319617934200161 1.7497487788645 0 2.48000655138599 0 0 0 0 0 0 0.577247535593151 TRUE 0 0 0 0.0962079225988585 0.758228877408441 0.968278733023303
"8375" "TRINITY_DN16468_c0_g1" 0 0 0 0 0 0 0 0 0.586884812852185 0 0 0 0 0 0 0 0 0 0 0 0 0 0 0.12300395405482 0 0.189033824390017 0 0 0 0 TRUE 0 0.0978141354753641 0 0.0315056373983361 0.0205006590091366 0.867078781214165
"8376" "TRINITY_DN164694_c0_g1" 0.478195257939166 0 0 0 0 0 0.0157829972409275 0 0 0.253384235800074 0 0 0 0 0 0 0 0 0 0 0 0 0 0 0 0.0621217119077975 0 0 0 0 TRUE 0.0796992096565277 0.0448612055068337 0 0.0103536186512996 0 0.826802472709305
"8377" "TRINITY_DN164704_c0_g1" 0 0 0 0 0 0 0 1.02998286621571 0 0 0.241230035515445 0 0 0 0 0 0 0 0 0 0 0 0 0 0 0 0 0 0 0 TRUE 0 0.211868816955193 0 0 0 1
"8378" "TRINITY_DN164706_c0_g1" 0 0 0 0 0 0 1.175684270731 0.10969486482593 0.569491091958716 0 0 0 3.32610585567647 0 0 0.543000877402426 0 0 0 0 0 0 0 0 0.473007567916174 0 1.81147103052984 0 0.786596361890807 0 TRUE 0 0.309145037919274 0.644851122179816 0.511845826722803 0 0.681713020104994
"8379" "TRINITY_DN164715_c0_g1" 0 0.232660756790275 0 0 0 0 0.806530289259566 0.479230561206336 0.800744623936777 0.771463058365651 0 0.0745054363636298 0 0 0 0 0 0 0.629473196786948 0 1.59598097896562 1.48902906385044 0.219091058246197 0 0.404903122145131 0.381837083906047 1.25761413004954 0 0 0 TRUE 0.0387767927983792 0.488745661521993 0 0.340725722683453 0.6555957163082 0.668908690445265
"8380" "TRINITY_DN164718_c0_g1" 0 0 0 0 0 0 0 0 0 0 0 0 0 1.86908175369993 0 0 0 0 0 0 0 0 0 0.334568275666133 0 0 0 0.440420720756767 0 0 TRUE 0 0 0.311513625616655 0.0734034534594612 0.0557613792776888 0.896340944572278
"8381" "TRINITY_DN164721_c0_g1" 0 0 0 0 0 0 0 0 0 0 0 0 0 0 0 0 0 0 0 0 1.15120939288489 1.56413424345824 1.03068920407114 0 0 0 0 0 0 0.932061171343424 TRUE 0 0 0 0.155343528557237 0.624338806735712 0.937796783220382
"8382" "TRINITY_DN164721_c0_g2" 0 0 0 0 0 0 0.801572569463598 0 0 0 0 0 0 0 0 0 0 0 0 0 1.00288250853312 0.70310069960416 0.169925001442312 0.279768421593595 0 0 0 0 0.621993231666123 1.49620666592348 TRUE 0 0.133595428243933 0 0.353033316264935 0.359279438528865 0.661385614981574
"8383" "TRINITY_DN164721_c0_g3" 0 0 0 0 0 0 3.7371459197762 2.80673649165267 6.89593269325408 3.07416287550701 2.99891757275836 3.66197756774053 0 0 0 0 0 0 1.2654368960491 3.2861418728343 4.58062791045726 3.53580413827031 3.02307788812136 1.51853513898218 3.1402878597104 2.98513606736801 1.04823618565285 3.30465705618596 4.44572670334998 4.72933523501314 TRUE 0 3.86247885344814 0 3.27556318454672 2.86827064078575 0.602338675598981
"8384" "TRINITY_DN164725_c0_g2" 0 0 0 0 0 0 0 0 0 0 0 0 0 0.345964030342872 0.375178479589612 0 0 0 0 0 0 0 0 0 0 0 0 0 0 0 TRUE 0 0 0.120190418322081 0 0 1
"8385" "TRINITY_DN164729_c0_g1" 0 0 0 0 0 0 2.42680147161338 2.48284828306847 0 0.992043276171657 1.18903382439002 0 0 0 0 0 0 0 0 0 0 0 0 0 0 0 0 0 0 0 TRUE 0 1.18178780920725 0 0 0 1
"8386" "TRINITY_DN164732_c0_g1" 0.0731347046302154 0 0 0 0 0 4.57367747998455 5.05866283937856 1.96014098031077 3.78544592901606 5.05493527914004 2.6631168673661 0 0 0 0 0 0 0 0.0579700686373299 0 0 0 0 0 0 0 0 0 0 TRUE 0.0121891174383692 3.84932989586601 0 0 0.00966167810622166 0.998580870168594
"8387" "TRINITY_DN164735_c0_g1" 0 0 0 0 0 0 0 0 0 0 0 0 0 0 0 0 0 0 0.57918014812715 2.45601757580779 0 1.32653734813995 2.05484847699562 0.512985334813676 0.874206785877799 2.89820835250872 0.12565110166152 1.32826202860941 0.898401859992193 0.964213777946939 TRUE 0 0 0 1.18149065109943 1.15492814731403 0.755620548872029
"8388" "TRINITY_DN164737_c0_g1" 0 0.380729448503549 0 0.306845500314283 0.183962834842595 0 0 0 0 0 0 0 0 0 0 0 0 0 0 0 0 0 0 0 0 0 0 0 0 0 TRUE 0.145256297276738 0 0 0 0 1
"8389" "TRINITY_DN164744_c0_g2" 0 0 0 0 0 0 0 0 0 0 0 0 0 0.288063200325316 0 0 0 0 0 0.0690146779151805 0 0 0 0 0 0 0 0 0 0 TRUE 0 0 0.0480105333875527 0 0.0115024463191967 0.940104569208041
"8390" "TRINITY_DN164746_c0_g1" 0 0 0 0 0 0 0 0 0 0 0 0 0 0 0 0 0 0 0 0 0 0 0 0 1.29337048420475 0 0.789103217501381 0.271425676092934 0 0 TRUE 0 0 0 0.392316562966511 0 1
"8391" "TRINITY_DN164746_c0_g2" 0 0 0 0 0 0 0 0 0.101650076094435 0 0 0 0 0 0 0 0 0 0 0 0 0 0.128293401009818 0 0 0 0 0 0 0 TRUE 0 0.0169416793490725 0 0 0.0213822335016363 0.801918736087883
"8392" "TRINITY_DN164752_c0_g1" 0 0 0 0 0 0 0 0 0 0.584000383285773 0 0.0172092900322231 0 0 0 0 0 0 1.88791513563813 1.87813676662695 3.90014226035982 2.298071734934 3.03790929807576 1.10902617649837 0 0 0 0 0 0 TRUE 0 0.100201612219666 0 0 2.3518668953555 0.989348715650369
"8393" "TRINITY_DN164755_c0_g1" 1.37350901551801 0 0 0.454175893185802 0 0 0 0 0 0 0 0 0 0 0 0.50182126542091 0 0 0 0 0 0 0 0 0 0 0 0 0 0 TRUE 0.304614151450635 0 0.0836368775701517 0 0 0.931358345326493
"8394" "TRINITY_DN164761_c0_g1" 0 0 0 0 0 0 0 0 0 0 0 0 0 0 0 0 0 0 0 0 0 0 0 0 1.14600345113892 0 0 0 1.45628048151073 0 TRUE 0 0 0 0.433713988774942 0 1
"8395" "TRINITY_DN164762_c0_g2" 0 0 1.32768736417605 0 0.0786098346963665 0 0 0 0.719840555064268 0 0 0 0 0 0 0 0 0 0 0 0 0 0 0 0 0 0 0 0 0 TRUE 0.234382866478736 0.119973425844045 0 0 0 0.872032640817061
"8396" "TRINITY_DN164765_c0_g1" 0 0 0 0 0 0 1.06488285158485 0.228972569760161 0 0 0 0 0 0 0 0 0.27500704749987 0 0 0 0 0 0 0 0 0 1.72377696962344 0 0 0 TRUE 0 0.215642570224169 0.045834507916645 0.287296161603906 0 0.772467306314632
"8397" "TRINITY_DN164766_c0_g1" 0 0 0 0 0 0 0 0 0 0 0 0 0 0 0 0 0 0 0 0 0 0 0 0 0.252173413202027 0 0.699551632523089 0 0 0 TRUE 0 0 0 0.158620840954186 0 1
"8398" "TRINITY_DN164768_c0_g1" 0 0 0 0.794103898559748 0 1.49978212014731 0 0 0 0 0 0 0 0 0 2.24823120674876 0 0.34255474547732 0 0 0 0 0.158337027167101 0 0.252173413202027 0 1.12895322038601 0 0 0 TRUE 0.382314336451177 0 0.431797658704346 0.230187772264672 0.0263895045278501 0.630097801386441
"8399" "TRINITY_DN164776_c1_g1" 0 0 0 0 0 0 0 0 0 0 0 0 0 0 1.09356017616234 0.635986503745623 0 0 0 0 0 0 0 0 0 0 0 0 0 0 TRUE 0 0 0.28825777998466 0 0 1
"8400" "TRINITY_DN164779_c0_g1" 0 0 0 0 0 0 0 0 1.38128337250378 0 0 0 0 0 0 0 0.766383141001298 0 0 0 0 0 0 0 0 2.52431447022215 0 0 2.22958792274065 0.112366523072563 TRUE 0 0.230213895417297 0.127730523500216 0.811044819339228 0 0.889665647821677
"8401" "TRINITY_DN164787_c0_g1" 0 0 0 0 0 0 1.04404433270602 0 0 0 0 0 0 0 0 0 0 0 0 0 0 0 0 0 0 0.0854246562526777 0 0 0 0 TRUE 0 0.174007388784337 0 0.0142374427087796 0 0.979544772770504
"8402" "TRINITY_DN164789_c0_g1" 0 0 0 0.263034405833794 1.17312743348066 0 1.82130203988953 2.10030490579569 1.114367024952 0 0.535057594894842 0 0 0 0 0 0.171206827418142 0 0 0 0 0 0 0 0 0 0 0 0 0 TRUE 0.239360306552408 0.92850526092201 0.0285344712363571 0 0 0.927869343055002
"8403" "TRINITY_DN164790_c0_g1" 0 0 0 0 0 0 0 0 0 0 0 0 0 0.289244285156642 0 0 0 0 0 0 0.325386414659773 0.926758531986465 0 0 0 0 0 0 0 0 TRUE 0 0 0.0482073808594404 0 0.20869082444104 0.942250239093454
"8404" "TRINITY_DN164791_c0_g1" 0 0 0 0 0 0 0 0 0 0 0 0 0 0 0 0 0 0 0 0 0.855192407959154 0 1.15704371014558 0 0 0 0 0 4.35000211971496 0 TRUE 0 0 0 0.725000353285827 0.335372686350789 0.884354302439019
"8405" "TRINITY_DN164797_c0_g1" 0 0 0.205392512989685 0.915329676013009 0 0 0 0 0 0 0 0 0 0 2.30655389949654 0 0 0 0 0 0 0 0 0 0 0 0 0 0 0 TRUE 0.186787031500449 0 0.384425649916089 0 0 0.878528506395697
"8406" "TRINITY_DN164807_c0_g1" 2.51954190457844 0 0.499782120147312 0.942608336111663 0.656267534794289 0 0 0 0 0 0 0 0 1.87223777364246 0 0 1.44307615136267 0 0 0.947105051567875 0 0 0 0 0 0 0 0 0 0 TRUE 0.769699982605283 0 0.552552320834189 0 0.157850841927979 0.769259718456277
"8407" "TRINITY_DN164807_c1_g1" 0 0.292781749227846 0 2.10265813136374 0 1.41845983758099 0 0 0 0 0 0 0 0 0 0 0 0 0 0.111031312388744 0 0 0 0 2.48362233032349 0.12300395405482 0 0 0 0 TRUE 0.635649953028763 0 0 0.434437714063052 0.0185052187314573 0.821858347256885
"8408" "TRINITY_DN164812_c0_g1" 0 0 0 0 0 0 0 0 0 0 0 0 0 0 0 0 0 0 0 0 0 0.58111017522555 0 0 0 0 0 0 1.47456583453847 0 TRUE 0 0 0 0.245760972423079 0.0968516958709249 0.901477749990147
"8409" "TRINITY_DN164817_c0_g1" 0 0 0 0 0 0 4.55114683733661 0.806530289259566 3.72977027309887 3.53244164668783 3.19077286853788 4.23319783049479 0 0 0 0 0 0 4.73362549840823 4.67790282938056 3.15591110589448 5.28758310828235 4.95279947789994 5.21982678142598 2.98093926608551 2.57167680997093 3.25081002197671 0.813114191346289 2.53878645466232 2.73140049856243 TRUE 0 3.34064329090259 0 2.4811212071007 4.67127480021526 0.688427423615979
"8410" "TRINITY_DN164818_c0_g1" 0 1.82456421208983 0 0 0 0 0 0 0 0 1.28332916805164 0 0 0 0 0.280956313831056 0.22650852980868 0 0 0 0 0 0 0 0.0745054363636298 0 0 0 0 0 TRUE 0.304094035348305 0.213888194675274 0.084577473939956 0.0124175727272716 0 0.744418497894557
"8411" "TRINITY_DN164821_c0_g1" 0 0 0 0 0 0 0 0 0 0 0 0 0 0 0 0 0 0 0 0 0 0 0 0 1.13093086982645 4.89806320486124 5.96855160336395 0 4.21435798074988 5.16964445012988 TRUE 0 0 0 3.56359135148857 0 1
"8412" "TRINITY_DN164825_c1_g1" 0 0 0 0 0 0 0 0 0 0 0 0 0 0 0 0 0 0 0 0 0.533064921869638 0 0 0 0 0 0.623866861852698 0.675364312749146 0 0 TRUE 0 0 0 0.216538529100307 0.0888441536449396 0.897426852839912
"8413" "TRINITY_DN164837_c0_g1" 0 0 0 0 0 1.76128527336162 0 0 0 0 0 0 0 0 0 0 0 0 0 0 0 0 0 0 0 0 6.25319511174321 0.932817102741851 2.85559110771045 0 TRUE 0.29354754556027 0 0 1.67360055369925 0 0.956150297496104
"8414" "TRINITY_DN164838_c0_g1" 0 0 0 0 0 0 1.25761413004954 2.8631455429894 5.13680659931727 3.99783433278189 4.30822979988149 4.86735288059039 0 0 0 0 0 0 0.357270475679559 1.83471121580472 4.95749676929931 3.00036062868352 5.83960693037932 0.434027674663597 0 0 2.50741409901544 0 5.15299460549244 5.2173470579038 TRUE 0 3.73849721426833 0 2.14629262706861 2.73724561575167 0.673429056989678
"8415" "TRINITY_DN164841_c0_g1" 0 0 0 0 0 0 0 0 0 0 0 0 0 0 0 0 0 0 0 1.202260983562 0 0 0 0 0 0 0 0 0 0.574343753920013 TRUE 0 0 0 0.0957239589866688 0.200376830593667 0.880570075513394
"8416" "TRINITY_DN164842_c0_g2" 0 0 0 0 0 0 0 0 0 0 0 0 0 0 0 0 0 0 0 0 0 0 0 0 0 0 0 0.416839741912829 0.0243196791954129 1.12167855658825 TRUE 0 0 0 0.260472996282749 0 1
"8417" "TRINITY_DN16484_c0_g1" 0 0.526068811667588 0 0 0 0 0 0 0 0 0 0 0.477159211186641 0 0 0 0 0 0 0 0 0 0 0 0 0 0 0 0 0 TRUE 0.0876781352779313 0 0.0795265351977735 0 0 0.773242967172825
"8418" "TRINITY_DN164852_c0_g1" 0 0 0 0 0 0 2.03984026453179 1.50639883152745 1.10165007609443 0 0 0 0 0 0 0 0 0 0 0 0 0 0 0 0.133563525741106 0 3.41805498419237 0 0.215367972203479 0 TRUE 0 0.774648195358947 0 0.627831080356159 0 0.797381868273364
"8419" "TRINITY_DN164854_c0_g1" 0 0 0 0 0 0 0 0 0 0 0 0 0 0 0 0 0 0 1.28095631383106 0 0 0 0 0 5.26145559456293 5.45697038112101 0 3.67491255290801 0 5.37517847958961 TRUE 0 0 0 3.29475283469693 0.213492718971843 0.983800551233801
"8420" "TRINITY_DN164859_c0_g1" 0 0 0 0 0 0 0 0 1.61729848284085 0 0 0 0 0.639695233399582 0 0 0 0.227741075839128 0 0 0 0 0 0 1.72246602447109 0 0 0 0.333423733725192 0.632268215499513 TRUE 0 0.269549747140141 0.144572718206452 0.448026328949299 0 0.768918454905439
"8421" "TRINITY_DN164862_c0_g1" 0 0 0 0 0 0 0 0 0 1.53555533339931 0 0 0 0 0.606915941825205 0 0 0 0 0 0 0 0 0 0 0 0 0 0 0 TRUE 0 0.255925888899885 0.101152656970868 0 0 0.901189503135381
"8422" "TRINITY_DN164862_c0_g3" 0 0 0 0 0 0 0 0 0 0 0 0.441483479582645 0 0 0 0 0 0.603121869839996 0 0 0 0 0 0 0 0 0 0 0 0 TRUE 0 0.0735805799304408 0.100520311639999 0 0 0.817000716745785
"8423" "TRINITY_DN164863_c0_g1" 0 0 0 0 0 0 0 0 0 0 1.34653146202802 0 0 0 0 0 0 0 0 0 0 0 1.08542465625268 0 0 0 0 0 0 0 TRUE 0 0.224421910338003 0 0 0.180904109375446 0.79847766523444
"8424" "TRINITY_DN164866_c2_g1" 0 0 0 0 0 0 0 0 0 0 0 0 0 0.520045024039818 0 0 0 0.308011314552178 0 0 0 0 0 0 0 0 0 0 0.0565835283663675 0 TRUE 0 0 0.138009389765333 0.00943058806106125 0 0.982916763712424
"8425" "TRINITY_DN164871_c0_g1" 0 0 0 0 0 0 0 0 0 0 0 0 0 0 0 0 0 1.32711247074709 0 0 0 0 1.09761079662642 0 0 0 0 0 0 0.462575888042204 TRUE 0 0 0.221185411791181 0.0770959813403674 0.18293513277107 0.706093733752962
"8426" "TRINITY_DN164877_c0_g1" 0 0 0 0 0 0 0.751035176667862 0 0 0 0 1.39725534559443 0 0.215367972203479 0 0 0 0 0 0.502839758255931 0 0 0 0 1.69777381955519 0 0 0 0.928275561611935 2.61329589917267 TRUE 0 0.358048420377048 0.0358946620339132 0.873224213389965 0.0838066263759886 0.863222497309063
"8427" "TRINITY_DN164878_c0_g1" 0 0 0 0 0 0 0.825378603892931 0 0 0 0.144046369616707 0 0.449957483628003 0 0 0 0 0 1.54250570147826 0 0 0 0 0 0.94335876267781 0 0 0 0.574343753920013 0 TRUE 0 0.161570828918273 0.0749929139380006 0.252950419432971 0.25708428357971 0.523975021466581
"8428" "TRINITY_DN164878_c1_g1" 0 0 0 0 0 0 3.02147972741045 0 2.22032995487956 0 2.70973175942069 0 0 0 0.147957881387101 0 0 0 2.88557436437143 0 0.738119288782576 0 1.85359650620251 0 1.61306010689612 0 1.3311319222172 0 0 0 TRUE 0 1.32525690695178 0.0246596468978502 0.490698671518886 0.912881693226086 0.730572992272134
"8429" "TRINITY_DN164881_c0_g1" 0 0 0 0 0 0 1.62713987096555 0 3.33671184751443 1.05797006863733 1.08746284125034 2.40762467556661 0 0 0 0 0 0 0.00863030514344006 2.32163952702144 6.3521228987732 5.97487342579282 1.69376571221778 2.71303589486194 0 0 1.2147465226824 0 0.108357178090419 3.35346444815542 TRUE 0 1.58615155065571 0 0.779428024821372 3.17734462730177 0.813871341249033
"8430" "TRINITY_DN164884_c0_g1" 0 0 0 0 0 0 0 0 0.00575926928868495 0 0 0 0 1.09220743809709 0 0 0 0 0 0 0 0 0 0 0 0 0 0.544979883255804 0 0 TRUE 0 0.000959878214780825 0.182034573016182 0.090829980542634 0 0.873938975936654
"8431" "TRINITY_DN164885_c0_g1" 0 0 0 0 0 0 0 0 0 0.906890595608518 0 0 0 0.0772429989324604 0 0 0 0 0 0.374065718222538 2.33571191032046 0.0313951962755343 0 1.81598522720104 2.03913839390696 0 1.66083736769628 0 0 1.391767719956 TRUE 0 0.15114843260142 0.0128738331554101 0.848623913593207 0.759526342003263 0.727927591667302
"8432" "TRINITY_DN164889_c0_g1" 2.74006405884686 2.96809075204526 1.16414264884831 2.8133194549222 3.29381187782633 3.0775848292956 2.15930625464117 2.21194668237118 2.022545364569 0 1.01221108395087 1.17759892932773 0 0 0 0 0 0 0.24000896473507 0 0 0 0 0 0 0 0 0 0 0 TRUE 2.67616893696409 1.43060138580999 0 0 0.0400014941225117 0.862620511394098
"8433" "TRINITY_DN16488_c0_g1" 0 0 0 0 0 0 0 0 0 0 0 0 0.469885976274464 0 0 0 0 0 0.6959938131099 0 0 0 0 0 0 0 0 0 0 0 TRUE 0 0 0.0783143293790773 0 0.11599896885165 0.831217617375477
"8434" "TRINITY_DN164892_c0_g1" 0 2.38625914113335 0 0.978927776381399 2.45733162548501 0.540027269257507 0.944108799107955 1.54250570147826 0 0 1.29865831556452 0.595503660502742 0.924479992359022 0 0 1.3138262963904 0.0157829972409275 1.37128005402265 0.12961273813047 0.412510571249805 0.432959407276106 0.306845500314283 1.85239842028655 0.167357927738514 5.29575975256128 6.18173865968866 6.17224747307467 2.51323806233309 2.08338358771008 5.99733757584117 TRUE 1.06042430204288 0.730129412775579 0.6042282233355 4.70728418520149 0.550280760832622 0.843590136949607
"8435" "TRINITY_DN164893_c0_g1" 0 0.752748591407134 1.94448367114875 0 0 0 0 1.65946793708479 0 0 0 0 0 0.0551956542421246 0 1.6535186707536 0 0 0 0 0.704871964456353 0 0 0 0 0 0.301002256032814 0 0 0 TRUE 0.449538710425981 0.276577989514131 0.284785720832621 0.0501670426721357 0.117478660742725 0.594579178136402
"8436" "TRINITY_DN164894_c0_g1" 0 0 0 0.774839759827326 0 0 2.11569915343159 0 0 0 0 0 0 0 0 0 0 0 0 0 0 0 0 0 0 0 0 0 0 0 TRUE 0.129139959971221 0.352616525571931 0 0 0 0.908441642261547
"8437" "TRINITY_DN164898_c0_g1" 0 0 0 0 0 0 0 0 0 0 0 0 0 0 0 0 0 0 0.10701824988212 0.0157829972409275 0 0 0 0 0 0 0.333423733725192 0.303342394487331 1.03421571533791 0 TRUE 0 0 0 0.278496973925073 0.020466874520508 0.981627381590496
"8438" "TRINITY_DN164899_c0_g1" 0 0 0 0 0.0200576523412535 0 0 0.61541629726287 0 0 0 0 0 0 0 0 0 0 0 0.319617934200161 0 0 1.25761413004954 0 0 0 0 0 0 0 TRUE 0.00334294205687558 0.102569382877145 0 0 0.262872010708284 0.899273866539985
"8439" "TRINITY_DN164902_c0_g1" 0 0 0.329984649758421 0 0 0 0.158337027167101 0 0 0 0 0 0 0 0 0 0 0 0 0 0 0 0 0 0 0 0 0 0.981121989794311 1.16285452819051 TRUE 0.0549974416264034 0.0263895045278501 0 0.357329419664137 0 0.943058882311768
"8440" "TRINITY_DN164909_c0_g1" 0 0 0 0 0 0 0 0 0 0 0 0 0 0 0 0.435095151620097 0 0 1.16027483140859 0 0 0.180147861158429 0 0 0 1.02856915219677 1.09017594979021 0.452068230223811 0 0.995665409736109 TRUE 0 0 0.0725158586033496 0.594413123657816 0.223403782094504 0.875541257031446
"8441" "TRINITY_DN164909_c1_g1" 0 0 0 0 0 0 0 0 0 0 0 0 0 0 0 0 0 0 0 0.222804561045261 0 0 0 0 0.5489297694764 1.799087306074 2.55065444994586 0 0 0.429749850800216 TRUE 0 0 0 0.888070229382747 0.0371340935075435 0.989546408527467
"8442" "TRINITY_DN164912_c0_g1" 0 0 0 0 0 0 0 3.23939804156656 0 0 0 0 0 0 0 0 0 0 0 3.92628413290262 0 0 0 0 0 2.89936900827598 0 0 0 0 TRUE 0 0.539899673594426 0 0.483228168045996 0.654380688817103 0.609123611406577
"8443" "TRINITY_DN164916_c0_g1" 0 0 2.04229412620617 0 0 0 0 0 0 0 0 0 0 0 0 0 0 0 0 0 1.08474462086847 0 0 0 0.200378797984026 0 0 0 0 0 TRUE 0.340382354367695 0 0 0.033396466330671 0.180790770144745 0.842686295479905
"8444" "TRINITY_DN164917_c0_g1" 0 0 0 0 0 0 0 0 0 0.321928094887362 0 0 0 0 0 0 0 0 0 0 0 0.61635769699669 0 0 0 0 0 0 0 0 TRUE 0 0.0536546824812271 0 0 0.102726282832782 0.86942318703246
"8445" "TRINITY_DN164918_c0_g1" 0 0 0 0.206643223983395 0.463622456851893 0.104336659814736 3.96532254836725 5.94368695159709 2.2424500736777 4.11744570746605 5.7706704994044 3.08542465625268 0 0 0 0 0 0 0 0 0 0 0 0 0 0 0 0 0 0 TRUE 0.129100390108337 4.1875000727942 0 0 0 0.992292514157367
"8446" "TRINITY_DN164940_c0_g1" 0 0 0 0 0 0 0 0 0 0 0.375178479589612 0.187767747046025 0 0 0 0 0 0 0 0 0 0.690640578615693 0 0 1.91532967601301 0 0 0 0 0 TRUE 0 0.0938243711059395 0 0.319221612668835 0.115106763102616 0.836374538943496
"8447" "TRINITY_DN164942_c0_g1" 0 0 0 0 0 0 2.49927188316909 2.3743439890385 0 2.99168056214312 1.70487196445635 0.842375488206288 0 0 0 0 0 0 0 0 0 0 0 0 0 0 0 0 0 0 TRUE 0 1.73542398116889 0 0 0 1
"8448" "TRINITY_DN164943_c0_g1" 0 0 0 0 0 0 0 0 1.27619886503224 0 0 0 0 0 0 0 0 0 1.4027221768456 0 1.69866299988588 3.32883646422954 0.562669826102702 3.8860623383456 0 0 0 0 0 0 TRUE 0 0.212699810838707 0 0 1.81315896756822 0.970672757512821
"8449" "TRINITY_DN164944_c0_g1" 0 0 0 0 0 0 0.573374526445944 0 0 0 0 0 0 0 0 0 0 0 1.69376571221778 0.255802836602718 0.738119288782576 0.00575926928868495 0 0.0593552776164212 0 0 0 0 0 0 TRUE 0 0.0955624210743241 0 0 0.458800397418031 0.947928106856426
"8450" "TRINITY_DN164945_c0_g1" 0 0 0 0 0 0 0 0 0 0 0 0 0 0 0 0 0 0 0 1.68929916053589 2.71369581484336 1.70619898742978 0 1.4494293141032 0 0 0 0 0 0 TRUE 0 0 0 0 1.25977054615204 1
"8451" "TRINITY_DN164945_c1_g1" 0 0 0 0 0 0 0.231432408447965 0 0 0 2.01792190799726 0 0 0 0 0 0 0 1.68302266506368 1.48800077083407 3.38017531174203 3.90535089958096 4.99656952397319 1.32365829102624 0 0 0 0 0 0 TRUE 0 0.374892386074205 0 0 2.79612957703669 0.966481132602632
"8452" "TRINITY_DN164945_c1_g2" 0 0 0 0 0 0 0 0 0 0 0 0 0 0 0 0 0 0 0 0 0.496717987935177 0.973794929652606 1.14535138557262 3.10064131597347 0 0 0 0 0 0 TRUE 0 0 0 0 0.952750936522312 1
"8453" "TRINITY_DN164945_c1_g3" 0 0 0 0 0 0 0 0 0 0 0 0 0 0 0 0 0 0 0.0285691521967709 0.445726703349984 0 0 0 1.69198075060328 0 0 0 0 0 0 TRUE 0 0 0 0 0.361046101025005 1
"8454" "TRINITY_DN164949_c0_g1" 0 0 0 0 0 0 0 0 0.0172092900322231 0 0.112366523072563 0 0 0 0 0 0 0 0 0 0 0.725959234509188 0 0.658097205351372 0 0 0 0 0 0 TRUE 0 0.0215959688507977 0 0 0.230676073310093 0.97659491886078
"8455" "TRINITY_DN164956_c0_g1" 0 0 0 0 0 0 0 0 0 0 0 0 0 0 0 0 0 0 0 1.09828479572342 0 0 0 0 0 0 0 0 0.343692069179019 0 TRUE 0 0 0 0.0572820115298365 0.183047465953904 0.921766177926411
"8456" "TRINITY_DN164957_c0_g1" 0 0 0 0 0 0 0 0 0 0 0 0 0 0 0 0 0 0 0 0 0 0 0 0 0 0 1.16992500144231 0 0 0.477159211186641 TRUE 0 0 0 0.274514035438159 0 1
"8457" "TRINITY_DN164959_c0_g1" 0 0 0 0 0 0 0 1.88947354253111 0 0 2.17184731357334 0 0 0 0 0 0 0 0 0 0 0 0 0 0 0 0 0 0 0 TRUE 0 0.676886809350742 0 0 0 1
"8458" "TRINITY_DN164964_c0_g1" 0 0 0 0 0 0 0 0 1.40925514668484 0.296310560708092 0 0 0 0 0 0 0 0 0 0 0 0 0 0 0 0 0 0 0 0 TRUE 0 0.284260951232155 0 0 0 1
"8459" "TRINITY_DN164969_c0_g1" 0 0 0 0 0 0 0 0 0 0 0 0 0 0 0 0 0 0 0 0 0 0 0 0 0 0.259423152281415 4.78706672923972 2.03527198997269 2.53331415656679 1.24974871508357 TRUE 0 0 0 1.81080412385736 0 1
"8460" "TRINITY_DN164970_c0_g1" 0 0 0 0 0 0 0 0 0 0 0 0 0 0 2.66516534217078 0 0 0 0 0 0 0 0 0 0.523060061795249 1.89917563048051 1.44784364436209 3.3648525400612 0 0.445726703349984 TRUE 0 0 0.44419422369513 1.28010976334151 0 0.913250754658796
"8461" "TRINITY_DN164972_c1_g1" 0 0 0 0 1.38846509728315 0 0 0 0 0 0 0 0.546956178141411 0 0 1.01863417413905 0.572404647390332 0.818032474658094 0 0 0 0 0 0 0 0 0 0.0745054363636298 1.5786972376487 0 TRUE 0.231410849547192 0 0.492671245721481 0.275533779002056 0 0.74275714639746
"8462" "TRINITY_DN164975_c0_g1" 0 0 0 0 0 0 0 0 0 0 0 0 0 0 0 0 0 0 0 0 0 0 0 0.0257375614136083 0 0 0 0 0.250961573533219 0 TRUE 0 0 0 0.0418269289222031 0.00428959356893471 0.974361053515827
"8463" "TRINITY_DN164975_c2_g1" 0 0 0 0 0 0 0 0 0 0 0 0 0 2.28303277461641 0 0 0 0 0 0 0.0676387168753633 0 0 0 0 0 0 0 0 0 TRUE 0 0 0.380505462436069 0 0.0112731194792272 0.992593326120041
"8464" "TRINITY_DN164989_c0_g1" 0.532067552289031 0.0313951962755343 0 0 0.877351626449262 0 0 0 0 0 0 0 0 0 0 0 0 0 0 0 0 0 0 0 0 0 0 0 0 0 TRUE 0.240135729168971 0 0 0 0 1
"8465" "TRINITY_DN164992_c0_g1" 0 0 0 0 0 0 0 0 0 1.32538641465977 0.543000877402426 0.675364312749146 0 0 0 0 0 0 1.45364926604329 0.659924558402378 2.38322043336566 2.29865831556452 2.44307615136267 2.7945198406243 0 0 0 0 0 0 TRUE 0 0.423958600801891 0 0 2.00550809422713 0.947150724294973
"8466" "TRINITY_DN165000_c1_g1" 0 1.02219023963407 0 0 0 0 0 0 0 0 0 0 0 0 0 0 0.458382004156013 0 0 0 0 0 0 0 0 0 0 0 0 0 TRUE 0.170365039939011 0 0.0763970006926689 0 0 0.887892197953262
"8467" "TRINITY_DN165006_c0_g1" 0 0 0 0 0 0 0 0 0.656267534794289 0 0 0.159629185821228 0 0 0 0 0 0 0 0 0 0 0 0 0 0 0 0 0 0 TRUE 0 0.135982786769253 0 0 0 1
"8468" "TRINITY_DN165010_c0_g1" 0 0 0.26663664251399 0 0 0 0 0 0 0 0 0 0 0.492622328574446 0 0 0 0 0 0 0 0 0 0 0 0 0 1.16349873228288 0 0 TRUE 0.0444394404189983 0 0.0821037214290743 0.19391645538048 0 0.836858659570968
"8469" "TRINITY_DN165014_c0_g1" 0 0 0 0 0 0 0 0 0 0 0 0 0 0 0 0 0 0 0 0 0 0 0 0 1.78073003647638 0.778208576398088 1.97673022067715 0 0 0.3928669162308 TRUE 0 0 0 0.821422624963736 0 1
"8470" "TRINITY_DN165015_c0_g1" 0 0 0 0 0 0 0.236339539168374 0 1.95121476442072 0 0 0 0 0 0 0 0 0 0 0 0 0 0 0 0 0 0 0 0 0 TRUE 0 0.364592383931516 0 0 0 1
"8471" "TRINITY_DN165032_c0_g1" 0 0.498761465671852 0 0 0 0 0 0 0 0 0 0 0 0.220329954879556 0 0 0 0 0 0 0 0 0 0 0 0 0 0 0 0 TRUE 0.0831269109453087 0 0.0367216591465926 0 0 0.889561458711149
"8472" "TRINITY_DN165035_c0_g1" 0 0 0 0 0 0 0 0 0 0 0 0 0 0 2.48000655138599 0 0 0 0 0 0 0 0 0.37851162325373 0 0 0 0 0 0 TRUE 0 0 0.413334425230998 0 0.0630852705422883 0.961843687162621
"8473" "TRINITY_DN165042_c0_g3" 1.51551061996901 0 0 0 0 0 0 0 0 0 0 0 0 0 0 0 0 0 0 0 0 0 0 0 0 0 0 0 0.9061209529971 0 TRUE 0.252585103328169 0 0 0.15102015883285 0 0.850525469591294
"8474" "TRINITY_DN165043_c0_g2" 0 0 0 0 0 0 0 0 0 1.16735792773851 0.187767747046025 0 0 0 0 0 0 0 0 0 0 0 0 0 0 0 0 0 0 0 TRUE 0 0.225854279130757 0 0 0 1
"8475" "TRINITY_DN165044_c0_g1" 0 0 0 0 0 0 0 0 0 0 0 0 0 0 0 0 0 0 0 0 0 0 0 0 0 0 0.390667685559667 0 3.05137210172103 0 TRUE 0 0 0 0.573673297880116 0 1
"8476" "TRINITY_DN165050_c0_g1" 1.03562390973072 0 1.44307615136267 0 0 0 0 0 0 0 0 0 0 2.35501626421955 1.50029217673417 0 0 0 0 0.382943869568991 1.2654368960491 0 0 0 0 0 0 2.16639409625346 2.78471335743699 0 TRUE 0.413116676848899 0 0.642551406825619 0.825184575615075 0.274730127603015 0.59693920287898
"8477" "TRINITY_DN165054_c0_g1" 0 0 0 0 0 0 1.38901605968851 0 0 0 4.66806237817076 0 0 0 0 0 0 0 1.70531444108638 0 0 0 2.36092607368487 0 1.28095631383106 0 0 0 4.37141946505247 0 TRUE 0 1.00951307297655 0 0.94206262981392 0.677706752461875 0.598873599155108
"8478" "TRINITY_DN165054_c0_g2" 0 0 0 0 0 0 0.413594082409175 0 0 0 0 0 0 0 0 0 0 0 0.119024103142275 0 0 0 0 0 0 0 0 0 0 0 TRUE 0 0.0689323470681959 0 0 0.0198373505237124 0.928055001144502
"8479" "TRINITY_DN165054_c1_g1" 2.15898325116039 0 0 0 0 0 6.1320215367519 0 0 0 0 0 0 0 0 0 0 0 3.55642941544957 0 0 0 0 0 1.38128337250378 0 0 0 0 0 TRUE 0.359830541860064 1.02200358945865 0 0.230213895417297 0.592738235908262 0.710670616672653
"8480" "TRINITY_DN165064_c0_g1" 0 0 0 2.68077442549246 0 2.40871186102943 1.44625622988956 2.41792000781197 0 2.04649106019403 2.51626734437183 0 0 0 0 3.30655389949654 0 2.29895151646805 0 0 0 0 0 0 0 0 0 0 0 0 TRUE 0.848247714420315 1.40448910704456 0.934250902660765 0 0 0.682714054502005
"8481" "TRINITY_DN165079_c0_g1" 0.777367109450413 1.16671544496642 0.768925335563751 0 1.70973175942069 1.8314719328477 0 0 0 0 0 0 0 0 0 0 0 0 0 0 0 0 0 0 0 0 0 0 0 0 TRUE 1.0423685970415 0 0 0 0 1
"8482" "TRINITY_DN165082_c0_g1" 0 0 0 0 0 0 0 0 0 0 0 0 0 0 0 0 0 0 0 0 0 0 0 0 0 0 0 0 1.04753838876336 0.0384361816561079 TRUE 0 0 0 0.180995761736578 0 1
"8483" "TRINITY_DN165090_c0_g1" 1.1407786557828 0.390667685559667 0 0 0 0 1.03068920407114 1.47144761637739 1.95046841415012 0 1.51903860960006 1.99963928114804 0 0 0 0 0 0 0 0 0 0 0 0 0 0 0.910732661902913 0.26663664251399 0.189033824390017 0.246104009883917 TRUE 0.255241056890411 1.32854718755779 0 0.268751189781806 0 0.90139750932832
"8484" "TRINITY_DN165092_c0_g1" 0 0 0 0 0 0 0 0 1.55630678422498 0.776525151421912 0 0 0 0 0 0 0 0 0 0 0 0 0 0.32077347694587 0 0 0 0 0 0 TRUE 0 0.388805322607815 0 0 0.0534622461576451 0.965624026312796
"8485" "TRINITY_DN165097_c0_g1" 0 0 0 0 0 0 0 0 0 0 0 0 0 0 0 0 0 0 0 0 0 0.408168370708106 0 1.57918014812715 0 0 0 0 0 0 TRUE 0 0 0 0 0.331224753139209 1
"8486" "TRINITY_DN165097_c1_g1" 0 0 0 0 0 0 0.427606172781899 0.585923976958601 0 0 0 0 0 0 0 0 0 0 1.33628338786443 0.424384671538097 0 0 2.08746284125034 2.07826824713921 0.973060172804084 0.442545456105304 0.235114320376357 0.253384235800074 0 0 TRUE 0 0.168921691623417 0 0.317350697514303 0.987733191298681 0.876922130029273
"8487" "TRINITY_DN165099_c0_g1" 0 0 0 0 0 0 0.929033478645856 0 2.6631168673661 0 0 0 0 0 0 0 0 0 0 0 0 0 0 0 0 0 0 0 0 0 TRUE 0 0.598691724335327 0 0 0 1
"8488" "TRINITY_DN165100_c0_g1" 0 0 0 0 0 0 3.8715479839851 1.07792657868507 0 0 0.168642035558839 0.517023672064581 0 0 0 0 0 0 2.46074256378964 4.03377537255731 3.28525424255145 3.30611638772946 2.31150311546827 2.06315775866032 0 0.133563525741106 0 0 0 0 TRUE 0 0.939190045048931 0 0.0222605876235176 2.91009157345941 0.917403747579538
"8489" "TRINITY_DN165101_c0_g1" 0 4.06203534108484 0 0 0 0 0 1.19723635491871 0 0 0 0 0 0 0 0 0 0 0 0 0 0 0 0 0 0 0 0 0 0 TRUE 0.677005890180806 0.199539392486451 0 0 0 0.926315488764374
"8490" "TRINITY_DN165103_c0_g1" 0 0 0 0.49364733397521 0 0 0 0 0 0 0 0 0 0.475084882948783 0 0 0 0 0 0 0 0 0 0 0 0 0 0 0 0 TRUE 0.082274555662535 0 0.0791808138247971 0 0 0.759400664071732
"8491" "TRINITY_DN165117_c0_g1" 6.06548614710942 5.16394145579279 0 0 0 5.89690149766942 5.47304004897706 6.41178212988094 0 7.74832704753764 6.91522210095782 8.68658806670213 0 0 0 0 0 6.26478036245092 5.44774448211255 6.10230119233868 0 6.54840579754958 6.46657818111645 7.24208798251927 4.15331895240048 3.52280904917332 0 5.53835191730889 6.13249458861252 4.22681676504987 TRUE 2.8543881834286 5.8724932323426 1.04413006040849 3.92896521209085 5.30118627260609 0.441094727183838
"8492" "TRINITY_DN165128_c0_g1" 0 0 0 0 0 0 3.24092486469656 4.54002726925751 2.74351496805007 2.22989550083389 2.13979689661535 3.56425621116689 0.815575428862573 0 0 0 0.445726703349984 0 0.981852653289741 1.95754320075711 2.60478300420992 0 0 1.12763327972587 3.11869195279181 3.00504061670053 3.3311319222172 3.63470942279072 2.05415387176271 3.09017594979021 TRUE 0 3.07640261843671 0.210217022035426 3.03898395600886 1.11196868966377 0.645595017247433
"8493" "TRINITY_DN165130_c0_g1" 0.482332020747376 0 0.599317793698226 2.58159227883601 0.0551956542421246 2.13290581201151 2.23695175858808 5.19132576144581 0.937344392150232 3.55188510347172 0.11503324294624 5.33460402797494 0 0 0 0 0 0 2 5.99988728504695 0 5.04862854813522 0.936590829823938 5.62008783212149 2.88029370151051 5.11090607300841 1.14274017211608 6.58425600831649 0 6.90836860067717 TRUE 0.975223926589208 2.89452404776284 0 3.77109409260478 3.2675324158546 0.526842859463315
"8494" "TRINITY_DN165133_c0_g1" 0 0.769771739249448 0 0 0 0 0 0 0 0 0 0 0 0 0.673556423990145 0 0 0 0 0 0 0.225274929869569 0 0 0 0 0.576280257621355 0 0 0 TRUE 0.128295289874908 0 0.112259403998357 0.0960467096035593 0.0375458216449282 0.520925640593356
"8495" "TRINITY_DN165134_c0_g1" 0 0 0 0 0 0 0 0 0 0.478195257939166 0 0 0 0 0 0 0 0 0 1.2066432239834 0 0 0 0 0 0 0 0 0 0 TRUE 0 0.0796992096565277 0 0 0.201107203997233 0.900924472032309
"8496" "TRINITY_DN165139_c0_g2" 0 0 0 0 0 0 0 0 0 0 0 0 0.070389327891398 0.813935070481317 0 0 0 0 0 0 0 0 0 0 0 0 0 0 0 0 TRUE 0 0 0.147387399728786 0 0 1
"8497" "TRINITY_DN165144_c0_g1" 1.20100646605609 0 0 0 0 0 0.792438930064638 0 0 0.00719550140420377 0 0 0 0 0 0 0 0 0 0 0 0 0 0 0 0 0 0 0 0 TRUE 0.200167744342682 0.133272405244807 0 0 0 0.833549099428517
"8498" "TRINITY_DN165146_c0_g1" 0 0 0 0 0 0 0 0 0 0 0 0 0 0 0 0 0 0 0 0 0 0 0 0 0.14535138557262 0 0 0 0 0.0157829972409275 TRUE 0 0 0 0.0268557304689246 0 1
"8499" "TRINITY_DN165148_c0_g1" 0 0 0 0 0 0 0 0 0.11503324294624 0 0 0 0 0 0 0 0 0 0 4.15526350402483 0.624802765252947 4.75365801597681 0 0 0 0 0 0.217851096811131 0 0.119024103142275 TRUE 0 0.0191722071577067 0 0.056145866658901 1.58895404754243 0.988149740086395
"8500" "TRINITY_DN165148_c0_g2" 0 0 0 0 0 0 1.31961793420016 2.81680447483288 2.13487805434311 3.16398169664856 2.44784364436209 3.96421377794694 0 0 0 0 0 0 3.41210404467757 3.7706176466562 4.61706334388818 4.29814507055688 3.55016189444743 3.73400503372005 2.88479326254353 3.21816118709516 3.5061449029796 2.85399564717639 3.02768487693716 2.47612241988015 TRUE 0 2.64122326372229 0 2.994483716102 3.89701617232439 0.638460123680802
"8501" "TRINITY_DN165153_c0_g1" 0 0 0 0 0 0 1.43669488755288 0 0 0 0 0 0.502839758255931 0 0 0 0 0 0 0 0 0 0 0 0.232660756790275 0 0 0 0 0 TRUE 0 0.239449147925479 0.0838066263759886 0.0387767927983792 0 0.872015185440838
"8502" "TRINITY_DN165155_c1_g1" 1.03280614508324 5.33263633409515 2.76850194743426 4.39903433899334 4.93588400748807 5.04049795827222 3.76680715130292 4.91738401485697 3.2245033939183 3.77483975982733 4.01256867350306 4.20132019771785 4.40626454061069 1.14860877020522 1.5859239769586 3.03121873061072 4.80033047292464 3.60490158350895 3.4350951516201 2.92390979472 3.76860780611581 2.53953107147415 2.34482849699744 2.62620548295304 3.84498815668261 4.34823241923927 4.36660198251952 0 0 4.29689785770008 TRUE 3.91822678856105 3.98290386518774 3.0962080124698 2.80945340269025 2.93969630064676 0.198851834215296
"8503" "TRINITY_DN165157_c0_g1" 0 0 0 0 0 0 0 0 0 0 0 0 0.377401430785794 0 0 0 1.30334239448733 0 0 0 0 0 0 0 0 0 0 0 0 0 TRUE 0 0 0.280123970878854 0 0 1
"8504" "TRINITY_DN165160_c0_g1" 0 0 0 0 0 0 0 0 0 0 6.630784036061 0 0 0 0 0 0 0 0 0 0 0 4.28961317596151 0 0.276198865032242 0 0 0 0.250961573533219 0 TRUE 0 1.10513067267683 0 0.0878600730942434 0.714935529326918 0.818393511674814
"8505" "TRINITY_DN165161_c0_g1" 0 0 0 0 0 0 0 0 0 0 0 0 0 0 0 0 0 0 0 0 0 0.980390956061472 0 0.149259365499623 0.651683180632109 0 0 0 0 0 TRUE 0 0 0 0.108613863438685 0.188275053593516 0.855777675579393
"8506" "TRINITY_DN165163_c0_g1" 0 0 0 0 0 0 3.67027384000084 1.26723614181241 0 0 0 0 0 0 0 0 0 0 4.90991707849842 2.63830557680709 3.61353165291793 2.38349694415537 2.4027221768456 2.31961793420016 0 0.667210912480871 0 0 0.601221085584946 2.51475349843975 TRUE 0 0.822918330302209 0 0.630530916084262 3.04459856057076 0.880653457469776
"8507" "TRINITY_DN165164_c0_g1" 0 0 0 0 0 0 0 0 0.491596594410448 0 0 0.01292617444427 0 0 0 0 0 0 0 0 0 0 0 0 0 0 0 0 0 0 TRUE 0 0.084087128142453 0 0 0 1
"8508" "TRINITY_DN165165_c0_g1" 0 0 0 0 0.273814244587037 0 1.18523225423016 2.0894981508391 0 0 0 0.0854246562526777 0 0 0 0 0 0 0 0.0384361816561079 0 0 0 0 0 0 0 0 0 0 TRUE 0.0456357074311728 0.560025843553657 0 0 0.00640603027601799 0.976768153511917
"8509" "TRINITY_DN165167_c0_g1" 0 0 0 0.84478735007906 0.917622701726283 0 0 0 0 0 0 0 0 0 0 0 0 0 0 0 0 0 0 0 0 0 0 0 0 0 TRUE 0.293735008634224 0 0 0 0 1
"8510" "TRINITY_DN165172_c0_g1" 0 0 0 0 0 0 0 0 0 0 0 0 0 0 0 0 0 0 1.29689785770008 0 0 0 0 0 0.0621217119077975 0 0 0 0 0 TRUE 0 0 0 0.0103536186512996 0.216149642950013 0.98802494129762
"8511" "TRINITY_DN165173_c0_g1" 0 1.5119739817818 0 0.443606651475615 0.703986603863431 2.04997920270779 0.82130203988953 0 0 0 0.236339539168374 0.478195257939166 1.56364626948406 0.686164326061359 0.935836873684025 1.78408514273476 0.61541629726287 1.49569516262407 0 1.66948037187743 0 0.538041453333664 0 0 0 0 0 1.12763327972587 0 0 TRUE 0.784924406638106 0.255972806166178 1.18014067864186 0.187938879954312 0.367920304201848 0.661744479734814
"8512" "TRINITY_DN165175_c0_g1" 0 0 0 0 0.018634174139051 0 0 0 0 0 0 0 0 0 0.297484915710575 0 0 0 0 0 0 0 0 0 0 0 0 0 0 0 TRUE 0.00310569568984183 0 0.0495808192850958 0 0 0.98434023613051
"8513" "TRINITY_DN165179_c0_g1" 0 0 0 0 0 0 1.21288056634438 0 0 0.930548119247855 0 0 0 0 0 0 0 0 0.855989697308481 0 0 1.78868571061353 0 0 0 0 0 0 0 0 TRUE 0 0.357238114265373 0 0 0.440779234653669 0.797382631610321
"8514" "TRINITY_DN165180_c0_g1" 0 0 0 0 0 0 0 0 0 0.64984535230601 0.341416524478722 0 0 0 0 0 0 0 0 0 0 0 0 0 0 0 0 0 0 0 TRUE 0 0.165210312797455 0 0 0 1
"8515" "TRINITY_DN165181_c0_g1" 0 0 0 0 0 0 0 0 0 0 0 1.34709867062227 0 0 0 0 0 0 1.73161772284062 1.09828479572342 0 0 0 0 1.47767732756531 0.460480470040011 2.72027846523333 0.14535138557262 3.57410150808939 0.963474123974886 TRUE 0 0.224516445103711 0 1.55689388007926 0.471650419760674 0.888212216360413
"8516" "TRINITY_DN165190_c0_g1" 0 0 0 0 0 0 0 0 0 0 0 0 0 0 0 0 0 0 0.137503523749935 0 0.422233000683048 0 0 0 0 0 0 0 0 0 TRUE 0 0 0 0 0.0932894207388305 1
"8517" "TRINITY_DN165195_c0_g1" 0 1.40653667020517 0 0 0.745022149037264 0 0 0.906890595608518 0 0 0 0 0 0.669026765509631 0 0 0 0 0 0 0 0 0 0 0 0 0 0 0 0 TRUE 0.358593136540406 0.15114843260142 0.111504460918272 0 0 0.81688655836132
"8518" "TRINITY_DN165196_c0_g1" 0 0 0 0 0 0 0 0.372952097911829 0 0 0 0.0813396274519388 0 0 0 0 0 0 0 0 0 0 0 0 0 0 0 0 0 0 TRUE 0 0.075715287560628 0 0 0 1
"8519" "TRINITY_DN165201_c0_g1" 0 0 0 0 0 0 1.37016428054021 2.58327837390834 0 0.94185751900344 2.48516918005091 0.986228880227399 0 0 0 0 0 0 0 0 0 0 0 0 0 0 0 0 0 0 TRUE 0 1.39444970562172 0 0 0 1
"8520" "TRINITY_DN165202_c0_g1" 0 0 0 0 0 0 0 0 0 0.0648828515848544 0 0 0 0 0 0 0 0 0 0 0 1.7158933705476 0 1.62527048937469 0 0 0 1.16349873228288 0 0.12961273813047 TRUE 0 0.0108138085974757 0 0.215518578402225 0.556860643320383 0.898389125845673
"8521" "TRINITY_DN165202_c0_g2" 0 0 0 0 0 0 0 0 0 0 0 0 0 0 0 0 0 0 0 0 0 0 1.81516551408758 0 1.37851162325373 0 0.519038609600059 0 3.07073278582443 0 TRUE 0 0 0 0.828047169779703 0.302527585681263 0.908662333281766
"8522" "TRINITY_DN165203_c0_g1" 0 0 0 0 0 0 0 0 0 0 0 0 0 0.879705766282288 0.291603558030565 0 0 0 0 0 0 0.840765337323874 0 0 0 0 0 0 0 0 TRUE 0 0 0.195218220718809 0 0.140127556220646 0.820550105793551
"8523" "TRINITY_DN165203_c0_g2" 0 0 0 0 0 0 0 0 0 0 0 0 0 0.74931972457408 1.20476675065461 0 0 0 0 0 0 0 0 0 0 0 0 0 0 0 TRUE 0 0 0.325681079204782 0 0 1
"8524" "TRINITY_DN165204_c1_g1" 0 0 0 0 0 0 0 0 0 0 0 0 0 0 0 0 0 0 0.155749232677945 0 0 0 0.14535138557262 0 0 0 0 0 0 0 TRUE 0 0 0 0 0.0501834363750942 1
"8525" "TRINITY_DN165213_c3_g1" 0 0 0 0 0 0 0 0 0 0 0.0538064436957938 0 0 0.639695233399582 0 0 0 0.018634174139051 0 0 0 0 0 0 0 0 0.925999418556223 0 0 0 TRUE 0 0.00896774061596564 0.109721567923106 0.154333236426037 0 0.807738580347934
"8526" "TRINITY_DN165213_c4_g1" 0 0 0 0 0 0 0 0 0.690640578615693 0 0 0 0 0 0 0 0.26663664251399 0 0 0 0 0 0 0 0 0 0 0 0 0 TRUE 0 0.115106763102616 0.0444394404189983 0 0 0.903482125591132
"8527" "TRINITY_DN165214_c0_g1" 0 0 0 0 0 0 0 0 0 0.31034012061215 0.563646269484064 0 0 0 0 0 0 0 0 0 0 0 0 0 0 0 0 0 0 0 TRUE 0 0.145664398349369 0 0 0 1
"8528" "TRINITY_DN165217_c0_g1" 0 0 0 0 0 0 0 0 0 0 0 0 0 0 0 0 0 0 0 0 0 0 0 0 0 1.85319725477036 0.443606651475615 1.1196881745192 0 0.296310560708092 TRUE 0 0 0 0.618800440245543 0 1
"8529" "TRINITY_DN165225_c0_g1" 0 0 0 0 0 0 0.166072675946706 0 0 0 0 0.141432790929296 0 0 0 0 0 0 0 0 0 0 0 0 0 0 0 0 0 0 TRUE 0 0.0512509111460002 0 0 0 1
"8530" "TRINITY_DN165228_c0_g1" 1.9214363308063 0.820485342986379 3.1333991254172 0 0.624802765252947 0.318461465167583 1.37406571822254 0.557777671394926 0 0 0.202887833470143 0.756169328139299 1.14730669878029 0.206643223983395 2.20789285164133 0.455228571117139 0 0.291603558030565 1.7553149040451 1.87499363893297 3.23035674505615 1.02998286621571 2.09254574154357 0.0412429822318813 2.07004578817293 2.17280750997543 1.12763327972587 0.718964335759539 0.353887836284907 1.37072227514817 TRUE 1.13643083827173 0.481816758537818 0.718112483925454 1.30234350417781 1.6707394796709 0.455524989205742
"8531" "TRINITY_DN165232_c0_g2" 0 0 0 0 0 0 0 0 0 0 0 0 0 0 0 0 0 0 0 0 0 0 0 0 0 0.680774425492461 0.202887833470143 0 0 0 TRUE 0 0 0 0.147277043160434 0 1
"8532" "TRINITY_DN165233_c0_g1" 0 0 0 0 0 0 0.952333566369686 0.0962618530584035 0 0.750177705593057 0 1.17951105027151 0 0 0 0 0 0 0 0 0 0 0 0 1.57531233068744 3.34227027440455 4.52512925120397 2.50029217673417 2.80673649165267 2.75317662732212 TRUE 0 0.496380695882109 0 2.91715285866749 0 0.957460174360828
"8533" "TRINITY_DN165235_c0_g1" 0 3.20116334041507 0 0 0 4.17688123009684 0 0 0 0.237563718317676 0 0 0 0 0 0.490570130446201 0 0 0 0 0 0 0 0 0 0 0 0 0 0 TRUE 1.22967409508532 0.0395939530529459 0.0817616884077002 0 0 0.975327681955391
"8534" "TRINITY_DN165241_c0_g1" 0 0 0 0 0 0 0.00719550140420377 0 0 0 0 0 0 0 0 0 0 0 0 0 0 0 0 0 0 0 0 0.167357927738514 0.0922074380970889 0 TRUE 0 0.00119925023403396 0 0.0432608943059338 0 0.993069663414994
"8535" "TRINITY_DN165243_c0_g1" 0 0 0 0 0 0 0 0 0 0 0 0 0 0 0 0 0 0.260627908126699 0 0 0 0 0 0 0 0 1.09085343045111 0 0 0 TRUE 0 0 0.0434379846877831 0.181808905075186 0 0.940269723490965
"8536" "TRINITY_DN165244_c0_g1" 0 0 0 0 0 0 0 0 0 0 0 0 0 0 0 0 0 0 0 2.39369076418745 1.13422093976063 0 0 0 0 0 0 0 0 0 TRUE 0 0 0 0 0.587985283991348 1
"8537" "TRINITY_DN165245_c0_g1" 0 0 0 0 0.00719550140420377 0 0 0 2.85379609049292 0.519038609600059 0 0 1.36960607003184 0 1.92257845650856 0 0 0 0 0 0 0.304511041809953 0 0 0 0 0 0 0 0 TRUE 0.00119925023403396 0.562139116682163 0.548697421090066 0 0.0507518403016589 0.732873725648695
"8538" "TRINITY_DN165245_c1_g1" 0 0 0 0.836732080459136 0.651683180632109 0 0 0.171206827418142 1.88401173758352 0.242450073677701 0 0 0 0 0.0299828662157143 0 1.78701447377343 0.265436896049098 0 1.87931367631089 0 0 0 0 0 0 0 0 0 0 TRUE 0.248069210181874 0.382944773113228 0.34707237267304 0 0.313218946051815 0.406989863367225
"8539" "TRINITY_DN165247_c0_g1" 0 0 0 0 0 0 0 0 0 0 0 0 0 0 0 0 0 0 1.1414327909293 0 0 0 0 0 0.220329954879556 0 0 0 0 0 TRUE 0 0 0 0.0367216591465926 0.190238798488216 0.951742678887783
"8540" "TRINITY_DN165251_c0_g1" 0 0 0 0 0 0 0 0.176322772640463 0 0 0.510961919277379 0 0 0 0 0 0 0 1.94785314338702 3.11186596386756 0 2.12730310578213 1.43295940727611 1.55777767139493 5.07116199328926 6.10502848426471 6.69396080847869 5.8963929564709 5.76301313164836 6.11561593142811 TRUE 0 0.114547448652974 0 5.94086221759667 1.69629321528462 0.923797228516177
"8541" "TRINITY_DN165256_c0_g1" 0 0 0 0 0 0 0 0 0 0 0 0 0 0 0 0 0 0 1.85199883711245 1.45522857111714 3.13914201914569 1.114367024952 3.44744695446245 2.93149396274918 2.37989816352469 1.58159227883601 1.21723071622067 0.701327257412941 1.92371967874939 0.309176187478515 TRUE 0 0 0 1.35215738037037 2.32327956158982 0.854499066457042
"8542" "TRINITY_DN165260_c0_g2" 0 0 0 0 0 0 0 0 0 0 0 0.094911647025467 0 0 0 0 0 0 0 0 0 0.202887833470143 0 0 0 0 0 0 0 0 TRUE 0 0.0158186078375778 0 0 0.0338146389116906 0.883049114623926
"8543" "TRINITY_DN165261_c0_g1" 0 0 0 0 0 0 0.187767747046025 1.09220743809709 0 0 1.8395565437543 0 0 0 0 0 0 0 0 0 0 0 0 0 0 0 0 0 0 0 TRUE 0 0.519921954816235 0 0 0 1
"8544" "TRINITY_DN165271_c0_g1" 0 0 0 0 0 0 0 0 0.0827025893302493 0.0510240030244669 0 0 0 0 0 0 0 0 0 0 0 0 0 0 0 0 0 0 0 0 TRUE 0 0.0222877653924527 0 0 0 1
"8545" "TRINITY_DN165276_c0_g1" 0 0 0 0 0 0 0 0 0 0 0 0 0 0 0 0 0 0 0.187767747046025 0 0 0 0 0 0 0 0 0 0.121678556588252 0 TRUE 0 0 0 0.0202797594313754 0.0312946245076708 0.837993267610508
"8546" "TRINITY_DN165278_c0_g1" 0 0 0 0 0 0 0 0 0 0 0.518031492602169 0 0 0.602171790753379 0 0 0.810648747782646 0 0 0 0 0 0 0 0 0 0 0 0 0 TRUE 0 0.0863385821003615 0.235470089756004 0 0 0.908333811961186
"8547" "TRINITY_DN165288_c0_g2" 0 0 0 0 0 0 0 0 0 0 0 0 0 2.57288966842058 0 0 0 0 0 0 0 0 0 0 0 0 0 0.00575926928868495 0 0 TRUE 0 0 0.428814944736764 0.000959878214780825 0 0.999440389014794
"8548" "TRINITY_DN165303_c0_g2" 0 0 0 0 0 0 0 0 0.0551956542421246 0 0 0 0 0 0 0 0 0 0 0 0 0 0 0 0 0 0 0 0 0.0551956542421246 TRUE 0 0.00919927570702077 0 0.00919927570702077 0 0.75
"8549" "TRINITY_DN165307_c0_g1" 0 0 0 0 0 3.86076420262883 0 0 1.47715921118664 0 0 6.63239909923338 0 0 0 0 0 0 0 0 0 0 0 1.34596403034287 0 0 0 0 0 0 TRUE 0.643460700438138 1.35159305173667 0 0 0.224327338390479 0.839487921731769
"8550" "TRINITY_DN165308_c0_g1" 1.27262045466299 0 1.16671544496642 0.985500430304885 0.0243196791954129 0 0 0 0.670840335881562 0 0 0.704871964456353 0 0 0 0 0 0 0 0 0 0 0 0 0 0 0 0 0 0 TRUE 0.574859334854952 0.229285383389652 0 0 0 0.90028630941189
"8551" "TRINITY_DN165311_c0_g1" 0 0 0 0 0 0 0 1.45364926604329 0.0908534304511135 0 2.0597013721463 0.269033146455237 0 0 0 0 0 0 1.98513606736801 2.64961545906341 5.00216242115062 1.34596403034287 5.39022055688838 3.70310069960416 0 0 0 0 0 0 TRUE 0 0.645539535849324 0 0 3.34603320573624 0.951768295758194
"8552" "TRINITY_DN165315_c0_g1" 0 0 0 0 0 0 0 0 0 0 0 0 1.64431777833758 0 0 0 2.14306683237807 0 0 0 0 0 0 0 0 0 0 0 0 0 TRUE 0 0 0.631230768452607 0 0 1
"8553" "TRINITY_DN165318_c0_g1" 0 0.87263179113525 0 1.47767732756531 0.781569544815974 0.603121869839996 0.205392512989685 0.781569544815974 0.814755482809874 0.829443681366591 0.65901117119815 1.1947174628936 0 0 0 0 0 0 0.937344392150232 0 0 0 0 0 0 0 0 0 0 0 TRUE 0.622500088892755 0.747481642678979 0 0 0.156224065358372 0.739550742858321
"8554" "TRINITY_DN165320_c0_g1" 0 3.08014597862949 0 0 0 0 0 2.10567807789454 0 0 0 0 0 1.21598915414672 0 0.292781749227846 0 2.10165007609443 1.45154083301783 2.22897256976016 3.19392940637054 0 0 0 0.750177705593057 2.00863030514344 0 0 0 0 TRUE 0.513357663104915 0.350946346315756 0.6017368299115 0.45980133512275 1.14574046819142 0.579782195898407
"8555" "TRINITY_DN165322_c1_g1" 0 0 0 0.345964030342872 0 0 0 0 0 0 0 0 0 0 0 0 0 0 0 1.00072116724365 0 0 0 0 0 0 0 0 0 0 TRUE 0.057660671723812 0 0 0 0.166786861207276 0.913571321945807
"8556" "TRINITY_DN165322_c1_g2" 0.454175893185802 0 0 0.670840335881562 0 0 0 0 0 0 0 0 0 0 0 0 0 0 0 0 0 0 0 0 0 0 0 0 0 0 TRUE 0.187502704844561 0 0 0 0 1
"8557" "TRINITY_DN165324_c0_g1" 0 0 0 0 0 0 0 0 0 0 0 0.992768430768924 0 0 0 0 0 0 1.10097764772482 2.26243315763135 0 1.6955484681331 1.00432160595009 0.906890595608518 0 0 0 0 0 0 TRUE 0 0.165461405128154 0 0 1.16169524584131 0.964392252245053
"8558" "TRINITY_DN165324_c1_g1" 0 0 0 0 0 0 1.50487458939846 0.0328061450832415 0 0 0 0.755314904045098 0 0 0 0 0 0 4.03764578410975 2.76892533556375 0 0.778208576398088 2.99711172067517 1.699107384624 1.9656919492247 0 0 0.254594043033141 0 0 TRUE 0 0.382165939754467 0 0.370047665376308 2.04683313356179 0.908124703377528
"8559" "TRINITY_DN165330_c3_g2" 0 0 0 0 0 0 0 0 0 0 0 0 0 0.93432777831537 0 0 0 0 0 0 0 0 0 0 0 0 0 0.565597175854225 0 0 TRUE 0 0 0.155721296385895 0.0942661959757042 0 0.84866200358668
"8560" "TRINITY_DN165331_c0_g1" 0 0 0 0 0 0 0 0 0 0 0 0 0 2.01970191444255 0 0 0 0 0 0 0.673556423990145 0 0 0 0 0 0 0 0 0 TRUE 0 0 0.336616985740425 0 0.112259403998357 0.916626753287991
"8561" "TRINITY_DN165334_c0_g1" 0 0 0 0 0 0 0 0 0 0 0 0 0 0 0 0 0 0 0 0 0 0 0 0 0 0 0 0 0.585923976958601 0.136191386287144 TRUE 0 0 0 0.120352560540958 0 1
"8562" "TRINITY_DN165339_c0_g1" 0 0.452068230223811 0 0 0 0 0 0 0 0 0 0 0.398350370345965 0 2.09220743809709 3.90785207184596 2.05762355847813 2.26693642330279 0 0 0 0 0 0 0 0 0 0 0 0 TRUE 0.0753447050373018 0 1.78716164367832 0 0 0.989460283950277
"8563" "TRINITY_DN165351_c1_g1" 0 0 0 0 0 0 0 0 0 0 0 0 0.590721770009841 0 0 0 0 1.87931367631089 0 0 0 0 0 0 0 0 0 0 0 0 TRUE 0 0 0.411672574386788 0 0 1
"8564" "TRINITY_DN165354_c0_g1" 0 0 0 0 0 0 0 0 0.690640578615693 0 0 0 0 1.60454581636871 0 0 0 0 0 0 0 0 0 0 0 0 0 0 0 0 TRUE 0 0.115106763102616 0.267424302728118 0 0 0.892393135245789
"8565" "TRINITY_DN165358_c0_g1" 0 0 0 0 0 0 0 0 0 0 0 0 0 0 0 0 0 0 0 0 0.902266569083071 1.12300395405482 0 1.17823658460481 0.0621217119077975 0.783247097378116 1.27679440478926 0 1.98950236086238 2.17632277264046 TRUE 0 0 0 1.04799805792967 0.533917851290449 0.8726338643353
"8566" "TRINITY_DN165365_c0_g1" 0 0 0 0 0 0 2.24092486469656 0.140124223909071 3.31019468031354 4.58442138861596 1.97636363573276 4.17855530658575 0 0 0 0 0 0 0 0.0935601761623378 0.706641057309408 0.464668267003444 0.133563525741106 2.70597790168252 0 0 0 0 0 0 TRUE 0 2.73843068330894 0 0 0.684068487983136 0.937549223707522
"8567" "TRINITY_DN165367_c0_g1" 0 0 0 0 0 0 0 0 0 0 0 0 0 0 0 0 0 0 0 0 0 0 0 0 0 0 0.128293401009818 0 1.33913738491959 0.962734090595803 TRUE 0 0 0 0.405027479420868 0 1
"8568" "TRINITY_DN165367_c1_g2" 0 0 0 0 0 0 0 0 0 0 0 0.789937868980195 0 0 0 0 0 0 0 0 0 0 0.840765337323874 0.645240512645265 0 0 0.128293401009818 0 0.976730220677153 1.61494536693687 TRUE 0 0.131656311496699 0 0.45332816477064 0.247667641661523 0.790811611412816
"8569" "TRINITY_DN165384_c0_g2" 0 0 0 0 0 0 0 0 0 0.238786859587116 0 0 0 0 0 0 0.389566811762726 0 0 0 0 0 0 0 0 0 0 0 0 0 TRUE 0 0.0397978099311861 0.0649278019604543 0 0 0.846761292044717
"8570" "TRINITY_DN165384_c3_g1" 0 0 0 0 0 0 0 0 0 0.0786098346963665 0 0.696884090855455 0 0 0 0 0 0 0 0 0 0 0 0 0 0 0 0 0 0 TRUE 0 0.12924898759197 0 0 0 1
"8571" "TRINITY_DN165386_c0_g1" 0 0 0 0 0 0 0 0 0 0 0 0 0 0 0 0 0 0 0 0 0 0 0 0 0.762986564880576 0 1.39725534559443 0 0 2.40026466600854 TRUE 0 0 0 0.760084429413924 0 1
"8572" "TRINITY_DN165387_c0_g1" 0 0 0 0 0 0 1.85119933859329 2.13356352574111 0 0.117695042669755 1.01292617444427 0 0 0 0 0 0 0 0 0 0 0 0 0 0 0 0 0 0 0 TRUE 0 0.852564013574737 0 0 0 1
"8573" "TRINITY_DN165391_c0_g1" 0 0 0 0 0 0 1.77946985729517 0 2.08372396639301 5.53508870858282 5.60691594182521 4.18197712824881 0 0 0 0 0 0 0.349365277594213 0 0 0 0 0 0 0 0 0 0 0 TRUE 0 3.19786260039084 0 0 0.0582275462657022 0.99544793245193
"8574" "TRINITY_DN165403_c0_g1" 0 0 0 0 0 0 2.01827808502435 0 0 1.20037879798403 0 0 0 0 0 0 0 0 0 0 0 0 0 0 0 0 0 0 0 0 TRUE 0 0.536442813834729 0 0 0 1
"8575" "TRINITY_DN165406_c1_g1" 0 0 0 0 0 0 0 0.0894981508391026 0 0 0 0 0 0 0 0 0.779049552837459 0 0 0.241230035515445 0 0 0 0 0 0 0 0 0 0 TRUE 0 0.0149163584731838 0.129841592139576 0 0.0402050059192409 0.893868052054594
"8576" "TRINITY_DN165408_c0_g3" 0 0 0 0 0 0 0 0 0 0 0 0 0 0.814755482809874 0 0 0 0 0 0 0 0 0 0 0 0 0 0 0.510961919277379 0 TRUE 0 0 0.135792580468312 0.0851603198795632 0 0.843216176491624
"8577" "TRINITY_DN165410_c0_g1" 0.619178216059069 0.864730922314751 0 0.929033478645856 1.29278174922785 1.21101219348551 0.432959407276106 2.08983709011962 0.186500557644495 0.970853654340484 0 1.08270258933025 0 0 0 0 0 0 0 0 0 0 0 0 0 0 0 0 0 0 TRUE 0.819456093288839 0.793808883118492 0 0 0 0.757824461365408
"8578" "TRINITY_DN165415_c0_g1" 0 0 0 0 0 0 0 0 0 0 0 0 0 0 0 0 0 0 0 0.807354922057604 0 1.9137989649507 0 4.32696871158789 0 0 0 0 0 0.238786859587116 TRUE 0 0 0 0.0397978099311861 1.17468709976603 0.991530125354421
"8579" "TRINITY_DN165415_c0_g2" 0 0 0 0 0 0 0.463622456851893 0 0 0 2.95065503791869 1.08133962745194 0 0 0 0 0 0 3.41899946543127 0 4.18308946064076 4.20687761163237 5.98109915059629 3.70918033372087 0.00432160595009347 0 0.206643223983395 0 0 0 TRUE 0 0.74926952037042 0 0.0351608049889148 3.58320767033693 0.945270383583044
"8580" "TRINITY_DN165415_c0_g3" 0 0 0 0 0 0 0.202887833470143 0 0 0 0 0 0 0 0 0 0 0 1.88869454950954 2.58111017522555 1.28569812595813 2.48362233032349 3.7187451977564 3.97544676564096 0 0 0 0 0 0 TRUE 0 0.0338146389116906 0 0 2.65555285740235 0.996816610257123
"8581" "TRINITY_DN165420_c0_g1" 0 0.459431618637297 0 0.978927776381399 0 1.62480276525295 0 0 0 0 0 0 0 0 0 0 0 0 0 0 0 0 0 0 0 0 0 0 0 0 TRUE 0.510527026711941 0 0 0 0 1
"8582" "TRINITY_DN165422_c0_g1" 0 0 0 0 0 0 0 0 0 0 0 0 0 0 0 0 0.265436896049098 0 0 0 0 0.0299828662157143 0 0 0 0 0 0 0 0 TRUE 0 0 0.0442394826748497 0 0.00499714436928572 0.971760834060755
"8583" "TRINITY_DN165422_c1_g1" 0 0 0 0 0 0 1.31440650755482 1.09693648250296 1.34879895961211 1.48645695576873 1.94223297640072 0 0 0 0 0.929790997718597 0 0 2.16832111573972 2.81905500999106 0.219091058246197 2.11869195279181 0.796597754048306 0 3.31513144352349 2.31266517355839 4.38880947344331 0 0 0 TRUE 0 1.19813864697322 0.154965166286433 1.66943434842087 1.35362614846952 0.594663611017484
"8584" "TRINITY_DN165423_c0_g1" 0 0 0 0 0 0 0 0 0 0 0 0 0 0 0 0 0 0 0 0 0 0 0 0 2.22558342875685 0 0 1.19723635491871 0 0 TRUE 0 0 0 0.570469963945927 0 1
"8585" "TRINITY_DN165425_c0_g1" 0.220329954879556 0 0 1.2147465226824 1.28273632027634 0 0 0 0 0 0 0 0 0 0 0 0 0 0 0 0 0 0 0 0 0 0 0 0 0 TRUE 0.452968799639715 0 0 0 0 1
"8586" "TRINITY_DN165426_c0_g1" 0 0 0 0.438292851579147 0 0 0 0 0 0 0 0 0 0 0 0 0 0 1.14469902515414 0 1.28865386360517 1.43935717847426 0 0 0 0 0 0 0 0 TRUE 0.0730488085965245 0 0 0 0.645451677872261 0.971706321673324
"8587" "TRINITY_DN165426_c0_g2" 0 0.986228880227399 0 0 0 2.59048225892091 0 0 0 0 0 0 0 0 0 0 0 0 0 0 0 0 0 0 0 0 0 0 0 0 TRUE 0.596118523191384 0 0 0 0 1
"8588" "TRINITY_DN165427_c0_g1" 2.87026607039598 0 2.14925936549962 2.66970712158962 4.55741009016888 3.40244932671885 0.108357178090419 1.33227828305693 1.84036251865844 0.603121869839996 0.0758748669751276 0.967168607532628 0 0 0 0 0.471967787661516 0 0 0 0 0 0 0 0 0 0 0 0 0 TRUE 2.60818199572883 0.821193887358923 0.078661297943586 0 0 0.913746894697521
"8589" "TRINITY_DN165428_c0_g3" 0 0 0 0 0.608809242675524 0.43189034828618 0 0 0 0 0 0 0 0 0 0 0 0.809825996097451 0 0 0 0.928275561611935 0 0 0 0 0 0 0 0 TRUE 0.173449931826951 0 0.134970999349575 0 0.154712593601989 0.582467992491662
"8590" "TRINITY_DN165441_c0_g1" 0 1.08882003329859 0 0 0 0 0 0 0 0 0 0 0 0 0 0 0 0.859174455866435 0 0 0 0 0 0 0 0.710172748279662 0 0 0 0.909965066757969 TRUE 0.181470005549764 0 0.143195742644406 0.270022969172938 0 0.699409138055367
"8591" "TRINITY_DN165445_c0_g2" 0 0 0 0 0 0 0 0 0 0 1.93016960815008 0 0 0 0 0 0 0 0 0 0 0 2.50029217673417 0 0 0 0 0 0.147957881387101 0 TRUE 0 0.32169493469168 0 0.0246596468978502 0.416715362789028 0.792211535428272
"8592" "TRINITY_DN165447_c0_g1" 0 0 0 0 0 0 0.964953052900799 0 0 0 0 0 0 0 0 0 0 0 0 0 0 0.790772037862 0 0 0 0 0 0 0 0 TRUE 0 0.1608255088168 0 0 0.131795339643667 0.795126810707315
"8593" "TRINITY_DN165448_c0_g1" 0 0.813935070481317 0 0 0 0 0 0 0 0 0 0 0 0 0 0.950095094173686 0 0 0 0 0 0 0 0 0 0 0 0 0 0 TRUE 0.135655845080219 0 0.158349182362281 0 0 0.785827998830683
"8594" "TRINITY_DN165460_c0_g1" 0 0.594548549550354 3.39684449693982 0.465713319595964 0.116364756691785 0 0 0 3.26468654754262 3.11236652307256 0 0 0 0 4.34013495154067 0 0 0 0 0 3.22897256976016 2.29130885982897 0 0 0 0 1.93432777831537 1.61022758954469 0 0 TRUE 0.762245187129655 1.06284217843586 0.723355825256779 0.590759227976677 0.920046904931522 0.295190008900402
"8595" "TRINITY_DN165461_c0_g1" 0 0.381837083906047 0 0.279768421593595 0 0.210388864445403 0 0 0 0 0 0 0 0 0 0 0 0 0 0 0.746742715777736 0 1.1263121303287 0 1.98550043030488 1.61964776693088 0.977463111239467 1.49671798793518 0.959770155211467 0.0908534304511135 TRUE 0.145332394990841 0 0 1.1883254803455 0.312175807684407 0.903749391424681
"8596" "TRINITY_DN165474_c0_g1" 0 0 0 0 0 0 0 0 0.545968369105293 0 0 0 0 0 0 0 0 0 0 0 0 0 0 0 0 0 0 0 0 0.442545456105304 TRUE 0 0.0909947281842154 0 0.0737575760175507 0 0.797357557164655
"8597" "TRINITY_DN165475_c0_g1" 3.08031656036671 1.70088355602827 2.37128005402265 0.228972569760161 2.30859386858428 1.40435819483331 0 0 0 1.72465027173297 0.111031312388744 1.07519031415522 1.27679440478926 3.85359650620251 3.4756037446846 0.24731993497982 2.34454447395471 1.175684270731 3.3786503372619 3.20679948664706 4.2969712530167 3.83965731524464 4.38529297364579 2.96125288405821 5.11997860965488 6.62737337344092 5.40691076460397 7.00443397500364 5.53881748803705 5.72808376928604 TRUE 1.8490674672659 0.485145316379488 2.06225722255698 5.90426633000442 3.67810404164572 0.658104258999354
"8598" "TRINITY_DN165480_c0_g1" 0 0 0 0 1.84076533732387 0 0 0 0.11503324294624 0 1.26122990898705 0 1.24184018356467 0 0 0 1.68885174386588 0 0 0 0 0 0 0 2.1417597473139 2.48310634496718 3.36569253719753 2.54201035553661 1.72508672463023 3.70332222667421 TRUE 0.306794222887312 0.229377191988881 0.488448654571759 2.66016298938661 0 0.903707021568234
"8599" "TRINITY_DN165483_c0_g1" 0 0 0 0 0 0 0 0 0 0 0 0 0 0 0 0 0 0 0 0 0 0 0 0 0.824564212089827 0.147957881387101 0 0.359521170427595 1.45785691041377 0 TRUE 0 0 0 0.464983362386382 0 1
"8600" "TRINITY_DN165489_c1_g1" 0 0 0 0 0 0 0 0 0 0 0 0 0 0 0 0 0 0 0 0.0840642647884745 0 0 0 0 0 0 0 0 0 0.0384361816561079 TRUE 0 0 0 0.00640603027601799 0.0140107107980791 0.885694052779673
"8601" "TRINITY_DN165494_c0_g1" 0 0 0 0 0 0 0.237563718317676 0.11503324294624 0 1.4662355621504 0 0.740711733399101 0 0 0 0 0 0 1.36904764345591 0.502839758255931 0 0.624802765252947 0 0 2.37545653587666 2.33571191032046 0 3.42774024601659 0 0.773152397014052 TRUE 0 0.426590709468904 0 1.4853435148713 0.416115027827465 0.858163157401103
"8602" "TRINITY_DN165496_c1_g1" 0 0 0 0 0 0 0 0 0 0 0 0 0 0 0.486456955768731 0 0 0 0 0.119024103142275 0 0 0 0 0 2.65099426933805 0 0 1.99566540973611 1.24610400988392 TRUE 0 0 0.0810761592947885 0.982127281493013 0.0198373505237124 0.974312517399707
"8603" "TRINITY_DN165504_c0_g1" 0.176322772640463 0 0 0 0 0 0 0 0 0 0 0 0 0 0 0 0 0 0 0 0 0 0 0.16478627814334 0 0 0 0 0 0 TRUE 0.0293871287734105 0 0 0 0.0274643796905566 0.76635706823963
"8604" "TRINITY_DN165510_c0_g1" 0 0 0 0 0 0 0 0 0 0 0 0 0 0 0 0 0 0 0 0 0 0 0 0 2.42277121932047 0 0 0 0.0827025893302493 0 TRUE 0 0 0 0.417578968108454 0 1
"8605" "TRINITY_DN165511_c0_g1" 0.360645202460216 4.46113561515862 0 4.54615363482576 1.52004502403982 2.88088139723765 3.76913698304317 1.17504548611091 0 1.1525079483649 0.469885976274464 3.53106949272595 5.32815429646279 0 0.0758748669751276 2.96698410787883 2.62293035092018 2.3928669162308 2.56608449051547 0 2.37629038333705 2.54794331129035 0.562669826102702 2.60383401878455 2.40463068421761 1.80281359753229 0.270229907237998 0 0 3.27008036641994 TRUE 2.29481014562034 1.68294098108657 2.23113508974462 1.29129242590131 1.77613700500502 0.239424499335843
"8606" "TRINITY_DN165512_c0_g1" 0 0 0 0 0 0 0 0 0 0 0 0 0 0 0.492622328574446 0 0 0 0 0 0 0 0 0 0 0 0 0.29983076182237 0 0 TRUE 0 0 0.0821037214290743 0.0499717936370617 0 0.847839437825513
"8607" "TRINITY_DN165529_c0_g1" 0 0 0 0 0 0 0 0 0 0 0 0 0 0 0 0 0 0 0 0 0 0 0 0 1.39835037034596 1.27619886503224 1.50182126542091 0 0.0328061450832415 1.67536431274915 TRUE 0 0 0 0.980756826438584 0 1
"8608" "TRINITY_DN165532_c0_g1" 0 0 0 0 0 0 0 0 0 0 0 0 0 0 0 0 0 0 0 0 0 0.159629185821228 0.231432408447965 0 0 0 0 0 0 0 TRUE 0 0 0 0 0.0651769323781988 1
"8609" "TRINITY_DN165533_c0_g1" 0 0 0 0 0 0 0 0 0 0 0 0 0 0 0 0 0 0 0 0 0 0 0 0 4.78581207535837 3.84709494026056 0 0.0172092900322231 0 0.491596594410448 TRUE 0 0 0 1.52361881667693 0 1
"8610" "TRINITY_DN165534_c0_g1" 0 0 0.380729448503549 0 2.4425454561053 0 0 0 3.0765590951316 0 3.4883864666099 0 0 0 2.32797472500578 0 3.07741392423814 0 0 0 3.74727997234406 0 3.19424468063773 0 0 0 2.90168752229991 0 2.66562016406638 0 TRUE 0.470545817434809 1.09415759362358 0.900898108207319 0.927884614394381 1.15692077549697 0.266698678610385
"8611" "TRINITY_DN165535_c0_g1" 0 0 0 0 0.24731993497982 0 0.375178479589612 0.258217389536018 0 0 0.197865391353738 0.54399071966485 0 0 0 0 0 0 0.0962618530584035 0.104336659814736 0 0 0 0 0 0 0 0 0 0 TRUE 0.0412199891633033 0.22920866335737 0 0 0.0334330854788565 0.918575203977167
"8612" "TRINITY_DN165540_c0_g1" 0 2.13783137173246 0 0 0 0 0 0 0 0 0 0 0 0 0 0 0 0 0 0 3.09794783553483 3.3533232911629 0 3.38997973788515 0 0 1.21101219348551 1.94972167756984 0 0.496717987935177 TRUE 0.356305228622076 0 0 0.609575309831755 1.64020847743048 0.852780827598367
"8613" "TRINITY_DN165541_c0_g1" 0 0 0 0 0 0 1.77019475495132 0.24731993497982 0 0.864730922314751 1.6177686458044 2.67333027851733 0 0 0 0 0 0 0 0 0 0 0 0 0 0 0 0 0 0 TRUE 0 1.19555742276127 0 0 0 1
"8614" "TRINITY_DN165548_c0_g1" 0 1.39341620047154 0 0 0 0.134878054343112 0.475084882948783 0 0 0 0.178873958169795 0 0 0 0 0 0 0 0 0 0 0 0 0 0 0 0.477159211186641 0 0 0 TRUE 0.254715709135776 0.10899314018643 0 0.0795265351977735 0 0.814970505722016
"8615" "TRINITY_DN165557_c1_g1" 0 0.58111017522555 0 0 0 0 0 0 0 0 0 0 0 0 0 0 0.748461233004035 0 0 0 0 0 0 0 0 0 0 0 0 0 TRUE 0.0968516958709249 0 0.124743538834006 0 0 0.805898372019484
"8616" "TRINITY_DN165559_c0_g1" 0 0 0 0 0 0 0 0 0.220329954879556 0 0 0 0 0 1.43349363984688 0 1.79410389855975 0.212880566344385 0 0 0 0 0 0 0 0 0 0 0 0 TRUE 0 0.0367216591465926 0.573413017458502 0 0 0.983989873778349
"8617" "TRINITY_DN165560_c0_g1" 0 0 0 0 0 0 0 0 0 0 0 0 0 0 0 0 0 0 0 0 0.889084098598149 0 0 0.806530289259566 0 0 0 0 0 0 TRUE 0 0 0 0 0.282602397976286 1
"8618" "TRINITY_DN165565_c0_g1" 0 0 0 0 0 0 0 2.67106687196445 0 0 2.69955163252309 3.27291899476564 0 0 0 0 0 0 0 0 0 0 0 0 0 0 0 0 0 0 TRUE 0 1.44058958320886 0 0 0 1
"8619" "TRINITY_DN165580_c0_g1" 0 0 0.0328061450832415 0 1.12961273813047 0 0 0 0 0 0 0 0 0 0 0 0 0 0 0 0 0 0 0 1.44572670334998 0 0 0 0 0 TRUE 0.193736480535619 0 0 0.240954450558331 0 0.798990556008927
"8620" "TRINITY_DN165589_c0_g1" 0 0 0 0.608809242675524 0.2904244038653 0 0 0 0 0 0 0 0 0 0 1.26363540356833 0 0 0 0 0 0 0 0 0 0 0 0 0 0 TRUE 0.149872274423471 0 0.210605900594722 0 0 0.822093927567732
"8621" "TRINITY_DN165594_c0_g1" 0 0 0 0 0 0 0.34255474547732 0 0 1.0071955014042 0 0.546956178141411 0 0 0 0 0 0 0.63876894441695 0 0 0 0 0 0 0 0 0 0 0 TRUE 0 0.316117737503823 0 0 0.106461490736158 0.915805506852592
"8622" "TRINITY_DN165595_c0_g1" 0 0 0 0 0 0 0 0 0 0 0 0 0 0 0.0412429822318813 0 0 0 0 0.305678743242287 0 0 0.185232254230161 0 0 0 0 0 0 0 TRUE 0 0 0.00687383037198022 0 0.0818184995787414 0.978996710990267
"8623" "TRINITY_DN165598_c0_g1" 0 0 0 0 0 0 0.349365277594213 1.68481873755322 0 0 1.17120682741814 1.2147465226824 0 0 0 0 0 0 1.43935717847426 0.552868871011303 0 1.0064775640712 0 0 1.24061962931176 2.17536491377543 1.99276843076892 0.232660756790275 0.701327257412941 0.901494455047575 TRUE 0 0.736689560874662 0 1.20737257385115 0.499783935592794 0.743974328379126
"8624" "TRINITY_DN165611_c0_g2" 0 0 0 0.767231037023876 0 0 0 0 0 0 0 0 0 0 0 0.773996325111173 0 0 0 0 0 0 0 0 0 0 0 0 0 0 TRUE 0.127871839503979 0 0.128999387518529 0 0 0.752185180945893
"8625" "TRINITY_DN165612_c0_g1" 0 0.0745054363636298 0 0 0 0 0 0.00432160595009347 0 0 1.29865831556452 0 0 0 0 0 0 0 0 0 0 0 0 0 0 0 0 0 0 0 TRUE 0.0124175727272716 0.217163320252435 0 0 0 0.985704799603316
"8626" "TRINITY_DN165617_c0_g1" 0 0 0 0 0 0 0.505890929729957 0 1.96864375596472 0 0 0 0 0 0 0 0 0 0 0 0 0 0 0 0 0 0 0 0 0 TRUE 0 0.412422447615779 0 0 0 1
"8627" "TRINITY_DN165617_c0_g2" 0 0 0 0 0 0 0.792438930064638 0 0.0114956388378294 0 0 0 0 0 0 0 0 0 0 0 0 0 0 0 0 0 0 0 0 0 TRUE 0 0.133989094817078 0 0 0 1
"8628" "TRINITY_DN165619_c0_g2" 0 0 0 0 0 0 0 0 0 0 0 0 0.643394453479892 0 0 0 0 0 0 0 1.05380644369579 0 0 0 0 0 0 0 0 0 TRUE 0 0 0.107232408913315 0 0.175634407282632 0.847364177423453
"8629" "TRINITY_DN165620_c0_g1" 0 0 0 0.435095151620097 0 0 0 0 0 0 0 0 3.26618685450072 0 0 0 0 0 0 0 0 0 0 0 0 0 0 0 0 0 TRUE 0.0725158586033496 0 0.544364475750119 0 0 0.966697010076096
"8630" "TRINITY_DN165626_c0_g1" 0 0 0 0 0 0.762986564880576 0.357270475679559 0.486456955768731 0.560714954474479 0 0 0.75702324650746 0 0 0 0 0 0 0.683471892855227 1.20914139783859 1.0264459803038 0 0.594548549550354 0 0.469885976274464 0 0 0 0 0 TRUE 0.127164427480096 0.360244272071705 0 0.0783143293790773 0.585601303424662 0.758486266328957
"8631" "TRINITY_DN165629_c0_g1" 0 0 0 0 0 0 0 0 0 0 0 0 0 0 0 0 0.473007567916174 0 0 0 0 0 0.706641057309408 0 0 0 0 0 0 0 TRUE 0 0 0.0788345946526956 0 0.117773509551568 0.832656352534486
"8632" "TRINITY_DN165632_c0_g1" 0 0 0 0 0 0 3.36064520246022 3.87075924889218 3.07382023329167 3.35515725567247 0.563646269484064 2.35275852504064 0 0 0 0 0 0 0 0.0786098346963665 0 0 0 0 0 0 0 0 0 0 TRUE 0 2.76279778914021 0 0 0.0131016391160611 0.998814459099435
"8633" "TRINITY_DN165635_c0_g1" 0 0 0 0 0 0 0 0 0 0 0 0 0 0 0 0 0 0 0 0.0426443374084937 0 0.539034702970754 0 0 0 0 1.69108744095189 0 0 0 TRUE 0 0 0 0.281847906825316 0.0969465067298747 0.914008136673904
"8634" "TRINITY_DN165641_c0_g1" 0 0 0 0 0 0 0 0 0 0 1.55188510347172 0 0 0 0 0 0 0 0 0 0 0 0 0 0 0 0.31150311546827 0 0 0.233888060174277 TRUE 0 0.258647517245287 0 0.0908985292737578 0 0.912140535658463
"8635" "TRINITY_DN165643_c0_g1" 0 0 0 0 0 0 0 0 0 0 0 0 0 0 0 0 0 0 0 0 0 0 0 0 0 0 0 2.88537912855803 0 0.423309237242387 TRUE 0 0 0 0.551448060966736 0 1
"8636" "TRINITY_DN165643_c0_g2" 0 0 0 0 0 0 0 0 0 0 0 0 0 0 0 0 0 0 0 0 0 0 0 0 0 0 0.0538064436957938 0.566571640626761 0 0 TRUE 0 0 0 0.103396347387092 0 1
"8637" "TRINITY_DN165644_c0_g1" 0 0 0 0 0 0 0 0 0 0 0 0 0 0 0 0 0 0 0 0 1.01578299724093 0 0 0 0 0 0 0 0.452068230223811 0 TRUE 0 0 0 0.0753447050373018 0.169297166206821 0.888738974896282
"8638" "TRINITY_DN165649_c0_g1" 0 0 0 0 0 0 0 0 0 0 0 0 0 0 0 0 0 0 0 0 0 0 0 0 0 1.11835972595306 0 0.954568570752994 0 0 TRUE 0 0 0 0.345488049451009 0 1
"8639" "TRINITY_DN165654_c0_g1" 0 0 0 0 0 0 4.33170521649889 1.06073915785768 4.44135067753525 4.6540344818771 3.98768467756676 5.60110220337641 0 0 0 0 0 0 4.32998464975842 1.04893364519792 2.6378420603241 2.01720929003222 3.96550726061908 3.45864447937567 4.49422357964438 3.42867840994823 4.5579614268932 2.1534810985137 2.21536797220348 3.68638846884762 TRUE 0 4.01276940245201 0 3.4226834926751 2.90968689755124 0.60548627673715
"8640" "TRINITY_DN165657_c0_g1" 0 0 0 0 0 0 0 0 0 0 0 0.873419503434857 0 0 0 0 0 0 0 0 0 0.210388864445403 0 0.598365205323645 0 0 0 0 0 1.56559717585423 TRUE 0 0.145569917239143 0 0.260932862642371 0.134792344961508 0.731384675581368
"8641" "TRINITY_DN165659_c0_g1" 0 0 0 0 0 0 0 1.38404980679516 0 0 0 0 0 0 0.770617646656203 0 0 1.50385753257743 0 1.56071495447448 0 0.570462931026041 0.936590829823938 2.03527198997269 1.51045562166176 2.15995204473292 1.00144197417391 0 0 2.38349694415537 TRUE 0 0.230674967799193 0.379079196538939 1.17589109745399 0.850506784216192 0.689541626831762
"8642" "TRINITY_DN165660_c0_g1" 0 0 0 0 0 0 0 0 0.22404027421793 0 0 0 0 0.405992359675837 0 0 0 0 0 0 0 0 0 0 0 0 0 0 0.491596594410448 0 TRUE 0 0.0373400457029884 0.0676653932793061 0.0819327657350747 0 0.679598759909362
"8643" "TRINITY_DN165660_c0_g2" 0 0 0 0 0.400537929583729 0 0 0 0 0 0.187767747046025 0 0 0 0 0 0.557777671394926 0 0.0786098346963665 0 0 0 0 0 0 0 0 0 0 0 TRUE 0.0667563215972881 0.0312946245076708 0.0929629452324876 0 0.0131016391160611 0.701083628151403
"8644" "TRINITY_DN165672_c0_g1" 0 0 0 0 0 0 0.308011314552178 0.919912088677308 0 0.108357178090419 0 0 0 0 0 0 0 0 0 0 0 0 0 0 0 0 0 0 0 0 TRUE 0 0.222713430219984 0 0 0 1
"8645" "TRINITY_DN165673_c0_g1" 0 0 0 0 0 0 0 0 1.17440641852975 0 0 0 0 0 0 0 0 0 0 0.448900951145128 0 0 0 0 0 0 0 0 0 0 TRUE 0 0.195734403088292 0 0 0.0748168251908546 0.904440885186256
"8646" "TRINITY_DN165674_c0_g1" 0 0 0 1.11036324336042 1.23817541857738 1.31903981556254 0.732920382108257 1.93734439215023 0.250961573533219 0 0.293958979028694 0.590721770009841 0.0496307677246004 0 0 0 0 0 0 0 0 0 0 0 0 0 0 0 0 0 TRUE 0.611263079583388 0.634317849471707 0.00827179462076674 0 0 0.755826327952092
"8647" "TRINITY_DN165676_c0_g1" 2.78471335743699 0 0 0 0 0 0 0.625738061908648 0.359521170427595 0.312665173558394 0.541019153133559 0 0 0 0 0 0 0 0 0 0 0 0 0 1.57288966842058 1.22835695420105 1.21101219348551 2.17600355700892 3.39821353769628 0.608809242675524 TRUE 0.464118892906165 0.306490593171366 0 1.69921419224798 0 0.886622668055454
"8648" "TRINITY_DN165679_c0_g1" 0.276198865032242 0 0 0 0 0 0 0 0 0 0 0 0 0 0 0 0 0 0.230203013366421 0 0 0 0 0 0 0 0 0 0 0 TRUE 0.0460331441720403 0 0 0 0.0383671688944036 0.791632911544053
"8649" "TRINITY_DN165683_c0_g1" 0 0 0 0 0 0 0 0 0 0 0 0 0 0 0 0 0 0 0 0 0 0.113700499164728 0 0 1.41305242854853 0 0 0 0 0 TRUE 0 0 0 0.235508738091421 0.0189500831941214 0.979883885256558
"8650" "TRINITY_DN165683_c1_g1" 0 0 0 0 0 0 0 0 1.85039939677025 0 0 0 0 0 0 0 0 0 0 1.46100460993347 0 0.667210912480871 0 0 0 0 0 0.332278283056929 0 0 TRUE 0 0.308399899461709 0 0.0553797138428216 0.354702587069057 0.74360236817662
"8651" "TRINITY_DN165688_c0_g1" 0 0 0 0 0 0 0 0 0 0 0 0 0 0 0 0 0 0 0 0 0 0 0 0 2.62900683342718 0 0 0 0 0.185232254230161 TRUE 0 0 0 0.46903984794289 0 1
"8652" "TRINITY_DN165694_c0_g1" 0 0 0 0 0 0 0.981852653289741 0 0 0 0.972325041557152 0 0 0 0 0 0 0 0 0 0 0 0 0 0 0 0 0 0 0 TRUE 0 0.325696282474482 0 0 0 1
"8653" "TRINITY_DN165699_c0_g1" 0 0 0 0 1.75403231835604 0 0 2.03632749181777 2.09963185001446 0 0.211635253327149 0 2.38294386956899 0 0 0 2.27530509419877 0 2.1534810985137 3.36653204553713 4.62345721312117 1.81680447483288 3.59442911620943 2.34681509420054 0.0114956388378294 2.10534284028622 1.12035194036522 0 1.08678376614207 0.00863030514344006 TRUE 0.292338719726007 0.724599099193229 0.776374827294627 0.722100748462464 2.98358650706914 0.789229054636387
"8654" "TRINITY_DN165701_c0_g1" 0 0 0 0 0 0 0 0.595503660502742 0 0 0 0 0 0 0 0 0 0 0 0 0 0 0 0 0 0 1.22094900446678 0 0 0 TRUE 0 0.0992506100837903 0 0.203491500744463 0 0.878065410937696
"8655" "TRINITY_DN165702_c0_g1" 0 0 0 0 0 0 0 0 0 0 0 0 0 0 0 0 0 0 0 0.353887836284907 1.151858816727 2.14110576043013 0.267835392097615 0.00432160595009347 0 0 0 0 0 0 TRUE 0 0 0 0 0.653168235248292 1
"8656" "TRINITY_DN165704_c1_g1" 0 0 0 2.61353165291793 0 0 2.78889447916044 0 0 3.48233202074738 0 0 0 0 0 1.62713987096555 0 0 3.09136133224861 0 0 2.46414545669119 0 0 2.82436054228771 0 0 4.605257262939 0 0 TRUE 0.435588608819654 1.0452044166513 0.271189978494258 1.23826963420445 0.925917798156633 0.459346185969764
"8657" "TRINITY_DN165714_c0_g1" 0 0 0 0 0 0 0 0 0 0 1.80900277493909 0 0 0 0 0 0 0 0 0 0 0 2.97746311123947 0 0 0 0 0 1.99095486039699 0 TRUE 0 0.301500462489848 0 0.331825810066166 0.496243851873244 0.680939990407285
"8658" "TRINITY_DN165716_c0_g1" 0.58014548442338 0.723340120251171 0 0 0 0.756169328139299 0.685267406516842 0.404903122145131 0 0.5489297694764 1.09288396567848 0.10969486482593 1.54201035553661 0 0 0 0 0.337996463515016 0.250961573533219 0 0 1.57579637532908 0.191562650700756 0 1.01221108395087 0.0565835283663675 0 0 0 0.0468402542029724 TRUE 0.343275822135642 0.473613188107131 0.313334469841938 0.185939144420036 0.336386766593843 0.377690363889961
"8659" "TRINITY_DN165720_c0_g1" 0 0 0 0 0 0 0 0.37851162325373 0 0 0 0 0 0 0 0 0 0 1.27976842159359 0.910732661902913 0 0 0 0 0 0 0 0 0 0 TRUE 0 0.0630852705422883 0 0 0.365083513916085 0.956800794792402
"8660" "TRINITY_DN16572_c0_g1" 0 0 0 0 0 0 0 0 0 0 0 0 0 0 0 0 0 0 0 0 1.70487196445635 0 0 0 0 0 0 0 1.23450132056221 0 TRUE 0 0 0 0.205750220093702 0.284145327409392 0.818974482204611
"8661" "TRINITY_DN165733_c0_g1" 0 0 0 0 0 0 0 0 0 0 0 0 0 0 0 0 0 0 0 0 0 0 0 0 1.48181557361786 0 0 0 0.36289064266586 0 TRUE 0 0 0 0.307451036047287 0 1
"8662" "TRINITY_DN165734_c0_g1" 0 0 0 0 0 0 3.91063673484141 3.14110576043013 3.05588975819628 4.17504548611091 4.06901467791518 3.36820959809927 0 0 0 0 0 0 4.45134300934942 0 0 0 0 0 0.178873958169795 0 0 0 0 0 TRUE 0 3.61998366926553 0 0.0298123263616325 0.741890501558236 0.946705365381079
"8663" "TRINITY_DN165734_c1_g1" 0 0 0 0.440420720756767 0 0.292781749227846 3.89384755813292 3.28036248997378 4.46466826700344 4.93899143877554 5.22673971241328 4.78439928428001 0 0 0 0 0.0827025893302493 0 5.53769986577651 4.70442935207648 5.64192168201007 6.01921263156161 6.38756933436332 5.78899885210611 4.59436939583103 4.34177231501565 5.57049329045073 4.67824096103231 6.320033313924 5.05965811487029 TRUE 0.122200411664102 4.43150145842983 0.0137837648883749 5.09409456518734 5.67997195298235 0.574752292786556
"8664" "TRINITY_DN165739_c0_g1" 0 0 0 0 0.84639302085236 1.02290040211008 0 0 0 0 0 0 0 0 0 0 0 0 0 0 0 0 0 0 0 0 0 0 0 0 TRUE 0.311548903827073 0 0 0 0 1
"8665" "TRINITY_DN165755_c0_g1" 0.0384361816561079 0 0 0 0 0 0 0 0 0 0 0 0 0 0 0 0 0 0 1.16349873228288 0 0 0.0772429989324604 0.645240512645265 1.1525079483649 2.00252250976871 0.984042426097024 2.46832264394787 0 0.395062799517578 TRUE 0.00640603027601799 0 0 1.16707638794935 0.314330373976768 0.931294899039054
"8666" "TRINITY_DN165756_c0_g1" 0 0 0 0 0 0 0 0 0 0 0.0648828515848544 0 0 0 0 0 0 0 0 0 0 0 0 0 0 0 0.0908534304511135 0 0 0 TRUE 0 0.0108138085974757 0 0.0151422384085189 0 0.821462846084368
"8667" "TRINITY_DN165758_c0_g1" 0 0 0 0 0 0 0 0 1.35388783628491 0 0 0.270229907237998 0.944108799107955 0 0 0 0 0 0 0 0 0 0 0 0 0 0 0 0 0 TRUE 0 0.270686290587151 0.157351466517992 0 0 0.854673590804434
"8668" "TRINITY_DN165760_c0_g1" 0 0 0.733788168625182 0 0 0 0 0 0 0 0 0 0 0.853596506202512 0 0 0 0 0 0 0.512985334813676 0 0 0 0 0 0 0.0922074380970889 0 0 TRUE 0.122298028104197 0 0.142266084367085 0.0153679063495148 0.0854975558022794 0.607841371243183
"8669" "TRINITY_DN165762_c0_g2" 0 0 0 0 0 0 0 0 0 0 0 0 0 0.966430467306298 0 0 0 0 0 0 0 0 0 0 0 0 0 0.217851096811131 0 0 TRUE 0 0 0.16107174455105 0.0363085161351886 0 0.94364542918997
"8670" "TRINITY_DN165764_c0_g1" 0 0 0 0.00144197417390632 0 0.0143552929770701 0 0 0 0 0 0 0 0 0 0 0 0 0 0 0 0 0 0 0 0 0 0 0 0 TRUE 0.00263287785849606 0 0 0 0 1
"8671" "TRINITY_DN165773_c0_g1" 0 0 0 1.10299399332333 0.416839741912829 0 0 0 0 0 0 0 0 0 0 0.787432464516868 0 0 0 0 0 0 0 0 0 0 0 0 0 0 TRUE 0.253305622539359 0 0.131238744086145 0 0 0.870473913320111
"8672" "TRINITY_DN165775_c0_g1" 0 0 0 0 0 0 0.621993231666123 0 0 2.35275852504064 0.738983954700512 0.550900664647523 0 0 0 0 0 0 0 0 0 3.01471235152137 0 0.133563525741106 0 0 0 0 0 0 TRUE 0 0.710772729342466 0 0 0.524712646210413 0.815442888933069
"8673" "TRINITY_DN165779_c0_g1" 0 0 0 0 0 0 0 0 0 0 0 0 0 0 0 0 0 0 0 0 0 1.05866283937856 0 0 0.423309237242387 0 0 0 0.497740088609093 1.50283975825593 TRUE 0 0 0 0.403981514017902 0.176443806563093 0.890809479864421
"8674" "TRINITY_DN165780_c0_g1" 0 0 0 0 0 0 0.146655222119465 0 0 0 0 0.32883646422954 0 0 0 0 0 0 0 1.50080205305716 0 0 0 0 0 0 0 0 0 0 TRUE 0 0.0792486143915009 0 0 0.250133675509526 0.920793737358564
"8675" "TRINITY_DN165780_c0_g2" 0 0 0 0 0 0 0 0 0 0 0 0 0 0 0 0 0 0 0 0 0 0 0.105678077894537 0 0 0 0.00575926928868495 0 0 0 TRUE 0 0 0 0.000959878214780825 0.0176130129824229 0.986375439912825
"8676" "TRINITY_DN165790_c0_g1" 0 0 0 0 0 0 0 0 0 0 0 0 0 0 0 0 0 0 0 0 0 0 0 0 1.53903470297075 0.570462931026041 0 0 0.361768359419153 0 TRUE 0 0 0 0.411877665569325 0 1
"8677" "TRINITY_DN165793_c0_g1" 0 0 0 0 0 0 2.34170116392739 1.55040819321728 0 0 0 0 0 0 0 0 0 0 0 0 0 0 0 0 0 0 3.8742067858778 0.034215715337913 0.756169328139299 0 TRUE 0 0.648684892857445 0 0.777431971559168 0 0.791401396974811
"8678" "TRINITY_DN165795_c0_g1" 0 0 0 0 0 0 0 0 0 0 0 0 0 0.58207422139633 0 0 0 0 0 0 0 0 0 0 0 0 0 0.339137384919585 1.34141652447872 0 TRUE 0 0 0.0970123702327216 0.280092318233051 0 0.913410361586566
"8679" "TRINITY_DN165796_c0_g1" 0 0 0 0 0 0 0.906890595608518 1.55090066464752 0 0 0 0 0 0 0 0 0 0 0 0 0 0 0 0 0 0 0 0 0 0 TRUE 0 0.40963187670934 0 0 0 1
"8680" "TRINITY_DN165804_c0_g1" 0 0 0 0 0 0 0 0 0 0 0 0 0 0 0 0 0 0 0 0 0 0 0 0 3.43082049651977 2.51172103270762 1.56559717585423 0.858378925082071 0 0.969380764941608 TRUE 0 0 0 1.55598306585088 0 1
"8681" "TRINITY_DN165804_c1_g1" 0 0 0 0 0 0 0 0 0 0 0 0 0 0 0 0 0 0 0 0 0 0 0 0 0 3.4861994925681 0 2.32768736417605 0 0 TRUE 0 0 0 0.968981142790692 0 1
"8682" "TRINITY_DN165805_c0_g1" 0 0 0 0 0 0 1.96753753607086 1.09558690799772 3.58664466386438 1.2066432239834 3.42519072149345 0 0 0 0 0 0 0 1.70796645477598 3.23358133219589 0 0.296310560708092 0 0 0 0.773996325111173 2.66266125547509 2.59430967298041 2.68099940717571 0 TRUE 0 1.8802671755683 0 1.45199444345706 0.872976391279994 0.690872278026878
"8683" "TRINITY_DN16580_c0_g1" 0 0 0 0 0 0 0 0 0 0 0 0 0.740711733399101 0.0731347046302154 0 0 0 0 0 0 0 0 0 0 0 0 0 0 0 0 TRUE 0 0 0.135641073004886 0 0 1
"8684" "TRINITY_DN165810_c0_g1" 0 0 0 0 0 0 0 0 0 0 0 0 0.807354922057604 0 0 0.746742715777736 0 0 0 0 0 0 0 0 0 0 0 0 0 0 TRUE 0 0 0.259016272972557 0 0 1
"8685" "TRINITY_DN165810_c0_g2" 0 0 0 0 0 0 0 0 0 0 0 0 0 0 0 0.534061602421118 0 0.100304905795685 0 0 0 0 0 0 0 0 0 0 0 0 TRUE 0 0 0.105727751369467 0 0 1
"8686" "TRINITY_DN165812_c0_g1" 0 0 0 0 0 0 0 0.324234562270531 0 0.40381306161659 0.654435540845399 1.99313087142926 0 0 0 0 0 0 0.516015147003665 1.45522857111714 1.4625758880422 0 1.74114335495532 0 0 0 0 0 0 0 TRUE 0 0.562602339360297 0 0 0.862493826853054 0.836925690989279
"8687" "TRINITY_DN165813_c0_g1" 0 0 0 0 0 0.36289064266586 0 0 0 0 0 0.490570130446201 0 0 0 0 0 0 0 0 0 0 0 0 0 0 0 0 0 0.463622456851893 TRUE 0.0604817737776434 0.0817616884077002 0 0.0772704094753155 0 0.578799722903027
"8688" "TRINITY_DN165815_c0_g1" 0 0 0 0 0 0 0 0 1.8543946777531 0 0 0 0 0 0 0 0 0 0 0 0 0 0 0 1.40490312214513 0 0 0 0 0.190298791626595 TRUE 0 0.309065779625517 0 0.265866985628621 0 0.784943041938546
"8689" "TRINITY_DN165831_c0_g1" 0 0 0 0 0 0 0 0 0 0 0 0 0 0 0 0 0.134878054343112 0 0 0 0 0.212880566344385 0 0 0 0 0 0 0 0 TRUE 0 0 0.022479675723852 0 0.0354800943907308 0.841603608235293
"8690" "TRINITY_DN165834_c0_g2" 0 0 0 0 1.79701297783614 0 0 0 0 0 0 0 0 0 0 0 0.22650852980868 0 0 0 0 0 0 0 0 0 0 0 0 0 TRUE 0.299502162972691 0 0.03775142163478 0 0 0.968488189484109
"8691" "TRINITY_DN165836_c0_g1" 0 0 0 0 0 0 0 0 0 1.68212378961972 0.601221085584946 0 0 0 0 0 0 0 0 0 0 2.22774107583913 0.116364756691785 0 0 0 0 0.51500591643373 0 0 TRUE 0 0.380557479200778 0 0.0858343194056216 0.390684305421819 0.701554559439725
"8692" "TRINITY_DN165840_c0_g1" 0 0 0 0 0 0 1.633198686374 2.48284828306847 0.853596506202512 1.25035527176305 3.12350066435096 2.15607296095057 0 0 0 0 0 0 2.74781702891167 2.12829340100982 2.29953773957278 1.92599941855622 2.89452677025739 3.24016165511367 0 0 0 0 0 0 TRUE 0 1.91659539545159 0 0 2.53938933557026 0.811313357053499
"8693" "TRINITY_DN165841_c0_g1" 0 0 0 0 0 0 0 0 0 3.00773372004163 0 0 0 0 0 0 0 0 0 0 0 0 0 0 0 0 0 0.53605290024021 0 0 TRUE 0 0.501288953340272 0 0.0893421500400349 0 0.955443786739806
"8694" "TRINITY_DN165844_c0_g1" 0 0 0 0 0 0 4.17176726835231 5.68063379412182 4.31346354588161 4.6663021281731 5.2577272604194 3.86512699508069 0 0 0 0 0 0 0 0 0 0 0 0 0 0 0 0 0 0 TRUE 0 4.65917016533815 0 0 0 1
"8695" "TRINITY_DN165848_c0_g1" 0 0 0 0 0 0 0 0 0 1.76723103702388 0 0 0 0 0 0 0 0 0 1.93281710274185 4.13381009110603 4.48284828306847 2.22527492986957 0 0 0 0.0579700686373299 0.20163386116965 0 0 TRUE 0 0.294538506170646 0 0.0432673216344967 2.12912506779765 0.960335135672118
"8696" "TRINITY_DN165848_c1_g1" 0 0 0 0 0 0 0 0 1.12366619645382 0 0 0.29983076182237 0 0 0 0 0 0 0.838346736521231 0 2.36429227013537 0 0 0.61541629726287 0.0538064436957938 0 0 0.0840642647884745 0 0 TRUE 0 0.237249493046032 0 0.0229784514140447 0.636342550653245 0.897764205696705
"8697" "TRINITY_DN165848_c1_g3" 0 0 0 0 0 0 0 1.34369206917902 0 0 0 1.00288250853312 0 0 0 0 0 0 2.24427819857814 3.68683664997608 4.93243918655347 3.36050474633969 3.47586310559153 1.93809756107409 0 0 0 1.2190910582462 0 0 TRUE 0 0.391095762952023 0 0.203181843041033 3.27300324135217 0.954607621642047
"8698" "TRINITY_DN165849_c0_g1" 0 0 0 0 0 0 2.00396196615242 1.31440650755482 2.7287912528639 0 0 1.06073915785768 0 0 0 0 0 0 0 0 0 0 0 0 1.55532535898925 0 1.28806320032532 0 0.512985334813676 0.334568275666133 TRUE 0 1.18464981407147 0 0.615157028299062 0 0.870181672889295
"8699" "TRINITY_DN165850_c0_g1" 0 0 0 0 0 0 0 0 0 0 0 0 0 1.36289064266586 0 0 0 0 0 1.02856915219677 0 0 0 0 0 0 0 0 0 0 TRUE 0 0 0.22714844044431 0 0.171428192032795 0.811325810010542
"8700" "TRINITY_DN165853_c2_g2" 0 0 0 0 0 0 0 0 0 0 0 0 0 1.6238668618527 0 0 0 0 0 0.867105729502655 0 0 0 0 0 0 0 0 0 0 TRUE 0 0 0.27064447697545 0 0.144517621583776 0.866506031086601
"8701" "TRINITY_DN165853_c2_g3" 0 0 0 0 0 0 0 0 0 0 0 0 0 2.67446065156026 0 0 0 0 0 0 0 0 0 0 0 0 0 0.760433874670112 1.23081784186108 0 TRUE 0 0 0.44574344192671 0.331875286088532 0 0.813864178991611
"8702" "TRINITY_DN165854_c0_g1" 0 0 0 0 0 0 0.709290635723358 1.72552304552903 0.851199338593294 1.06557231159362 0.604071323668861 1.52255799287044 0 0 0 0 0 0 0 0.986228880227399 1.4032677223393 1.55188510347172 0.457331625485014 0.61541629726287 1.32826202860941 0.137503523749935 0.735522177296537 0.149259365499623 0 0 TRUE 0 1.07970244132977 0 0.391757849192585 0.835688271464385 0.715790648962217
"8703" "TRINITY_DN165862_c0_g1" 0 0 0 0 0 0 0 0 0 0.258217389536018 0 1.17184731357334 0 0 0 0 0 0 0 0 0 2.09186905530185 0 1.09558690799772 1.4756037446846 1.27917410848905 2.57724753559315 0.511973981781801 1.51803149260217 0.530070742225084 TRUE 0 0.238344117184893 0 1.31535026756264 0.531242660549929 0.85372968768979
"8704" "TRINITY_DN165864_c0_g1" 0 0 0 0 0 0 3.51222688651396 4.94485844580754 3.36022379306891 2.8314719328477 3.54139093384452 4.10022079099282 0 0 0 0 0 0 0 0 0 0 0 0 0 0 1.53505759489484 0 0 0 TRUE 0 3.71506546384591 0 0.255842932482474 0 0.982783416942967
"8705" "TRINITY_DN165865_c0_g1" 0 0 0 0 0 0 0 0 0 0 0 0 0 0.453122446595813 0 0 0 0 0 0 0 0 0 1.74286855102444 0 0 0 0 0 0 TRUE 0 0 0.0755204077659688 0 0.290478091837407 0.93500335318899
"8706" "TRINITY_DN165871_c0_g1" 0 0 0 0 0 0 4.29359119789613 2.2910141014173 3.50576392633704 5.14122840555475 3.62281324429721 3.78659636189081 0 0 0 0 0 0 6.86998241640196 5.03307054443171 4.31447901754608 6.69230164869742 6.09914789714889 4.74588268890226 2.18776774704603 0 3.18903382439002 3.83501452602152 0 1.16735792773851 TRUE 0 3.77350120623221 0 1.72986233753268 5.62581070218805 0.755441311701776
"8707" "TRINITY_DN165876_c0_g1" 0 0 0 0 0 0 0 0 0 0 0 0 0 0 0.988412025724788 0 0 0 0 0 0 0 0 0.464668267003444 0 0 0 0 0.889084098598149 0 TRUE 0 0 0.164735337620798 0.148180683099692 0.0774447111672407 0.657594118047859
"8708" "TRINITY_DN165880_c0_g1" 0 0 0 0 0 0 0 0 0 0 0 0 0 0 0 0 0 0 0 0 0 0 0.852797892818771 2.06591691807822 0 0 0 0 0 0 TRUE 0 0 0 0 0.486452468482831 1
"8709" "TRINITY_DN165888_c0_g1" 1.60454581636871 3.48310634496718 2.11536623660978 2.52381283772722 2.64316352990343 1.96014098031077 0 0 0 0 0 0 0 1.99711172067517 0.748461233004035 2.51399597936701 0 0 0 0 0 0 0 0 0 0 0 0 0 0 TRUE 2.38835595764785 0 0.87659482217437 0 0 0.908242862693122
"8710" "TRINITY_DN165891_c0_g1" 0 0 0 0 0 0 0 2.88576957376769 0 0 0 0 0 0 0 0 0 0 0 2.90573597766703 0 0 0 0 0 1.81147103052984 0 0 0 0 TRUE 0 0.480961595627948 0 0.301911838421639 0.484289329611171 0.595864813561892
"8711" "TRINITY_DN165891_c0_g2" 2.35755200461808 0 0 0 0 0 0 0 0 0 0 0 0 0 0 0 0 0 0.997111720675174 0 0 0 0 0 0 0 0 0 0 0 TRUE 0.392925334103014 0 0 0 0.166185286779196 0.894264079994632
"8712" "TRINITY_DN165893_c0_g1" 0 0 0 0 0 0 0 0 0 0 0 0 0 0 0 0 0 0 0 0 0 0 0 0 1.30392683648069 0 0 0 0.340277404766254 0 TRUE 0 0 0 0.274034040207825 0 1
"8713" "TRINITY_DN165894_c0_g1" 0 0 0 0 0 0 0 1.08338358771008 0.128293401009818 0 0 0.574343753920013 0 0 0 0 0 0 0.282143228781498 2.01827808502435 3.57131275351758 0.842375488206288 2.67964899050217 2.42787430679269 0 0 0 0 0 0 TRUE 0 0.297670123773319 0 0 1.97027214213743 0.962229821276061
"8714" "TRINITY_DN165896_c0_g1" 0 0 0 0 0 0 3.64385618977472 1.5449798832558 3.79587082473394 3.68099940717571 3.34950682236164 1.02998286621571 0 0 0 0 0 0 4.32632161803998 3.77925972037238 5.90378546205463 4.13167179000411 2.19156265070076 2.94148196386898 2.36429227013537 0 1.60169651648096 1.93885033700606 3.44334142580323 1.53057020390253 TRUE 0 2.84086599891959 0 1.81312512555469 3.8790138675068 0.700053204020537
"8715" "TRINITY_DN165897_c0_g1" 0 0 0 0 0 0 0 3.290866699625 0 0 0 0 0 0 0 0 0 0 0 2.10869171607241 0 0 0 0 0 1.94260833611166 0 0 0 0 TRUE 0 0.548477783270834 0 0.323768056018611 0.351448619345402 0.692231528806247
"8716" "TRINITY_DN165904_c0_g1" 0 0 0 0 0 0 0 0 0 0 0 0 0 0 0 0 0 0 0 0 0 0 0 0 4.11236652307256 2.98404242609702 2.24184018356467 3.70398660386343 0.877351626449262 0 TRUE 0 0 0 2.31993122717449 0 1
"8717" "TRINITY_DN165908_c0_g1" 0 0 0 0.232660756790275 0.301002256032814 0 0 0 0 0 0 0 0 0 0 0 0 0 0 0 0 0 0 0 0 0 0 0 0 0 TRUE 0.0889438354705149 0 0 0 0 1
"8718" "TRINITY_DN165911_c0_g1" 0 1.3684890006451 0 1.3928669162308 0 0 0 0.102993993323326 0 0 0 0 0 0 0 0 0 0 0 0 0.196607044094818 0 0 0 1.39451414195596 1.33742566428269 0 2.55262299200928 4.66129355585531 0 TRUE 0.460225986145984 0.0171656655538876 0 1.65764272568387 0.0327678406824696 0.923059492181605
"8719" "TRINITY_DN165917_c0_g1" 0 0 0 0 0 0 0 0 0 0 0 0 0 0 0 0 0 0 0 0 0 0 0 0 0.243669080966863 1.27202318906105 2.4931349223055 3.054327554426 1.2732174731035 0.492622328574446 TRUE 0 0 0 1.47149909140623 0 1
"8720" "TRINITY_DN165923_c0_g1" 0 0 0 0 0 0 0 0 0 0 0 0 0 0 0 0 0 0 0 0 0 0 0 0 0 0.427606172781899 0.803227036434928 0 0 0.646162657157894 TRUE 0 0 0 0.312832644395787 0 1
"8721" "TRINITY_DN165927_c0_g1" 1.35895882583233 0 0 0 0 0 2.50487458939846 0 0 2.75638285511977 2.68974643849356 3.37225564844579 5.22369283685441 0 0 0 0 0 2.29337048420475 0 0 3.99972946931679 5.27861671751473 5.76781367660774 2.77294133783134 0 0 3.2936647616236 2.49927188316909 3.01881218574282 TRUE 0.226493137638722 1.8872099219096 0.870615472809069 1.93078169472781 2.88992172460733 0.574806803136422
"8722" "TRINITY_DN165928_c0_g1" 0 0 0 0 0 0 0 0 0 0 0 0 0 0 0 0 0 0 0 0 0 0 0 0 0 0 0 0.126972856257766 0 1.04823618565285 TRUE 0 0 0 0.195868173651769 0 1
"8723" "TRINITY_DN165929_c0_g1" 2.06522762277562 2.75552855751322 0 0 2.39917109381982 0 0.32077347694587 0 0 0 0 0 6.83534304014581 3.47871300244172 0 3.67129337248158 1.45838200415601 3.98795747610041 0 0 0 0 0 0 0 0.116364756691785 0 0 1.44042072075677 0 TRUE 1.20332121235144 0.0534622461576451 3.23861481588759 0.259464246241425 0 0.882955538791438
"8724" "TRINITY_DN165930_c0_g1" 0 0 0 0 0 0 0 0.360645202460216 0 0 1.3050950106667 0 0 0 0 0 0 0 0 0 0 0 0 0 0 0 0 0 0 0 TRUE 0 0.277623368854486 0 0 0 1
"8725" "TRINITY_DN165932_c0_g2" 0 0.316145742293356 0 0 0 0 0.0299828662157143 0 0 0 0.495695162624069 0 0 0 0 0 0 0 0 0 0 0 0 0 0 0 0 0 0 0 TRUE 0.0526909570488927 0.0876130048066305 0 0 0 0.849648584804316
"8726" "TRINITY_DN165947_c0_g1" 0 0 0 0 0 0 0 0.205392512989685 0 0 0 0 0.0468402542029724 0 0 0 0 0 0 0 0 0 0 0 0 0 0 0 0 0 TRUE 0 0.0342320854982808 0.00780670903382873 0 0 0.942986901614417
"8727" "TRINITY_DN165948_c0_g1" 0.417920007811965 0.950095094173686 0 1.81966818349646 0 0.959770155211467 0.663572335417523 0 2.15315678806142 3.02201264438045 0 2.04439411935845 0 2.17855530658575 1.43456151187261 4.56462205243698 2.02927618237063 2.55851255300054 1.11236652307256 3.87568178349211 5.02958539914752 4.57282904970838 2.90419504823787 4.12399720369191 0.865522959139964 1.46675761572617 1.88009774972197 4.09059941248393 3.298071734934 2.51853513898218 TRUE 0.691242240115596 1.31385598120298 2.12758793437775 2.35326410183137 3.60310916789173 0.549975454856757
"8728" "TRINITY_DN165952_c0_g1" 0 0 0 0 0 0 0 0 1.12829340100982 0.0908534304511135 0 0 0 0 0 0 0 0 0 0 0 0 0 0 0 0 0 0 0 0 TRUE 0 0.203191138576822 0 0 0 1
"8729" "TRINITY_DN165953_c1_g1" 0.295135249000818 0 0 0 0 0 0 0 0 0 0 0 0 0 1.16864203555884 0 0 0 0 0 0.210388864445403 0 0 0 0 0 0 0 0 0 TRUE 0.049189208166803 0 0.19477367259314 0 0.0350648107409005 0.891856509935379
"8730" "TRINITY_DN165955_c0_g1" 0 0 0 0 0 0 0 0 0 0 0 0 0 0 0 0 0 0 0 0 0.762136169901112 0 0 0.0813396274519388 0 0 0 0 0 0 TRUE 0 0 0 0 0.140579299558842 1
"8731" "TRINITY_DN165959_c0_g2" 0 0 0 0.37851162325373 0 0 0 0 0 0 0 0 0 0 0 0 0 0 0 0 0 0 0 0 0 0 0 1.05727696507325 0 0 TRUE 0.0630852705422883 0 0 0.176212827512208 0 0.910498470183849
"8732" "TRINITY_DN165965_c0_g1" 0 0 0 0 0 0 4.30173395713938 1.8499992594661 5.46692071873482 6.35767515625542 5.29854834986143 6.97917936602097 0 0 0 0 0 0 1.99095486039699 1.94260833611166 2.91034891538093 2.3595211704276 3.75060650483559 2.02290040211008 3.49210955265261 3.18459768415576 3.47053686509258 2.64524051264527 2.34113182886045 2.16767906186135 TRUE 0 5.04234280124635 0 2.883549250878 2.49615669821048 0.733273492048243
"8733" "TRINITY_DN165969_c1_g1" 0 0.235114320376357 0 0 0 0 0.484395962502666 0 0 0 0 0 0 0.490570130446201 0 0 0 0 0 0 0 0 0 0 0 0 0 0 0 0 TRUE 0.0391857200627262 0.0807326604171111 0.0817616884077002 0 0 0.633329549526085
"8734" "TRINITY_DN165974_c1_g3" 0 0.063502942306158 0 0 0 0 0 0 0 0 0 0 0 0 0 1.28510625106125 0 0 0 0 0 0 0 0 0 0 0 0 0 0 TRUE 0.010583823717693 0 0.214184375176876 0 0 0.987646363432262
"8735" "TRINITY_DN165975_c0_g1" 0 0 0 0 0.31034012061215 0 0 0 0 0 0.261831658752137 0 0 0 0 0 0 0 0 0 0 0 0 0 0 0 0 0 0 0 TRUE 0.0517233534353584 0.0436386097920228 0 0 0 0.789076853618161
"8736" "TRINITY_DN165981_c0_g1" 0 0 0 0 0 0 0 0 0 2.16124275834251 0.843179890257174 0 0 0 0 0 0 0 0 0 0 0 0 0 0 0 0 0 0 0 TRUE 0 0.500737108099948 0 0 0 1
"8737" "TRINITY_DN165984_c0_g1" 0 0 0 0 0 0 0 0 0 0 0 0 0 0 0 0 0 0 0 0 0 2.69688409085545 0.220329954879556 0 0 0 0 0 0 0 TRUE 0 0 0 0 0.486202340955835 1
"8738" "TRINITY_DN165986_c2_g1" 0 0 0 0 0 0 0 0 0.857582955384148 0 0 0 0 0 0 0 0 0 0 0 0 0.150559676575381 0 0 0 0 0 0 0 0 TRUE 0 0.142930492564025 0 0 0.0250932794292302 0.956109296590457
"8739" "TRINITY_DN165989_c0_g1" 0 0 0 0 0 0 0.806530289259566 1.0496307677246 0 2.02183502726224 1.80900277493909 0.757876659747896 0 0 0 0 0 0 6.41117198899955 3.99819550315325 0 4.76341157447001 7.21609589286278 5.79574097737582 1.89297381527333 0 0 3.41535305430647 2.02962956756306 1.02361021518265 TRUE 0 1.07414591982223 0 1.39359444205425 4.6974359894769 0.868665567375231
"8740" "TRINITY_DN165996_c1_g1" 0 0 0 0 0 0 5.19349579172597 1.98586470124253 0 0.128293401009818 0.973794929652606 0 0.445726703349984 0 0 0 0 0 2.11169907219742 1.93432777831537 0.760433874670112 0 0 0 0 0.230203013366421 0 1.41737997597302 1.52004502403982 0 TRUE 0 1.38024147060516 0.074287783891664 0.527938002229877 0.801076787530484 0.745822994827717
"8741" "TRINITY_DN165996_c1_g2" 0 0 0 0 0 0 0.62760683812965 0 0 0 0.0662614422687213 0 0 0 0 0 0 0 0 0 1.32883646422954 0 0 0 0 0 0 0 0 0 TRUE 0 0.115644713399729 0 0 0.221472744038257 0.869459429531708
"8742" "TRINITY_DN165997_c0_g1" 0 0 0 0 0 0 0 0 0 0.211635253327149 0 0 0 0 0 0 0 0 0 0 0 4.34426039498542 2.2687338010779 5.90166339030628 0 0 0 4.80694266457776 0 2.81598522720104 TRUE 0 0.0352725422211916 0 1.27048798196313 2.08577626439493 0.843492259156195
"8743" "TRINITY_DN165999_c0_g1" 0 0 0 0.947105051567875 0.381837083906047 0 0 0 0 0 0 0 2.4861994925681 0 0 2.34624777408278 0.532067552289031 1.99711172067517 0 1.5859239769586 0 0 0 0 0 0.598365205323645 0.063502942306158 0 0 0 TRUE 0.22149035591232 0 1.22693775660251 0.1103113579383 0.264320662826434 0.87853451133337
"8744" "TRINITY_DN1659_c0_g1" 0 0 0 0 0 0 0 0 0 0 0 0 0 0.93432777831537 0 0 1.13422093976063 0 0 0 0 0 0 0 0 0 0 0 0 0 TRUE 0 0 0.344758119679334 0 0 1
"8745" "TRINITY_DN166003_c0_g1" 0 0 0 0 0 0 0 0.00719550140420377 2.60667910442159 0 0 0.6535186707536 0 0 0 0 0 0 0 0 0 0 0 0 0 0 0 0 0 0 TRUE 0 0.544565546096565 0 0 0 1
"8746" "TRINITY_DN166005_c0_g1" 3.6165929509786 5.42172823828678 4.55992003061808 5.13088969643525 4.47677050175659 4.93602539966154 4.5978290978269 4.86121100345716 5.12416267883585 5.52425177569806 5.31614574229336 5.40650265681287 5.11174079692494 4.35691848723248 4.84669388527406 5.62915258817224 4.20249608419658 5.32149522144083 5.13844588596456 5.65566666817397 6.31952761843248 5.8491986517647 5.600269753509 6.04609811587977 4.70929063572336 4.8972404255748 4.47864829453918 4.15364322640519 3.86026759491992 4.51393283481986 TRUE 4.69032113628947 5.13835049248737 4.91141617720685 4.43550383533039 5.76820111562075 0.168909368061689
"8747" "TRINITY_DN166006_c0_g1" 0.0524158941511385 1.09963185001446 0.0717626693000913 1.51247974691963 0.499782120147312 1.83309248347121 0.445726703349984 1.24000896473507 0 0.62105550329974 0 0 0 0 0 0 0 0 0 0 0 0 0 0 0 0 0 0 0 0 TRUE 0.844860794000641 0.384465195230799 0 0 0 0.886234158940477
"8748" "TRINITY_DN166012_c0_g1" 0 0 0 0 0 0 0 0 0 0 0 0 0 0 0 0 0 0 0 0 0 0 0 0 0 0 0 0 0.285698125958125 0.353887836284907 TRUE 0 0 0 0.106597660373839 0 1
"8749" "TRINITY_DN166018_c0_g1" 0 0 0 0.282143228781498 0.136191386287144 0.136191386287144 4.19495379593384 5.91274565820031 6.57868214409133 5.3007094716501 5.36029403651615 4.61847360308248 0 0 0 0 0 0 0 0 0 0 0 0 0 0 0 0 0 0 TRUE 0.0924210002259644 5.3276431182457 0 0 0 0.995663138550448
"8750" "TRINITY_DN166021_c0_g1" 0.836732080459136 0 0 0 0 0 0 0 0 0 0 0 0 0 0.209141397838592 0 0 0 0 0 0 0 0 0 0 0 0 0 0 0 TRUE 0.139455346743189 0 0.0348568996397653 0 0 0.937512435962826
"8751" "TRINITY_DN166022_c0_g1" 0 0 0 0 0.244887059123534 0.613531652917927 0 0.552868871011303 0 0.00288250853312137 0 0.607862902831235 0 0 0 0 0 0 0 0 0 0 0 0 0.9701173976055 0.647084212628954 1.41845983758099 0 0 0.465713319595964 TRUE 0.143069785340244 0.193935713729277 0 0.583562461235235 0 0.855625780676427
"8752" "TRINITY_DN166027_c1_g2" 0 0 0 0 0 0 0 0 0 0 0 0 0 0.961993677420255 1.74459168654238 0 0 0 0 0 0 0 0 0 0 0 0 0 0 0 TRUE 0 0 0.45109756066044 0 0 1
"8753" "TRINITY_DN166038_c0_g1" 0 0 0 0 0 0 4.3633813671919 2.98185265328974 4.41839236990539 4.10282607211719 3.75306963024855 4.0995476959595 0 0 0 0 0 0 0 1.80776706176642 0 2.9429835981871 0.735522177296537 2.20037879798403 0 0 0 0 0.595503660502742 0 TRUE 0 3.95317829811871 0 0.0992506100837903 1.28110860587235 0.912705732460066
"8754" "TRINITY_DN166045_c0_g1" 0 0 0 0 0 0 0 0 2.34312351940185 0.344828496997441 0 0 0 0 0 0 0 0 0 0 0 0 0 0 0 0 0 0 0 0 TRUE 0 0.447992002733216 0 0 0 1
"8755" "TRINITY_DN166050_c1_g1" 0 0 0 0 0 0 0.932817102741851 0.502839758255931 0 0 0 0 0 0 0 0 0 0 0.405992359675837 0 0 0.263034405833794 0 0 0 0 0 0 0 0 TRUE 0 0.23927614349963 0 0 0.111504460918272 0.883498142264187
"8756" "TRINITY_DN166063_c0_g2" 0 0 0 0 0 0 0 0.0894981508391026 0 0 0 0 0 0.0731347046302154 0 0 0 0 0 0 0 0 0 0 0 0 0 0 0 0 TRUE 0 0.0149163584731838 0.0121891174383692 0 0 0.795708894696341
"8757" "TRINITY_DN166065_c0_g1" 0 0 0 0 0 0 0 0 0 0.422233000683048 0 0 0 0 0 0 0 0 0 0 0 0 0 0 0 2.95494073508909 0 1.61870851231379 0 1.36008329591333 TRUE 0 0.070372166780508 0 0.988955423886035 0 0.982210480603872
"8758" "TRINITY_DN166066_c0_g1" 0 0 0 0 0 0 0 0 0 0 0 0 0 0.711935356978922 0.751035176667862 0 0 0 0 0 0 0 0 0 0 0 0 0 0 0 TRUE 0 0 0.243828422274464 0 0 1
"8759" "TRINITY_DN166066_c2_g1" 0 0 0 0 0 0 0 0 0 0 0.0662614422687213 0 0 0 0 0 0 0.034215715337913 0 0 0 0 0 0 0 0 0 0 0 0 TRUE 0 0.0110435737114535 0.0057026192229855 0 0 0.870906389272542
"8760" "TRINITY_DN166070_c1_g1" 0 0 0 0 0 0 0 0 0 0 0 0 0 0.524063675777211 0 0 0 0 0 0 0 0 0 0 0 0 0 0 0.475084882948783 0 TRUE 0 0 0.0873439459628684 0.0791808138247971 0 0.773364905398085
"8761" "TRINITY_DN166070_c1_g2" 0 0 0 0 0 0 0 0 0.15704371014558 0 0 0 0 0.508935661864395 0 0 0 0 0 0 0 0 0 0 0 0 0 0 0 0 TRUE 0 0.02617395169093 0.0848226103107326 0 0 0.922856796097625
"8762" "TRINITY_DN166081_c0_g1" 0 0 0 0 0 0 0 0 0 0 0.725959234509188 0 0 0 0 0 0 0 0 0 2.58976348698498 3.52556778890135 4.54855992669525 3.4974846313192 0 0.701327257412941 0.724213686757358 1.0264459803038 0 0 TRUE 0 0.120993205751531 0 0.40866448741235 2.36022930565013 0.943897644616994
"8763" "TRINITY_DN166081_c0_g2" 0 0 0 0 0 0 1.70354371973382 0 0 2.82842848532098 0.568518597792544 0.619178216059069 0 0 0 0 0 0 4.0590956522222 1.97709671249695 2.46100460993347 4.73963211422061 3.6544355408454 4.34624777408278 0.968643755964717 0 0 0 0 0 TRUE 0 0.953278169817735 0 0.161440625994119 3.53958540063357 0.921267700193621
"8764" "TRINITY_DN166083_c0_g1" 3.12234140752612 1.67716993881825 1.34426039498542 2.00432160595009 1.73725410432433 2.16510798514454 0.155749232677945 0 1.02927618237063 0 0 0.0772429989324604 4.06514143770191 3.44850455190074 0.166072675946706 1.33170521649889 0 2.22094900446678 0.613531652917927 0.420078115979374 1.45838200415601 1.0765590951316 0 0 0 0 0 0 0 0 TRUE 2.00840923945812 0.21037806899684 1.8720621477525 0 0.59475847803082 0.66675134701351
"8765" "TRINITY_DN166084_c0_g1" 0 0 0 0 0 0 1.13158948432814 0.140124223909071 1.08406426478847 0.6915341649192 1.54250570147826 1.92827556161193 0 0 0 0 0 0 0.750177705593057 0 0.550900664647523 0 0.37851162325373 1.13553486976119 0 0 0 0 0 0 TRUE 0 1.08634890017251 0 0 0.46918747720925 0.892026521789008
"8766" "TRINITY_DN166094_c0_g1" 0 0 0 0 0 0 0 0 0 0 0 0 0 0 0.112366523072563 0 0.0510240030244669 0 0 0 0 0 0 0 0 0 0 0 0 0 TRUE 0 0 0.027231754349505 0 0 1
"8767" "TRINITY_DN166095_c0_g1" 0 0 0 0 0 0 5.80071874298131 6.27668275980906 1.51045562166176 5.19574129324645 6.96963402484586 6.30038001818031 0 0 0 0 0 0 4.58940396668385 4.32998464975842 1.97158953553006 5.88403616664791 4.75301612873584 3.84839759952819 0 0 0 0 1.42545930476536 0 TRUE 0 5.34226874345413 0 0.237576550794226 4.22940467448071 0.790960477664647
"8768" "TRINITY_DN166095_c1_g1" 0.0384361816561079 0 0 0 0 0 2.75872956845786 3.41074812818595 2.32711247074709 3.99421764740599 3.40340407648532 2.97984243756774 0 0 0 0 0 0 0 0 0 0 0 0 0 0 0 0 0 2.36092607368487 TRUE 0.00640603027601799 3.14567572147499 0 0.393487678947479 0 0.968218775182905
"8769" "TRINITY_DN166095_c2_g1" 0 0 0 0 0 0 0 0 0 2.09186905530185 0 1.67084033588156 0 0 0 0 0 0 0 0 0 0 0 0 0 0 0 0 0 0 TRUE 0 0.627118231863902 0 0 0 1
"8770" "TRINITY_DN166097_c0_g1" 0 0 0 0 0 0 0.0384361816561079 0 0 0 0 0 0 0 0 0 0 0 0 0 0 0 0 0 0.741574847418796 0.420078115979374 1.3790663992809 1.2862897581341 0.739848102699327 0.401630466584741 TRUE 0 0.00640603027601799 0 0.828081281682873 0 0.998066001968128
"8771" "TRINITY_DN166101_c1_g1" 0 0 0 0 0 0 0 0 0 0 0 0 2.46910452186831 0 0 0 0 0 0.552868871011303 0 0 0 0 0 0.521050736900963 0 0 0 0 0 TRUE 0 0 0.411517420311385 0.0868417894834939 0.0921448118352172 0.891264262164603
"8772" "TRINITY_DN166103_c1_g1" 0.896853072896707 2.18428029441938 2.31903981556254 2.36289064266586 2.49595093694278 1.42384705459843 0.681674141792833 1.44678556214312 2.00539998774259 1.36904764345591 0.385154896884344 1.28688114778816 2.35134564172245 0 1.52807116457874 2.54695617814141 3.00557963969985 2.5933537709803 1.46936505370484 0 2.12994238397696 1.97599695761644 2.54744982914397 0.987684677566761 2.78534129870518 2.94916137137824 2.5670586262992 3.01346225980656 2.5981269599196 3.06935846322382 TRUE 1.94714363618095 1.19582389663449 2.00421773252046 2.8304181632221 1.51840648366816 0.411253800267443
"8773" "TRINITY_DN166104_c0_g1" 0 0 0 0 0 0 0 0 0 0 0 0 0 0 0 0 0 0 0 0 0 0 0.0229004021100788 0 0 0.924479992359022 0 0 1.699107384624 1.03843618165611 TRUE 0 0 0 0.610337259773189 0.00381673368501314 0.998436629247233
"8774" "TRINITY_DN166108_c0_g1" 0 0 0 0 0 0 1.06004738366994 0 0 0 0 0.725086724630227 0 0 0 0 0 0 0 0 0 0 0 0 0 0 0 0 0 0 TRUE 0 0.297522351383361 0 0 0 1
"8775" "TRINITY_DN166110_c0_g1" 0 0 0 0 0 0 0 0 0 0 0 0 0 0 0 0 0 0 0 0 0 0 0 0 0 0 1.21785109681113 0 0.104336659814736 0 TRUE 0 0 0 0.220364626104311 0 1
"8776" "TRINITY_DN166111_c1_g1" 0 0 0 0 0 0 0 0 0 0 0 0 0 1.27262045466299 0 0.612588406698718 0 0 0 1.00216242115062 0 0 0 0 0 0 0 0 0 0 TRUE 0 0 0.314201476893618 0 0.16702707019177 0.867101937391337
"8777" "TRINITY_DN166112_c0_g1" 0 0 0 0 0 0 0 0 0 0 0 0 0 0 0 0 0 0 0 2.5061449029796 0 0 0 0 0 0.248534836138679 0 0 0 0 TRUE 0 0 0 0.0414224726897798 0.417690817163267 0.975207455498364
"8778" "TRINITY_DN166117_c0_g1" 0 0 0 0 0.12300395405482 0 0.397255345594427 1.54991555362196 2.06935846322382 0 0 0.0565835283663675 1.877744249949 0 0 0 2.88303423565515 0.175045486110914 0 0 0 0 0 0 0.519038609600059 0.568518597792544 0 0 0 1.31498648546852 TRUE 0.0205006590091366 0.678852148467762 0.822637328619178 0.400423948810186 0 0.665777154152154
"8779" "TRINITY_DN166119_c0_g2" 0 0 0 0 0 0 0 0 1.41467678042689 0 0 0 0 0 0 0 0 0 0 0 0 0 0.212880566344385 0 0 0 0 0 0 0 TRUE 0 0.235779463404481 0 0 0.0354800943907308 0.962379999217887
"8780" "TRINITY_DN166125_c0_g1" 0 0 0 0 0 0 0 0 0 0 0 0 0 0 0 0 0 0 0 0 0 0 0 0 0 1.59072177000984 1.53156860881496 0.950841637549149 0.477159211186641 0.617298482840846 TRUE 0 0 0 0.861264951733573 0 1
"8781" "TRINITY_DN166126_c0_g2" 0 0 0 0.445726703349984 0 0 0 0 0 0 0 0 0 0 0 0 0 0 0 0 0 0.0114956388378294 0 0 0 0 0 0.270229907237998 0 0 TRUE 0.074287783891664 0 0 0.0450383178729996 0.00191593980630491 0.841985265882412
"8782" "TRINITY_DN166131_c0_g1" 0 0 0 1.48954293564247 0 2.22002033044637 0 0 0 0 0 0 0 0 0 0 0 0 0 0 0 0 0 0 0 0 0 0 0 0 TRUE 0.618260544348141 0 0 0 0 1
"8783" "TRINITY_DN166136_c0_g1" 0 0 0 0 0 0 0 0 0 0 0 0 0 0 0 0 0 0 0 0 0 0 0 0 4.78743246451687 4.60442720782333 3.03562390973072 3.74706509372572 3.06901467791518 3.86680909229777 TRUE 0 0 0 3.8517287410016 0 1
"8784" "TRINITY_DN166139_c0_g1" 0 0 0 0 0 0 0 0 0 0.167357927738514 0 0 0 0 0.217851096811131 0 0 0 0.258217389536018 0 0 0 0 0 0 0 0 0 0 0.18269229751619 TRUE 0 0.027892987956419 0.0363085161351886 0.0304487162526984 0.0430362315893363 0.450171304219404
"8785" "TRINITY_DN166141_c0_g1" 0 0 0 0.789937868980195 2.22835695420105 0 0 0 0 0 0 0 1.32192809488736 0 0 0 0 0.018634174139051 0 0 0 0 0 0 0 0 0 0 0 0 TRUE 0.503049137196874 0 0.223427044837736 0 0 0.888963607967439
"8786" "TRINITY_DN166146_c1_g1" 0 0 0 0 0 0 0 0 0 0.100304905795685 0 0 0 0 0 0.0412429822318813 0 0 0 0 0 0 0 0 0 0 0 0.622930350920177 0 0 TRUE 0 0.0167174842992809 0.00687383037198022 0.103821725153363 0 0.943192731009785
"8787" "TRINITY_DN166148_c0_g1" 0 0 0 0 0 0 0 2.25580283660272 0 1.50283975825593 0 0 0 0 0 0 0 0 1.78952060360031 0 2.202260983562 2.17759892932773 3.2901294646757 2.4512770620982 2.42572783804503 1.23450132056221 1.07519031415522 2.5957423394744 2.30946725880824 0.492622328574446 TRUE 0 0.626440432476442 0 1.68887523326992 1.98513117387733 0.70841779926007
"8788" "TRINITY_DN166154_c0_g1" 0 0 0 0 0 0 0 0 0 0 0 0 0 0 0 0 0 0 2.39999135066418 2.74609774369 2.4630992673481 1.10500752476097 2.270229907238 0.622930350920177 0 0 0 0 0 0 TRUE 0 0 0 0 1.93455935743691 1
"8789" "TRINITY_DN166159_c0_g1" 0 0 0 0 0 0 0 0 0 0 0 0 0 0 0 0 0 0 0 0 0 0 0 0 0 0.351628329102782 0.568518597792544 0 0 1.56900492681818 TRUE 0 0 0 0.414858642285584 0 1
"8790" "TRINITY_DN166161_c0_g1" 0 1.60454581636871 0 0 0.641546029087524 0 0 0 0 0 0 0 0 0 0 0 0 0 0 0 0 0 0 0 0 0 0 0 0 0 TRUE 0.374348640909372 0 0 0 0 1
"8791" "TRINITY_DN166166_c0_g1" 0 0 0 0 0 0 0 0.86235219953202 0 0 1.06832686143451 1.04684025420297 0 0 0 0 0 0 0.829443681366591 0.117695042669755 0.18269229751619 0.270229907237998 0 0 0.280956313831056 1.4125105712498 0.361768359419153 0 0 0.884402552983687 TRUE 0 0.496253219194916 0 0.48993963291395 0.233343488131756 0.635627995411745
"8792" "TRINITY_DN166188_c1_g1" 0 1.31614574229336 0 1.6507645591169 1.99927847208254 1.82007682109751 0 0 0 0 0 0.120351940365222 0.684369929013007 0 0.923719678749389 0.696884090855455 1.0820212693455 2.4995270242151 0 0.986228880227399 0 0 0 0 0 0 0 0 0 1.06143060049775 TRUE 1.13104426576505 0.020058656727537 0.981086998696408 0.176905100082958 0.1643714800379 0.703278139464159
"8793" "TRINITY_DN166192_c0_g1" 0 0 0 0 0 0 0 0 0 0 0 0 0 0 0 0 0 0 1.59072177000984 2.6463931012189 0.656267534794289 0 0 0 0 0.84799690655495 0 0 0 0 TRUE 0 0 0 0.141332817759158 0.815563734337172 0.956676341833044
"8794" "TRINITY_DN166194_c0_g1" 0 0 0 0 0 0 1.60312186984 0 2.54695617814141 1.93960272035604 0.716332480287987 2.35867757131523 0 0 0 0 0 0 1.5935928058646 1.56462205243698 5.95540580554246 5.54241283706827 0 2.81023743059073 0 0 1.20037879798403 0 0 3.12350066435096 TRUE 0 1.52744846999011 0 0.720646577055831 2.91104515525051 0.806934028231135
"8795" "TRINITY_DN166202_c0_g1" 0.719840555064268 0.9701173976055 0.599317793698226 1.67038715697383 0.423309237242387 0.996388746447621 3.75947545017515 3.03174806286428 2.46231412717042 2.21723071622067 2.92181713984662 2.52130205560918 0 0 0 0 0 0 3.79794679464519 3.36429227013537 5.61859106247932 3.68829227783301 4.41122284392982 3.46061152286663 2.04788732939655 1.86789646399265 0.63876894441695 1.82007682109751 2.63133714412748 0.545968369105293 TRUE 0.896560147838639 2.81898125864772 0 1.59198917868941 4.05682612864822 0.67292592676727
"8796" "TRINITY_DN166203_c0_g1" 0 0 0 0.679874147746623 0 1.26363540356833 0 0 0 0 0 0 0 0 0 2.3050950106667 0 0.902266569083071 0 0 0.183962834842595 0 0 1.25398926623079 0 0 0 0 0 0 TRUE 0.323918258552492 0 0.534560263291628 0 0.23965868351223 0.736429650328655
"8797" "TRINITY_DN166207_c0_g1" 0 0 0 0.0745054363636298 0 0 0 0 0 0 0 0 0 0 0 0 0 0 0 0 0 0.166072675946706 0 0 0 0 0 0 0 0 TRUE 0.0124175727272716 0 0 0 0.027678779324451 0.887842121018844
"8798" "TRINITY_DN166209_c0_g1" 0 0 0 0 0 0 3.8944297595294 0 4.0264459803038 3.48142811691058 0 5.97782941695196 0 0 0 0 0 0 7.82724106886264 0 10.4991263528339 9.29642528594086 0 12.4890167668241 6.82173572214725 0 6.70513470132227 8.14739828909643 0 6.97770350985348 TRUE 0 2.89668887894929 0 4.77532870373657 6.68530157907691 0.713101290497609
"8799" "TRINITY_DN166212_c0_g1" 0 0 0 0 0 0 0 0 0 0 0 0.833497336859835 0 0 0 0 0 0 0 3.35247605905033 0 0 0 0 0 0 0 0 0 0 TRUE 0 0.138916222809972 0 0 0.558746009841722 0.937844646600106
"8800" "TRINITY_DN166213_c0_g1" 0 0 0 0 0 0 0 0 0 0 0 0 0 0 0 0 0 0 0 0 0 1.76511036187958 0 0 0 0 1.13290581201151 0 0 0 TRUE 0 0 0 0.188817635335251 0.294185060313264 0.839541787800009
"8801" "TRINITY_DN166213_c0_g2" 0 0 0 0 0 0 0 0 0 0 0 0 0 0 0 0 0 0 0 2.04404433270602 0 1.19534759832222 0 0 0 0 0 0 0 0 TRUE 0 0 0 0 0.539898655171373 1
"8802" "TRINITY_DN166221_c0_g1" 0 0 4.21544563457482 0 0 0 0 0 0 0 3.45667475025585 1.77483975982733 0 0 0 0 0 0 0 0 0 0 0 0 0 0 0 0 0 0 TRUE 0.702574272429137 0.871919085013863 0 0 0 0.798555197235427
"8803" "TRINITY_DN166222_c1_g1" 0 0 0 0 0 0 0 0 0 0 0.773996325111173 0 0 0 0 0 0 0 0 0 0 0 0 0 0 0 0.482332020747376 1.4594316186373 0 0 TRUE 0 0.128999387518529 0 0.323627273230779 0 0.900348797684196
"8804" "TRINITY_DN166225_c0_g1" 0 0 0 0 0 0 0 0 0 0 0 0 0 0 0 0 0 0 1.6667565918848 0 0 0 2.08983709011962 2.26633679942013 0 0 0 0 0 0 TRUE 0 0 0 0 1.00382174690409 1
"8805" "TRINITY_DN166233_c0_g1" 0 0.53605290024021 0 0 0 0 0 0 0 0 0 0 3.34738219131511 0 0 0 0 0 0 0 0 0 0 0 0 0 0 0 0 0 TRUE 0.0893421500400349 0 0.557897031885852 0 0 0.959964767271645
"8806" "TRINITY_DN166241_c0_g1" 0 0 0 0 0 0 0 0 0 0 0 0 0 0 1.32768736417605 0 0 0.927517246198476 0 0 0 0 0 0 0 0 0 0 0 0 TRUE 0 0 0.375867435062421 0 0 1
"8807" "TRINITY_DN166243_c0_g1" 0 0 0 0 0 0 0 0 0 0 0 0 0 0 0.738119288782576 0 1.57773093149008 0 0 0 0 0 0 0 0 0 0 0 0 0 TRUE 0 0 0.385975036712109 0 0 1
"8808" "TRINITY_DN166243_c0_g2" 0 0 0 0 0 0 0 0 0 0 0 0 0 0 1.29219277390189 0 1.41683974191283 0 0 0 0 0 0 0 0 0 0 0 0 0 TRUE 0 0 0.451505419302453 0 0 1
"8809" "TRINITY_DN166248_c0_g1" 0 0 0 0 0 0 0 0 1.15962918582123 0 0 0 0 0 0 0 0 0 0 0 0 0 0 0 0 0 0 0 1.19597745864259 0 TRUE 0 0.193271530970205 0 0.199329576440431 0 0.757598026317029
"8810" "TRINITY_DN166249_c0_g1" 0 0 0 0 0 0 3.96384399836248 2.19345636574959 0.603121869839996 0 0 0.371837617330421 0 0 0 0 0 0 0 0 0 0 0 0 5.72851918485229 4.48129894154757 5.65030502892003 4.23465459493589 3.26723614181241 6.44900003394046 TRUE 0 1.18870997521375 0 4.96850232100144 0 0.940187711587193
"8811" "TRINITY_DN166251_c0_g1" 0 0 0 0 0 0 0 0.719840555064268 1.6955484681331 1.14208662961753 0 0 0 0 0 0 0 0 0 0 0 0 1.50994914630431 0 0 0 0.500802053057158 0 0 0 TRUE 0 0.592912608802482 0 0.0834670088428596 0.251658191050718 0.858695364663252
"8812" "TRINITY_DN166256_c0_g1" 0 0 0 0 0 0 0 0 0 0 0 0 0 0 0 0 0 0 3.5725259179356 1.24610400988392 0 0 0 0 0 0 0 0 0 0 TRUE 0 0 0 0 0.803104987969919 1
"8813" "TRINITY_DN166259_c0_g1" 0 0 0 0 0 0 0.682573297347578 0 0 0.10969486482593 0.248534836138679 0 0 0 0 0 0.063502942306158 1.02502879449152 0 0 0 0 0 0 0 0 0 0 0 0 TRUE 0 0.173467166385364 0.181421956132947 0 0 0.760961724144559
"8814" "TRINITY_DN166263_c0_g1" 0 0 0 0 0 0 0 0 0 0.222804561045261 0 0 0 0 0 0 0 0 0 0 0 1.4662355621504 0 1.5626698261027 0 0 0 0 0 0 TRUE 0 0.0371340935075435 0 0 0.504817564708851 0.981610141908909
"8815" "TRINITY_DN166268_c0_g1" 0 0.314986485468515 0 0 0 0.31034012061215 0 0.32077347694587 0 0 0 0.953078952612507 0 0 0 0.264236151043547 0 1.50792146495733 0 0 0 0 0 0 0 0 0 0 0 0.149259365499623 TRUE 0.104221101013444 0.21230873825973 0.295359602666813 0.0248765609166038 0 0.711024800694469
"8816" "TRINITY_DN166270_c0_g1" 0 0 0 0 0 0 0 0 0 0 0 4.0597013721463 0 0 0 0 0 0 0 0 0 0 0 3.00054090922619 0 0 0 0 0 5.73416766115076 TRUE 0 0.676616895357717 0 0.955694610191793 0.500090151537699 0.692185392083757
"8817" "TRINITY_DN166275_c0_g1" 0 1.12234140752612 0 1.40544784370754 2.09963185001446 1.67400860861722 1.34596403034287 0.50182126542091 1.93922657772821 1.202260983562 2.02856915219677 1.76595900604575 0.537047519404657 0 0 1.28332916805164 0.364012053558615 1.07792657868507 0.656267534794289 0.62760683812965 0 0.743299527888257 0.84799690655495 0 1.09085343045111 1.91991208867731 2.49722912878761 0 0.464668267003444 2.29542916670396 TRUE 1.05023828497756 1.46396683588275 0.543719219949997 1.37801534693724 0.479195134561191 0.410647853859173
"8818" "TRINITY_DN166291_c0_g1" 0 0 0 0 0 0 1.43988904761978 0 0 0 0 0 0 0 0 0 0 0 0 0 0 0 0 0 2.52481592835751 1.23020301336642 4.15023470866301 2.06315775866032 2.88576957376769 4.59675628480812 TRUE 0 0.23998150793663 0 2.90848954460384 0 0.979372325028478
"8819" "TRINITY_DN166292_c0_g1" 0 0 0 0 0 0 0 0.381837083906047 0 0 0 0 0 0 0 0 0 0 0 0 0 0 0.0827025893302493 0 0 0 0 0 0 0 TRUE 0 0.0636395139843412 0 0 0.0137837648883749 0.94585217569478
"8820" "TRINITY_DN166302_c0_g1" 2.39423973490979 1.95754320075711 0 1.41683974191283 1.83025532416768 0.768078435016455 1.39889757120247 2.65237176311637 3.1788739581698 2.88694027578559 3.85129930014129 2.05727696507325 0 0 0 0 0 0 3.71149490665009 3.08389412562431 4.95373084981149 3.37086174008528 5.39018615663465 4.69866299988588 0 0 0 1.54151483946068 0 0 TRUE 1.39449273946064 2.67094330558146 0 0.256919139910113 4.20147179644862 0.742807080806434
"8821" "TRINITY_DN166304_c0_g1" 0 1.61541629726287 0 0.0384361816561079 0.963474123974886 0 0.522055749160964 0 0 0 0 0.668119124686432 0 0 0 0 0 0.865522959139964 0 0 0 0 0 0 0 0 0 0 0 0 TRUE 0.436221100482311 0.198362478974566 0.144253826523327 0 0 0.803645270071142
"8822" "TRINITY_DN166310_c0_g2" 0 0.768925335563751 0 0 0.885964756753971 1.92371967874939 0 0 0 0 0 0 2.43028527297778 0 0.0908534304511135 2.07895134139482 0 2.3325647309961 0 0 0 0 0 0 0 0 0 0 0 0 TRUE 0.596434961844518 0 1.15544246263664 0 0 0.870950960101575
"8823" "TRINITY_DN166311_c0_g1" 0.603121869839996 0 0 0 0 0 0 0 0 0 0 0 0 0 0 0 0 0 0 0 0 0 0 0 0 0 0 2.84016106714085 0.756169328139299 0 TRUE 0.100520311639999 0 0 0.599388399213357 0 0.958073799988487
"8824" "TRINITY_DN166312_c0_g1" 0 0 0 0 0 0.0496307677246004 0 0 1.70796645477598 0 0 0 0 0 0 0 0 0 0 0 0 0 0 0 0 0 0 0 0 0 TRUE 0.00827179462076674 0.284661075795996 0 0 0 0.992735400688664
"8825" "TRINITY_DN166313_c0_g2" 0 0 0 0 0 0.209141397838592 0 0 0 0 0 0 0 0 0 0 0 0.386259141133346 0 0 0 0 0 0 0 0 0 0 0 0 TRUE 0.0348568996397653 0 0.0643765235222244 0 0 0.864636603016736
"8826" "TRINITY_DN166317_c0_g1" 0 0 0 0 0 0 0.395062799517578 0 0 0 0 0 0 0 0 0 0 0 0 0 0.414676780426886 0.154453592679872 0 0.50182126542091 0 0 0 0 0 0 TRUE 0 0.0658437999195963 0 0 0.178491939754612 0.90777762848827
"8827" "TRINITY_DN166322_c0_g1" 0 0 0 0 0 0 1.82984955984469 1.39835037034596 1.66129355585531 2.47948927097855 2.70066165415274 3.70088355602827 0.622930350920177 0 0 0 0 0 4.16559041117842 4.65701111833861 4.94546724706084 5.79794679464519 5.31954568203834 5.30272116534122 0 0 0 0 0 0 TRUE 0 2.29508799453425 0.103821725153363 0 5.03138040310044 0.880802606467136
"8828" "TRINITY_DN166332_c0_g1" 0 0 0 0 0 0 0 0 0 0 0 0 0 0 0 0 0 0 0 0 0 0 0 0 0 0.642470537315822 0 1.16864203555884 0 0 TRUE 0 0 0 0.30185209547911 0 1
"8829" "TRINITY_DN166332_c1_g1" 0 0 0 0 0 0 0 0 0 0 0 0 0 0 0 0 0 0 0 0 0 0 0 0 0.116364756691785 0.63876894441695 1.20414071678023 1.50283975825593 0 0 TRUE 0 0 0 0.577019029357482 0 1
"8830" "TRINITY_DN166334_c0_g1" 0 0 0 0 0 0 2.25791579132422 1.03068920407114 4.56358526113049 4.15680108407652 4.50671617937433 4.89384755813292 0 0 0 0 0 0 5.20190826075982 6.05931200996183 6.27789178715019 6.93243918655347 6.34397626006754 7.1031618949867 0.0593552776164212 0 0.386259141133346 1.85399564717639 2.28658548326394 0.417920007811965 TRUE 0 3.56825917968494 0 0.834019259500344 6.31978156657992 0.825853220051731
"8831" "TRINITY_DN166339_c0_g2" 0 0 0 0.510961919277379 0 0 0 0 0 0 0 0 0 0.543000877402426 0 0 0 0 0 0 0 0 0 0 0 0 0 0 0 0 TRUE 0.0851603198795632 0 0.0905001462337376 0 0 0.764750877695775
"8832" "TRINITY_DN166340_c0_g1" 0 0 0 0 0 0 0 0 0 0 0 0 0 0 0 0 0 0 3.16896288400693 2.95494073508909 3.23557389936858 4.1773597359191 4.36464246433591 4.14241343787374 0 0 0 0 0 0 TRUE 0 0 0 0 3.67398219276556 1
"8833" "TRINITY_DN166342_c0_g1" 0 0 0 0 0 0 0 0 2.20476675065461 0 1.28688114778816 0 0 0 0 0 0 0 5.90850070625961 7.15903372522149 7.04688389751188 6.27709208250431 6.28362550060704 4.05232894028673 0 0 0 0 0 0 TRUE 0 0.581941316407129 0 0 6.12124414206518 0.976232719080422
"8834" "TRINITY_DN166344_c0_g1" 0 0 0 1.09828479572342 0 0 0 0 0 0 0 0 0 0 0 2.79368783654075 0 0 0 0 0 0 0 0 0 0 1.19597745864259 0 0 0 TRUE 0.183047465953904 0 0.465614639423458 0.199329576440431 0 0.794692321708458
"8835" "TRINITY_DN166348_c1_g1" 0 0 0 0 0 0 0 0 0 0 0 0 0 0 0 0 0 0 0 0 0 0 0 0 0 0 0 1.1991226420136 0.121678556588252 0 TRUE 0 0 0 0.220133533100309 0 1
"8836" "TRINITY_DN166348_c1_g4" 0 0 0 0 0 0 0 0 0.167357927738514 0 0 0 0 0 0 0 0 0 0 0 1.18903382439002 0 0 0 0 0 0 0 0 0 TRUE 0 0.027892987956419 0 0 0.198172304065003 0.964812202078362
"8837" "TRINITY_DN166349_c0_g3" 0 0 0 0 0 0 0 0 0.12961273813047 0.12300395405482 0 0 0 0 0 0 0 0 0.216610068742442 0 0 0 0 0 0 0 0 0 0 0 TRUE 0 0.0421027820308816 0 0 0.0361016781237403 0.785633654224676
"8838" "TRINITY_DN166350_c0_g1" 0 0 0 0 0 0 0 0 0 0 0 0 0 0 0 0 0 0 0.357270475679559 0 0 0.0758748669751276 2.40816837070811 3.92789645372882 0 0 0 0 0 0 TRUE 0 0 0 0 1.12820169451527 1
"8839" "TRINITY_DN166351_c0_g1" 0 0 0 0 0 0 0 0 0 0 0 0 0 0 0 0 0.133563525741106 0.845590408847855 0 0 0 0 0 0 0 0 0 0 0 0 TRUE 0 0 0.163192322431493 0 0 1
"8840" "TRINITY_DN166355_c0_g1" 0 0 0 0 0 0 0 0 0 0.211635253327149 0 0 0 0 0 0 0 0 0.839959587489532 0 0 0 1.83834673652123 0 0 0 0 0 0 0 TRUE 0 0.0352725422211916 0 0 0.446384387335127 0.980245421198664
"8841" "TRINITY_DN166356_c0_g1" 0 2.15930625464117 0 0.815575428862573 0 0 0 0 0 0 0 2.02431967919541 0 0 0 0 0 0 0 0 0 0 0 0 0 0 0 0 0 0 TRUE 0.49581361391729 0.337386613199236 0 0 0 0.829882336966489
"8842" "TRINITY_DN166359_c0_g1" 0 0 0 0 0 0 0 0 0 0 0 0 0 0 0 0 0 0 0 0 0 0 0 0 2.10534284028622 0.138814468902282 0 0 0.371837617330421 0 TRUE 0 0 0 0.435999154419821 0 1
"8843" "TRINITY_DN166364_c0_g1" 0 0 0.391767719955997 0 0 0 0 0 1.2066432239834 0 0 0 0 0 0 0 0 0 0 0 0 0 0 0 0 0 0 0 0 0 TRUE 0.0652946199926661 0.201107203997233 0 0 0 0.918831077784806
"8844" "TRINITY_DN166367_c0_g1" 0.412510571249805 0 0 0 1.25096157353322 0.0676387168753633 0 0 0 0 0 0.470927257475127 0 0 0 0 0 0 0 0 0 0 0 0 0 0 0 0 0 0 TRUE 0.288518476943064 0.0784878762458544 0 0 0 0.93199059807412
"8845" "TRINITY_DN166369_c0_g1" 0 0 0 0 0 0 0 0 0 0 0 0 0 0 0 0 0 0 0 0 0 0 0 0 0 0 0 0 2.30567874324229 1.43988904761978 TRUE 0 0 0 0.624261298477011 0 1
"8846" "TRINITY_DN166373_c0_g1" 0 0 0 0 0 0 0 0 0 0.647084212628954 0 0 0 0 0 0 0 0 0 0 0 0.895302621333307 0 0 0 0 0 0 2.04229412620617 1.40979822782842 TRUE 0 0.107847368771492 0 0.575348725672432 0.149217103555551 0.888300581518364
"8847" "TRINITY_DN166377_c0_g1" 0 0.998556583130331 0 0 0 0 0 0 0 0 0 0 3.01560461145512 0 0 0 0 0 0.0690146779151805 0 0 0 0 0 0 0 0 0 0 0 TRUE 0.166426097188389 0 0.502600768575853 0 0.0115024463191967 0.911496084649972
"8848" "TRINITY_DN166380_c0_g1" 0 0 0 0 0 0 0 0 0 0 0 0 0 0 0 0 0 0 1.68077442549246 0 1.387362540836 0 1.47508488294878 0 0 0 0 0 0 0 TRUE 0 0 0 0 0.757203641546207 1
"8849" "TRINITY_DN166382_c0_g1" 0 0 0 0 0 0 0 0 0.996388746447621 0 0 0 0 1.25338423580007 0 0 0 0 0 0 0 0 0 0 0 0 0 0 0 0 TRUE 0 0.166064791074604 0.208897372633346 0 0 0.801260316272528
"8850" "TRINITY_DN166382_c0_g2" 0 0 0 0 0 0 0 0 0.92523990548741 0 0 0 0 0 1.38791392438595 0 0 0 0 0 1.42007811597937 0 0 0 0 0 0 0 0 0 TRUE 0 0.154206650914568 0.231318987397658 0 0.236679685996562 0.592777009263666
"8851" "TRINITY_DN166383_c0_g1" 0 0 0 0 0 0 0.783247097378116 3.52406367577721 2.27976842159359 0 0 1.54448538623609 0 2.54126701758583 0 0 0.0881415968690176 0 0 3.69821847822441 0 0 0 0.728573602559365 0.379620962055708 0.58111017522555 0 0 0 0.0551956542421246 TRUE 0 1.3552607634975 0.438234769075808 0.169321131920564 0.73779868013063 0.751827357257974
"8852" "TRINITY_DN166384_c0_g1" 0 0 0 0 0 0 0 0 0.0621217119077975 0 0 0 0 0 0 0 0 0 0 0.465713319595964 0 0 0 0 0.0607391578576785 0 0 0 1.58448152220665 0 TRUE 0 0.0103536186512996 0 0.274203446677389 0.0776188865993273 0.919792670080721
"8853" "TRINITY_DN166384_c0_g2" 0 0 0 0 0 0 0 1.35783347862949 0 0.870266070395983 1.09085343045111 2.06763871687536 0 0 0 0 0 0 0 0 4.52869633035568 1.86671019967403 0 0 0 0 0 0 0 0 TRUE 0 0.897765282725325 0 0 1.06590108833828 0.789435133206187
"8854" "TRINITY_DN166389_c0_g1" 0 0 0 0 0 0 0 0 0 0 0 0 0 0 0.353887836284907 0 0 0 0 0 0 0 0 0 0 0 0 0 0.205392512989685 0 TRUE 0 0 0.0589813060474846 0.0342320854982808 0 0.854902816704664
"8855" "TRINITY_DN166392_c0_g1" 0 0 0 0 0 0 0 0 0.379620962055708 0 0 0 0 0 0 0 0 0 0.137503523749935 1.95046841415012 0.42867840994823 1.54002726925751 0 2.75467375373121 3.46205231879643 2.78972925137577 1.49569516262407 1.34653146202802 4.78706672923972 3.8862574817303 TRUE 0 0.0632701603426181 0 2.96122206763238 1.13522522847283 0.898817501571767
"8856" "TRINITY_DN166394_c0_g1" 0 0 0 0 0 0 0.372952097911829 1.3790663992809 0.675364312749146 0.596458139558986 0 0.288063200325316 0 0 0 0 0 0 1.45575462218619 3.39930783568438 3.50855542157028 4.84759610226264 6.15686174441925 6.39665615219749 0.643394453479892 0 0 2.07690108755726 0 0 TRUE 0 0.55198402497103 0 0.453382590172859 4.29412197972004 0.94146844105198
"8857" "TRINITY_DN166396_c0_g1" 0.586884812852185 0.00719550140420377 0 0 0 0 0 0 0 0 0 0 0 0 0 0 0 0 0 0 0 0 0 0 0 0 0 0 0 0 TRUE 0.0990133857093981 0 0 0 0 1
"8858" "TRINITY_DN166398_c0_g1" 0 0 0 0 0 0 0 0 0.382943869568991 1.1263121303287 0 1.29219277390189 0 0 0 0 0 0 5.63299519714296 5.64114137036725 6.52152192357138 5.25319511174321 5.82071508572337 6.57984388621158 3.92010270703537 5.08937102807684 1.27679440478926 2.39506279951758 1.57579637532908 2.2190910582462 TRUE 0 0.466908128966598 0 2.74603639549905 5.90823542912663 0.864048049413097
"8859" "TRINITY_DN166399_c0_g1" 0 0 0 0 0 0 0 0 0 0 0 0 0 0 0 0 1.63645061667898 0 0 0 0 0 0.443606651475615 0 0 0 0 0 0 0 TRUE 0 0 0.272741769446496 0 0.0739344419126025 0.932230363850534
"8860" "TRINITY_DN166402_c0_g1" 0 0 0 0 0 0 0 0 0.409255146684838 1.1609201881811 0 0.719840555064268 0 0 0 0 0 0 0 0 0 0 0 0 0.332278283056929 1.8694766339654 1.78282789207489 1.77315239701405 0 2.21225804420274 TRUE 0 0.381669314988368 0 1.32833220838567 0 0.928167571225986
"8861" "TRINITY_DN166402_c1_g1" 0 0 0 0 0.0285691521967709 0 2.85837892508207 1.82497146545623 1.53455968460832 3.40163046658474 1.82048534298638 2.30859386858428 0.0989584800881688 0 0 0 0 0 2.80446664273278 2.56997709332457 4.23081784186108 2.52054796810658 3.14828336250318 4.07167687375186 4.60715274035522 4.32991291492804 4.28043673132415 5.35994278507408 6.13154832972926 5.66984882206422 TRUE 0.00476152536612849 2.29143662555033 0.0164930800146948 5.06314038724583 3.22429496371334 0.72660316665363
"8862" "TRINITY_DN166408_c1_g1" 0 0 0 0 0 0 0 0 0 0 0 0 0 1.82211827472934 0 0 0 0 0 0.212880566344385 0 0 0 0 0 0 0 0.291603558030565 0.215367972203479 0 TRUE 0 0 0.303686379121557 0.0844952550390074 0.0354800943907308 0.901234169789917
"8863" "TRINITY_DN166408_c2_g1" 0 0 0 0 0 0 0 0 0 0 0 0 0 0 0.6915341649192 0 0.416839741912829 0 0 0 0 0 0 0 0 0 0 0 0 0 TRUE 0 0 0.184728984472005 0 0 1
"8864" "TRINITY_DN166408_c3_g1" 0 0 0 0 0 0 0 0 0.5489297694764 0 0 0 0 0 0 0 0 0 0 0 0.695102985640479 0 0 0 0 0 0 0 0 0 TRUE 0 0.0914882949127333 0 0 0.115850497606746 0.802572503349771
"8865" "TRINITY_DN166408_c3_g2" 0 0 0 0 0 0 0 0 0.997111720675174 0 0 0 0 0 0 0 0 0 0 0 0 0 0 0 0 0 0 0 2.31556623031895 0 TRUE 0 0.166185286779196 0 0.385927705053158 0 0.892346879607733
"8866" "TRINITY_DN166412_c0_g1" 0 0 0 0 0 0.550900664647523 4.18927109024712 5.09195365844164 3.78125478643338 1.82171021503467 4.67587237353611 4.20037879798403 0 0 0 0 0 0 4.98586470124253 6.20453201978539 6.43431130027606 4.0689287187862 6.03388547085333 4.63546419816788 5.23043360475841 4.73546802106083 3.92371967874939 3.31513144352349 3.8340032438822 5.65423502529769 TRUE 0.0918167774412539 3.96007348694616 0 4.448831836212 5.39383106818523 0.60599794500704
"8867" "TRINITY_DN166415_c2_g1" 0 0 0 0 0 0 0 0 0 0 0 0 0 1.90226656908307 0 0 0 0 0 0 0 1.12961273813047 0 0 0 0 0 0 0 0 TRUE 0 0 0.317044428180512 0 0.188268789688412 0.851543842949024
"8868" "TRINITY_DN166418_c0_g1" 0 0 0 0 0 0 0 0 0 0 0 0 0 0.18269229751619 0 0 0 0.487486349348536 0 0 0 0 0 0 0 0 0 0 0 0 TRUE 0 0 0.111696441144121 0 0 1
"8869" "TRINITY_DN166418_c0_g2" 0 0 0 0 0 0 0 0 0 0 0 0.815575428862573 0 0 0 0 0 0.451013242943973 0 1.24123003551545 0 0 0 0 0 0 0 1.32883646422954 0 0 TRUE 0 0.135929238143762 0.0751688738239955 0.221472744038257 0.206871672585908 0.528192750795707
"8870" "TRINITY_DN166418_c1_g1" 0.704871964456353 0 0 0 0 0 0 0 0 0 0 0 0 0.364012053558615 0 0 0 0 0 0 0 0 0 0.10969486482593 0 0 0 0 0 0 TRUE 0.117478660742725 0 0.0606686755931024 0 0.0182824774709883 0.831988310547327
"8871" "TRINITY_DN166419_c0_g1" 0 0 0 0.325386414659773 0 0 1.62854031926276 1.92599941855622 0 0 0.475084882948783 2.09659920721425 0 0 0 0 0 0 2.64154602908752 2.83935497965465 0.64984535230601 2.22156778853841 2.55163905673439 2.22125842967781 0.566571640626761 2.95233356636969 0.369606070031838 0 0 1.53655029553591 TRUE 0.0542310691099622 1.02103730466367 0 0.904176928760699 2.18753527266646 0.773781327406722
"8872" "TRINITY_DN166421_c0_g1" 0 1.04404433270602 0 0 0.425459304765355 0 0 0 0 0 0 0 0 0 0 0 0 0 0 0 0 0 0 0 0 0 0 0 0 0 TRUE 0.244917272911896 0 0 0 0 1
"8873" "TRINITY_DN166422_c0_g2" 0 0 0 0 0 0 0 0 0 0 0 0 0 0 0 0 0 0 0 0 1.28392177230762 0 0.220329954879556 0 0 0 0 0 0 0 TRUE 0 0 0 0 0.250708621197862 1
"8874" "TRINITY_DN166433_c0_g1" 1.58832486791192 3.59860341139054 0.248534836138679 2.75510121893164 3.39835037034596 3.26138036996032 3.47910118892083 2.35558014737736 0.822934048028371 1.25096157353322 1.82903768866914 2.15930625464117 1.25217341320203 0.572404647390332 0 0 0.718087583960517 0 1.4838802538141 0 0 0 0 0 0 0 0 0 0 0 TRUE 2.47504917911318 1.98282015019501 0.423777607425479 0 0.247313375635684 0.731933494932908
"8875" "TRINITY_DN166437_c0_g1" 0 0 0 0 0 0 0 0 0 0 0 0 0 0 0 0 0 0 1.11703005301019 0.138814468902282 0 0 0 0 0 0 0 0 0 0 TRUE 0 0 0 0 0.209307420318745 1
"8876" "TRINITY_DN166440_c2_g1" 0 0 0 0 0.314986485468515 0 0 0 0 0 0 0.569491091958716 0 0 0 0 0 0 0 0 0 0 0 0 0 0 0 0 0 0 TRUE 0.0524977475780859 0.0949151819931194 0 0 0 0.861724577470937
"8877" "TRINITY_DN166444_c0_g1" 0.155749232677945 0 0 0 0 0 0 0 1.59072177000984 0 0 0 0 0 0 0 0 0 0 0 0 0 0 0 0 0 0 0 0 0 TRUE 0.0259582054463241 0.26512029500164 0 0 0 0.975522238455789
"8878" "TRINITY_DN166447_c0_g1" 0 0 0 0 0 0 0 0 0.499782120147312 0 0 2.01292617444427 0 0 0 0 0 0 0 0 0 0 0 0 0 0 0 0 0 0 TRUE 0 0.418784715765264 0 0 0 1
"8879" "TRINITY_DN166448_c0_g1" 0 0 0 0 0.253384235800074 0 0 0 0 0 0 0.301002256032814 0 0 0 0 0.646162657157894 0 0 0 0 0 0 0 1.59931779369823 1.79118894150336 0 0 2.00791308164326 1.89258531519265 TRUE 0.0422307059666791 0.0501670426721357 0.107693776192982 1.21516752200625 0 0.958834580169357
"8880" "TRINITY_DN166449_c0_g1" 0 0 0 0 0 0 0 0 0 0 0 0 0 0 0 0 0 0 0 0 0 0 0 0 0 0 0.773996325111173 0 0 0.398350370345965 TRUE 0 0 0 0.195391115909523 0 1
"8881" "TRINITY_DN166455_c0_g1" 0 0 0 0 0 0 0 0 0 0 0 0 0 0.880489626687819 0 0 0 0 0 0 0 0 0 0.596458139558986 0 0 0.150559676575381 0 0 0 TRUE 0 0 0.146748271114637 0.0250932794292302 0.0994096899264976 0.787897042312565
"8882" "TRINITY_DN166459_c0_g1" 1.10232219119669 0 1.02431967919541 2.1196881745192 0.808179083771471 2.16317666619361 0 0 0 0 0 0 0 0 0 0 0 0 0 0 0 0 0 0 0 0 0 0 0 0 TRUE 1.2029476324794 0 0 0 0 1
"8883" "TRINITY_DN166461_c0_g1" 0 0 3.81393507048132 0 0 0 0 0 5.1955838281687 0 0 0 0 0 0 0 0 0 0 0 2.71215553172805 0 0 0 0 0 0 0 0 0 TRUE 0.63565584508022 0.865930638028117 0 0 0.452025921954676 0.685978957416339
"8884" "TRINITY_DN166461_c0_g2" 0 0 0 0 0 0 0.186500557644495 0 1.11769504266975 0.393965275660243 0 0 0 0 0 0 0 0 0 0 0 0 0 0 0 0 0 0 0 0 TRUE 0 0.283026812662415 0 0 0 1
"8885" "TRINITY_DN166464_c0_g1" 1.54250570147826 0 1.47715921118664 2.21754093986252 2.14925936549962 0 0 0 0 0 0 0 0 0 0 4.07715752868504 0 0 0 0.561692721398309 0 0.497740088609093 0 0 0 2.24305970607253 2.10030490579569 1.95531280344471 0 0 TRUE 1.23107753633784 0 0.67952625478084 1.04977956921882 0.176572135001234 0.612965491054605
"8886" "TRINITY_DN166468_c0_g1" 0 0 0 0 0 0 0 0 0 0 0 0 0 0 0 0 0 0 1.83309248347121 0.585923976958601 0 0 0 0 0 0 0 0 0 0 TRUE 0 0 0 0 0.403169410071636 1
"8887" "TRINITY_DN166477_c0_g1" 0 0 0 0 0 0.402722176845605 0 0.635057829725214 0.750177705593057 0.180147861158429 0 0.561692721398309 0 0 0 0 0 0 0 0 0 0 0 0 0 0 0 0 0 0 TRUE 0.0671203628076008 0.354512686312501 0 0 0 0.95266716439279
"8888" "TRINITY_DN166478_c0_g2" 0 0 0.0731347046302154 3.34013495154067 0 0 0 0 2.4512770620982 3.22496636500027 0 0 0 0 2.31730406836191 3.03210084316702 0 0.0813396274519388 0 0 2.97911075501579 3.71336589258536 0 0 0 0 0.0894981508391026 0 0 0 TRUE 0.568878276028482 0.94604057118308 0.905124089830146 0.0149163584731838 1.11541277460019 0.454247039534831
"8889" "TRINITY_DN166483_c0_g1" 0 0.160920188181103 0 0 0 0.58880456701555 0 0 0 0 0 0 0 0.49467161164755 0 0 0 0 0 0 0 0 0 0 0 0 0 0 0 0 TRUE 0.124954125866109 0 0.0824452686079249 0 0 0.835048926883241
"8890" "TRINITY_DN166486_c0_g1" 0 0 0 0 0 0 3.68773259475934 0 2.48491148691083 0 0 0 0 0 0 0 0 0 6.05376300930399 0 4.82104687176759 0 0 0 4.38894720089362 0 2.57143411587651 0 0 0 TRUE 0 1.0287740136117 0 1.16006355279502 1.81246831351193 0.698086092031381
"8891" "TRINITY_DN166486_c0_g3" 0 0 0 0 0 0 2.68234856099057 0 1.87892147974985 0 0 2.21536797220348 0 0 0 0 0 0 4.70702775736672 0 4.64454851724905 0 0 1.80322703643493 3.92086492870989 0 5.99070531608908 0 0 2.05345893194152 TRUE 0 1.12943966882398 0 1.99417152945675 1.85913388517512 0.625336448011916
"8892" "TRINITY_DN166487_c0_g1" 0 0 0 0 0 0.00719550140420377 0 0 0 0 0 0 0 0 0.130930869826449 0 0 0 0 1.35049724708413 0 0 1.3138262963904 0 0.339137384919585 0 0 0 0 0 TRUE 0.00119925023403396 0 0.0218218116377414 0.0565228974865976 0.444053923912422 0.955217173481131
"8893" "TRINITY_DN166502_c0_g3" 0 0 0 0 0 0 0 0.31034012061215 0 0 0 0 0 0 0 0 0 0 0 0 0 0 0 0 0 0.553851968181126 0 0 0 0 TRUE 0 0.0517233534353584 0 0.0923086613635209 0 0.859917388381176
"8894" "TRINITY_DN166506_c0_g1" 0 0 0 0 0 0 0 0 0 0 0 0 0 0 0 0 0 0 0 0 0 0 0 0 0.490570130446201 0 0 1.12167855658825 0 0 TRUE 0 0 0 0.268708114505742 0 1
"8895" "TRINITY_DN166507_c0_g2" 0 0 0 0 0 0 0 0 3.37420486033972 0 0 0 0 0 0 0 0 0 0 0.727702672837238 0 0 0 0 0 0 0 0 0 0.0100636833446975 TRUE 0 0.562367476723287 0 0.00167728055744958 0.121283778806206 0.945337762027018
"8896" "TRINITY_DN166514_c0_g1" 0 0 0 0 0.121678556588252 0.154453592679872 2.5609594583376 1.06626144226872 0.460480470040011 2.8015725694636 2.33141859783481 2.19377174339668 0.595503660502742 0 0 0 0 0 0 4.26686148394527 4.37218598500431 1.52054796810658 0.461528559472877 0.105678077894537 1.99711172067517 1.29454723389551 1.32308178950373 0.685267406516842 0 1.62339868237726 TRUE 0.0460220248780208 1.9024107135569 0.0992506100837903 1.15390113882809 1.78780034573726 0.594333902567824
"8897" "TRINITY_DN166515_c0_g1" 0 0 0 0 0 0 0 0 0 0 0 0 0 0 0 0 0 0 0.746742715777736 0 2.18903382439002 0.818032474658094 0.892973815273334 1.80900277493909 0 0 0 0 0 0 TRUE 0 0 0 0 1.07596426750638 1
"8898" "TRINITY_DN166517_c0_g1" 0 0 0 0 0 0 0 0 1.33456827566613 0 0 0 0 0 0 0 0 0 0 0 0 0 0.429749850800216 0 0 0 0 0 0 0 TRUE 0 0.222428045944355 0 0 0.0716249751333693 0.919496465891617
"8899" "TRINITY_DN166518_c0_g1" 0 0 0 0 0 0 0 1.70265754339091 0.876566058751721 1.87381319835909 0 0.774839759827326 0 0 0 0 0 0 0 0 0 0 0 0 0 0 0 0 0 0 TRUE 0 0.871312760054841 0 0 0 1
"8900" "TRINITY_DN166519_c0_g1" 0 0.623866861852698 0 0.31150311546827 0 0 0 0 0 0 0 0 0 0 0 0 0 0 0 0 0 0 0 0 0 0 0 0 0 0 TRUE 0.155894996220161 0 0 0 0 1
"8901" "TRINITY_DN166521_c0_g1" 0 0 0 1.62105550329974 0 0 0.592636428606577 1.55630678422498 1.78659636189081 0.812292844873271 0 0 0.230203013366421 0 0 0 0 0.623866861852698 0 1.72159139877538 0 1.72552304552903 0 0 2.29836505506124 3.38612115681485 0 2.03773362744651 0 0.352758525040637 TRUE 0.270175917216623 0.791305403265939 0.142344979203187 1.34582972739387 0.574519074050735 0.66965632101541
"8902" "TRINITY_DN166522_c0_g1" 0 0 0 0 0 0 0 0 0 0 1.45206823022381 0 0 0 0 0 0 0 0 0 0 0 0 0 0 0 0 0 1.65168318063211 0 TRUE 0 0.242011371703968 0 0.275280530105352 0 0.780213868002807
"8903" "TRINITY_DN166523_c0_g1" 0 0 0 0 0 0 0 0 0 0 0 0 0 0 0 0 0 0 0 0 0 0 0.336854639125465 0.412510571249805 0 0 0 0 0 0 TRUE 0 0 0 0 0.124894201729212 1
"8904" "TRINITY_DN166525_c0_g1" 0 0 0 0 0 0 0 0 0 0 0 0 0 0 0 0.211635253327149 0.810648747782646 0 0 0 0 0 0 0 0 0 0 0 0 0.196607044094818 TRUE 0 0 0.170380666851633 0.0327678406824696 0 0.951919661297306
"8905" "TRINITY_DN166526_c0_g1" 0 0 0 0 0 0 4.76961307637843 5.40881374267496 3.23725777090037 4.30873947034459 5.35201693382995 3.03562390973072 0 0 0 0 0 0 0 0 0 0 0 0 0 0 0 0 0.577247535593151 0 TRUE 0 4.35201081730984 0 0.0962079225988585 0 0.994473363771512
"8906" "TRINITY_DN166527_c0_g1" 0 0 0 0 0 0 0 0 0.112366523072563 0 0 0 0 0 0 0 0 0 0 0 0 0 0 0 0 0 0.117695042669755 0 0 0 TRUE 0 0.0187277538454272 0 0.0196158404449591 0 0.761318487755136
"8907" "TRINITY_DN166528_c1_g1" 0 0 0 0 0 0 0 0 0 0 1.53754457196457 0 0 0 0 0 0 0.544979883255804 0 0 0 0 0 0 0 0 0 0 0 0 TRUE 0 0.256257428660762 0.090829980542634 0 0 0.911387953690431
"8908" "TRINITY_DN166531_c3_g2" 0.964953052900799 0.621993231666123 0 0 0 0 0 0 0 0 0 0 0 0 0 0 0 0 0 0 0 0 0 0 0 0 0 0 0 0 TRUE 0.26449104742782 0 0 0 0 1
"8909" "TRINITY_DN166531_c3_g3" 0 0 0 0 0 0.133563525741106 0.681674141792833 1.38404980679516 0 1.48233202074738 0 0 0 0 0 0 0 0 0 0 0 0 0 0 0 0 0 0 0 0 TRUE 0.0222605876235176 0.591342661555895 0 0 0 0.990588964288088
"8910" "TRINITY_DN166536_c0_g1" 0 0 0 0 0 0 0 0 0 0 0 0 0 0 0 0 0 0 0 0 0 0 0 0 0 1.24731993497982 0 0 0 2.04194382997017 TRUE 0 0 0 0.548210627491664 0 1
"8911" "TRINITY_DN166544_c0_g1" 0 0 0 0 0 0 0 0 1.33799646351502 0.0356239097307212 0 0 0 0 0 0 0.571434115876509 0 0 0 0 0 0 0 0 0 0 0 0 0 TRUE 0 0.22893672887429 0.0952390193127515 0 0 0.895998536603264
"8912" "TRINITY_DN166547_c0_g1" 0 0 0 0 0 0 0.560714954474479 3.49262232857445 0 2.30421896871636 5.27698046055884 3.71731998881557 0 0 0 0 0 0 0 0 0 0 0 0 0 0 0 0 0 0 TRUE 0 2.55864278352328 0 0 0 1
"8913" "TRINITY_DN166554_c0_g2" 0 0 0 0 0 0 0 0 0 0 0 0 0 0 0 0 0 0 2.04823618565285 1.52004502403982 3.78387567702972 3.23373470433667 3.63226821549951 3.26888348153048 0 0 0 0 0 0 TRUE 0 0 0 0 2.91450721468151 1
"8914" "TRINITY_DN166556_c0_g1" 0 0 0 0 0 0 0 0 0 0 0 0 0 0 0 0 0 0 0 0 0 0 0 0 1.55826763405574 1.87499363893297 1.37350901551801 1.28865386360517 1.08610437124329 0.796597754048306 TRUE 0 0 0 1.32968771290058 0 1
"8915" "TRINITY_DN166559_c0_g1" 0.264236151043547 0 0 0 0 0 0 0 0 0 0 0 0 0.446785562143122 0 0 0 0 0 0 0 0 0 0 0 0 0 0 0 0 TRUE 0.0440393585072579 0 0.0744642603571871 0 0 0.852145988236465
"8916" "TRINITY_DN166560_c0_g1" 0 0 0 1.71017274827966 0.272620454662992 10.1076054915025 0 0 0 8.42521590329938 0 0 0 0 0 0 0 0.825378603892931 0 0 0 7.33143651316965 0 0 0 0 0 8.62926189456823 0 0 TRUE 2.01506644907419 1.4042026505499 0.137563100648822 1.43821031576137 1.22190608552827 0.478691862194062
"8917" "TRINITY_DN166562_c0_g1" 0 0 0 0 0 0 0.915329676013009 0 1.59693514238723 1.46414545669119 0 0.227741075839128 0 0 0 0 0 0 0 0 0 0 0 0 0 0 0 0 0 0 TRUE 0 0.700691891821759 0 0 0 1
"8918" "TRINITY_DN166570_c0_g1" 0 0 0 0 0 0 0 0 0 0 0 0 0 0 0 0 0 0 0 0 0 0 0 0 0 0 0 1.49927188316909 3.54954596349802 3.37420486033972 TRUE 0 0 0 1.40383711783447 0 1
"8919" "TRINITY_DN166575_c0_g1" 0 0 0 0.329984649758421 0 0 0 0 0 0 0 0 0 0 0 0 0 0 0 0 0 0 0 0 0 0 1.04614178164472 0 0 0 TRUE 0.0549974416264034 0 0 0.174356963607453 0 0.921142464733694
"8920" "TRINITY_DN166579_c0_g1" 0 0 0 0 0.140124223909071 0 0 0 0 0 0.529071299829111 0 0 0 0 0 0 0 0 1.4125105712498 0 0 0 0 3.06004738366994 5.40626454061069 2.27142567609293 0 0 1.85638817681409 TRUE 0.0233540373181784 0.0881785499715185 0 2.09902096286461 0.235418428541634 0.958677042539176
"8921" "TRINITY_DN166586_c0_g1" 1.76171078436334 0.992768430768924 2.37155886261196 1.68302266506368 0.765534746362977 1.74931972457408 0 0 0.18269229751619 0 0 0 0 0 0 0 0 0 0 0 0.655351828612554 0.195347598322219 0.692427198089708 0 0 0 0 0 0 0 TRUE 1.5539858689575 0.0304487162526984 0 0 0.257187770837414 0.95372601308095
"8922" "TRINITY_DN166595_c0_g2" 0 0 0 0 0 0 0 0 0 0 0 0 0 0 0 0 0 0 0 0.36513259345253 0 0 0 0.31150311546827 0 0 0 0 0 0 TRUE 0 0 0 0 0.112772618153467 1
"8923" "TRINITY_DN166602_c0_g1" 0 0 0 0 0 0 0 0 0 0 0 0 0 1.00504061670053 0 0 0 0 0 0 0 0 0 0 0 0 0 0 0.126972856257766 0 TRUE 0 0 0.167506769450088 0.0211621427096276 0 0.968415988829733
"8924" "TRINITY_DN166602_c0_g2" 0.162210036314307 0 0 0 0 0 0 0 0 0 0 0 0 0 0 0 0 0 0 0 0 0 0 0.150559676575381 0 0 0 0 0 0 TRUE 0.0270350060523845 0 0 0 0.0250932794292302 0.767955670320471
"8925" "TRINITY_DN166604_c0_g1" 2.83895176695194 2.63203550398342 0 0 3.96938076494161 0 0 0 3.06488285158485 0 0 0 0 0 0 0 0 0 0 0 0.948600847493356 0 0 0 0 0 1.99638874644762 0 0 0 TRUE 1.57339467264616 0.510813808597476 0 0.33273145774127 0.158100141248893 0.840846447334308
"8926" "TRINITY_DN166611_c0_g1" 0 0 0 0 0 0 0 0 0 0 0 0 1.78617812879877 0 0 0.544979883255804 0 0.309176187478515 0 0 0 0 0 0 0 0 0 0 0 0 TRUE 0 0 0.440055699922181 0 0 1
"8927" "TRINITY_DN166615_c0_g2" 0 0 0 0 0 0 0 0 0 0 1.49108345371826 2.10265813136374 0 0 0 0 0 0 0 0.809002774939086 0 0 1.65901117119815 1.36401205355861 0 0 0 0 1.92295896423617 1.01292617444427 TRUE 0 0.598956930846999 0 0.489314189780074 0.638670999949309 0.574009497568604
"8928" "TRINITY_DN166617_c0_g1" 0 0 0 0 0 0 3.39588539483069 5.5335944941443 4.76457970566259 4.4494293141032 5.3982477470754 4.91614220616403 0 0 0 0 0 0 0 0 0 0 0 0 0 0.58207422139633 0 0.343692069179019 0.411426245726465 0 TRUE 0 4.74297981033003 0 0.222865422716969 0 0.988252879432905
"8929" "TRINITY_DN166624_c2_g1" 1.91876784932515 0 0 2.04194382997017 3.21692042585688 2.18205660901025 5.52365604179605 6.69675892873904 8.38573300514912 3.85319725477036 7.85713502936527 8.70842867682663 0 0 0 0 0 0 0 0.323081789503733 0 0 0 0 0 0 0 0 0 0 TRUE 1.55994811902707 6.83748482277441 0 0 0.0538469649172888 0.940994564310801
"8930" "TRINITY_DN166624_c3_g1" 3.46767075516497 0 0 2.94635657163363 5.09203825662039 2.97691347822467 0 0.537047519404657 0 0.0143552929770701 1.26303440583379 0.900721927564115 0 0 0 0 0 0 0 0 0 0 0 0 0 0 0 0 0 0 TRUE 2.41382984360728 0.452526524296606 0 0 0 0.953131894787959
"8931" "TRINITY_DN166626_c0_g2" 0 0 0 0 0 0 0 0 0 0 0 0 0 0 0 0 0 0 0 0 0 0 0 0.349365277594213 0.61541629726287 0 0 1.84036251865844 1.63552224145975 1.58448152220665 TRUE 0 0 0 0.945963763264619 0.0582275462657022 0.984611581191875
"8932" "TRINITY_DN166628_c0_g1" 0 0 0 0 0 0 0 0 0 0 0 0 0 0 0 0 0 0 0 0 0 0.370722275148167 0 0 3.62128999253892 0.177598929327733 2.17472598770613 0 0 0 TRUE 0 0 0 0.995602484928798 0.0617870458580279 0.984485011138143
"8933" "TRINITY_DN166636_c0_g1" 0 0 0 0 0 0 0.901494455047575 0 0 0 0 0 0 0 0 0 0 0 1.86393845042397 0 0 0 0 0 0 0 0 0 0 0 TRUE 0 0.150249075841262 0 0 0.310656408403995 0.879087416373309
"8934" "TRINITY_DN166639_c0_g1" 0 0 0 0 0 0 0 0 0 0 0 0 0 0.830255324167683 0 0 0 0 0 0 0 0 0 0 0 0 0 0.070389327891398 0 0 TRUE 0 0 0.13837588736128 0.0117315546485663 0 0.97880491523437
"8935" "TRINITY_DN16663_c0_g1" 0 0 0 0 0 0 0 0 0 0 1.82171021503467 0 0 0 0 0 0 0.260627908126699 0 0 0 0 0 0 0 0 0 0 0 0 TRUE 0 0.303618369172446 0.0434379846877831 0 0 0.964233072585348
"8936" "TRINITY_DN166641_c1_g1" 0 0 0 0 0 0 1.32192809488736 0 1.27082791555366 0 1.16349873228288 0.343692069179019 0 0 0 0 0 0 1.63737839487229 0 0 2.202260983562 1.86631456137705 0.508935661864395 0.808179083771471 0 0.0607391578576785 0.0229004021100788 0 0 TRUE 0 0.683324468650487 0 0.148636440623205 1.03581493361262 0.799201362551307
"8937" "TRINITY_DN166642_c4_g2" 0 0 0 0.0551956542421246 0 0.414676780426886 0 0 0 0 0 0 0 0 0 0 0 0 0 0 0 0 0 0 0 0 0 0 0 0 TRUE 0.0783120724448351 0 0 0 0 1
"8938" "TRINITY_DN166642_c5_g1" 0 0 0 0 0 0 0 0 0 1.1525079483649 0 0 0 0 0 0 0 0 0.243669080966863 0 0 0 0 0 0 0 0 0 0 0 TRUE 0 0.192084658060817 0 0 0.0406115134944771 0.947143730914706
"8939" "TRINITY_DN166643_c0_g1" 0 0 0 0 0 0 3.30158764660319 0 0.925999418556223 1.32596199617185 0 1.5033487351675 0 0 0 0 0 0 1.45680614923047 0 0 0 0 0 0 0 0 0 0 0 TRUE 0 1.17614963274979 0 0 0.242801024871746 0.948390702570708
"8940" "TRINITY_DN166648_c0_g1" 0 0 0 0 0 0 1.14535138557262 0.445726703349984 0 0 2.57458595908148 0 0 0 0 0 0 0 0 0 1.37462220619121 0 1.47300756791617 0 0 0 0 0 0 0 TRUE 0 0.694277341334014 0 0 0.47460496235123 0.829101090408876
"8941" "TRINITY_DN166657_c0_g1" 0 0 0 0 0 0 0 0 0 0 0 0 0 0 0 0 0 0 2.06108492060131 3.43416115248586 1.83551990138694 0 2.33542608663634 3.75510121893164 1.89103026784092 2.14600345113892 0 1.10768786931437 2.12532047371441 1.07519031415522 TRUE 0 0 0 1.39087206269398 2.23688221334035 0.844552380272967
"8942" "TRINITY_DN166665_c0_g1" 0 0 0 0 0 0 0 0 0 0 0 0 0 0 0 0 0 0 0 0 0.0565835283663675 0 0 0 0.969380764941608 2.20445376767456 0.475084882948783 1.23204671335011 0 0 TRUE 0 0 0 0.813494354819177 0.00943058806106125 0.99710182744195
"8943" "TRINITY_DN166667_c0_g1" 0 0 0 0 0 0 4.1955838281687 0 0 0 0.187767747046025 0 0 0 0 0 0 0 0 0 0 0 0 0 0 0 0 0 0 0 TRUE 0 0.730558595869121 0 0 0 1
"8944" "TRINITY_DN166671_c0_g1" 0 0 0 0 0 0 1.2066432239834 0 0 0 0 1.72857360255936 0 0 0 0 0 0 2.52631925781714 0.423309237242387 4.45759429185641 0 0 3.16767906186135 2.48465374773357 2.57337452644594 2.70287913851321 0 0 1.09356017616234 TRUE 0 0.489202804423793 0 1.47574459814251 1.76248364146288 0.721281469464395
"8945" "TRINITY_DN166677_c0_g1" 0 0 0 0 0 0 0 0 0 0 0 0 0 0.26663664251399 0.35501626421955 0 0 0 0 0 0 0 0 0 0 0 0 0 0.105678077894537 0 TRUE 0 0 0.103608817788923 0.0176130129824229 0 0.957501172780716
"8946" "TRINITY_DN166681_c0_g1" 0 0 0 0 0 0 0.589763486984977 0 0 0.388465097283154 0 0.881273061429249 0 0 0 0 0 0 0 0 0 0 0 0 0 0 0 0 0 0 TRUE 0 0.309916940949563 0 0 0 1
"8947" "TRINITY_DN166689_c0_g1" 0 0 0 0 0 0 0 0 0 0 0 0.113700499164728 0 0 1.114367024952 0 0 0 0 0.149259365499623 0 0 0 0 0 0 0 0 0 0 TRUE 0 0.0189500831941214 0.185727837492 0 0.0248765609166038 0.94100689925842
"8948" "TRINITY_DN166690_c0_g1" 0 0 0 0 0 0 0 0 0 1.63598650374562 0.875780063068488 0 0 0 0 3.27604994167305 0 0.359521170427595 0 0.293958979028694 0 0 0.331131922217202 0 0 0 0 0 0 0 TRUE 0 0.418627761135685 0.605928518683441 0 0.104181816874316 0.78429403721335
"8949" "TRINITY_DN166693_c0_g1" 0 0 0 0 0 0 0 0 0 0 0 0 0 0 0 0 0 0 0.368489000645104 0 0 0.709290635723358 0 0.6959938131099 0 0 1.41521782488884 1.23878685958712 0 0 TRUE 0 0 0 0.442334114079326 0.295628908246394 0.832915380683606
"8950" "TRINITY_DN166694_c0_g1" 0 0.6535186707536 0 1.69064057861569 0 1.17632277264046 0.918386234446348 0 0 0.54794331129035 0.793271654498083 1.7311832415722 2.32538641465977 0 0.951587794814754 1.25156762060825 0 1.50436615061227 2.24427819857814 0 0 2.05623668498427 0.568518597792544 1.65306001710456 0.120351940365222 0 1.18966644665005 1.12167855658825 2.77568270173906 2.08814159686902 TRUE 0.586747003668293 0.665130740301163 1.00548466344917 1.21592020703527 1.08701558307659 0.312377166868193
"8951" "TRINITY_DN166697_c1_g2" 0 2.17248751551013 0 0 1.14404636961671 0 0 1.20726817311203 0 0 0 0 0 2.49671798793518 0 0 0 0 0 0 0 0 0 0 0 0 0 0 0 0 TRUE 0.55275564752114 0.201211362185338 0.416119664655863 0 0 0.720793885322722
"8952" "TRINITY_DN166700_c0_g2" 0 0 0 0 0 0 2 0.377401430785794 0 0 0.460480470040011 0 0 0 0 0 0 0 0 0 0 0 0 0 0 0 0 0 0 0 TRUE 0 0.472980316804301 0 0 0 1
"8953" "TRINITY_DN166702_c0_g1" 0.371837617330421 0 0 1.05727696507325 0 0.36513259345253 0 0.0565835283663675 0 0 0 0 0 0 0 0 0 0 0 0 0 0 0 0 0 0 0 0 0 0 TRUE 0.299041195976033 0.00943058806106125 0 0 0 0.99211597917949
"8954" "TRINITY_DN166703_c0_g1" 0 0 0 0 0 0 0 0 0 0 0 0 0.0593552776164212 0 0 0 0 0 0 0 0 0 0 0 0 0 0.614474282837701 0 0 0 TRUE 0 0 0.00989254626940354 0.10241238047295 0 0.975851195373746
"8955" "TRINITY_DN166704_c0_g1" 0 0.434027674663597 0 0 0 0 0 0 0 0.0648828515848544 0 0 0 0 0 0 0 0 0 0.611644543373662 0 0 0 0 0 0 0 0 0 0 TRUE 0.0723379457772663 0.0108138085974757 0 0 0.101940757228944 0.796078240354847
"8956" "TRINITY_DN166705_c0_g1" 0 0 0 0 0 0 0 0 0 0 0 0 0 0 0 0 0 0 0 0 0 0 0 0 0.784922701562861 4.96956495837191 4.87135084063403 0 0 2.82842848532098 TRUE 0 0 0 2.24237783098163 0 1
"8957" "TRINITY_DN166707_c2_g1" 0 0 0.302172799740752 0 0 0 0 0 0 0 0 0 0 0 0 0 0 0 0 0 0 0 0 0 0 0 0 1.97526332167849 0 0 TRUE 0.0503621332901254 0 0 0.329210553613082 0 0.961755377571131
"8958" "TRINITY_DN166711_c0_g1" 0 0 0 0 0 0 1.29924465779607 0 2.78617812879877 0 0 0 0 0 0 0 0 0 0 0 0 0 0 0 0 0 0 0 0 0 TRUE 0 0.680903797765806 0 0 0 1
"8959" "TRINITY_DN166712_c0_g1" 0 0.784085142734757 0 0 0 0 1.57918014812715 2.10332977711185 0 0 0 0 2.34283916046905 1.09220743809709 0 0 0 0 0 0 0 0 0 0 0.0285691521967709 1.86235219953202 0 0 0 0 TRUE 0.130680857122459 0.6137516542065 0.57250776642769 0.315153558621465 0 0.585197785133387
"8960" "TRINITY_DN166714_c0_g1" 0 0 0 0 0 0 0.225274929869569 0 0 0.685267406516842 0.68885174386588 0.0313951962755343 0 0 0 0 0 0 2.90631340214577 3.66072329811402 1.69376571221778 3.99774402605963 4.36057497610924 4.15672019965182 4.1429851742464 2.96864375596472 0 3.35980226054848 3.23664568135327 1.38460245765075 TRUE 0 0.271798212754638 0 2.5154465549606 3.46264026904971 0.798763042711323
"8961" "TRINITY_DN166714_c1_g1" 0 0 0 0 0 0 0 0 0 0 0 0 0 0 0 0 0 0 0 1.12366619645382 0 2.74437640712083 0 2.75702324650746 0.390667685559667 0.564622052436981 0 4.93116298805584 0 2.4979955006733 TRUE 0 0 0 1.39740803778763 1.10417764168035 0.802459694695101
"8962" "TRINITY_DN166716_c0_g1" 0 0 0 0 0 0 0 0 0 0 0 0 0 0 0 0 0 0 0 0 0 0 0 0 0.351628329102782 0.551885103471725 0 0 0 0.977463111239467 TRUE 0 0 0 0.313496090635662 0 1
"8963" "TRINITY_DN166723_c0_g1" 0 0 0 0 0 0 0 0 0 0 0 0 1.28392177230762 0 0 0 0 0 0 0 0 0 0.258217389536018 0 0.0524158941511385 0 0 0 0 0 TRUE 0 0 0.21398696205127 0.00873598235852309 0.0430362315893363 0.939514756586601
"8964" "TRINITY_DN166725_c0_g1" 0 0.255802836602718 0 2.00396196615242 1.72770267283724 1.32481060342048 1.50792146495733 1.82984955984469 2.74803179557241 0.525066592078211 0 0.528071164578735 1.78156954481597 0.652601217596519 1.2654368960491 2.46100460993347 2.11370049916473 1.90765982785329 2.36429227013537 1.39066768555967 2.00755433613827 2.19786539135374 0.641546029087524 2.65878273401283 0.837539634379403 0 0 0 0 0 TRUE 0.885379679835477 1.18982342950523 1.69699543256885 0.139589939063234 1.8767847410479 0.478924194738944
"8965" "TRINITY_DN166726_c0_g1" 0 0.117695042669755 0 0 0 0 0 0 0.277389698810864 3.06695024392463 0 2.00180224263399 0 0 0 0 0 0 0 0 0 0 0 0 0 0 0 0 0 0 TRUE 0.0196158404449591 0.891023697561579 0 0 0 0.994496262978572
"8966" "TRINITY_DN166728_c1_g1" 0 0 0 0 0 0 0 0 0 0 0 0 0 0 0 0 0 0 0 0 0 0 0.694211607767891 0 0 0 0 1.81639490916912 0 0 TRUE 0 0 0 0.30273248486152 0.115701934627982 0.904451999360997
"8967" "TRINITY_DN166730_c0_g1" 0 0 0 0 0 0 0 0 0 0 0 0 0.364012053558615 1.91149984886111 0 0 1.53903470297075 0 0 0 0 0 0 0 0 0 0 0 0 0 TRUE 0 0 0.63575776756508 0 0 1
"8968" "TRINITY_DN166731_c0_g1" 0.340277404766254 0 0 0 0 0 0 0 0 0 0.00575926928868495 0 0 0 0 0.185232254230161 1.93281710274185 0 0 0 0 0 0 0 0 0 0 0 0 0 TRUE 0.0567129007943757 0.000959878214780825 0.353008226162002 0 0 0.959156207465623
"8969" "TRINITY_DN166732_c0_g1" 0.296310560708092 1.78743246451687 0 0.395062799517578 0 0 0 0 0 0 0 0 0 0 0 0 0 0 0 0 0 0 0 0 0 0 0 0 0 0 TRUE 0.413134304123756 0 0 0 0 1
"8970" "TRINITY_DN166733_c0_g1" 0 0 0 0 0 0 4.53679892889127 3.90274893059778 0 0.981852653289741 3.38017531174203 2.01256867350306 0 0 0 0 0.356143810225275 0 2.08270258933025 0 0.697773819555186 0 0.542010355536609 0 0.0607391578576785 0.379620962055708 0 0 1.10030490579569 4.4506834011444 TRUE 0 2.46902408300398 0.0593573017042126 0.998558071142245 0.553747794070341 0.836811720670223
"8971" "TRINITY_DN166738_c0_g1" 0 0 0 0 0 0 0 0 0 0 0 0 0 0 0 0 0 0 0 0 0 0 0 0 1.17376706773671 0.375178479589612 0 0 2.57094860517333 0 TRUE 0 0 0 0.686649025416608 0 1
"8972" "TRINITY_DN166741_c0_g1" 0 0 0 0 0 0 0 0 0 0 0 0 0 0 0 0 0 0 0 0 0.140124223909071 0.230203013366421 1.61682816660493 1.41953889151378 0 0 0 0 0 0 TRUE 0 0 0 0 0.567782382565702 1
"8973" "TRINITY_DN166743_c0_g1" 0 0 0 0 0 0 0.51500591643373 2.24488705912353 0 1.46519088792598 0 0.714575238851626 0 0 0 0 0 0 0 0 0 0 0 0 0 0 0 0 0 0 TRUE 0 0.823276517055812 0 0 0 1
"8974" "TRINITY_DN166743_c1_g1" 0 0 0 0 0 0 2.35049724708413 3.02023548840199 0 2.21007709890321 0 0 0 0 0 0 0 0 0 0 0 0 0 0 0 0 0 0 0 0 TRUE 0 1.26346830573155 0 0 0 1
"8975" "TRINITY_DN166748_c0_g1" 0.0799753767205959 0 0 0 0 0 0 0 0 0 0 0 0 0 0 0 1.48181557361786 0 0 0 1.31092173523034 0 0 0 0 0 0 0 0 0 TRUE 0.0133292294534326 0 0.246969262269644 0 0.218486955871724 0.765339031267728
"8976" "TRINITY_DN166749_c0_g1" 0 0 0 0 0 0 0 0 0 0 0 0 0 0 0 0 0 0 0 0 0 0 0 0 1.51146803927587 0 0 0 1.34539637539127 0 TRUE 0 0 0 0.476144069111189 0 1
"8977" "TRINITY_DN166760_c0_g1" 0 0 0 0 0 0 0.881273061429249 0.603121869839996 0.0607391578576785 0 0.875780063068488 0 0 0 0 0 0 0 3.72890006570409 2.11603199344711 1.3533232911629 2.06695024392463 3.68739668066549 2.5107087926795 0.557777671394926 1.1609201881811 2.04649106019403 0 0 0.169925001442312 TRUE 0 0.403485692032569 0 0.655852320202062 2.57721851126395 0.897240182816794
"8978" "TRINITY_DN166760_c0_g3" 0 0 0 0 0 0 2.75039212114534 1.32998464975842 0 1.32308178950373 1.73595535401226 1.7578766597479 0 0 0 0 0 0 3.5088089262346 4.16196827761397 3.63598650374562 4.27999122590397 3.87686069676784 3.37016428054021 0 0 0.738119288782576 0.550900664647523 0 0 TRUE 0 1.48288176236128 0 0.214836658905017 3.80562998513437 0.888473233873369
"8979" "TRINITY_DN166760_c0_g4" 0 0 0 0 0 0 1.58832486791192 0 0 0 0 0 0 0 0 0 0 0 4.4942875927355 0 0 0 0 0 3.137667457054 0 0 0 0 0 TRUE 0 0.264720811318653 0 0.522944576175667 0.749047932122584 0.737111153467074
"8980" "TRINITY_DN166761_c0_g1" 0 0 0 0 0 0 0 0 0 0 0 0 0 0 0 0 0 0 0 1.42492208821069 0 0 0 0.7982579326445 0 0 0 0 0 0 TRUE 0 0 0 0 0.370530003475865 1
"8981" "TRINITY_DN166763_c0_g1" 0 0.0285691521967709 2.30334239448733 4.17112674665207 0 1.61164454337366 0 0 1.22032995487956 0 0 0 3.05015338864714 1.2821432287815 2.47014636704151 5.9923152518612 0 3.22002033044637 0 0 0 0 0 0.772307974958403 0 0 0.331131922217202 0 0 0.231432408447965 TRUE 1.35244713945164 0.203388325813259 2.66912976112962 0.0937607217775279 0.128717995826401 0.833436893105919
"8982" "TRINITY_DN166765_c0_g1" 0 0 0 0 0 0 0 0 0 0 0 0 0 0 0 0 0 0 0 0 0 0 0 0 0 0 0.117695042669755 0.6959938131099 0 0.204140716780225 TRUE 0 0 0 0.169638262093313 0 1
"8983" "TRINITY_DN166766_c1_g1" 0 0 0 0 0 0 0 0 0 0 0 0 0 0.00144197417390632 0.0579700686373299 0 0 0 0 0 0 0 0 0 0 0 0 0 0 0 TRUE 0 0 0.00990200713520605 0 0 1
"8984" "TRINITY_DN166773_c0_g2" 0 0 0 0 0 0 0 0 0 0 0 0 0 0.440420720756767 0 0 0 0 0 0 0 0 0 0 0 0 0 0 0.150559676575381 0 TRUE 0 0 0.0734034534594612 0.0250932794292302 0 0.914536448060006
"8985" "TRINITY_DN166774_c0_g1" 0 0 0 0 0 0 0 0 3.62374983122673 0 0 0.94335876267781 0 0 0 0 0 0 0.711054321812066 2.44042072075677 0 1.25398926623079 0.605968358841458 0.742437445376266 1.89646561618943 2.2654368960491 0 0 1.08746284125034 1.61823865559545 TRUE 0 0.761184765650756 0 1.14460066818072 0.958978352169557 0.624287499203889
"8986" "TRINITY_DN166777_c0_g1" 1.14274017211608 0.633198686374004 0.309176187478515 0 0.835115615258218 0 0.549915553621955 2.19817980675019 3.41413553298445 2.10232219119669 2.11902410314227 2.02112434003561 0 0 0 0 0 0 1.14730669878029 1.41845983758099 3.17216745005327 3.87784238913076 3.31353610328052 2.40381306161659 0 0 0 0 0 0 TRUE 0.48670511020447 2.06745025462186 0 0 2.55552092340707 0.750133589062824
"8987" "TRINITY_DN166788_c0_g1" 0 0 0 0 0 0 0 0 0.128293401009818 0 0 0 0 0 0 0 0 0 0 0 0 0 0 0 0 0 0.441483479582645 0 0 0 TRUE 0 0.0213822335016363 0 0.0735805799304408 0 0.927350961619731
"8988" "TRINITY_DN16678_c0_g1" 0 0 0 0 0 0 0 0 0 0 0 0 0 0 0.271425676092934 0 1.60312186984 0 0 0 0 0 0 0 0 0 0 0 0 0 TRUE 0 0 0.312424590988822 0 0 1
"8989" "TRINITY_DN166792_c0_g1" 1.3928669162308 0.72159139877538 0 0 0.831877241191673 0 4.5496075684275 4.80797308747771 6.14551442959617 6.3249005890772 5.76553474636298 5.9435931909523 0 0 0 0 0.366252263699564 0 3.35205225634249 3.33556900555675 2.48104055611822 3.40572012738125 2.65214227213666 3.37281283491246 4.699107384624 4.30370769847756 4.10391721075207 4.3533232911629 4.17152710603881 3.33170521649889 TRUE 0.491055926032975 5.58952060198231 0.0610420439499273 4.16054798459237 3.0998895087413 0.650572203788556
"8990" "TRINITY_DN166795_c0_g1" 0 0 0 0 0 0 0 0 0 0 0 0 5.38922261635589 0 2.4995270242151 0 0 0 0 0 0 0 0 0 0 0 0 0 0 0 TRUE 0 0 1.31479160676183 0 0 1
"8991" "TRINITY_DN166797_c0_g1" 0 0 0 0 0 0 0 0 0 0 0 0 0 0 0 0 0 0 2.82171021503467 0 0 1.4157586665225 0 0 0 0 0 0 0 0 TRUE 0 0 0 0 0.706244813592862 1
"8992" "TRINITY_DN166798_c0_g1" 0 0 0 0 0 0 0 0 0 0 0 0 0 0 0 0 0 0 0 0 0 0 0 0 0 0 0.859174455866435 0 0 1.45785691041377 TRUE 0 0 0 0.386171894380034 0 1
"8993" "TRINITY_DN166800_c0_g1" 0 0 0 0 0 0 4.24397367191931 4.6238668618527 2.65053481231478 4.38784501296558 3.97379492965261 3.49531141610209 0 0 0 0 0 0 1.298071734934 0 0 0 0 0 0 0 0 0 0 0 TRUE 0 3.89588778413451 0 0 0.216345289155666 0.986117073877442
"8994" "TRINITY_DN166811_c0_g1" 0 3.47196778766152 2.12366619645382 0 0 0 0 0 0 0 0 0 0 0 0 0 0 0 0 0 0 0 0 0 0 0 0 0 0 0 TRUE 0.932605664019223 0 0 0 0 1
"8995" "TRINITY_DN166818_c0_g1" 0 0 0 0 0 0 0 0 0 0.699551632523089 0 0.178873958169795 0 0 0 0 0 0 1.88127306142925 0 2.67491255290801 3.62293035092018 2.56973411310658 0.981121989794311 0.111031312388744 0 0.692427198089708 0.0813396274519388 0 0 TRUE 0 0.146404265115481 0 0.147466356321732 1.95499534469305 0.962420547159493
"8996" "TRINITY_DN166825_c0_g1" 0 0 0 0 0 0 0 0 0 0 0 0 0 0 0 0 0 0 0 0 0 0 1.05241589415114 0 1.73941609340103 0.204140716780225 0.918386234446348 0 0 0.944108799107955 TRUE 0 0 0 0.634341973955926 0.17540264902519 0.930872204494316
"8997" "TRINITY_DN166829_c0_g1" 0 0 0.364012053558615 0 0 0 0 0 0.325386414659773 0 0 0 0 0 0.460480470040011 0.602171790753379 0 1.57337452644594 0 0 0 0 0 0 0 0 0 0 0 0 TRUE 0.0606686755931024 0.0542310691099622 0.439337797873222 0 0 0.934617653398319
"8998" "TRINITY_DN166832_c0_g1" 0 0 0 0 0 0 0 0 0 0 0 0 0 0 0 0 0 0 0 0 0 0 0 0 0.882838655767251 0 0 0 0.806530289259566 0 TRUE 0 0 0 0.281561490837803 0 1
"8999" "TRINITY_DN166833_c0_g1" 0 0 0 0 0 0 0.990591872587583 0 0 0.569491091958716 1.53704751940466 0 0 0 0 0 0 0 0 0 0 0 0 0 2.26783539209762 3.41278152533848 4.030071177362 2.24914190328035 1.14535138557262 3.53965513692041 TRUE 0 0.516188413991826 0 2.77413942009524 0 0.953482113204849
"9000" "TRINITY_DN166834_c0_g1" 0 0 0 0 0 0 0 0 0 2.35134564172245 2.09119205151613 3.42961596420174 0 0 0 0 0 0 1.78617812879877 2.00504061670053 1.80817908377147 1.3305584000308 3.70177082237904 3.30990375572274 0 0.0384361816561079 0 0 0 0 TRUE 0 1.31202560957339 0 0.00640603027601799 2.32360513456723 0.85814805404803
"9001" "TRINITY_DN166848_c0_g1" 0.980390956061472 1.65122394298988 0.770617646656203 0.43189034828618 0 0 1.13881446890228 0.505890929729957 0.0745054363636298 1.14469902515414 1.12565110166152 1.35895882583233 0 0 0 0 0 0 0 0 0 0 0 0 0 0 0 0 0 0 TRUE 0.639020482332289 0.891419964607309 0 0 0 0.820785794658023
"9002" "TRINITY_DN166854_c0_g1" 0 0 0 0.102993993323326 0 1.44890095114513 0 0 0 0 0 0 0 0 0 0 0 0 0 0 0 0 0 0 0 0 0 0 0 0 TRUE 0.258649157411409 0 0 0 0 1
"9003" "TRINITY_DN166857_c0_g1" 0 0 0 0 0 0 0 0 0 0 0 0 0.314986485468515 0 0 0 0 0.0100636833446975 0 0 0 0 0 0 0 0 0 0 0 0 TRUE 0 0 0.0541750281355355 0 0 1
"9004" "TRINITY_DN166857_c0_g2" 0 0 0 0 0 0 0 0 0 0 0 0 0 2.15672019965182 0 0 0 0.0717626693000913 0 0 0 0 0 0 0 0 0 0 0 0 TRUE 0 0 0.371413811491985 0 0 1
"9005" "TRINITY_DN166858_c0_g1" 0 0 0 0 0 0 1.9297909977186 2.8923910259134 0.273814244587037 1.37295209791183 2.26633679942013 1.05102400302447 0 0 0 0 0 0 3.34596403034287 4.93569546303184 2.66129355585531 5.04958720743411 4.38915376741933 3.60252814373553 1.47040671081933 1.39506279951758 0 0 1.63087138301258 0.776525151421912 TRUE 0 1.63105152809591 0 0.878811007461899 3.99737036130316 0.843030398192852
"9006" "TRINITY_DN166859_c0_g1" 0 0 0 0 2.19975085671584 0 0.67626740826589 0 3.45549162062847 0.344828496997441 2.65260121759652 2.17120682741814 7.65107322378004 3.32869287676579 5.0044115018931 2.11103131238874 1.89452677025739 2.77631458511622 0 0 0 1.15055967657538 0 0 0 0 0 0 0 0 TRUE 0.366625142785973 1.55006592848441 3.79434171170021 0 0.191759946095897 0.861079261070196
"9007" "TRINITY_DN166864_c0_g2" 0 0 0 0 0 1.4125105712498 0.913032999952141 0 0.878921479749851 0.73638840070346 0 0.153156788061421 0 0 0 0 0 0 0 0 0 0 0 0 0 0 0 0 0 0 TRUE 0.235418428541634 0.446916611411145 0 0 0 0.86830964517167
"9008" "TRINITY_DN166867_c0_g1" 0 0 0 0 0 0 0 0 0 0 0 0 0.0935601761623378 0 0 0 0 0 0 0 1.16800012451782 0 0 0 1.15769051358205 1.94635657163363 1.29865831556452 0 0 0.211635253327149 TRUE 0 0 0.015593362693723 0.769056775684559 0.194666687419637 0.93165002352193
"9009" "TRINITY_DN166873_c1_g1" 0 0 0 0 0 0 0 0 0 0 0 0 0 2.28835856219366 0.0229004021100788 0 0 0 0 0 0.624802765252947 0 0 0 0 0 0 0 0.923719678749389 0 TRUE 0 0 0.385209827383957 0.153953279791565 0.104133794208825 0.832502278204378
"9010" "TRINITY_DN166873_c1_g3" 0 0 0 0 0 0 0 0 0 0 0 0 0 0 0 0 0 0 0 0 0.466757615726171 0 0 0 0 0 0 0 1.54349588342577 0 TRUE 0 0 0 0.257249313904295 0.0777929359543619 0.924399277520228
"9011" "TRINITY_DN166874_c0_g1" 0 0 0 0 0 0 1.37016428054021 0 0 0 0 0 0 0 0 0 0 0 3.37989816352469 4.02405367107428 2.88068552526112 4.0020723849512 5.32829793753729 0.488515008957812 0 0.468843942974637 0 0 0 0 TRUE 0 0.228360713423368 0 0.0781406571624396 3.35058711521773 0.977130771410648
"9012" "TRINITY_DN166876_c0_g1" 0 0 0 0 0 0 0 0 0 0 0 0 0 0 0 0 0 0 0 0 0 0 1.00863030514344 0 0 0 0.0758748669751276 0 0 0 TRUE 0 0 0 0.0126458111625213 0.16810505085724 0.981193588327604
"9013" "TRINITY_DN166878_c0_g1" 0 0.0962618530584035 0 0 0 0 0 0 0 0 0 0 0 0.509949146304311 0 0 0 0 0 0 0 0 0 0 0 0 0 0 0 0 TRUE 0.0160436421764006 0 0.0849915243840518 0 0 0.952808111477375
"9014" "TRINITY_DN166886_c0_g1" 0 0 0 0 0 0.232660756790275 0 0 0 0 0 0 0 0 0 0.420078115979374 0 0.237563718317676 0 0 0 0 0 0 0 0 0 0 0 0 TRUE 0.0387767927983792 0 0.109606972382842 0 0 0.911554913078574
"9015" "TRINITY_DN166892_c0_g1" 0.230203013366421 2.151858816727 0 0 1.95531280344471 0 1.48697174437041 2.74200621086674 3.64316352990343 2.96291913453127 2.9005287310401 1.54843662469604 0 0 0 0 0 0 0 0 0 0 0 0 0 0 0 0 0 0 TRUE 0.722895772256355 2.547337662568 0 0 0 0.929053793802154
"9016" "TRINITY_DN166893_c0_g1" 0 0 0 0 0 0 0 0 0 0 0 0 0 0 0 0 0 0 0 0 0 0 0 0 0 0 0 1.1196881745192 1.56754544764375 0 TRUE 0 0 0 0.44787227036049 0 1
"9017" "TRINITY_DN166897_c0_g1" 0 0 0 0 0 0 0 0 0 0 0 0 0 0 0 0 0 0 0.712815854437372 0 0.755314904045098 0.939602720356044 1.21288056634438 1.04404433270602 0 0 0 0 0.272620454662992 0 TRUE 0 0 0 0.045436742443832 0.777443062981487 0.985389044996561
"9018" "TRINITY_DN166901_c0_g1" 0 0 0 0 0 0 1.87223777364246 1.60359667486021 1.31498648546852 0.535057594894842 2.39917109381982 1.12035194036522 0 0 0 0 0 0 1.40925514668484 0.018634174139051 1.58928410667125 0.393965275660243 1.85159914323515 0 0 0 0 0 0 0 TRUE 0 1.47423359384184 0 0 0.877122974398421 0.851257803026886
"9019" "TRINITY_DN166902_c2_g1" 0 0 0 0 0 0.598365205323645 0 0 0 0 0 0 0 0 0 0 0 0 0 0.0398402645317911 0 0 0 0 0 0 0 0 0 0 TRUE 0.0997275342206074 0 0 0 0.00664004408863185 0.983354536586798
"9020" "TRINITY_DN166903_c0_g1" 0 0 0 0 0 0 0 0 0 0 0.32077347694587 0 0 0 0 0 0 0 0 0 0 0 0 0 0 0 0 0 0 0.126972856257766 TRUE 0 0.0534622461576451 0 0.0211621427096276 0 0.901041649806359
"9021" "TRINITY_DN166908_c0_g1" 0 0 0 0 0 0 0 0 1.42223300068305 0 0 0 0 0 0 0 0 0 0 0 1.387362540836 0 0 0 0 0 0 0 0 0 TRUE 0 0.237038833447175 0 0 0.231227090139333 0.756129526566727
"9022" "TRINITY_DN166913_c0_g1" 0 0 0 0 0 0 0 0 0 0 0.248534836138679 0 0 0 0 0 0 0 0 0 0 0 0 0 0 0 0 0 0 0.136191386287144 TRUE 0 0.0414224726897798 0 0.0226985643811907 0 0.863005737542612
"9023" "TRINITY_DN166916_c1_g1" 0 0 0 0 0 0 0 0 0 0 0 0 1.06281249240502 0 0 0 0 0 0 0 0 0 0 0 0 0 0 0 0 0.961252884058208 TRUE 0 0 0.177135415400837 0.160208814009701 0 0.773889352325215
"9024" "TRINITY_DN166918_c0_g1" 0 0 0 0 0 0 0.982582946922591 0.361768359419153 1.01506932171765 1.01364091066939 0 0.368489000645104 0 1.699107384624 0 0.457331625485014 0 0 0 0 0 0 0 0 0 0 0 0 0.273814244587037 0 TRUE 0 0.623591756562314 0.359406501684836 0.0456357074311728 0 0.837617237217466
"9025" "TRINITY_DN166920_c0_g1" 0 0 0 0 0 0 0 0 2.7454524831317 0 0 1.21350281998392 0 0 0 0 0 0 0 0 0 0 0 0 0 0 0 0 0 0 TRUE 0 0.659825883852602 0 0 0 1
"9026" "TRINITY_DN166921_c0_g1" 0 0 0 0.577247535593151 0 0 0 0 0 0 0 0 0 0 0 0 0.733788168625182 0 0 0 0 0 0 0 0 0 0 0 0 0 TRUE 0.0962079225988585 0 0.122298028104197 0 0 0.80333304614509
"9027" "TRINITY_DN166925_c0_g1" 0 0 0 0 0 0 0 0 0 0 0.15704371014558 0 0 0 0 0 0 1.01435529297707 0 0 0 0 0 0 0 0 0 0 0 0 TRUE 0 0.02617395169093 0.169059215496178 0 0 0.961294698407728
"9028" "TRINITY_DN166931_c0_g1" 0 0 0 0 0 0 0 1.04054179386285 0 0 1.24123003551545 1.3928669162308 0 0 0 0 0 0 0 2.41656954900242 0.68885174386588 2.38791392438595 2.68952281684839 1.35839626195665 0 0 0.867896463992655 1.12763327972587 3.50003717098169 0 TRUE 0 0.612439790934849 0 0.915927819116703 1.59020904934322 0.759722218490268
"9029" "TRINITY_DN166932_c0_g1" 0 0 0 0 0 0 0 0 0 0 0 0 0 0 0 0 0 0 0 0 0.298658315564515 0 7.92053746092568 1.39066768555967 0 1.08610437124329 1.49620666592348 0.896078055397064 3.35783347862949 0 TRUE 0 0 0 1.13937042853222 1.60164391034164 0.822156095188289
"9030" "TRINITY_DN166934_c0_g1" 0 0 0 0 0 0 0 0 0 0 0 0 0 0.134878054343112 0.16478627814334 0 0 0 0 0 0 0 0 0 0 0 0 0 0 0 TRUE 0 0 0.0499440554144086 0 0 1
"9031" "TRINITY_DN166937_c0_g1" 0 0 0 0 0.10969486482593 0 0 0 0 0 0 0 0 0 0 0 0 0 0 0 0 0 0 0 0 0 0 0.745022149037264 0 0 TRUE 0.0182824774709883 0 0 0.124170358172877 0 0.963190737024503
"9032" "TRINITY_DN166939_c1_g1" 0 0 0 0 0 0 0 0 0 0 0 0 0 0 0 0 0 0 0 0 0 0 0 0 0.444667066841908 0 0 0 1.62527048937469 0 TRUE 0 0 0 0.344989592702767 0 1
"9033" "TRINITY_DN166942_c0_g1" 0 0 0 0 0 0 0 0 0 0 2.82273014794452 0 0 0 0 0 0 0 0 0 0 0 5.75902263940966 0 0 0 0 0 1.90265247119608 0 TRUE 0 0.47045502465742 0 0.317108745199347 0.959837106568277 0.794870461751432
"9034" "TRINITY_DN166942_c1_g1" 0 0 0 0 0 0 4.94645015286422 2.97379492965261 0.788268082866837 3.28702895733093 3.52293456094346 2.78156954481597 0 0 0 0 0 0 4.93423340742141 5.08970999722072 2.9783787011927 5.10236418799578 5.54433082115158 4.67829730860359 0 0.128293401009818 0 0 1.16735792773851 0 TRUE 0 3.05000770474567 0 0.215941888124722 4.72121907059763 0.82706004826117
"9035" "TRINITY_DN166945_c0_g1" 0 0 0 0 0 0 0 0 0 0 0 0 0 0.952333566369686 0 0 0 0 0 0.549915553621955 0 0 0.216610068742442 0 0 0 0 0 0 0 TRUE 0 0 0.158722261061614 0 0.127754270394066 0.798777012216841
"9036" "TRINITY_DN166948_c0_g1" 0 0 0 0 0 0 0 0 0 0 0 0 0 0 0 0 0 0 0 0 0 0 0 0 1.42169458118029 0 0 0.512985334813676 0 0.334568275666133 TRUE 0 0 0 0.37820803194335 0 1
"9037" "TRINITY_DN166953_c0_g1" 0.0384361816561079 0 0 0 0 0 0 0 0.86235219953202 0 0 0.422233000683048 0 0 0 0 0 0 1.43562859405209 0.375178479589612 1.7311832415722 0.141432790929296 0.858378925082071 1.50690655458069 0 0 0 0 0 0 TRUE 0.00640603027601799 0.214097533369178 0 0 1.00811809763433 0.945318022719105
"9038" "TRINITY_DN166954_c0_g1" 0 0 0 0 0 0 0 0 0 0 0 0 0 0 0 0 0 0 0.0827025893302493 0 1.02998286621571 0 0.713695814843359 0.305678743242287 1.21412480535285 0 0.293958979028694 0 0 0 TRUE 0 0 0 0.251347297396924 0.355343335605268 0.823165884785207
"9039" "TRINITY_DN166954_c0_g2" 0 0 0 0 0 0 0 0 0 0 0 0 0 0 0 0 0 0 0 0 0 1.42599632135108 0 0 0 0.185232254230161 0 0 0 0 TRUE 0 0 0 0.0308720423716935 0.237666053558513 0.967525818359991
"9040" "TRINITY_DN166962_c0_g1" 0 0 0 0 0 0 0 0 0 0 0 0 0 0 0 0 0 0 0 0 0 0 0 0 0 1.09693648250296 0.843983844048327 0.789103217501381 2.71215553172805 0 TRUE 0 0 0 0.907029845963453 0 1
"9041" "TRINITY_DN166964_c0_g1" 0 0 0 0 0 0 0 0 2.37740143078579 0 0 0 0 0 0.522055749160964 0 0 0 0 0 0 0 0 0 0 0 0 0 0 0 TRUE 0 0.396233571797632 0.0870092915268274 0 0 0.945102271917493
"9042" "TRINITY_DN166971_c0_g1" 0 0 0 0 0 0 0.158337027167101 0 0.573374526445944 0 0 0 0 0 0 0 0 0 0 0 0 0 0 0 0 0 0 0 0 0 TRUE 0 0.121951925602174 0 0 0 1
"9043" "TRINITY_DN166973_c0_g1" 0 0 0 0 0 0 0 0 0 0.451013242943973 0 0 0 0 0 0 0 0 0 0 0 0 0 0 0 0.0143552929770701 0 0 0 0 TRUE 0 0.0751688738239955 0 0.00239254882951168 0 0.992042754175373
"9044" "TRINITY_DN166980_c0_g1" 0 0 0 0 0 0.398350370345965 0.0538064436957938 1.15769051358205 0 0 0.309176187478515 0 0 0 0 1.19156265070076 0 0 0.77568270173906 0.991317756900199 0 0.0962618530584035 0 0 0.730313886293776 0.235114320376357 1.80033047292464 1.02786177535451 0.55581615506164 0.318461465167583 TRUE 0.0663917283909941 0.25344552412606 0.198593775116793 0.77798301252975 0.310543718616277 0.733614123670077
"9045" "TRINITY_DN166981_c0_g1" 0 0 0 0 0 0 0.366252263699564 0 1.97306017280408 0.376290383337052 0 0 0 0 0 0 0 0.0454429707611671 0 0 0 0 0 0 0 0 0 0 0 0 TRUE 0 0.45260046997345 0.00757382846019452 0 0 0.995816493263563
"9046" "TRINITY_DN166984_c0_g1" 0 0 0 0 0 0 0 0 0 0 0 0 0.40381306161659 0 0 0 0 0 2.17344728605727 0 0 0 0 0 0 2.97195733541501 0 4.09296850932414 0 0 TRUE 0 0 0.0673021769360983 1.17748764078986 0.362241214342878 0.908800870514692
"9047" "TRINITY_DN166985_c0_g1" 2.75872956845786 1.85359650620251 4.38398071055046 3.74319179574163 3.5652315818055 4.21637725708423 1.75403231835604 2.35275852504064 3.38031386588772 3.44863669708433 0.761285273361619 1.75958197323355 0 0 0 0 0 0 0 0 0 0 0 0 0 0 0 0 0 0 TRUE 3.4201845699737 2.24276810882732 0 0 0 0.836063810085214
"9048" "TRINITY_DN166985_c0_g2" 0 0 0 1.21101219348551 0 1.73031388629378 3.14665522211947 6.06716542701711 2.52857131887076 3.14469902515414 3.54522706822015 2.26753579806873 0 0 0 0 0 0 0 0 0 0 0 0 0 0 0 0 0 0 TRUE 0.490221013296548 3.44997564324173 0 0 0 0.964476487373407
"9049" "TRINITY_DN166986_c0_g1" 0 0 0 0 0 0 0.212880566344385 0 0 0 0.837539634379403 0.876566058751721 0 0 0 0 0 0 0.53605290024021 0 0 0 0 0 5.41068029889795 2.72334012025117 2.83915338738982 1.82415684372883 0.740711733399101 2.19975085671584 TRUE 0 0.321164376579252 0 2.62296554006378 0.0893421500400349 0.960873816263585
"9050" "TRINITY_DN166987_c0_g1" 0 0 0 0 0 0 1.8499992594661 0 0 0 0 0 0 0 0 0 0 0 0 0 0 0 0 0 0 0 2.62082097594152 0 0 0 TRUE 0 0.308333209911016 0 0.436803495990254 0 0.823528650330505
"9051" "TRINITY_DN166995_c0_g1" 0 0 0 0 0 0 2.67559013963243 2.31150311546827 0.359521170427595 1.9865929673059 2.25247621413522 0.488515008957812 0 0 0 0 0 0 0 0 0 0 0 0 0 0 0 0 0 0 TRUE 0 1.67903310265454 0 0 0 1
"9052" "TRINITY_DN167001_c0_g1" 0 0 0 0 0 0 1.01578299724093 0 0 0 0 0 0 0 0 0 0 0 0.948600847493356 0 0 0 0 0 0 1.46884394297464 0 0 0 0.18269229751619 TRUE 0 0.169297166206821 0 0.275256040081805 0.158100141248893 0.702642939862089
"9053" "TRINITY_DN167003_c0_g1" 0 0 0 0 0 0 0 0 0 0 0 0 0 0 0 0 0 0 0 0.104336659814736 0 0.120351940365222 0 0 0 0 0 0 0 0 TRUE 0 0 0 0 0.0374481000299929 1
"9054" "TRINITY_DN167007_c0_g1" 0 0 0 0 0 0 0.309176187478515 0 0 0 0 0 0 0 0 0 0 0 0 0 0 0 0 0 2.27887686010211 0 0 0 0 0 TRUE 0 0.0515293645797524 0 0.379812810017018 0 0.966082394260581
"9055" "TRINITY_DN167008_c0_g1" 0 0 0 0.875780063068488 0 0.863938450423972 0 0 0 0 0 0 0 0 0 0 0 0 0 0 0 0 0 0 0 0 0 0 0 0 TRUE 0.289953085582077 0 0 0 0 1
"9056" "TRINITY_DN167015_c0_g1" 0 0 0 0 0 0 0 0 0.988412025724788 0 0 0 0 0 0 0 0.313826296390398 0 0 1.95680011805158 0 0.780730036476377 0 0 0 0 0 0 0 0 TRUE 0 0.164735337620798 0.052304382731733 0 0.456255025754659 0.881075435830246
"9057" "TRINITY_DN167019_c0_g1" 0 0 0 0 0 0 0 0 0 0 0 0 0.0172092900322231 0 0 0.313826296390398 0 0 0 0 0 0 0 0 0 0 0 0 0 0 TRUE 0 0 0.0551725977371035 0 0 1
"9058" "TRINITY_DN167023_c0_g3" 0 0 0 0 0 0 0 0 1.34255474547732 0 0 0 0 0 0 0 0.0717626693000913 0 0 0 0 0 0 0 0 0 0 0 0 0 TRUE 0 0.22375912424622 0.0119604448833485 0 0 0.986636919361792
"9059" "TRINITY_DN167027_c2_g1" 0 0 0 0 0 0 0 0 0 0.00719550140420377 0 0 0 0 0 0 0 0.22650852980868 0 0 0 0 0 0 0 0 0 0 0 0 TRUE 0 0.00119925023403396 0.03775142163478 0 0 0.992058244550126
"9060" "TRINITY_DN16702_c0_g1" 0 0 0 0 0 0 0 0 0 0 0 0 0.0813396274519388 0 0 0 0 0 0 0 1.85996954822103 0 0 0 0 0 0 0 0 0 TRUE 0 0 0.0135566045753231 0 0.309994924703504 0.989067075381727
"9061" "TRINITY_DN167043_c0_g1" 0 0 0 0 0 0 0 0 0 0 0 0 0 0 1.48697174437041 0 0 0 0 0 0 0 0 0 0 0 0 0 0 0.00863030514344006 TRUE 0 0 0.247828624061734 0.00143838419057334 0 0.998549013258639
"9062" "TRINITY_DN167045_c0_g1" 0 0 0 0 0 0 0 0 0 0.883620816285671 0 0.496717987935177 0 0 0 0 0 0 0 0 0 0 0 0 0 0 0 0 0 0 TRUE 0 0.230056467370141 0 0 0 1
"9063" "TRINITY_DN167046_c0_g1" 0 0 0 0 0 0.12961273813047 0 0.358396261956654 1.4243846715381 0 0.0538064436957938 1.35275852504064 0 0 0.243669080966863 0 0 0 0 1.75403231835604 0.313826296390398 0 0 0 0 0.999278472082541 1.29513524900082 1.45733162548501 2.63366369686663 0.385154896884344 TRUE 0.0216021230217449 0.531557650371864 0.0406115134944771 1.12842732338656 0.34464310245774 0.7920968479987
"9064" "TRINITY_DN167047_c0_g1" 0 0 0 0 0 0 0.612588406698718 0.0271540515037266 0 1.26843439357638 0.339137384919585 0.570462931026041 0 0 0 0.390667685559667 0.0935601761623378 0 0 0.128293401009818 0 0 0 0 0 0 0 0 0.973060172804084 0.938097561074093 TRUE 0 0.469629527954076 0.0807046436203342 0.318526288979696 0.0213822335016363 0.776093100483879
"9065" "TRINITY_DN167059_c0_g1" 0 0 0 0 0 0 0 0 0 0 0 0 0 0 0.0229004021100788 0 0 0.345964030342872 0 0 0 0 0 0 0 0 0 0 0 0 TRUE 0 0 0.0614774054088251 0 0 1
"9066" "TRINITY_DN167064_c0_g1" 0 0 0 0 0 0 0 0 0 0 0 0 0 0 0.178873958169795 0 0 0 0 0 0 0 0 0 3.34553831007001 1.92827556161193 0.407080775450501 0.859174455866435 0.264236151043547 0.9061209529971 TRUE 0 0 0.0298123263616325 1.28507103450659 0 0.994200257113981
"9067" "TRINITY_DN167065_c0_g1" 0 0 0 0 0 0 0 0 0 0 0 0 0 0 0 0 0 0 1.86155841957203 0.699551632523089 3.93913252674601 1.70177082237904 3.72334012025117 4.08270258933025 0.623866861852698 0.576280257621355 0 0 0.0840642647884745 0 TRUE 0 0 0 0.214035230710421 2.66800935180027 0.979944295307099
"9068" "TRINITY_DN167066_c1_g2" 0 0 0 0 0 0 0.520045024039818 0 1.84679415947329 0 0 0 0 0 0 0 0 0 0 0 0 0 0 0 0 0 0 0 0 0 TRUE 0 0.394473197252185 0 0 0 1
"9069" "TRINITY_DN167067_c0_g1" 0 0 0 0 0 0 0 0 0 0 0 0 0 0 0 0 0.0690146779151805 0 0 0 0 0 0.531069492725954 0 0 0 0 0 0 0 TRUE 0 0 0.0115024463191967 0 0.0885115821209924 0.967511465608328
"9070" "TRINITY_DN167067_c0_g2" 0 0 0 0 0.0538064436957938 0 0 0 0 0 0.483364360713349 0 0 0 0 0 1.26663664251399 0 0 0 0 0 1.0264459803038 0 0 0 0 0 0.878921479749851 0 TRUE 0.00896774061596564 0.0805607267855582 0.211106107085665 0.146486913291642 0.171074330050633 0.517908652236899
"9071" "TRINITY_DN167068_c0_g1" 0 0 0 0 0 0 0 0 0 0 0 0 1.30626223972785 0 0.336854639125465 0 0.793271654498083 0 0 0 0 0 0 0 0 0 0 0 0 0 TRUE 0 0 0.406064755558566 0 0 1
"9072" "TRINITY_DN167069_c0_g1" 0.209141397838592 1.6631168673661 1.08065766334523 1.37740143078579 0.726831217032493 1.3138262963904 0 0 0 0 0 0 0 0 0 0 0 0 0 0 0 0 1.82374936030827 0 0 0 0 0 0 0 TRUE 1.06182914545977 0 0 0 0.303958226718045 0.928435231784292
"9073" "TRINITY_DN167070_c0_g1" 0 0 0 0 0 0 0 1.51298533481368 0 0 0 0 0 0 0 0 0 0 0 0 0 0 0 0 0 0 0 0 0 0.0676387168753633 TRUE 0 0.252164222468946 0 0.0112731194792272 0 0.988823633098253
"9074" "TRINITY_DN167072_c0_g1" 0 0 0 0 0 2.05693028838267 0 0 0 0.341416524478722 0.610700062134764 0 0 0 0 1.30392683648069 0 2.45628048151073 0 0.416839741912829 0.420078115979374 0.0496307677246004 0.425459304765355 0 0 2.04264433740849 1.03632749181776 0 0 2.19187844254636 TRUE 0.342821714730445 0.158686097768914 0.626701219665237 0.878475045295437 0.218667988397027 0.616700261500126
"9075" "TRINITY_DN167076_c0_g1" 0 0 0 0 0 0 0.819668183496456 0 0 0 0 0.656267534794289 0 0 0 0 0 0 0 0 0 0 0 0 0 0 0 0 0 0 TRUE 0 0.245989286381791 0 0 0 1
"9076" "TRINITY_DN167079_c0_g1" 0 0 0 0 0 0 0 0 0 0 0 0 0 0 0 0 0 0.124328135002202 0 0 0 0 0 0.512985334813676 3.79690918309234 3.88918146943751 3.27887686010211 2.34198574722862 2.30742852519225 2.61635769699669 TRUE 0 0 0.0207213558337003 3.03845658034159 0.0854975558022794 0.991260455034704
"9077" "TRINITY_DN167081_c0_g1" 1.62293035092018 0 0 0.252173413202027 0 0 0 0 0.868686765322135 0.870266070395983 0.981852653289741 0 0 0 0 0 0 0 0 1.29454723389551 0 0 0.780730036476377 0 0 0 0 0 0.700439718141092 0 TRUE 0.312517294020367 0.45346758150131 0 0.116739953023515 0.345879545061982 0.572661407492684
"9078" "TRINITY_DN167083_c0_g1" 0 0 0 3.86195536414487 0 0 0 0 0 5.85372124961961 0 0 0 0 0 3.54324840164441 0 0 0 0 0 6.0755754150834 0 0 0 0 0 4.15785216914174 0 0 TRUE 0.643659227357478 0.975620208269935 0.590541400274069 0.692975361523623 1.0125959025139 0.283328080278979
"9079" "TRINITY_DN167088_c0_g1" 0 0 0 0 0 0 0 0 3.08321336824898 0 0 0 0 0 0 0 0 0 0 0 0.426533138116673 0 0 0 0 0 1.91609442293836 0 0 0 TRUE 0 0.513868894708164 0 0.319349070489726 0.0710888563527789 0.810049834275218
"9080" "TRINITY_DN167090_c0_g1" 0 0.667210912480871 0 0 0.769771739249448 0.333423733725192 3.29895151646805 3.53804145333366 1.54843662469604 3.96375153865527 4.68952281684839 1.19597745864259 0 0 0 0 0 0 0 0.611644543373662 0 0.260627908126699 0 0.0813396274519388 0 0 0 0 0 0 TRUE 0.295067730909252 3.03911356810733 0 0 0.15893534649205 0.962653330714123
"9081" "TRINITY_DN167092_c0_g2" 0 0 0 0 0 0 1.16221003631431 0.0976107966264223 0 1.9452331231349 0.919149363287674 0 0 0 0 0 0 0 0.0271540515037266 0.677169938818245 0 0 0 0 0 0 0 0 0 0 TRUE 0 0.687367219893884 0 0 0.117387331720329 0.957305451757486
"9082" "TRINITY_DN167097_c0_g1" 0 0 0 0 0 0 0 0 0 0 0 0 0 0.227741075839128 0.034215715337913 0.235114320376357 0 0 0 0 0 0 0 0 0 0 0 0 0 0 TRUE 0 0 0.0828451852588997 0 0 1
"9083" "TRINITY_DN167103_c0_g1" 0 0 0 0 0 0 0 0 0 0 0 0 0 0 0 0 0 0 0 0 0 0 0 0 0.732052073300289 0.227741075839128 0 1.31903981556254 4.01605053456963 2.63761024622529 TRUE 0 0 0 1.48874895758281 0 1
"9084" "TRINITY_DN167104_c1_g2" 0 0 0 0.316145742293356 0.209141397838592 0 0 0 0.932061171343424 0 0 0 0 0 0 0 0 0 0 0 0 0 0 0 0 0 0 0 0 0 TRUE 0.087547856688658 0.155343528557237 0 0 0 0.859106044677619
"9085" "TRINITY_DN167105_c0_g1" 0 0.137503523749935 0 0 1.37962096205571 1.89994898618967 0 0 0 0 0 0 0.865522959139964 0 0 0.75702324650746 0 0.937344392150232 0.772307974958403 1.96236393150695 0 1.62293035092018 0 0 0.988412025724788 2.56559717585422 2.06591691807822 2.33742566428269 1.75146372116556 2.62293035092018 TRUE 0.569512245332553 0 0.426648432966276 2.05529097600428 0.726267042897588 0.790488580290342
"9086" "TRINITY_DN167106_c0_g2" 0 0 0 0 0 0 0 0 0.159629185821228 0 0 0 0 0 0.0758748669751276 0 0 0 0 0 0 0 0 0 0 0 0 0 0 0 TRUE 0 0.026604864303538 0.0126458111625213 0 0 0.881170121577733
"9087" "TRINITY_DN167106_c1_g1" 0 0 0 0.0551956542421246 0 0 0 0 0 0 0 0 0 0 0 0 0 0 0.807354922057604 0 0 0 0 0 0 0 0 0 0 0 TRUE 0.00919927570702077 0 0 0 0.134559153676267 0.982908491440959
"9088" "TRINITY_DN167108_c1_g1" 0 0 0 0 0 0 0 0 0 0 0 0 0 0 0 0 0 0 0 9.08033255137056 0 0 4.10576187512634 0 0 0.448900951145128 0 0 1.1940870521163 0 TRUE 0 0 0 0.273831333876905 2.19768240441615 0.968849987909234
"9089" "TRINITY_DN167110_c0_g1" 0 0 0 0 0 0 0 2.61706334388818 0 0 0 0 0 0 0 0 0 0 0 3.57301089820435 0 0 0 0 0 1.37295209791183 0 0 0 0 TRUE 0 0.436177223981363 0 0.228825349651972 0.595501816367392 0.720822609035056
"9090" "TRINITY_DN167118_c0_g1" 0 0 0 0 0 0 0 0 0.144046369616707 0.969380764941608 0 0.485426827170242 0 0 0 0 0 0 1.24731993497982 1.78366618090783 0 3.92000740100456 0 0.948600847493356 0 0 0 1.51702367206458 0 0.634128557525041 TRUE 0 0.266475660288093 0 0.35852537159827 1.31659906073093 0.881322824364734
"9091" "TRINITY_DN167118_c0_g2" 0 0 0 0 0 0 0 0 0 0 0 0 0 0 0 0 0 0 0 0 0 0 0 0 1.61870851231379 0 0 0 0.605968358841458 0 TRUE 0 0 0 0.370779478525874 0 1
"9092" "TRINITY_DN167121_c0_g1" 0 0 0 0 0 0 0 0 0.718964335759539 0 0 0 0 0 0 0 0 0 0 0 0.561692721398309 0 0 0 0 0 0 0 0 0 TRUE 0 0.119827389293256 0 0 0.0936154535663848 0.804686862247166
"9093" "TRINITY_DN167122_c0_g1" 0 0 0 0 0 0 0 0 0 0 0 0 0 0 0 0 0 0 0 0 0 0 0 0 0 0 0 0.471967787661516 1.8631455429894 0 TRUE 0 0 0 0.389185555108486 0 1
"9094" "TRINITY_DN167128_c0_g1" 0 0 0 0 0 0 0.528071164578735 0 0 0 0.944858445807539 0 0 0 0 0 0 0 0 0 2.71699089440494 0 0 0 0.0799753767205959 1.90958111597968 3.7568098142945 0 3.01756564301437 0 TRUE 0 0.245488268397712 0 1.46065532500152 0.452831815734157 0.880478290774872
"9095" "TRINITY_DN167129_c0_g1" 0 0.411426245726465 0 0 0 0 1.00504061670053 0 0 0.609754962172443 0 0 0 0 0 0 0 0 0 0 0 0 0 0 0 0 0 0 0 0 TRUE 0.0685710409544108 0.269132596478829 0 0 0 0.936303664205346
"9096" "TRINITY_DN167136_c0_g1" 0 0 0 0 0 0 1.87813676662695 0.697773819555186 0 2.11203283623382 1.30217279974075 1.05311133645956 0 0 0 0 0 0 2.27619886503224 0 0 0 0 0 0 0 0 0 0 0 TRUE 0 1.17387125976938 0 0 0.379366477505374 0.919206115162087
"9097" "TRINITY_DN167138_c0_g1" 0 0 0 0 0 0 0 0 0.12961273813047 0 0 0 0 0 0 0 0 0 0 0 0 0 0.173767067736706 0 0 0 0 0 0 0 TRUE 0 0.0216021230217449 0 0 0.0289611779561177 0.81352516932774
"9098" "TRINITY_DN167138_c0_g3" 0 0 0 0 0 0 0 0.961252884058208 0 0 0 0 0 0 0 0.517023672064581 0 0 0 0 0 0 0 0 0 0 0 0 0 0 TRUE 0 0.160208814009701 0.0861706120107634 0 0 0.865533908756191
"9099" "TRINITY_DN167143_c0_g1" 0 0 0 0 0 0 2.09254574154357 1.0820212693455 0.209141397838592 2.30946725880824 1.08133962745194 1.70752479089961 0 0 0 0 0 0 0 0 0 0 0 0 0 0 0 0 0 0 TRUE 0 1.41367334764791 0 0 0 1
"9100" "TRINITY_DN167144_c0_g1" 0 0 0 0 0 0 1.11835972595306 2.75488750216347 0.0143552929770701 1.69465736554709 2.63969523339958 0.542010355536609 0 0 0 0 0 0 0 0 0 0 0 0 0 0 0 0 0 0 TRUE 0 1.46066091259615 0 0 0 1
"9101" "TRINITY_DN167149_c0_g1" 0 0 0 0 0 0 0 0.763836458890951 0 0 0.232660756790275 0 0 0 0 0 0 0 0.758729568457863 2.00504061670053 0 0 1.22589186169034 0 0 0 0 0 0 0 TRUE 0 0.166082869280204 0 0 0.664943674474789 0.937557542219126
"9102" "TRINITY_DN167151_c1_g2" 0 0 0 0 0.191562650700756 0 0 0 0 0 0 0 0 0.687060688339892 0.140124223909071 0 0 0 0 0 0 0 0 0 0 0 0 0 0 0 TRUE 0.0319271084501259 0 0.137864152041494 0 0 0.942104042317475
"9103" "TRINITY_DN167152_c0_g1" 0 0 0 0 0 0 0 0 0 1.49620666592348 0 0 0 0 0 0 0 0 0.00144197417390632 0 0 0 0 0 0 0 0 0 0 0 TRUE 0 0.249367777653914 0 0 0.000240329028984387 0.999759061664617
"9104" "TRINITY_DN167161_c0_g1" 0 0 0 0 0 0 0 0 0 0.925999418556223 0 0 0.496717987935177 0 0 0 0 0 0 0 0 0 0 0.502839758255931 0 0 0 0 0.104336659814736 0 TRUE 0 0.154333236426037 0.0827863313225295 0.0173894433024559 0.0838066263759886 0.701972165455842
"9105" "TRINITY_DN167164_c1_g1" 0 0 1.76765479823735 1.59024270806259 2.06419306192749 1.27202318906105 2.87125225885525 0 4.17096657178337 2.74394575188154 3.07073278582443 3.82405498366306 0 0 0 0 0 0 2.65214227213666 2.64085225891744 5.09246117311886 4.7407117333991 4.48928602262588 5.13097204204263 0 0.101650076094435 3.30946725880824 3.79960542245267 3.34468649246552 3.34894055994994 TRUE 1.11568562621475 2.78015872533461 0 2.3173916349618 4.12440425037343 0.623385851062696
"9106" "TRINITY_DN167165_c0_g1" 0 0 0 0 0 0 0 0 0 0 0 0 0 0 0 0 0 0 0 0 0 0 0.695102985640479 0.848798181244189 0.173767067736706 0 0 0 0 0 TRUE 0 0 0 0.0289611779561177 0.257316861147445 0.971862339464491
"9107" "TRINITY_DN167166_c0_g1" 0 0 0 0 0 0 0 0 0 0 0 0 0 0 0 0 0 0 0 0 0.153156788061421 0 0 0 0 0 0.00575926928868495 0 0 0 TRUE 0 0 0 0.000959878214780825 0.0255261313435701 0.990599062957668
"9108" "TRINITY_DN16716_c0_g1" 0 0 0 0 0 0 0 0 0 0 0 0 0 0 0 0 0 0 0 0 0.0157829972409275 0 0.211635253327149 0 0 0 0 0 0 0 TRUE 0 0 0 0 0.0379030417613462 1
"9109" "TRINITY_DN167176_c0_g1" 0 0 0 0 0 0 2.93847399813843 1.79576694778239 0.154453592679872 3.47534433714261 3.9560566524124 3.59251683685943 0 0 0 0 0 0 0 0 0 0 0 0 0 0 0 0.0524158941511385 0 0 TRUE 0 2.65210206083586 0 0.00873598235852309 0 0.999176503943086
"9110" "TRINITY_DN167177_c0_g1" 0 0 0 0 0 0 2.28865386360517 0 0 0 0.00575926928868495 1.7819891158647 0 0 0 0 0 0 2.05588975819628 2.14306683237807 0 3.02112434003561 1.00216242115062 0 1.19534759832222 2.05554274796229 0.674460651560259 0.563646269484064 1.30917618747851 1.03491998434916 TRUE 0 0.679400374793093 0 1.13884890652608 1.3703738919601 0.668293213263413
"9111" "TRINITY_DN167179_c0_g1" 0 2.98020813973469 0 2.9976537136842 1.7878503341913 3.01756564301437 0 0 0 0.292781749227846 0 0 0.874206785877799 0.421155960662223 0 0 0 0 0 0 0 0 0 0 0 0 0 0 0 0 TRUE 1.79721297177076 0.048796958204641 0.215893791090004 0 0 0.963180386318677
"9112" "TRINITY_DN167182_c0_g1" 1.18903382439002 0 0 0 0 0 0 0 1.49005662446431 0 0.264236151043547 0.112366523072563 0 0 0 0 0 0 0 0 0 1.76341157447001 0 0 0 0 0 0.774839759827326 4.03747008138869 2.68257329734758 TRUE 0.198172304065003 0.311109883096737 0 1.2491471897606 0.293901929078335 0.839253507748353
"9113" "TRINITY_DN167182_c0_g2" 0 0 0 0 0 0 0 0 1.33342373372519 0 0 0 0 0 0 0 0 0 0 0 0 0 0 0 0 0 0 0 0.0214797274104514 0.663572335417523 TRUE 0 0.222237288954199 0 0.114175343804662 0 0.871561446391437
"9114" "TRINITY_DN167198_c0_g1" 0 0 0 0 0 0 0 0 0 0 0 0 0 0 0 0 0.601221085584946 0 0 0 0 0 0 0 0 0 0 0 0.259423152281415 0 TRUE 0 0 0.100203514264158 0.0432371920469025 0 0.892126557725011
"9115" "TRINITY_DN167200_c0_g2" 0 0 0 0 0 0 0 0 0 0 0.236339539168374 0 0 0 0 0 0.61541629726287 0 0 0 0 0 0 0 0 0 0 0 0 0 TRUE 0 0.0393899231947289 0.102569382877145 0 0 0.903992004997463
"9116" "TRINITY_DN167204_c0_g1" 0 3.25595386461028 2.4625758880422 4.20875134321138 0 3.42250213510056 0 0 0 0 0 0 0 0 0 0 0 0 0 0 0 0 0 0 0 0 0 0 0 0 TRUE 2.2249638718274 0 0 0 0 1
"9117" "TRINITY_DN167206_c0_g1" 1.88440255298369 0.780730036476377 2.10265813136374 3.65558080965278 3.5812307162325 2.34227027440455 3.93894440638574 2.87105507508663 3.86542397831313 3.45391260364389 2.01792190799726 3.5859239769586 0 0 0 0 0 0 0 0 0 0 0 0 0 0 0 0 0 0 TRUE 2.39114542018561 3.28886365806421 0 0 0 0.818239240906006
"9118" "TRINITY_DN167207_c0_g1" 0 0 0 0 0 0 0 0 0 0 0 0 0 0 0 0 0 0 0 0 0 0 0 0 0 0.233888060174277 0 0.704871964456353 0 0.368489000645104 TRUE 0 0 0 0.217874837545956 0 1
"9119" "TRINITY_DN167209_c0_g1" 0 0 0.873419503434857 0 0 2.71918344048179 0 0 0 0 0 0 0 0 0 0 0 2.7905635408545 0 0 0 0 0 0 0 0 0 0 0 0 TRUE 0.598767157319441 0 0.46509392347575 0 0 0.805811859505671
"9120" "TRINITY_DN167210_c0_g1" 0 0 0 0 0 0 0 0 0 0 0 0 0 0 0 0 0 0 0 0 0.958285900923258 0 0 0 0 0 0 0.271425676092934 0 0 TRUE 0 0 0 0.0452376126821558 0.159714316820543 0.929189797159848
"9121" "TRINITY_DN167212_c0_g1" 0 0 0 0 0 0 4.18261285176927 2.99439869716979 7.18090370917938 4.20695573238728 3.58291723367343 3.80972311913795 0 0 0 0 0 0 2.53977919169849 3.76107247078864 5.32991291492804 3.96347412397489 3.34724043793343 0.150559676575381 2.91149984886111 2.02573756141361 2.27679440478926 4.14738811268178 5.99783433278189 5.25084791135837 TRUE 0 4.32625189055285 0 3.768350361981 3.18200646931648 0.598361525916069
"9122" "TRINITY_DN167212_c0_g2" 0 0 0 0 0 0 0 1.06073915785768 2.50741409901544 0 0 0.784922701562861 0 0 0 0 0 0 0 0 0 0 0 0 0 0 0.285698125958125 0 0 0 TRUE 0 0.72551265973933 0 0.0476163543263542 0 0.983592169727451
"9123" "TRINITY_DN167213_c0_g1" 0 0 0 0 0 0 2.16735792773851 0 0 0 0 0 0 0 0 0 0 0 0.779049552837459 0 0 0 0 0 0.374065718222538 0 0 0 0 0 TRUE 0 0.361226321289752 0 0.062344286370423 0.129841592139576 0.86699067372513
"9124" "TRINITY_DN167217_c0_g1" 0 0 0 0 0 0 0 0 0 0 0 0 0 0 0 0 0 0 0 0 0 0 0 0 0 0.782408564927373 0.722466024471091 1.82700600963898 0 0 TRUE 0 0 0 0.555313433172907 0 1
"9125" "TRINITY_DN167218_c0_g1" 0 0 0 0 0 0.0908534304511135 0 0 0 0 0 0 0 0 0 0 0 0.284514133244245 0 0 0 0 0 0 0 0 0 0 0 0 TRUE 0.0151422384085189 0 0.0474190222073742 0 0 0.920167910979383
"9126" "TRINITY_DN167219_c0_g1" 0 0 0 0 0 0 0 0 0 0 0 0 0 0 0 0 0 0 0 0 0 0 0 0 1.94785314338702 0 0 0 0.00575926928868495 0 TRUE 0 0 0 0.325602068779284 0 1
"9127" "TRINITY_DN167223_c0_g1" 0 0 0 0 0 0 0 0 0 0 0 0 0 0 0 0 0 0 0.911499848861108 0 0 0 0 0 0 0 0 0 1.68526740651684 0 TRUE 0 0 0 0.28087790108614 0.151916641476851 0.864784092225307
"9128" "TRINITY_DN167224_c0_g1" 0 0 0 0 0 0 0 0 0.968643755964717 0 0 0.58111017522555 0 0.894526770257394 0 0 0 0.762136169901112 0 0 0 0 0 0 0 0 0 0 0 0 TRUE 0 0.258292321865044 0.276110490026418 0 0 0.766133186536727
"9129" "TRINITY_DN167225_c0_g1" 0 0.0690146779151805 0.770617646656203 0 0 0 0 0 0 0 0 0 0 0 0 0 0 0 0 0 0 0 0 0 0 0 0 0.537047519404657 0 0.502839758255931 TRUE 0.139938720761897 0 0 0.173314546276765 0 0.798143427992435
"9130" "TRINITY_DN167228_c0_g1" 0 0 0 0 0 0 0 0.335711910320462 0 0 0 0.819668183496456 0 0 0 0 0 0 0 0 0 0 0 0 0 0 0 0 0 0 TRUE 0 0.192563348969486 0 0 0 1
"9131" "TRINITY_DN167229_c0_g1" 0 0 0 0 0 0 0 0 0 0 0 0 0 0 0 0 0 0 7.33586373112351 1.04544297076117 2.40381306161659 0 10.0547033429946 1.18840092460321 7.25104681428813 4.42767321095672 3.48168643294366 1.52105073690096 1.70354371973382 0.789937868980195 TRUE 0 0 0 3.19582313063391 3.67137067184985 0.782382152588282
"9132" "TRINITY_DN167229_c3_g1" 0 0 0 0 0 0 4.40884770162469 0 1.75958197323355 2.97434575181936 3.15688196396671 3.10718568387997 0 0 0 0 0 0 9.26934411922736 7.38226087560438 6.30204481777059 8.05084448180964 9.45168300202645 8.19244570738177 9.91020498411519 10.292743795176 9.73868678424022 11.4290206460043 10.0608148005391 8.25291610849761 TRUE 0 2.56780717908738 0 9.9473978530954 8.10810383397003 0.731690860999007
"9133" "TRINITY_DN167237_c0_g1" 0 0 0 0 0 0 4.26310954424379 4.622227568553 2.00432160595009 0.578214165472454 0.5489297694764 0 0 0 0 0 0 0 0 0 0 0 0 0 0 0 0 0 0 0 TRUE 0 2.00280044228262 0 0 0 1
"9134" "TRINITY_DN167245_c0_g3" 0 0.630405471482323 0 0 0 0 0 0 0 0 0 0 0 1.56900492681818 0 0 0 0 0 0 0 0 0 0 0 0 0 0 0 0 TRUE 0.105067578580387 0 0.261500821136363 0 0 0.899553299561535
"9135" "TRINITY_DN167259_c0_g1" 0.0854246562526777 0 0.679874147746623 0 0.833497336859835 0 0.364012053558615 1.57821416547245 2.21567859660793 1.68750866072073 1.38570712465793 1.7172102990196 0 0 0 0 0 0 1.58207422139633 2.26092893995688 0.9701173976055 2.04124298223188 1.02998286621571 2.11869195279181 1.25096157353322 0 0 1.05519565424212 0 0 TRUE 0.266466023476523 1.49138848333954 0 0.384359537962557 1.66717306003302 0.678765495896359
"9136" "TRINITY_DN167261_c1_g1" 0 0 0 0 0 0 0 0 0 0 0.922197848396367 0 0.158337027167101 0 0 0 0 0 0 0 0 0 0 0 0 0 0 0 0 0 TRUE 0 0.153699641399394 0.0263895045278501 0 0 0.957076177459523
"9137" "TRINITY_DN167262_c0_g1" 0 0 0 0 0 0 0 0 0 0 0 0 0 0 0 0 0 0 0 0 0 0 0 0 0 0.982582946922591 0.867896463992655 0 0 0 TRUE 0 0 0 0.308413235152541 0 1
"9138" "TRINITY_DN167263_c0_g1" 0 0 0 1.79118894150336 0 0 0 0 0 0.214124805352847 0 0 0 0 0 0 0 0 0 0 0 0 0 0 0 0 0 0 0 0 TRUE 0.29853149025056 0.0356874675588079 0 0 0 0.970114151501358
"9139" "TRINITY_DN167264_c0_g1" 0 0 0 0 0 0 0 0 0 0 0 0 0 0 0 0 0 0 0.531069492725954 0 0 1.44890095114513 0 0.717210299019596 0.343692069179019 0 0.972325041557152 0 0.2904244038653 0 TRUE 0 0 0 0.267740252433578 0.449530123815113 0.851099938441669
"9140" "TRINITY_DN167265_c0_g1" 0 0 0 0 0 0 0 0 0 0 0 0 0 0 0 0 0 0 0 0 0 0 0 0 3.01560461145512 2.13914201914569 0 3.18824265626441 3.40789654874953 0 TRUE 0 0 0 1.95848097260246 0 1
"9141" "TRINITY_DN167267_c0_g1" 0 0 0 0 0 0 0 0 0 0 0 0 0 0 0 0 0 0 0 0 0 0 0 0 2.85259817037907 5.0953759228936 1.83875011833314 5.74133214878799 7.10781338836446 1.11902410314227 TRUE 0 0 0 3.95914897531676 0 1
"9142" "TRINITY_DN167268_c0_g1" 0 0 0 0 0 0 0 0 0 0 0 0.988412025724788 0 0 0 0 0 0 2.26363540356833 2.77946985729517 1.692873507464 3.32739994609742 3.88664768933046 3.68279799870165 0 0 0 0 0 0 TRUE 0 0.164735337620798 0 0 2.93880406707617 0.985986192524167
"9143" "TRINITY_DN167271_c0_g1" 0 4.11711319348224 0 0 0 0 0 0 2.76234881564413 0 2.55139296802745 0 0 0 0 0 0 0 0 0 0.178873958169795 0 1.08678376614207 0 0 0 2.2060180040209 0 2.83187724119167 0 TRUE 0.68618553224704 0.885623630611931 0 0.839649207535428 0.210942954051977 0.509730309297867
"9144" "TRINITY_DN167273_c0_g1" 0 0 0 0 0 0 0 0 0.55581615506164 0 0 0 0 0 0 0 0 0 0 0 0 0 0.0426443374084937 0 0 0 0 0 0 0 TRUE 0 0.0926360258436066 0 0 0.00710738956808229 0.980819045551238
"9145" "TRINITY_DN167281_c0_g1" 0 0 0 0 0 0 0 0 0 0 0 0 0 0 0 0 0 0 0 0 0 0 0 0 3.8109571587378 0.485426827170242 0 0.899175630480513 0 0 TRUE 0 0 0 0.865926602731426 0 1
"9146" "TRINITY_DN167285_c0_g1" 0 0 0 0 0.12300395405482 0 0 0 0 0 0 0.358396261956654 0 0 0 0 0 0 0 0 0 0 0 0 0 0 0 0 0 1.93319491996043 TRUE 0.0205006590091366 0.059732710326109 0 0.322199153326738 0 0.937745515074428
"9147" "TRINITY_DN167285_c1_g2" 0 0 0 0 0 0 0 0 0 0 0 0 0 0 0 0 0 0 2.26122990898705 1.98294795515753 0.205392512989685 0 0 0 0 0 0 0 0 0 TRUE 0 0 0 0 0.74159506285571 1
"9148" "TRINITY_DN167287_c1_g2" 0 0 0 0 0 0 0 0 0 0 0 0 0 0 0.9701173976055 0 0 0 0 0 0 0 0 0 0 0 0 0 0.0840642647884745 0 TRUE 0 0 0.16168623293425 0.0140107107980791 0 0.978336574265144
"9149" "TRINITY_DN167292_c0_g1" 1.45785691041377 0 0 0 0.36289064266586 0 0 0 2.40653667020517 0 0 1.53754457196457 0 0 0 0 0 0 0 0 2.36709144649059 0 0 0 0 0 3.43028527297778 0 0 2.36820959809927 TRUE 0.303457925513272 0.657346873694958 0 0.966415811846176 0.394515241081764 0.649395212786078
"9150" "TRINITY_DN167292_c0_g2" 2.75872956845786 0.32883646422954 0 2.35388783628491 2.05623668498427 0.415758666522498 0 2.5033487351675 0 1.57579637532908 0 0 0 0 0 0 0 0 3.74469931420784 4.46015278588095 0 1.77273024776718 2.53953107147415 0 5.57015930163612 5.5953246253571 0 2.37378739372261 1.12697285625777 0.769771739249448 TRUE 1.31890820341318 0.679857518416098 0 2.57266931937051 2.08618556988835 0.603043494459176
"9151" "TRINITY_DN167293_c0_g1" 0 0 0 0 0.18269229751619 0 0 0 0 0 0 2.29278174922785 0 0 0 0 0 0 0 0 0 0 0 0 0 0 0 0 0 0 TRUE 0.0304487162526984 0.382130291537974 0 0 0 0.980079624066081
"9152" "TRINITY_DN167296_c0_g1" 0 4.19511132978864 0 4.55170057235281 0 0 0 0 0 0 0 0 0 0 0 0 0 0 0 0 0 0 0 0 0 0 0 0 0 0 TRUE 1.45780198369024 0 0 0 0 1
"9153" "TRINITY_DN167297_c0_g1" 0 0 0 0 0 0 0 0 0 0 0 0 0 0 0 0 0 0 2.82068956055921 3.61235249875266 0 4.22620022869822 5.1867382404547 3.45825074863658 0 0 0 0 0 0 TRUE 0 0 0 0 3.2173718795169 1
"9154" "TRINITY_DN167299_c0_g1" 0 0 0 0 0 0 2.43616183931445 1.15898325116039 2.70287913851321 2.67897330785417 0 3.48812934755006 0 0 0 0 0 0 4.38550006401303 4.41798749758069 3.03913839390696 3.91991208867731 3.98112198979431 4.37670712640698 3.12383170956602 0 1.4070807754505 0.843983844048327 0 0.215367972203479 TRUE 0 2.07752114739871 0 0.931710716878054 4.02006119339655 0.81286156357397
"9155" "TRINITY_DN167301_c0_g4" 0 0 0 0 0 0 0 0 0 0 0 0 0 0 0 0 0 0 0 0.206643223983395 0 0 0 0 0 0 0.168642035558839 0 0 0 TRUE 0 0 0 0.0281070059264732 0.0344405373305659 0.795974394528912
"9156" "TRINITY_DN167306_c0_g1" 0 0 0 0 0 0 0 0 0 0 0 0 0 0 0 0 0 0 3.05710363714117 2.86908175369993 0 0 0 0 0 0 0 0 0 0 TRUE 0 0 0 0 0.987697565140184 1
"9157" "TRINITY_DN167309_c0_g1" 0 0 0 0 0 0 0 0 0 0 0 0.0200576523412535 0 0 0 0 0 0 0 0 0 0 0 0 4.4009477279222 0.349365277594213 1.54448538623609 2.62993940943954 0 3.51462727287942 TRUE 0 0.00334294205687558 0 2.07322751234524 0 0.999596891557129
"9158" "TRINITY_DN167315_c0_g1" 0 0 0 0 0 0 0.818032474658094 1.63040547148232 0 0 1.82211827472934 0 0 0 0 0 0 0 0 0 0 0 0 0 0 0 0 0 0 0 TRUE 0 0.71175937014496 0 0 0 1
"9159" "TRINITY_DN167317_c0_g1" 0 0 0 0 0 0 0 0 0 0 0 0 0 0 0 0 0 0 0 0 0 0 0 0 2.66970712158962 2.91571210014802 0.554834395894193 2.80653028925957 0 1.82374936030827 TRUE 0 0 0 1.79508887786661 0 1
"9160" "TRINITY_DN16731_c0_g1" 0 0 0.258217389536018 0 0 0 0 0 0 0 0 0 0 0 0 0 0.173767067736706 0 0 0 0 0 0 0 0 0 0 0 0 0 TRUE 0.0430362315893363 0 0.0289611779561177 0 0 0.83176281422318
"9161" "TRINITY_DN167330_c0_g1" 0 0.752748591407134 0 0 0 1.23388806017428 0 0 0 0 0 0 0 0 0 0 0 0 0 0 0 0 0 0 0 0 0 0 0 0 TRUE 0.331106108596902 0 0 0 0 1
"9162" "TRINITY_DN167333_c0_g1" 0 0 0 0 0 0 0.463622456851893 1.18459768415576 0 0 1.33170521649889 0 0 0 0 0 0 0 0 0 0 0 0 0 2.48284828306847 0.16349873228288 0 0 0 0.470927257475127 TRUE 0 0.496654226251091 0 0.519545712137745 0 0.761015145227772
"9163" "TRINITY_DN167339_c0_g1" 0 0 0 0 0 0 0 0 0 0 0 0 0 0 0 0 0 0 0 0 1.54547421084018 0 0 0 0.686164326061359 0.382943869568991 1.11703005301019 0 0 0 TRUE 0 0 0 0.364356374773423 0.25757903514003 0.823264355330542
"9164" "TRINITY_DN167341_c0_g1" 0.445726703349984 0 0 0 0 0 0.732920382108257 0 0 0 0 0 0 0 0 0 0 0 0 0 0 0 0 0 0 0 0 0 0 0 TRUE 0.074287783891664 0.122153397018043 0 0 0 0.847962099898271
"9165" "TRINITY_DN167342_c3_g1" 0 0 0 0 0 0 0 0 0 0 0 0 0 0 0 0 0 0 0 0 0.0143552929770701 0 0 0 0 0 0 0.0243196791954129 0 0 TRUE 0 0 0 0.00405327986590215 0.00239254882951168 0.852431308183357
"9166" "TRINITY_DN167342_c3_g2" 0 0 0 0 0 0 0 0 0 0 0 0 0 0 0.0398402645317911 0 0 0 0 0 0 0 0 0 0 0 1.24061962931176 0 0 0 TRUE 0 0 0.00664004408863185 0.206769938218627 0 0.991971700352288
"9167" "TRINITY_DN167346_c0_g1" 0 0 0 0 0 0 0 3.41751500288509 0 0 4.6799304315676 0 0 0 0 0 0 0 0 1.15704371014558 0 0 0 0 0 0 0 0 0 0 TRUE 0 1.34957423907545 0 0 0.192840618357597 0.964277508273701
"9168" "TRINITY_DN167348_c0_g1" 0 0 0 0 0 0 0 0 0 0 0.0426443374084937 0 0 0 0 0 1.38956681176273 0 0 0 0 0 0 0 0 0 0 0 0 0 TRUE 0 0.00710738956808229 0.231594468627121 0 0 0.992327764119093
"9169" "TRINITY_DN167349_c0_g1" 0 0 0.168642035558839 0 0 0 0 0 0 0 0 0 0 0 0.426533138116673 0 0 0 0 0 0.0172092900322231 0 0 0 0 0 0 0 0 0 TRUE 0.0281070059264732 0 0.0710888563527789 0 0.00286821500537052 0.891068648023647
"9170" "TRINITY_DN167351_c0_g3" 0 0 0 0 0 0 0 0 0.070389327891398 1.06488285158485 0 0 0 0 1.55483439589419 0 0 0 0 0 0 0 0 0 0 0 0 0 0 0 TRUE 0 0.189212029912709 0.259139065982366 0 0 0.817460916983485
"9171" "TRINITY_DN167353_c1_g1" 0 0 0 0 0 0 0 0 0 0 0 0 0 0 0.111031312388744 0 0 0 0 0 0 0 0 0 0 0 0 0 0.235114320376357 0 TRUE 0 0 0.0185052187314573 0.0391857200627262 0 0.881939015655223
"9172" "TRINITY_DN167354_c0_g1" 0 0 0 0 0 0 0 0 0 0 0 0 0 0 0 0 0 0 3.98039095606147 2.67513845051136 0 1.64154602908752 2.2317395935957 1.15055967657538 1.10768786931437 1.81803247465809 3.52280904917332 1.95307895261251 2.12532047371441 2.75595576955096 TRUE 0 0 0 2.21381409817061 1.94656245097191 0.780180001046559
"9173" "TRINITY_DN167358_c0_g1" 0 0 0 0 0 0 0 0.993493221058416 0.954568570752994 0 0 1.08338358771008 0 0 0 0 0 0 0 0 0 0 0 0 0 0 0 0 0 0 TRUE 0 0.505240896586915 0 0 0 1
"9174" "TRINITY_DN167358_c0_g2" 0 0 0 0 0 0 0 0 0.116364756691785 0 0 0.357270475679559 0 0 0 0 0 0 0 0 0 0 0 0 0 0 0 0 0 0 TRUE 0 0.078939205395224 0 0 0 1
"9175" "TRINITY_DN167369_c0_g1" 0 0 1.53356334821451 1.05172011644733 0 0.261831658752137 0 0.513995979367013 4.39231742277876 0 1.1479578813871 2.88849973551412 0.358396261956654 3.38653507018475 1.89530262133331 1.83430670296291 1.96421377794694 0.790772037862 0 1.68392098080932 0.738119288782576 1.00934717225925 1.66948037187743 2.82374936030827 1.60122108558495 0 0 2.07176266930009 1.51045562166176 1.70043971814109 TRUE 0.474519187235663 1.49046183650783 1.70492107870776 1.14731318244798 1.32076952900614 0.349960565541596
"9176" "TRINITY_DN167373_c1_g1" 1.2097652659741 0 0 0 0 0 0.407080775450501 0 0 0 0 0 0 0 0 0 0 1.01792190799726 1.23020301336642 0 0 0 0 0 0 0 0 0 0 0 TRUE 0.201627544329017 0.0678467959084168 0.169653651332877 0 0.20503383556107 0.464566433183275
"9177" "TRINITY_DN167375_c0_g1" 0 0 0 0 0 0 4.36113669122449 3.98886643217942 3.11503324294624 4.68319114187824 4.70708299177171 4.19503256501146 0 0 0 0 0 0 5.45131003610063 4.9322501913294 5.68257329734758 3.70165994392217 4.1086080888492 5.54395979737185 5.95717170724639 5.14816131568964 5.64414469993285 4.15129058685407 4.15938699421311 5.54803582040373 TRUE 0 4.17505717750193 0 5.10136518738996 4.90339355915347 0.555096998392883
"9178" "TRINITY_DN167375_c1_g1" 0.413594082409175 0.302172799740752 0 0 0 0 3.23817541857738 3.68088692071969 3.98176134058735 4.50639883152745 4.57881798042326 4.01131672210902 0 0 0 0 0 0 4.60644222813161 4.19613488076516 5.37951699777172 3.70332222667421 3.84086602441893 5.65523732446226 5.32592602905417 4.60335929188297 4.79129314859221 5.61158553140757 5.86165766595468 5.05658352836637 TRUE 0.119294480358321 3.99955953565736 0 5.20840086587633 4.56358661370398 0.583248253480062
"9179" "TRINITY_DN167380_c0_g1" 0.835115615258218 0.309176187478515 0 0 0 0 0 0.104336659814736 0 0 0 0 0.778208576398088 0.414676780426886 0 0 0 0 0 1.25942315228141 0 0 0 0 0 0 0 0 0 0 TRUE 0.190715300456122 0.0173894433024559 0.198814226137496 0 0.209903858713569 0.515350774885769
"9180" "TRINITY_DN167381_c0_g1" 0 0.347098670622268 0.412510571249805 0 0 0 0 0 0.800744623936777 0 0 0 0 0 0 0 0 0 0 0 0 0 0 0 0 0 0 0 0 0 TRUE 0.126601540312012 0.133457437322796 0 0 0 0.762842853025496
"9181" "TRINITY_DN167387_c0_g1" 0 0 0 0 0 0 0 0 0 0 0 0 0 0 0 0 0 0 0 0 0 0 0 0 0.549915553621955 4.9174794943435 3.699107384624 0.301002256032814 2.20851725980554 0 TRUE 0 0 0 1.9460036580713 0 1
"9182" "TRINITY_DN167396_c0_g1" 0 0 0 0 0.308011314552178 0.799916202989014 0 0 0 0 0 0 0 0 1.00216242115062 0 0 1.57385922157595 0 0 0 0 0 0 0 0 0 0 0 0 TRUE 0.184654586256865 0 0.429336940454428 0 0 0.892476881874281
"9183" "TRINITY_DN167396_c1_g1" 0 0 0 0 0 0 0 0 0 0 0 0 0 0 0.340277404766254 0 0 0.236339539168374 0 0 0 0 0 0 0 0 0 0 0 0 TRUE 0 0 0.0961028239891046 0 0 1
"9184" "TRINITY_DN167398_c0_g1" 0 0 0 0.258217389536018 0 0 0 0 0 0 0 0 0.779890039340047 0 0 0 0 0 0 0 0 0 0 0 0 0 0 0 0 0 TRUE 0.0430362315893363 0 0.129981673223341 0 0 0.917226347141667
"9185" "TRINITY_DN167399_c0_g1" 0 0 0 0 0 0 0.517023672064581 0 0 0 0 0 0 0 0 0 0 0 0 0 0 0 0 0 0 0 1.52506659207821 0 0.718964335759539 0 TRUE 0 0.0861706120107634 0 0.374005154639625 0 0.942400117390231
"9186" "TRINITY_DN167400_c0_g1" 4.12928301694497 2.79098050474205 3.98495385138534 3.20241772157518 2.00288250853312 2.270229907238 4.76420813013995 2.28273632027634 3.79150154019171 4.24876251625292 1.5859239769586 2.39506279951758 4.27590100293954 4.2159115210291 2.58736499093646 4.53188046870699 3.94110631094643 3.74792441623844 5.17360718575717 5.34152327085316 5.23012614137808 6.0336872878706 5.33338795215446 4.53337645851403 4.99787948402329 4.00081128780719 2.35247605905033 4.50137544860746 3.21334728173344 2.59287558236442 TRUE 3.06345791840311 3.17803254722285 3.88334811846616 3.60979419059769 5.27428471608791 0.348981259354673
"9187" "TRINITY_DN167401_c0_g1" 4.58141150886093 1.09220743809709 0.586884812852185 0.507921464957328 3.47053686509258 1.02927618237063 2.41602901132623 0.968643755964717 3.82334176176314 1.90303827011291 0 2.06108492060131 0 0 0 0 0 0 0 0 0 0 0 0 0 0 0 0 0 0 TRUE 1.87803971203846 1.86202295329472 0 0 0 0.752132111296831
"9188" "TRINITY_DN167402_c0_g1" 0 0 0.396159489073155 0 0.62854031926276 0 0 0 0 0 0 0 0 0 0 0 0 0 0 0 0 0 0 0 0 0 0 0.878136766626948 0.874206785877799 0.243669080966863 TRUE 0.170783301389319 0 0 0.332668772245268 0 0.871656647964988
"9189" "TRINITY_DN167409_c0_g1" 0 0 0 0 0 0 0 0.292781749227846 0 0 0 0.902266569083071 0 0 0 0 0 0 2.57288966842058 1.92067441104162 3.32883646422954 2.05866283937856 1.76680715130292 1.7819891158647 1.25096157353322 2.70509321973489 2.28006548636163 0.348232419239271 0.285698125958125 0 TRUE 0 0.199174719718486 0 1.14500847080452 2.23830994170632 0.849866280192378
"9190" "TRINITY_DN167410_c0_g1" 0 0 0 0 0 0 0 0 0 0 0 0 0 0 0 0 0 0 0 0 0 0 0 0 1.95680011805158 0.0854246562526777 0 0 0 0 TRUE 0 0 0 0.340370795717376 0 1
"9191" "TRINITY_DN167416_c1_g1" 0 0 0 0 0 0 0 0 0 0 0 0 0 0 0 0 0 0 0 0 0 0 0 0 0 0 3.11503324294624 2.40952671281098 0 0 TRUE 0 0 0 0.920759992626204 0 1
"9192" "TRINITY_DN167416_c1_g2" 0 0 0 0 0 0 0 0 0 0 0 0 0 0 0 0 0 0 0 0 0 0 0 0 0 1.04823618565285 1.02786177535451 2.0232553523003 2.68706068833989 0 TRUE 0 0 0 1.13106900027459 0 1
"9193" "TRINITY_DN167416_c1_g3" 0 0 0 0 0 0 0 0 0 0 0 1.32596199617185 0 0 0 0 0 0 0 0 0 0 0 0 0.953078952612507 0 3.6999957436674 0 0 2.71918344048179 TRUE 0 0.220993666028642 0 1.22870968946028 0 0.95503541887797
"9194" "TRINITY_DN167420_c0_g1" 0 0 0 0 0 0 0 0 0 0 0 0 0 0 0 0.454175893185802 0 0 0 0 0 0 0 0 0 0 0 0.792438930064638 0 0 TRUE 0 0 0.0756959821976337 0.132073155010773 0 0.856715806116203
"9195" "TRINITY_DN167425_c0_g1" 0 0 0 0 0 0 0 0 0 0 0 1.97489636376201 0 0 0 0 0 0 0 0 0 0 0 1.71369581484336 0 0 0 0 0 0 TRUE 0 0.329149393960334 0 0 0.28561596914056 0.783065095681918
"9196" "TRINITY_DN167427_c0_g3" 0 0 0 0 0 0 0 0 0 0 0 0 0 0 0 0 0 0 1.2424500736777 0 0 0 0 0.603121869839996 0 0 0 0 0 0 TRUE 0 0 0 0 0.307595323919616 1
"9197" "TRINITY_DN167432_c0_g1" 0 0 0 0 0 0 0 0 0 0 0 0 0 0 0 0 0 0 0 0 0 0 0 0 0.620117165028684 0 0 0 0.0510240030244669 0 TRUE 0 0 0 0.111856861342192 0 1
"9198" "TRINITY_DN167433_c0_g1" 0 1.9137989649507 0.851998837112446 0.337996463515016 0 0.738119288782576 0.0299828662157143 0.759581973233555 0 0 0 0 0 0 0 1.20037879798403 0 0 0 0.885183866320351 1.66721091248087 0 1.57434375392001 0.738983954700512 1.73855168652023 1.3533232911629 0.252173413202027 0 0 0 TRUE 0.640318925726789 0.131594139908212 0.200063132997338 0.557341398480859 0.810953747903624 0.528543520186386
"9199" "TRINITY_DN167434_c0_g1" 0 0 0 0 0 0 0 0 0 0 0 0 0 0 0 0 0.018634174139051 0 0 0 0 0.168642035558839 0 0 0 0 0 0 0 0 TRUE 0 0 0.00310569568984183 0 0.0281070059264732 0.972376142642459
"9200" "TRINITY_DN167452_c0_g1" 0 0 0 0 0 0 0 0 0 0 0 0 0 0 0 0 0 0 0 0 0 0 0 0 2.03527198997269 4.42780727796182 4.18871740920268 4.8888406427443 5.58703488567236 2.8265993302731 TRUE 0 0 0 3.99237858930449 0 1
"9201" "TRINITY_DN167452_c1_g1" 0 0 0 0 0 0 0 0 0 0 0 0 0 0 0 0 0 0 0 0 0 0.0426443374084937 0.756169328139299 0 2.20914139783859 1.07176266930009 1.37517847958961 0.421155960662223 2.43909117035312 1.35558014737736 TRUE 0 0 0 1.47865163752017 0.133135610924632 0.977490369004712
"9202" "TRINITY_DN167465_c0_g1" 0 0 0 0 0 0 0 0 0 1.49415956371284 0 0 0 0 0 0 0 0 0 0 0 0 0 0 0.681674141792833 0 1.36681177312713 0.360645202460216 3.41967371652588 1.78450398292957 TRUE 0 0.249026593952141 0 1.26888480280594 0 0.950935933387834
"9203" "TRINITY_DN167466_c0_g1" 0 0 0 0 0 0 0 0 0 0 0 0 0 2.77778790427355 0 0 0 0 0 0 0 0 0 0 0 0 0 0 0.727702672837238 0 TRUE 0 0 0.462964650712258 0.121283778806206 0 0.934506998201907
"9204" "TRINITY_DN167469_c0_g1" 0 0 0 0 0 0 0.935082523318661 2.3547342399706 0.3928669162308 1.18903382439002 1.6378420603241 0 0 0 0 0 0 0 0 0 0 0 0 0 0 0 0 0 0 0 TRUE 0 1.08492659403903 0 0 0 1
"9205" "TRINITY_DN167470_c0_g1" 0.804053558967353 0 0 0 0 0 3.52919626799939 0 2.77167433390837 1.98294795515753 0.816394909169121 1.54596836910529 0 0 0 0 0 0 5.09377142695575 2.66811912468643 6.5656885598924 3.5534833852434 4.71589337054761 2.24549566281992 4.17727999596932 4.04945651867059 4.89951402461433 4.10080949165016 4.94105934745285 5.33860269035263 TRUE 0.134008926494559 1.77436363922328 0 4.58445367811832 4.14040858835759 0.67014711136976
"9206" "TRINITY_DN167470_c0_g2" 0 0 0 0 0 0 1.28451413324425 0 1.0703893278914 0 0.746742715777736 0 0 0 0 0 0 0 0.610700062134764 1.55090066464752 1.94448367114875 0.202887833470143 0 0.0143552929770701 2.57143411587651 2.53131907235479 1.13290581201151 1.06488285158485 0 3.15055967657538 TRUE 0 0.516941029485563 0 1.74185025473384 0.720554587396375 0.822387772209639
"9207" "TRINITY_DN167476_c0_g1" 0 0.432959407276106 0 0 0 0 0 0 0 0 0 0 0 0 0 0 0 0 0 0.216610068742442 0 0 0 0 0 0 0 0 0 0 TRUE 0.0721599012126844 0 0 0 0.0361016781237403 0.87492472440707
"9208" "TRINITY_DN167479_c0_g1" 0.130930869826449 0 0 0 0 0 0.444667066841908 0.639695233399582 0 0 0.339137384919585 0 0 0.367371065648529 0 0 0 0 0.598365205323645 0.779890039340047 0.238786859587116 0.693319678811575 0 0 0.369606070031838 0.779049552837459 1.59454854955035 1.53106949272595 1.21847121074326 1.10902617649837 TRUE 0.0218218116377414 0.237249947526846 0.0612285109414216 1.10029517539787 0.385060297177064 0.839733786202414
"9209" "TRINITY_DN16747_c0_g1" 0 0 0 0 0 0 0 0 0 0 0 0 0 0 0.12961273813047 0 0 0 0 0 1.7211538870083 0 0 0 0 0 0 0 0 0 TRUE 0 0 0.0216021230217449 0 0.28685898116805 0.981173569210049
"9210" "TRINITY_DN167481_c0_g1" 0 0 0 0 0 0 0 0 0 0 0 0 0 0 0 0 0 0 0 0 0 0 0 0 2.35106289894039 2.82007682109751 2.66129355585531 2.29542916670396 1.19849415363908 0.545968369105293 TRUE 0 0 0 1.97872082755692 0 1
"9211" "TRINITY_DN167482_c0_g1" 0 0 0 0 0 0.73638840070346 0 0 0 0 0 0 0 0 0 0.442545456105304 0 0 0 0 0 0 0 0 0 0 0 0 0 0 TRUE 0.122731400117243 0 0.0737575760175507 0 0 0.849758138611856
"9212" "TRINITY_DN167484_c0_g1" 0 0.0989584800881688 0 0 0 0 0 0 0 0 0 0 0 0 0 0 0 0 0 0 0 0 0 0 0 0 0 0 1.02502879449152 0 TRUE 0.0164930800146948 0 0 0.170838132415254 0 0.975864463364354
"9213" "TRINITY_DN167492_c0_g1" 0 0 2.19660704409482 5.20049650655023 0 0 0 0 1.75232042845967 0 0 0 0 0 2.52079937440518 0 0 0 0 0 0.981852653289741 0 0 0 0 0 2.53007074222508 0 0 0 TRUE 1.23285059177417 0.292053404743278 0.42013322906753 0.421678457037514 0.163642108881623 0.736888798937362
"9214" "TRINITY_DN167503_c0_g2" 0 0 0 0 0 0 0 0 1.85239842028655 0 0 0 0 0 0 0 0 0 0 0.22650852980868 0 0 0 0.377401430785794 0 0 0.301002256032814 0 0 0 TRUE 0 0.308733070047759 0 0.0501670426721357 0.100651660099079 0.877872896198094
"9215" "TRINITY_DN167503_c1_g1" 0 0 0 0 0 0 0 0 0 0 0 0 0 0 0.566571640626761 0 0 0 0 0 0 0 0 0 0 0 0 0.142740172116082 0 0 TRUE 0 0 0.0944286067711268 0.0237900286860137 0 0.937015832649964
"9216" "TRINITY_DN167507_c0_g1" 0 0 0 0 0 0 0 0 0 0 0 0 0 0 0 0 0 0 3.17152710603881 1.42007811597937 0.711054321812066 1.5053828490623 1.79535136516656 1.13684760419288 0 0 0 0 0 0 TRUE 0 0 0 0 1.62337356037533 1
"9217" "TRINITY_DN167523_c0_g2" 0 0.477159211186641 0 0.637842060324105 0 0.177598929327733 1.4350951516201 0.865522959139964 2.38763825895263 1.02076886509457 1.24366908096686 1.04194382997017 0 0 0 0 0 0 0 0 0 0 0 0 0 0 0 0 0 0 TRUE 0.215433366806413 1.33243969095738 0 0 0 0.959579152387073
"9218" "TRINITY_DN167532_c0_g1" 0 0 0 0 0 0 0 0 0 0 0 0 0 0.166072675946706 0.942608336111663 0 0 0 0 0 0 0 0 0 0 0 0 0 0 0 TRUE 0 0 0.184780168676395 0 0 1
"9219" "TRINITY_DN167534_c0_g1" 0 0 0 0 0 0 0 0 0 0 0 0 0 0 0 0 0 0 0.227741075839128 0 0 0 0 0.958285900923258 0 0 0 0 0 0 TRUE 0 0 0 0 0.197671162793731 1
"9220" "TRINITY_DN167536_c0_g1" 0 0 0 0 0 0 0 0 0 0 0 0 0 0 0 0 0 0 0 0 0 0 0 0 0 0 0.417920007811965 0 1.13487805434311 0 TRUE 0 0 0 0.258799677025846 0 1
"9221" "TRINITY_DN167540_c0_g1" 0 0 0 0 0 0 0 0 0 0 0 0 0 0 0 0 0 0 0.766383141001298 0 0 0 0 0 0 0.344828496997441 0.116364756691785 0 0 0 TRUE 0 0 0 0.0768655422815376 0.127730523500216 0.849555258650828
"9222" "TRINITY_DN167556_c0_g1" 0 0.364012053558615 0 0 0 0 0 0.0745054363636298 0 0.523060061795249 0 0 0 0 0 0 0 0.00288250853312137 0 0 0 0 0 0 0 0 0 0 0 0 TRUE 0.0606686755931024 0.0995942496931465 0.000480418088853561 0 0 0.846504457159026
"9223" "TRINITY_DN167568_c0_g1" 0 0 0 0 0 0 0 0 0 0 0 0 0 0 0 0 0 0 0 1.39670752138398 0 0 0 0.58880456701555 0 0 0 0 0 0 TRUE 0 0 0 0 0.330918681399921 1
"9224" "TRINITY_DN167571_c0_g1" 0 0 0 0 0.444667066841908 0 0 0 0 0 0.0976107966264223 0 0 0 0 0 0 0 0 0 0 0 0 0 0.998556583130331 0 0 0 0.969380764941608 0 TRUE 0.0741111778069846 0.0162684661044037 0 0.32798955801199 0 0.931110883179332
"9225" "TRINITY_DN167579_c0_g1" 0 0 0 0 0 0 2.35698889179248 0 0 0 4.15161531704302 0 0 0 0 0 0 0 0.574343753920013 0 0 0 1.42169458118029 0 0 0 0 0 0.0690146779151805 0 TRUE 0 1.08476736813925 0 0.0115024463191967 0.332673055850051 0.920679882093147
"9226" "TRINITY_DN167580_c0_g1" 0 0 0 0 0 0 0.20163386116965 0 1.31556623031895 0.0772429989324604 0 0.254594043033141 0 0 0 0 0 0 0 0 0 0 0 0 0 0 0 0 0 0 TRUE 0 0.3081728555757 0 0 0 1
"9227" "TRINITY_DN167586_c0_g1" 0 0 0 0 0 0 0 0 0 0 0 0 0 0 0 0 0 0 0 0 0 0 0 0 0 0 2.62877359520165 2.12664253111817 0 0 TRUE 0 0 0 0.792569354386636 0 1
"9228" "TRINITY_DN167587_c0_g1" 0 0 0 0 0 0 0 0 1.20539251298968 0 0 0 0 0.0384361816561079 0 0 0 0 0.0827025893302493 0 0 0 0 0 0 0 0 0 0 0 TRUE 0 0.200898752164947 0.00640603027601799 0 0.0137837648883749 0.97487565882463
"9229" "TRINITY_DN167591_c0_g1" 0 0 0 0 0 0 0 0 0 0 0 0 0 0 0 0 0 0 0.316145742293356 0.01292617444427 0 0 0 0 0 0 0 0 0 0 TRUE 0 0 0 0 0.0548453194562711 1
"9230" "TRINITY_DN167594_c1_g1" 0 0 0 0 0 1.50283975825593 0 0 0 0 0 0 2.44599149091444 0 0 0 0 4.00297249418984 0 0 0 0 0 0 0 0 0 0 0 1.5165194976611 TRUE 0.250473293042655 0 1.07482733085071 0.252753249610183 0 0.882951770901067
"9231" "TRINITY_DN167597_c0_g2" 0 0 0 0 0 0 0 0 0 0.0356239097307212 0 0 1.54151483946068 0 0 0 0 0 0 0 0 0 0 0 0 0 0 0 0 0 TRUE 0 0.00593731828845354 0.256919139910113 0 0 0.994222580798641
"9232" "TRINITY_DN167600_c0_g1" 0 0 0 0 0 0 0 0 0 0 0 0 0 0 0 0 0 0 0 2.4494293141032 0 0 0 0 2.03068920407114 0.0200576523412535 0.658097205351372 0 0 0 TRUE 0 0 0 0.451474010293961 0.4082382190172 0.773941461906417
"9233" "TRINITY_DN167606_c0_g1" 0 0 0 0 0 0 2.72465027173297 3.22727899446832 3.55458885167764 2.46754034205384 3.07673010147814 2.43855900692367 0 0 0 0 0 0 2.95791459863299 2.52205574916096 3.20695573238728 3.19755090741987 3.12101540096137 2.6463931012189 0 0 0.101650076094435 0 0 0 TRUE 0 2.9148912613891 0 0.0169416793490725 2.94198091496356 0.750862341949074
"9234" "TRINITY_DN167608_c0_g1" 0 0 0 0 0 0 1.83187724119167 0 0 0.58014548442338 0 0 0 0 0 0 0 0 2.99981965184789 2.01364091066939 1.31440650755482 3.84889830929648 1.53057020390253 0 0 4.49204544284564 3.72955277045397 0 0 3.58712492187178 TRUE 0 0.402003787602509 0 1.96812052252857 1.95122259721185 0.701082027513357
"9235" "TRINITY_DN167611_c0_g1" 0 0 0 0 3.11219968930066 0 0 0 3.5915597458278 0 6.02474075843765 3.57058436489177 0 0 0 0 4.60104275859835 0 0 0 3.03051265202529 0 5.79535136516656 3.11153216121894 0 0 0 0 0 0 TRUE 0.518699948216777 2.19781414485954 0.766840459766392 0 1.98956602973513 0.627458667811102
"9236" "TRINITY_DN167614_c0_g1" 0 0 0 0 0 0 1.05311133645956 1.77526129234775 0.0200576523412535 0.332278283056929 1.47144761637739 1.59311469648462 0 0 0 0 0 0 1.24427819857814 1.32423456227053 0 1.86552295913996 1.35106289894039 0 0 1.4756037446846 2.33856703700115 1.52957110757389 2.3305584000308 1.2606279081267 TRUE 0 1.04087847951125 0 1.48915469956952 0.964183103154837 0.663389306825258
"9237" "TRINITY_DN167617_c0_g1" 0 0 0 0.543000877402426 0 0 0 0 2.32250505751888 0 0 0 0 0 0 0 0 0 0 1.12167855658825 0 0 0 0 0 0 0 0 0 0 TRUE 0.0905001462337376 0.387084176253147 0 0 0.186946426098042 0.820809923685479
"9238" "TRINITY_DN167618_c0_g1" 0 0 0 0 0 0 0 0 0 0 0 0 0 2.46126660848879 0 0 0 0 0 0 0 0 0 0.206643223983395 0 0 0 0 0 0 TRUE 0 0 0.410211101414798 0 0.0344405373305659 0.979010479475213
"9239" "TRINITY_DN167623_c0_g1" 2.25187054870194 0.58111017522555 0.264236151043547 0.375178479589612 1.3790663992809 0 0 0 0 0 0 0 0.735522177296537 1.01863417413905 0.490570130446201 0 0 0 0 0 0 0 0 0 0 0 0 0 0 0 TRUE 0.808576958973591 0 0.374121080313632 0 0 0.884327312273237
"9240" "TRINITY_DN167627_c0_g1" 0 0 0 0 0 0 0 0 0 0.458382004156013 0.866314561377047 0 0 0 0 0 0 0 0 0 0 0 0 0 3.1588217222971 1.95084163754915 3.24123003551545 1.67626740826589 1.93130484365067 2.67784646639964 TRUE 0 0.220782760922177 0 2.43938535227965 0 0.977373115658433
"9241" "TRINITY_DN167632_c0_g2" 0 0 0 0 0 0 0 0 0.717210299019596 0 0 0 0 0 0 0 0.293958979028694 0 0 0 0 0 0 0 0 0 0 0 0 0 TRUE 0 0.119535049836599 0.0489931631714491 0 0 0.89753389646296
"9242" "TRINITY_DN167632_c3_g1" 0 0.965691949224705 0 0 0 0 0 0 0 0 0 0.31150311546827 0 0 0 0 0 0 0 0 0 0 0 0 0 0 0 0 0 0 TRUE 0.160948658204117 0.0519171859113783 0 0 0 0.919357535361469
"9243" "TRINITY_DN167635_c0_g1" 0 0 0 0 0 0 0 0 0 0.911499848861108 0 1.12366619645382 0 0 0 0 0 0 0 0 0 0 0 0 0 0 0 0 0 0 TRUE 0 0.339194340885821 0 0 0 1
"9244" "TRINITY_DN167637_c2_g2" 0 0 0 0 0 0 0 0 1.94785314338702 1.53256632326751 1.37517847958961 0 0 0 0 0 0 0.356143810225275 0 0 0 0 0 0 0 0 0 0 0 0 TRUE 0 0.809266324374024 0.0593573017042126 0 0 0.981663236218891
"9245" "TRINITY_DN167637_c2_g3" 0 0 0 0 0 0 0 0 0 0 0 0 0 0 1.24488705912353 0 0 0.572404647390332 0 0 0 0 0 0 0 0 0 0 0 0 TRUE 0 0 0.302881951085644 0 0 1
"9246" "TRINITY_DN167637_c3_g1" 0 0 0 0 0 0 0.134878054343112 0 0.37851162325373 0 0.427606172781899 0 0 0 0 0 1.31034012061215 0 0 0 0 0 0 0 0 0 0 0 0 0 TRUE 0 0.15683264172979 0.218390020102025 0 0 0.820467252056066
"9247" "TRINITY_DN167637_c4_g1" 0 0 0 0 0 0 0 0 0 0 0 0 0 0.563646269484064 0 0 0.334568275666133 0 0 0 0 0 0 0 0 0 0 0 0 0 TRUE 0 0 0.149702424191699 0 0 1
"9248" "TRINITY_DN167637_c5_g1" 0.828631581688019 0 0 0 0 0 0 0 0 0 0 0 0 0 0 0 0.763836458890951 0 0 0 0 0 0 0 0 0 0 0 0 0 TRUE 0.13810526361467 0 0.127306076481825 0 0 0.769548833350363
"9249" "TRINITY_DN167643_c0_g1" 0 0 0 0 0 0 0 0.77568270173906 0 0 0 0.920674411041618 0 0 0 0 0 0 0 0 0 0 0 0 0 0 0 0 0 0 TRUE 0 0.282726185463446 0 0 0 1
"9250" "TRINITY_DN167645_c1_g1" 0 0 0 0 0 0 0 0 1.65535182861255 0 0 0 0 0 0 0 0 0 0 0 0 0 0 0.625738061908648 0 0 0 0 0 0 TRUE 0 0.275891971435426 0 0 0.104289676984775 0.905497723944112
"9251" "TRINITY_DN167647_c2_g1" 0 0 1.87302570104647 0 0 0 0 0 0 0 0 0 0 0 0.0398402645317911 0 0 0 0 0 0.641546029087524 0 0 0 0 0 0 0.235114320376357 1.1583370271671 0 TRUE 0.312170950174412 0 0.00664004408863185 0.232241891257243 0.106924338181254 0.723063378147515
"9252" "TRINITY_DN167653_c0_g1" 0 0 0 0 0 0 0 0 0 0 0 0 0 0 0 0 0 0 0 0.374065718222538 0 0 0 0 6.11272098079296 7.75896269792177 5.20449289426053 8.18261781725662 7.0123004896486 8.67519844861717 TRUE 0 0 0 7.15771555474961 0.062344286370423 0.997822479606323
"9253" "TRINITY_DN167656_c0_g1" 0 0 0 0 0 0 0 0 0 0 0 0 0 0 0 0 0 0 0 0 0 3.29322332298252 1.39506279951758 0.520045024039818 0 0 0 0 0 0 TRUE 0 0 0 0 0.868055191089986 1
"9254" "TRINITY_DN167659_c0_g1" 0 0 0 0 0 0 0.949348164288563 0.0607391578576785 0 0 0.349365277594213 0 0 0 0 0 0 0 0.258217389536018 1.21225804420273 0 1.38846509728315 0 0 2.31237474677515 4.06548614710942 4.37323058358799 3.61329589917267 1.80033047292464 3.35205225634249 TRUE 0 0.226575433290076 0 3.25279501765206 0.476490088503651 0.945964507602049
"9255" "TRINITY_DN167662_c0_g1" 0 0 0 0 0 0 0 0 0.205392512989685 0 0 0 0 0 0 0 0 0 0 0 0 0 0 0 0 0 0 0.32883646422954 0 0.214124805352847 TRUE 0 0.0342320854982808 0 0.0904935449303979 0 0.905429482498973
"9256" "TRINITY_DN167666_c0_g3" 0 0.585923976958601 0 2.74910514956946 0 0 0 0 0 0 0 0 0 5.5076995143127 0 4.37371780420708 0 0 0 0 0 0 0 0 0 0 0 0.10969486482593 0 0 TRUE 0.555838187754677 0 1.64690288641996 0.0182824774709883 0 0.912848433571926
"9257" "TRINITY_DN167669_c0_g1" 0 0 0 0 0 0.0100636833446975 5.41359408240918 4.15809461852318 2.12333511325308 3.52494126566186 4.61276531234659 3.60573136581573 0 0 0 0 0 0 0 0 0 0 0 0 0 0 0 0 0 0 TRUE 0.00167728055744958 3.9064102930016 0 0 0 0.999892658449085
"9258" "TRINITY_DN167672_c1_g2" 0 0 0 0 0 0.702214251010441 0 0 0 0 0 0 0 0 0 0 0.458382004156013 0 0 0 0 0 0 0 0 0 0 0 0 0 TRUE 0.11703570850174 0 0.0763970006926689 0 0 0.836808351761435
"9259" "TRINITY_DN167673_c0_g1" 1.08610437124329 2.91054080140115 2.83086375675176 0 2.98641093525204 1.24123003551545 4.27127625917593 3.75862298244024 5.68375258920821 0 0 4.92072204281741 4.86932856653151 3.53915881110803 0 0 1.22712493444993 2.63761024622529 5.64186389561894 6.56915687102425 7.01385302983957 0 0 6.78613891322952 0 1.28569812595813 0.975996957616443 0 0 0.58880456701555 TRUE 1.84252498336061 3.1057289789403 2.04553709305246 0.475083275098353 4.33516878495205 0.569285839782225
"9260" "TRINITY_DN167674_c0_g1" 0 0 0 0 0 0 0 0 0 0.172487515510134 0 0 0 0 0 0.191562650700756 0 0 0 0 0 0 0 0 0 0 0 0 0 0 TRUE 0 0.028747919251689 0.0319271084501259 0 0 0.774894120958395
"9261" "TRINITY_DN167681_c1_g1" 0 0.681674141792833 0 0 0 0 0 0 0 0 0 0 0 0 0 0 0 0 0 1.57531233068744 0 0 0 0 0 0 0 0 0 0 TRUE 0.113612356965472 0 0 0 0.262552055114573 0.89181920808438
"9262" "TRINITY_DN167681_c1_g2" 0 0 0 0 0.448900951145128 0 0 0 0 0.0214797274104514 0 0.63876894441695 0 0 0 0 0 0 0 0 0 0.678071905112638 0 0 0 0 0 0 0 0 TRUE 0.0748168251908546 0.110041445304567 0 0 0.11301198418544 0.591064894958197
"9263" "TRINITY_DN167681_c1_g3" 0 0 0 0 0 0 0 0 0 0 0.16349873228288 0 0 0 0 0 0 0 0 0 0 0 0 0 0 0 0.0607391578576785 0 0 0 TRUE 0 0.0272497887138133 0 0.0101231929762798 0 0.907125949832152
"9264" "TRINITY_DN167690_c0_g1" 0 0 0 0 0 0 0.197865391353738 0 0 0 0 0 0 0 0 0 0 0 0 0 0 0 0 0 0 0 0 0 0 0.895302621333307 TRUE 0 0.032977565225623 0 0.149217103555551 0 0.944749019315091
"9265" "TRINITY_DN167693_c0_g1" 0 0 0 0 0 0 3.28362550060704 3.26798516578484 3.20711196120771 5.07026051008329 4.14779511328845 4.78424222205778 0 0 0 0 0 0 3.64247053731582 4.20468851127495 4.21567859660793 4.09769506373552 3.58700487235718 4.34724043793343 0.456280481510725 0.563646269484064 1.35670725293538 1.17759892932773 0 0.379620962055708 TRUE 0 3.96017007883819 0 0.655642315885602 4.01579633653747 0.712646508444221
"9266" "TRINITY_DN167695_c0_g1" 0 0 0 1.47456583453847 0 1.22280456104526 0 0 0 0 0 0 0 0 0 0 0 0 0 0 0 0 0 0 0 0 0 0 0 0 TRUE 0.449561732597289 0 0 0 0 1
"9267" "TRINITY_DN167696_c0_g2" 0 0 0 0 0 0 0 0 0 0 0 0 0.84639302085236 0 0.629473196786948 0 0 0 0 0 0 0 0 0 0 0 0 0 0 0 TRUE 0 0 0.245977702939885 0 0 1
"9268" "TRINITY_DN167697_c0_g1" 0 0 0 0 0 0 0 0 0.697773819555186 0 0 0 0 0.793271654498083 1.30742852519225 0 0 0 0 0.063502942306158 1.39615948907315 0 0 0 0 0 0 0 0 0 TRUE 0 0.116295636592531 0.350116696615055 0 0.243277071896552 0.743247957062996
"9269" "TRINITY_DN167700_c1_g1" 0 0 0 0 0 0 0 0 0 0 0 0 0 0 0 0 0 0 0 2.2066432239834 2.12730310578213 2.10567807789454 1.35219353774503 0 0 1.11036324336042 0.602171790753379 0 0 0.843179890257174 TRUE 0 0 0 0.425952487395162 1.29863632423418 0.918000043690763
"9270" "TRINITY_DN167702_c0_g1" 0 0 0 0 0 0 0 0 0 0 0 0 0 0 0 0 0 0 4.1991226420136 0 0 0.944108799107955 4.18237448827581 0 0.52707033551266 0 5.80027869568771 0 0 0 TRUE 0 0 0 1.05455817186673 1.55426765489956 0.830376999652792
"9271" "TRINITY_DN167713_c0_g1" 0 0 0 0 0 0 0 0 0 0 0 0 0 0 0 0 0 0 0.645240512645265 1.63459326844576 0.196607044094818 2.37934370731461 0 0.94335876267781 0 0 0 0 0 0 TRUE 0 0 0 0 0.966523882529709 1
"9272" "TRINITY_DN167714_c0_g1" 0 0 0 0 0 0 0 0 0 0 0 0 0 0 0 0 0 0 0 0.446785562143122 0 2.12399720369191 0 0 0 1.56851859779254 0 0.371837617330421 0 0 TRUE 0 0 0 0.323392702520494 0.428463794305839 0.811306867220585
"9273" "TRINITY_DN167723_c0_g1" 0 0 0 0 0 0 1.45785691041377 0 1.4594316186373 0 0 0 0 0 0 0 0 0 0 0 0 0 0 0 0 0 0 0 0 0 TRUE 0 0.486214754841844 0 0 0 1
"9274" "TRINITY_DN167728_c0_g1" 0 0 0 0 0 0 0 0 0 0 0 0.237563718317676 0 0 0 0 0 0 0 0 0 0 0 0 0 2.06004738366994 0 0 2.36401205355861 0 TRUE 0 0.0395939530529459 0 0.737343239538092 0 0.986575467526579
"9275" "TRINITY_DN16772_c0_g1" 0 0 0 0 0 0 0 0 0 0 0 0 0 0 0.0758748669751276 0 0 0 0 0 0.673556423990145 0 0 0 0 0 0 1.85758295538415 0 0 TRUE 0 0 0.0126458111625213 0.309597159230691 0.112259403998357 0.899138920176745
"9276" "TRINITY_DN167734_c0_g1" 0 0 0 0 0 0 0 0.0510240030244669 0 0 0.293958979028694 0 0 0 0 0 0 0 0 0 0 0 0 0 0 0 0 0 0 0 TRUE 0 0.0574971636755269 0 0 0 1
"9277" "TRINITY_DN167744_c0_g1" 0 0 0 0 0 0 0.357270475679559 0 0 0 3.40163046658474 0 0 0 0 0 0 0 1.26843439357638 0 2.02609181434133 3.20461026765203 3.04281941113493 0.094911647025467 0 0 1.27857955045842 1.88713530046191 3.51601514700366 0 TRUE 0 0.626483490377383 0 1.11362166632067 1.60614458895502 0.729148737812238
"9278" "TRINITY_DN167744_c0_g2" 0 0 0 0.983312871067121 0 0 0 0 0 0 0 0 0 0 0 1.95046841415012 0 1.9649530529008 0 0 0 0 0 0 0 0 0 0 0.678071905112638 0 TRUE 0.163885478511187 0 0.652570244508487 0.11301198418544 0 0.893920438057521
"9279" "TRINITY_DN167744_c0_g3" 0 0 0 0 0 0 0 0 0.809002774939086 0 0.292781749227846 0 0 0 0 0 0 0 0 0 0 0 0 0 0 0 6.75859633470539 0 6.74875639710565 0 TRUE 0 0.183630754027822 0 2.25122545530184 0 0.979607689492477
"9280" "TRINITY_DN167745_c0_g2" 1.10030490579569 0 0 0 0 0 0 0 0 0.657182660128423 0.138814468902282 0 0 0.74931972457408 0 0 0 0 0 0 0 0 0 0 0 0.564622052436981 0 0 0 0 TRUE 0.183384150965948 0.132666188171784 0.124886620762347 0.0941036754061634 0 0.52060131357045
"9281" "TRINITY_DN167748_c0_g1" 0 0 0 0 0 0 0 0 0 0 0.138814468902282 0 0 1.33456827566613 0 0 0 0 0 0 0 0 0 0 0 0 0 0 0 0 TRUE 0 0.023135744817047 0.222428045944355 0 0 0.97399637181676
"9282" "TRINITY_DN167749_c1_g3" 0.62105550329974 0 0 0 0 0 0 0 0 0 0 0 0 0 0 0 0 0 0 0 0 0 0 0 0 0 0 0.0607391578576785 0 0 TRUE 0.103509250549957 0 0 0.0101231929762798 0 0.975550028324778
"9283" "TRINITY_DN167750_c0_g1" 0 0 0 0 0 0 0 0 0 0 0 0 0 0 0 0 0 0 0.137503523749935 0.658097205351372 0 0 1.65122394298988 1.64708421262895 4.40837220357268 3.54126701758583 3.43882511317562 3.47248777146274 4.26243315763135 4.06565847093199 TRUE 0 0 0 3.86484062239337 0.682318147453356 0.95586375907069
"9284" "TRINITY_DN167751_c0_g1" 0 0 0 0 0 0 0 0 0 0 0 0 0 0 0 0.12300395405482 0 0 0.678071905112638 0 0 0 0 0 1.68706068833989 0 0 3.69119913491246 0 0 TRUE 0 0 0.0205006590091366 0.896376637208725 0.11301198418544 0.962763241015984
"9285" "TRINITY_DN167760_c0_g1" 0 0 0 0 0 0 0 0 1.0703893278914 0 0 0 0 0.426533138116673 0 1.48594198341242 0 0.486456955768731 0 0 0 0 0 0 0 0 0 0 0 0 TRUE 0 0.178398221315233 0.399822012882971 0 0 0.888451476177569
"9286" "TRINITY_DN167761_c0_g1" 0 0 0 0 0 0 1.41305242854853 0.833497336859835 0 0 0 0 0 0 0 0 0 0 0 0 0 0 0 0 0 0 2.02502879449152 0 0 0 TRUE 0 0.374424960901394 0 0.33750479908192 0 0.774651242354804
"9287" "TRINITY_DN167761_c0_g2" 0 0 0 0 0 0 1.85758295538415 1.41142624572647 0 0 0 0 0 0 0 0 0 0 0 0 0 0 0 0 0 0 1.99276843076892 0 0.654435540845399 0 TRUE 0 0.544834866851769 0 0.441200661935721 0 0.797553034516165
"9288" "TRINITY_DN167763_c0_g2" 0 0 0 0 0 0 0 0 2.27142567609293 0.332278283056929 0 0 0 0 0 0 0 0 0 0 0 0 0 0 0 0 0 0 0 0 TRUE 0 0.433950659858311 0 0 0 1
```
