## Supplementary material for "Atlas of tissue-specific and tissue-preferential gene expression in ecologically and economically significant conifer *Pinus sylvestris*": Tables supplementary files: Table S6. Filtered TMM_Tau_final_matrix.txt (part 3 of 54)

```
"9289" "TRINITY_DN167767_c0_g1" 0 0 0 0 0 0 0 0 0.209141397838592 0 0 0 0 0.947853143387017 0 0 0 0 0 0 0 0 0 0 0 0 0 0 0 0 TRUE 0 0.0348568996397653 0.157975523897836 0 0 0.944838132547819
"9290" "TRINITY_DN167769_c0_g1" 0 2.34369206917902 0 0.794935662803536 0.556797246592743 1.26843439357638 0 2.84759610226264 3.11486671728773 3.58388007347952 3.11086432413219 4.20633064787105 0 0 0 0 0 0 0 2.11636475669178 0.813935070481317 0.750177705593057 0.333423733725192 4.53106949272595 0 0 0 0 0 0 TRUE 0.827309895358614 2.81058964417219 0 0 1.42416179320288 0.799733154461914
"9291" "TRINITY_DN167774_c0_g1" 0 0 0 0 0 0 0 0 0 0 0 0 0 0 0 0 0 0 0 0 1.8631455429894 0.461528559472877 0 0.32077347694587 0 0 0 0 0 0 TRUE 0 0 0 0 0.440907929901358 1
"9292" "TRINITY_DN167775_c0_g1" 1.18840092460321 0 0 0 0.233888060174277 0 0 0.824564212089827 1.89064124396344 1.62011716502868 1.26122990898705 2.82883464946806 0 0 0 0 0 0 3.32826202860941 2.26273381305411 0.599317793698226 1.53605290024021 2.56389027710255 2.85059942381264 0 0 0 0 0 0 TRUE 0.237048164129581 1.40423119658951 0 0 2.19014270608619 0.812651550495073
"9293" "TRINITY_DN167777_c0_g1" 0 0 0 0 0 0 1.43189034828618 0 0.200378797984026 2.87499363893297 1.67129337248158 2.63389614591908 0 0 0 0 0 0 0.18269229751619 0 2.2097652659741 0 0 0 0 0 0 0 0 0 TRUE 0 1.46874205060064 0 0 0.398742927248382 0.932128496102274
"9294" "TRINITY_DN167784_c0_g1" 0 0 0 0 0 0 0 0 0 0 0 0 0 0 0 0 0 0 0 0 0 0 0 0 0.487486349348536 0 0 0 1.95345150136626 0 TRUE 0 0 0 0.406822975119133 0 1
"9295" "TRINITY_DN167788_c0_g1" 0 0 0 0 0 0 0 0 0 0 0 0 0 0 0 0 0 0 0 0.664482840364683 0 0 0 0 0.50182126542091 0.248534836138679 0 0 3.33885223914518 0 TRUE 0 0 0 0.681534723450795 0.11074714006078 0.959375826260166
"9296" "TRINITY_DN167795_c0_g1" 1.22156778853841 0 0.271425676092934 0 2.07347750967897 0 0 0 0 0 0 0 0 0 0 0 0 0 0 0 0 0 0 0 0 0 0 0 0 0 TRUE 0.594411829051719 0 0 0 0 1
"9297" "TRINITY_DN167798_c0_g1" 0 0 0 0 0 0 3.39314158449263 0 0 0 0 1.92637902519988 0 0 0 0 0 0 5.06716542701711 3.10030490579569 0 0 0 0.885183866320351 0.36289064266586 0 0 0 0 0.911499848861108 TRUE 0 0.886586768282084 0 0.212398415254495 1.50877569985552 0.817901165885391
"9298" "TRINITY_DN167798_c1_g1" 0 0 0 0 0 0 3.63238455718264 2.40680874847866 0 0 0 0 0 0 0 0 0 0 4.73438446921232 4.84543986937457 0 0 0 0 1.44519698238171 0.16349873228288 0 0 0 2.25247621413522 TRUE 0 1.00653221761022 0 0.643528654799968 1.59663738976448 0.741635000691424
"9299" "TRINITY_DN16779_c0_g1" 0 0 0 0 0 0 0 0 0 0 0 0 0 0 0 0 0 0 0 0 0.738119288782576 0 0 0 0 0 0 0 1.85837892508207 0 TRUE 0 0 0 0.309729820847012 0.123019881463763 0.900703877069907
"9300" "TRINITY_DN167802_c0_g1" 0 0 0 0 0 0 0 0 0 0 0 0 0 0 0 0 0.53605290024021 0 0.0772429989324604 0 0 0 0 0 0 0 0 0 0 0 TRUE 0 0 0.0893421500400349 0 0.0128738331554101 0.963976037207407
"9301" "TRINITY_DN167803_c0_g1" 0 0 0 0 0 0 0.316145742293356 0.0799753767205959 0 0 0 0 0 0 0 0 0 0 0 0 0 0 0 0 0 0 0 0 0 0 TRUE 0 0.0660201865023254 0 0 0 1
"9302" "TRINITY_DN167811_c0_g1" 0 0 0 0 0.875780063068488 0.16349873228288 0.43189034828618 0 0.634128557525041 1.10902617649837 0 1.46362245685189 0 0 0 0 0 0 3.11935617703968 2.80405355896735 2.89200236884185 3.52844629655248 3.29865831556452 3.22774107583913 1.75403231835604 0.971589535530062 1.37239496523802 0 0.0840642647884745 0.918386234446348 TRUE 0.173213132558561 0.606444589860247 0 0.850077886393158 3.1450429654675 0.870452039391319
"9303" "TRINITY_DN167814_c0_g1" 0 0 0 0 0 0 3.27067843671181 3.75114232472695 2.76298656488058 3.65546632367558 3.50716034911752 2.21971063954878 0 0 0 0 0 0 4.1714470430492 2.54423807415168 4.43935717847426 1.7415748474188 0 2.19943678355886 0 0 0 0 0 0 TRUE 0 3.19452410644354 0 0 2.51600898777547 0.803099859013387
"9304" "TRINITY_DN167814_c0_g2" 0 0 0 0 0 0 1.97379492965261 2.51096191927738 2.95902821894369 3.23832830312591 3.1073530984483 2.69799616602105 0 0 0 0 0 0 2.35727047567956 1.81475548280987 1.38791392438595 0 0 1.14990966753492 0 0 0 0 0 0 TRUE 0 2.74791043924482 0 0 1.11830825840172 0.898258305435434
"9305" "TRINITY_DN167815_c0_g1" 0 0 0 0 0 0 0 0 0 0 0 0 0 0 0 0 0 0 3.32538641465977 1.5053828490623 3.68212378961972 3.52443985109747 2.68997002548213 0.854394677753101 0 0 0.169925001442312 0 0 0 TRUE 0 0 0 0.0283208335737187 2.59694960127908 0.99727364428253
"9306" "TRINITY_DN167820_c0_g1" 0 0 0 0 0 0 0 0 0 0 0 0 0 0 0 0 0 0.0426443374084937 0 0.272620454662992 0 0 0 0 0 0 0 0 0 0 TRUE 0 0 0.00710738956808229 0 0.045436742443832 0.96089404089175
"9307" "TRINITY_DN167822_c0_g1" 0 0 0 0 0 0 2.80776706176642 0 2.67491255290801 1.06695024392463 0.498761465671852 2.67084033588156 0 0 0 0 0 0 2.9174317553901 0.529071299829111 3.13651953255056 3.37169824670375 2.7248685146864 3.97214120020094 1.9789277763814 0.931304843650669 0 1.13422093976063 0.141432790929296 0.238786859587116 TRUE 0 1.61987194335874 0 0.737445535051519 2.77528842489348 0.787651126882358
"9308" "TRINITY_DN167827_c0_g1" 0 0 0 0 0 0 0.230203013366421 0 0 0 0 0 0 0 0 0 0 0 0 0 0 0 0 0 3.59788867516543 0 0 0 0 0 TRUE 0 0.0383671688944036 0 0.599648112527571 0 0.984004298482371
"9309" "TRINITY_DN167828_c0_g1" 0 0 0 0 0 0 0 0 0 0 0 0 0 0 0 0 1.07107616201096 0.570462931026041 0 0 0.35501626421955 0 0 0 0 0 0 0 0 0 TRUE 0 0 0.2735898488395 0 0.059169377369925 0.945932407926585
"9310" "TRINITY_DN167831_c0_g1" 0 0.316145742293356 0.351628329102782 0 0 0 0 0.329984649758421 0 0.595503660502742 0 0 0 0 0 0 0 0 0 0 0 0 0 0 0 0 0 0 0 0 TRUE 0.111295678566023 0.154248051710194 0 0 0 0.819615746630095
"9311" "TRINITY_DN167839_c0_g1" 0 0 0 0 0 0 0 0 0 0 0 0 0 0 0 0 0 0 0.312665173558394 0 0 0 0.551885103471725 0.513995979367013 0 0 0 0 0 0 TRUE 0 0 0 0 0.229757709399522 1
"9312" "TRINITY_DN167842_c0_g1" 0 0 0 0 0 0 0.894526770257394 0.952333566369686 0 0 0.840765337323874 0 0 0 0 0 0 0 2.35670725293538 2.66993383566896 0.459431618637297 0.625738061908648 0 0 0 0 0 0 0 0 TRUE 0 0.447937612325159 0 0 1.01863512819171 0.890064263461947
"9313" "TRINITY_DN167845_c0_g1" 0 0 0.151858816727005 0 0 0 0 3.15655841719682 2.82130203988953 3.1196881745192 2.70642003930195 2.26483664846778 0 0 0 0 0 0 0 0 0 0 0 0 0 0.84799690655495 2.05727696507325 0 3.49172485107061 1.62573806190865 TRUE 0.0253098027878342 2.34480088656255 0 1.33712279743458 0 0.854738987857118
"9314" "TRINITY_DN167848_c0_g1" 0 0 0 0 0 0 0 0 0 0 0 0 0 0 0 0.0881415968690176 0.919912088677308 0 0 0 0 0 0 0 0 0 0 0 0 0 TRUE 0 0 0.168008947591054 0 0 1
"9315" "TRINITY_DN167851_c0_g1" 0 0 0 0 0.521050736900963 0 5.6388268549053 5.29351763041742 5.49636647352037 5.39550843019917 5.97501104813776 4.60875011461794 0 0 0 0 0 0 0 0 0 0 0 0 0 0 0 0 0 0 TRUE 0.0868417894834939 5.40133009196633 0 0 0 0.995980536830518
"9316" "TRINITY_DN167853_c0_g1" 0 0 0 0 0 0 0 0 0 0 0 0 0 0 0 0 0 0 0 0 0 0 0 0 2.93866217984363 1.24610400988392 0.700439718141092 2.42384705459843 2.61823865559545 2.13323470635714 TRUE 0 0 0 2.01008772073661 0 1
"9317" "TRINITY_DN167859_c0_g1" 0 0 0 0 0 0 0 0 0 0 0 0 0 0 0 0 0 0 0 0 0 0 0 0 4.10265813136374 2.95307895261251 4.39889757120247 2.49825086752783 2.47404659931931 3.70254673306474 TRUE 0 0 0 3.3549131425151 0 1
"9318" "TRINITY_DN167861_c0_g1" 0 0 0 0 0 0 0 0 0 0 0 0 0 0 0 0.305678743242287 0 0 0 0 0 0.0962618530584035 0 0 0 0 0 0 0 0 TRUE 0 0 0.0509464572070479 0 0.0160436421764006 0.92127204198322
"9319" "TRINITY_DN167866_c0_g1" 0 0 0 0 0 0 0 0 0 0 0 0 0.654435540845399 0 0 0.12565110166152 0 0.29983076182237 0 0 0 0 0 0 0 0 0 0 0 0 TRUE 0 0 0.179986234054882 0 0 1
"9320" "TRINITY_DN167867_c0_g1" 0 0 0 0 0 0 0.0772429989324604 0 0 0.863145542989399 0.813114191346289 0 0 0 0 0 0 0 2.46414545669119 2.89355636930543 3.63923216324928 1.82741257439886 1.1479578813871 1.58880456701555 0 0 0 0 0 0 TRUE 0 0.292250455544691 0 0 2.26018483534123 0.967674053580161
"9321" "TRINITY_DN167872_c0_g1" 0 0 0 0 0 0 0 0 0 0 0 0 0 0 0 0 0 0 0 0 0 0 0 0 0.666302128173095 5.01444456589816 1.68167414179283 3.68885174386588 1.90996506675797 4.40932304300887 TRUE 0 0 0 2.89509344824947 0 1
"9322" "TRINITY_DN167874_c0_g1" 0 0 0 0 0 0 0 0 0 0 0 0 0 0 0 0 0 0 0 1.35783347862949 0 2.68369645430652 1.87460026604958 2.75872956845786 0 0 0 0 0 0 TRUE 0 0 0 0 1.44580996124057 1
"9323" "TRINITY_DN167876_c0_g1" 0 0 0 0 0 0 0 0 0 0 0.784922701562861 0 0 0 0 0 0 0 1.08133962745194 0 1.59645813955899 2.25912180605768 2.58616424593091 0.49364733397521 0 0 0 0 0.946356571633634 0 TRUE 0 0.130820450260477 0 0.157726095272272 1.33612185882912 0.946010436169046
"9324" "TRINITY_DN167877_c0_g1" 0 0 0 0 0 0 0 0 0 0 0 0 0 0 0 0 0 0 0 0 0 0 0 0 2.54966917072649 0 0 0 0 0.891419186846079 TRUE 0 0 0 0.573514726262095 0 1
"9325" "TRINITY_DN167878_c0_g1" 0 0 0 0 0 0 0 0 0 0 0 0 0 0 0 0 0 0 1.89141918684608 0 2.47222780298904 2.57046293102604 1.09085343045111 1.96421377794694 1.72290313856045 0 1.84599177066457 1.68436992901301 0.496717987935177 0.981121989794311 TRUE 0 0 0 1.12185080266125 1.66486285487654 0.831540057582634
"9326" "TRINITY_DN167879_c0_g1" 0 0 0 0 0 0 0.119024103142275 0 1.05241589415114 2.74092756031863 0.568518597792544 1.29689785770008 0 0 0 0 0 0 0 0 2.59860341139054 0.776525151421912 1.91762270172628 2.34624777408278 5.27590100293954 4.34134535584092 4.19739363974207 4.94368695159709 4.97549262298719 4.43476164991009 TRUE 0 0.96296400218411 0 4.69476353716948 1.27316650643692 0.880924220628095
"9327" "TRINITY_DN167882_c0_g2" 0 0 0 0 0 0 0 0 0 0 0 0 0 1.03773362744651 0 0 0.748461233004035 0 0 0 0 0 0 0 0 0 0 0 0 0 TRUE 0 0 0.297699143408425 0 0 1
"9328" "TRINITY_DN167883_c0_g1" 0 0 0 0 0 0 0 0 0 0 0 0 0 0 0 0 0 0 0.869476633965402 0.448900951145128 1.24427819857814 0 0 0 0 0 0 0 0 0 TRUE 0 0 0 0 0.427109297281446 1
"9329" "TRINITY_DN167890_c0_g1" 0 0 0.790772037862 0 3.21847121074326 0 0 0 0 0 0 0 0 0 0 0 0 0 0 0 0 0 0 0 0 0 0 0 0 0 TRUE 0.668207208100877 0 0 0 0 1
"9330" "TRINITY_DN167891_c0_g1" 0 0 0 0.0114956388378294 0 0 0 0 0 0.0538064436957938 0 0 0 0 0 0 0 0 0 0 0 0 0 0 0 0 0 0 0 0 TRUE 0.00191593980630491 0.00896774061596564 0 0 0 0.946588001137826
"9331" "TRINITY_DN167895_c0_g1" 0 0 0 0 0 0 0 0 1.09085343045111 0 0 0 0 0 0 0 0 0 0 0 0 0 0 0.57918014812715 0 0 0 0 0 0 TRUE 0 0.181808905075186 0 0 0.0965300246878583 0.867264443609158
"9332" "TRINITY_DN167897_c0_g1" 0.134878054343112 0 0.0731347046302154 0 0 0 0 0 0.586884812852185 0 0 0 0 0.602171790753379 0 0 0.160920188181103 0 0 0 0 0 0 0 0 0 0 0 0 0 TRUE 0.0346687931622212 0.0978141354753641 0.12718199648908 0 0 0.73958002646829
"9333" "TRINITY_DN167897_c0_g2" 0 0 0 0 0 0 0 0 0 0 0 0 0 2.0775848292956 0 0 0 0 0 0 0.364012053558615 0 0 0 0 0 0 0 0 0 TRUE 0 0 0.346264138215934 0 0.0606686755931024 0.956197690651935
"9334" "TRINITY_DN167899_c0_g1" 0 0 0 0 0 0.14535138557262 1.4340276746636 0 1.1551015581257 0 0.909965066757969 4.34433141997206 0 0 0 0 0 0 1.61870851231379 0 0 0 0 3.23572705983806 0 0 0 0 0 1.64708421262895 TRUE 0.02422523092877 1.30723761991989 0 0.274514035438159 0.809072595358641 0.788138773539607
"9335" "TRINITY_DN167905_c0_g1" 0 1.00072116724365 0 1.99421764740599 0.509949146304311 2.66902676550963 0 0.842375488206288 1.03491998434916 0.673556423990145 0.585923976958601 2.70774563973906 1.9913177569002 0 1.21163525332715 3.70398660386343 0.882838655767251 3.85967143993587 0.445726703349984 0 0 0.0426443374084937 0 0 1.50589092972996 0 0.937344392150232 0 0 1.32250505751888 TRUE 1.02898578774393 0.974086918873875 1.94157495163232 0.627623396566512 0.0813951734597463 0.65078720314609
"9336" "TRINITY_DN167907_c0_g1" 0 0 0 0 0 0 0 0 0.124328135002202 0 0 0 0 0 0 0 0.564622052436981 0 0 0 0 0 0 1.40653667020517 0 0 0 0 0 0 TRUE 0 0.0207213558337003 0.0941036754061634 0 0.234422778367529 0.877544929678462
"9337" "TRINITY_DN167908_c0_g1" 0 0 0 0 0 0 0 0 0 0 0 0 0 0 0 0 0 0 0.480265122054463 0 0.120351940365222 0 0.267835392097615 0 0 0 0 0 0 0 TRUE 0 0 0 0 0.144742075752883 1
"9338" "TRINITY_DN167909_c0_g1" 0 0 0 0.516015147003665 3.78083500173823 0 0 0 1.22218630732211 0.407080775450501 0 4.15315678806142 0 0 0 0 0 0 0 1.71896433575954 1.65626753479429 1.40653667020517 0 4.69175747504129 0.197865391353738 0.200378797984026 1.16349873228288 0.397255345594427 1.16735792773851 4.07364888166241 TRUE 0.716141691456982 0.963737311805672 0 1.20000084610267 1.57892100263338 0.544011409601533
"9339" "TRINITY_DN167914_c0_g1" 0 0 0 0 0 0 0 0 0 0 0 0 0 0 0 0 0 0 0 0 0 0 0 0 0 0.018634174139051 0 0 0.54794331129035 0 TRUE 0 0 0 0.0944295809049002 0 1
"9340" "TRINITY_DN167915_c0_g1" 0 0 0 0 0 0 0 1.17312743348066 1.53256632326751 1.67581593117227 1.29865831556452 0.443606651475615 0 0 0 0 0 0 0 0 0.292781749227846 0 0 0 1.88401173758352 2.63226821549951 1.87931367631089 3.39657053282186 1.67762099245359 2.96365907302211 TRUE 0 1.02062910916009 0 2.40557403794858 0.048796958204641 0.888859576706614
"9341" "TRINITY_DN167917_c0_g1" 0 0 0 0 0 0 0 1.0962618530584 1.71061360238268 0 0 0 0 0 0 0 0 0 0 0 0 0 0 1.77946985729517 0 0 0 0 0 0 TRUE 0 0.467812575906847 0 0 0.296578309549195 0.841507943125362
"9342" "TRINITY_DN167921_c0_g1" 0 0 0 0 0 0 0 0 1.03210084316702 4.04771286962962 0 0 0 0 0 0 0 0 0 2.53206755228903 0 4.10793889649493 0.776525151421912 0.207892851641333 0 0 0 3.22804904788446 0 0 TRUE 0 0.84663561879944 0 0.53800817464741 1.2707374086412 0.727590495087524
"9343" "TRINITY_DN167922_c0_g1" 0 0 0 0 0 0 0 0 1.16542962042419 0 0 0 0 0 0 0 0 0 0 0 0 0 0 0 1.54201035553661 0 1.84478735007906 0 0 0 TRUE 0 0.194238270070698 0 0.564466284269278 0 0.91397259876994
"9344" "TRINITY_DN167923_c0_g1" 0 0 0 0 0 0 0 1.07107616201096 1.64431777833758 1.6140030448649 1.08474462086847 1.75403231835604 0 0 0 0 0 0 0 1.80364035689067 1.60644222813161 1.58207422139633 2.04299446361841 3.78586437439377 3.00378211262842 4.58044701959866 5.05892254266585 3.19298316997399 1.61635769699669 4.27403797026646 TRUE 0 1.19469565407299 0 3.62108841868835 1.80350260740513 0.793004346013446
"9345" "TRINITY_DN167924_c0_g2" 0 0.575312330687437 0 0 0 0 0 0 0 0 0 0 0 0 0 0 0.637842060324105 0 0 0 0 0 0 0 0 0 0 0 0 0 TRUE 0.0958853884479061 0 0.106307010054017 0 0 0.774508312294777
"9346" "TRINITY_DN167928_c0_g1" 0 1.24792751344359 1.74846123300404 2.87794052163707 2.28806320032532 2.36232961017157 2.25035527176305 1.93545974780529 1.9649530529008 2.63969523339958 2.94916137137824 2.3648525400612 3.701881692315 0.956800118051577 3.04910795741234 3.34724043793343 2.96125288405821 2.48104055611822 4.23572705983806 3.33842441478356 3.65064969028919 5.07527590102327 4.51935318953652 5.38505133064023 2.31846146516758 1.59836520532364 2.68054940871888 1.73422186622078 2.52782102239503 2.65260121759652 TRUE 1.75412034643026 2.35074620288469 2.74955394098146 2.25200336423707 4.36741359768514 0.478729020571799
"9347" "TRINITY_DN167929_c1_g1" 0 0 0 0 0 0 0 0.276198865032242 0 0 0 0 0 0 0 0 0 0 0 0 0 0 0 0 0.596458139558986 3.30830262097233 0 0.660837367696284 0 0.681674141792833 TRUE 0 0.0460331441720403 0 0.874545378336738 0 0.986840836018255
"9348" "TRINITY_DN167930_c0_g1" 0 0 0 0 0 0 0 0 0 0 0 0 0 0 0 0 0 0 0 0 0 0 0 0 0.613531652917927 0 0 0 0.00863030514344006 0.388465097283154 TRUE 0 0 0 0.16843784255742 0 1
"9349" "TRINITY_DN167937_c0_g1" 0 0 0 0 0 0 0 0 0 0 0 0 0 0 0 0 0 0 0 0 0 0 0 0 0.296310560708092 0 0 0 0.0468402542029724 0 TRUE 0 0 0 0.0571918024851774 0 1
"9350" "TRINITY_DN167939_c0_g1" 0 0 0 0 0 0 0 0 0 0 0 0 0 0 0 0 0 0 0.018634174139051 0 0 1.09693648250296 0.414676780426886 0.699551632523089 0 0 0 0 0 0 TRUE 0 0 0 0 0.371633178265331 1
"9351" "TRINITY_DN167940_c0_g1" 0 0 0 0 1.18776774704602 0 0 0 0 0 0.31150311546827 0 0 0 0 0 0 0 0 0 0 0 0 0 0 0 0 0 0 0 TRUE 0.197961291174337 0.0519171859113783 0 0 0 0.934435179722009
"9352" "TRINITY_DN167943_c0_g1" 0 0 0 0 0 0 0 0 0 0 0 0 0 0 0 0 0 0 0 0 0 0 0 0.178873958169795 0 0 0.720716242521131 0 0 0.113700499164728 TRUE 0 0 0 0.139069456947643 0.0298123263616325 0.94640748763969
"9353" "TRINITY_DN167945_c0_g1" 0 0 0 0 0 0 0 0.339137384919585 0 0 0 0 0 0 0 0 0 0 0 0 0 0 0 0 0.62760683812965 0 0.190298791626595 1.42277121932047 0 0.298658315564515 TRUE 0 0.0565228974865976 0 0.423222527440206 0 0.96661159684217
"9354" "TRINITY_DN167947_c0_g1" 0 0 0 0 0 0 0 0 0 0 0 0 0 0 0 0 0 0 0 0 0 0 0 0 2.58207422139633 0 0 0 0.769771739249448 0 TRUE 0 0 0 0.558640993440963 0 1
"9355" "TRINITY_DN167948_c0_g1" 0 0 0 0 0 0.207892851641333 0 0 0 0 0 0.400537929583729 0 0 0 0 0 0 0 0 0 0 0 0 0 0 0 0 0 0 TRUE 0.0346488086068888 0.0667563215972881 0 0 0 0.870241470104097
"9356" "TRINITY_DN167955_c0_g1" 0 3.22481205781355 2.32481060342048 0 0 4.00880955531959 0 0 0 0 0 0 0 0 0 0 0 0 0 0 0 0 0 0 0 0 0 0 0 0 TRUE 1.59307203609227 0 0 0 0 1
"9357" "TRINITY_DN167956_c0_g1" 0 0 0 0 0 0 0 0 0.206643223983395 0 0 0 0 0 0 0 0 0 0 0 0.650764559116902 0 0 0 0 0 0 0 0 0 TRUE 0 0.0344405373305659 0 0 0.108460759852817 0.920615212872143
"9358" "TRINITY_DN167961_c0_g1" 0 0 0 0 1.7172102990196 0 0 0 0.574343753920013 0 0 1.26783539209762 0 0 0 0 0 0 1.6959938131099 0 2.62480276525295 0 0 0.10969486482593 0 0 0 0 0 0 TRUE 0.286201716503266 0.307029857669605 0 0 0.738415240531463 0.799153802085023
"9359" "TRINITY_DN167965_c0_g1" 0 0 0 0 0 0 0 0 0 0 0 0 0 1.52506659207821 0 0 0 0 0 0 1.0496307677246 0 0 0 0 0 0 0.34255474547732 2.2103888644454 0 TRUE 0 0 0.254177765346368 0.425490601653787 0.174938461287433 0.747869738505432
"9360" "TRINITY_DN167965_c0_g4" 0 0 0 0 0 0 0 0 0 0 0 0 0 0 0 0 0 0 0 0 0 0 0 0 0 0 0 0.293958979028694 1.21723071622067 0 TRUE 0 0 0 0.251864949208227 0 1
"9361" "TRINITY_DN167966_c1_g1" 0 0 0 0 0 0 0 0 0 0 0.448900951145128 2.08814159686902 0 0 0 0 0 0 0 0.729444006833663 0 0 0 0.506906554580693 0 0 0 0 1.57482812358744 1.95791459863299 TRUE 0 0.422840424669024 0 0.588790453703405 0.206058426902393 0.732970003328121
"9362" "TRINITY_DN167968_c0_g1" 0 0.12961273813047 1.30275771563804 2.26813492392489 0 0 0 0 0 0 0 0 0 0 0 0 0 0 0 0 0 0 0 0 0 0 0 0 0 0 TRUE 0.616750896282233 0 0 0 0 1
"9363" "TRINITY_DN167970_c0_g1" 0 0 0 0 0 0 0 0 0.566571640626761 0 0 0 0 0 0 0 0 0 0 0 0 0 0 0 0 0 0.421155960662223 0 0 0 TRUE 0 0.0944286067711268 0 0.0701926601103706 0 0.814164736432834
"9364" "TRINITY_DN167973_c0_g1" 0 0 0 0 0 0 0 0 0 0 0 0 0 0 0 0 0 0 0 0 0 0 0 0 3.91188328940579 2.08882003329858 1.00216242115062 2.03843618165611 0.336854639125465 0.329984649758421 TRUE 0 0 0 1.6180235357325 0 1
"9365" "TRINITY_DN167977_c0_g1" 0 0 0 0 0 0 0 0 0 0 0 0 0 0 0 0 0 0 0 0 0 0 0 0 2.91628554634606 2.7415748474188 2.91169158187234 1.13881446890228 0.477159211186641 1.21350281998392 TRUE 0 0 0 1.899838079285 0 1
"9366" "TRINITY_DN167980_c0_g1" 0 0 0 0.702214251010441 0.443606651475615 0.117695042669755 0 0 0 0 0 0 0.0398402645317911 1.07450543636363 1.10299399332333 1.31498648546852 1.85638817681409 2.07416287550701 0 0 0 0 0 0 0 0 0 0 0 0 TRUE 0.210585990859302 0 1.24381287200139 0 0 0.957673297245981
"9367" "TRINITY_DN167981_c0_g1" 0 0 0 0 0 0 0.470927257475127 0 4.27634777302029 0 0 0 0 0 0 0 0 0 0 1.32192809488736 0 0 0 0 0 0 0 0.698662999885884 0.61541629726287 0 TRUE 0 0.791212505082569 0 0.219013216191459 0.220321349147894 0.861183132686488
"9368" "TRINITY_DN167984_c0_g1" 0 0 0 0 0 0 0 0 1.30917618747851 0.257010618206024 0 0.870266070395983 0 0 0 0 0 0 0 0 0 0 0 0 0 0 0 0 0 0 TRUE 0 0.406075479346754 0 0 0 1
"9369" "TRINITY_DN167986_c0_g1" 1.18840092460321 0 0 0 0.438292851579147 0 2.8949147479499 3.55188510347172 1.96974912828866 3.17664191765689 3.92818079398022 4.01934608880481 0 0 0 0 0 0 1.80570518483851 3.53156860881496 3.70608844879118 3.88664768933046 2.30684550031428 2.53007074222508 0 1.98550043030488 0 2.32883646422954 1.57531233068744 0.0538064436957938 TRUE 0.271115629363726 3.25678629669203 0 0.990575944819609 2.96115436238575 0.675842567498343
"9370" "TRINITY_DN167986_c0_g2" 0 0 0 0 0 0 0 0 0 3.82242424377525 0 4.06065270422224 0 0 0 0 0 0 0 0 0 4.13783137173246 0 0.531069492725954 0 0 0 1.00432160595009 0 0 TRUE 0 1.31384615799958 0 0.167386934325016 0.778150144076402 0.820082230966626
"9371" "TRINITY_DN167987_c0_g1" 0 3.2621324395394 0.371837617330421 3.3595211704276 3.46427617703204 2.82680268428583 1.06281249240502 0.996388746447621 1.46048047004001 0 0 0 2.14698099722323 0 0 2.49518347790833 1.57918014812715 1.93583687368403 0.151858816727005 0 0.439357178474257 0 0 0 0 1.02502879449152 0 0 0 0 TRUE 2.21409501476921 0.586613618148776 1.35953024949046 0.170838132415254 0.0985359992002103 0.749839326623746
"9372" "TRINITY_DN167992_c2_g2" 0 0 0 0 0 0 0 0 0 0.0648828515848544 0 0 0 0 0 0 0 0 0 0 0 0 0 0 0 0 0 0 0 0.070389327891398 TRUE 0 0.0108138085974757 0 0.0117315546485663 0 0.769557212973533
"9373" "TRINITY_DN168001_c1_g1" 0 0 0 0.477159211186641 0 0 0 0 0.771463058365651 0 0 0 0 0 0 0 0 0 0.160920188181103 0 0 0 0 0 0 0 0 0 0 0 TRUE 0.0795265351977735 0.128577176394275 0 0 0.0268200313635172 0.793224253433625
"9374" "TRINITY_DN168001_c2_g1" 0 0 0 0 0 0 0 0 0 0 0 0 0 0 0 0 0 0 0.230203013366421 1.90149445504757 0.738119288782576 0 0.269033146455237 0 0 0 0.652601217596519 0.347098670622268 0 0 TRUE 0 0 0 0.166616648036465 0.523141650608635 0.920376896084159
"9375" "TRINITY_DN168002_c0_g1" 0 0 0 0 0 0 1.88088139723765 2.63737839487229 1.5626698261027 1.8015725694636 2.41872967673653 1.66721091248087 0 0 0 0 0 0 1.78282789207489 0.888304895208487 1.06419306192749 1.37629038333705 3.03509599789673 0.787432464516868 2.18776774704603 0 0.979659551715824 0 1.43082049651977 0.987684677566761 TRUE 0 1.99474046281561 0 0.93098874547473 1.48902411582692 0.696700785589198
"9376" "TRINITY_DN168004_c0_g1" 0 0 0 0 0 0 0 0.507921464957328 0 0 0 0 0 0 0 0 0.843179890257174 0 0 0 0 0 0 0 0 0 0 0 0 0 TRUE 0 0.084653577492888 0.140529981709529 0 0 0.849402994892819
"9377" "TRINITY_DN168008_c0_g1" 0 0 0.235114320376357 0 0 0 0 0 1.24610400988392 0 0 0 0 0 0 0 0 0 0 0 0 0 0 0 0 0 0 0 0 0 TRUE 0.0391857200627262 0.207684001647319 0 0 0 0.952830117207018
"9378" "TRINITY_DN168015_c0_g1" 0 0 0 0 0 0 0.621993231666123 0 0 0 0.00863030514344006 0 0 0 0 0 0 0 0 0 0 0 0 0 0 0 0 0 0 0 TRUE 0 0.105103922801594 0 0 0 1
"9379" "TRINITY_DN168019_c0_g1" 0 0 0 0 9.76493626182289 0 0 0 0 0 0 0 0 0 0 0 10.2392751097445 0 0 0 0 0 0 0 0 0 0 0 0 0 TRUE 1.62748937697048 0 1.70654585162409 0 0 0.76158135812442
"9380" "TRINITY_DN168019_c1_g1" 0 0 0 0 4.96162332828694 0 0 0 0 0 0 0 0 0 0 0.483364360713349 5.67601346978567 0.260627908126699 0 0 0 0 0 0 0 0 0 0 0 0 TRUE 0.826937221381157 0 1.07000095643762 0 0 0.806790541539724
"9381" "TRINITY_DN168027_c0_g1" 0.718087583960517 2.08236196955747 0.945607703181372 0 0.344828496997441 0 0.10701824988212 0 0.49467161164755 0 0 0.697773819555186 0 0 0 0 0 0 0 0 0 0 0 0 0 0 0 0 0 0 TRUE 0.681814292282801 0.216577280180809 0 0 0 0.920587877581855
"9382" "TRINITY_DN168032_c0_g1" 0 0 0 0 0 0 0 0.238786859587116 1.30859386858428 0.796597754048306 0 0.947853143387017 0 0 0 0 0 0 2.14600345113892 0.808179083771471 1.39889757120247 0 0 1.50589092972996 0 0 0 0.16478627814334 1.88518386632035 0 TRUE 0 0.548638604267786 0 0.341661690743948 0.976495172640471 0.772067410071179
"9383" "TRINITY_DN168033_c0_g1" 0 0 0 0 0 0 0 0 0 0 0 0 0 0 0 0 0 0 0 0 0 0 0 0 0 0 0 1.68974643849356 0 1.1036654827657 TRUE 0 0 0 0.465568653543209 0 1
"9384" "TRINITY_DN168034_c0_g1" 1.23511432037636 3.0100636833447 0 0.366252263699564 0.711054321812066 0 0 0 0 0 0 0 0 0 0 0 0 0 0 0 0 0 0 0 0 0 0 0 0 0 TRUE 0.887080764872114 0 0 0 0 1
"9385" "TRINITY_DN168035_c0_g1" 0 0 0 0 0 0 0 1.4494293141032 1.99963928114804 0 0.22404027421793 0 0 0 0 0 0 0 0.572404647390332 2.48697174437041 0 0 2.66857301647589 0 3.63343121035563 5.94591197787334 7.12828308893728 2.5061449029796 4.62719825012756 2.12532047371441 TRUE 0 0.612184811578195 0 4.32771498399797 0.954658234706105 0.909487856058115
"9386" "TRINITY_DN168037_c0_g1" 0.24000896473507 0.532067552289031 0 1.10835717809042 0 1.14012422390907 2.00934717225925 2.10534284028622 0.297484915710575 1.54002726925751 1.39451414195596 1.26903314645524 1.27619886503224 0.314986485468515 0 1.74459168654238 1.09017594979021 1.33399611819645 2.72268459807061 2.82273014794452 2.32365829102624 2.84639302085236 3.25761413004954 2.30801131455218 2.47690008320375 2.34511246413563 2.23081784186108 0 0 2.19723635491871 TRUE 0.503426319837265 1.43595824765413 0.959991517504967 1.54167779068653 2.71351525041591 0.590839421760925
"9387" "TRINITY_DN168038_c0_g1" 0 1.14990966753492 0 0.105678077894537 0.158337027167101 1.24000896473507 0 0 0 0 0 0 0 0 0 0 0 0 0 0 0 0 0 0 0 0 0 0 0 0 TRUE 0.442322289555272 0 0 0 0 1
"9388" "TRINITY_DN168051_c0_g1" 0 0 0 0 0 0 0 0 0 0 0 0 0 0 0 0 0 0 0 0 0 0 0 0 2.38708677001591 0 0 0 1.8094144442359 0 TRUE 0 0 0 0.699416869041968 0 1
"9389" "TRINITY_DN168052_c0_g2" 0 0 0 0 0 0 0 0 0 0 0 0 0 0 0 0.323081789503733 0 0 0 0 0 0 0 0 0 0.534061602421118 0 0 0 0 TRUE 0 0 0.0538469649172888 0.0890102670701864 0 0.848761927444759
"9390" "TRINITY_DN168057_c0_g1" 0 0 0 0 0 0 0.444667066841908 0 0 0 0 0 0 0 0 0 0 0 0 0 0 0 0 0 3.99267780637486 2.69510298564048 2.30975827142464 2.42384705459843 3.72071624252113 2.9741621677966 TRUE 0 0.0741111778069846 0 3.01937742139269 0 0.993863703715715
"9391" "TRINITY_DN168061_c0_g1" 0 0 0 0 0 0 0 0 0 0 0 0 0 0.349365277594213 0 0 0 0 1.25156762060825 0.391767719955997 0 1.42169458118029 0.246104009883917 0 0 0 0 0 0 0 TRUE 0 0 0.0582275462657022 0 0.551855655271409 0.97362193097529
"9392" "TRINITY_DN168062_c0_g1" 0 0 0 0.49364733397521 0 0 0 0 0 0 0 0 0 0 0 1.11835972595306 0 1.63366369686663 0 0 0 0 0 0 0 0 0 0 0 0 TRUE 0.082274555662535 0 0.458670570469948 0 0 0.955155965436022
"9393" "TRINITY_DN168062_c0_g3" 0 0 0 0 0.585923976958601 0 0 0 0 0 0 0 0.231432408447965 0 0 0 0 0 0 0 0 0 0 0 0 0 0 0 0 0 TRUE 0.0976539961597669 0 0.0385720680746608 0 0 0.901253226720095
"9394" "TRINITY_DN168062_c0_g5" 0 0 0 0.159629185821228 0 0.00863030514344006 0 0 0 0 0 0 0 0 0 0 0 0 0 0 0 0 0 0 0 0 0 0 0 0 TRUE 0.0280432484941113 0 0 0 0 1
"9395" "TRINITY_DN168066_c0_g1" 2.20320115631661 3.31571113013737 0 4.05935527761642 0 0 0 2.71127463104986 0 0 0 0 0 0 0 0 0 0 0 0 0 0 0 0 0 0 0 0 0 0 TRUE 1.59637792734507 0.451879105174977 0 0 0 0.929233689367264
"9396" "TRINITY_DN168067_c0_g1" 0 0 0 0 0.470927257475127 0.674460651560259 0 2.21816118709516 0 0 0 0 0.189033824390017 0 0 0 0 0 2.98568257727071 4.51891275841658 0 2.82476785314329 0.273814244587037 2.53953107147415 3.33985000288462 5.32437859412218 0 2.6463931012189 0 4.05302442450189 TRUE 0.190897984839231 0.369693531182527 0.0315056373983361 2.56060768712127 2.19045141748196 0.728331229253016
"9397" "TRINITY_DN168068_c0_g1" 0 0 0 0 0 0 0.253384235800074 0 1.73422186622078 0 0 0 0 0.959770155211467 0 0 0 0 0 0 0 0 0 0 0 0 0 0 0 0 TRUE 0 0.331267683670142 0.159961692535245 0 0 0.879280638875625
"9398" "TRINITY_DN168071_c0_g1" 0 0 0 0 0.805705184838511 0.0468402542029724 0 0 0 0 0 0 2.48259017500071 0 0 0 0 0.600269753509005 0 0.867105729502655 0.303342394487331 0 0 0.364012053558615 0 0 0 0 0 0 TRUE 0.142090906506914 0 0.513809988084952 0 0.255743362924767 0.806429283851376
"9399" "TRINITY_DN168077_c0_g1" 0 0 0 0 0 0 0 1.52556778890135 0 0 0.609754962172443 0 0 0 0 0 0 0 0 0 0 0 0 0 0 0 0 0 0 0 TRUE 0 0.355887125178965 0 0 0 1
"9400" "TRINITY_DN168080_c0_g1" 0 0 0 0 0 0 0.58880456701555 2.40898352943074 1.47352717715676 2.799087306074 2.49671798793518 1.72202877790284 0 0 0 0 0 0 0 0 0 0 0 0 0 0 0 0 0 0 TRUE 0 1.91485822425251 0 0 0 1
"9401" "TRINITY_DN168083_c0_g1" 1.70531444108638 0 0 4.75808993420181 1.95382395394117 6.7303818235429 1.69198075060328 0 1.15898325116039 0 0 0.185232254230161 7.60332961626427 0 0 2.87754795155549 0.146655222119465 7.39313300190094 3.78324709737812 0 0.0398402645317911 0 0 3.43108803384847 2.94054264809852 0 0 0 0 1.12829340100982 TRUE 2.52460169212871 0.506032709332304 3.00344429864003 0.678139341518056 1.2090292326264 0.590653056406584
"9402" "TRINITY_DN168083_c0_g3" 0 0 1.99313087142926 0 0 0 0 0 0 0 0 0 2.21661006874244 0 0 0 0 0 0 0 0 0 0 0 0 0 0 0 0 0 TRUE 0.332188478571544 0 0.369435011457074 0 0 0.775205064307946
"9403" "TRINITY_DN168085_c0_g1" 0 0 0.599317793698226 0 0 0 0 0 2.95419631038688 1.61070006213476 3.29601682253322 3.80271021929134 0 0 0 0 0 0 0 0 0 0 0 0 0 0 0 7.53907348791055 6.14394436551295 0 TRUE 0.0998862989497044 1.94393723572437 0 2.28050297557058 0 0.775945969313775
"9404" "TRINITY_DN168090_c0_g1" 0 0.474046599319306 0.236339539168374 0 1.55188510347172 1.97526332167849 1.73161772284062 2.14567745519564 2.22063951287686 0.326537348139952 1.04124298223188 1.57821416547245 0 0 0 0 0 0 0.453122446595813 0 0 0.0468402542029724 0 0 0 0 0 0 1.30859386858428 0 TRUE 0.706255760606316 1.50732153112623 0 0.218098978097379 0.0833271167997975 0.832868794962648
"9405" "TRINITY_DN168093_c0_g1" 0.532067552289031 0 0 0 0 0 0 0 1.52506659207821 0 0 0 0 0.829443681366591 0 0 0 0 0 0 1.0621217119078 0 0 0 0 0 0.0468402542029724 0 0 0 TRUE 0.0886779253815051 0.254177765346368 0.138240613561099 0.00780670903382873 0.177020285317966 0.595022077626153
"9406" "TRINITY_DN168093_c0_g2" 0 0 0.742437445376266 0 0 0 0 0 0 0 0 0 0 0 0 0 0 0 0 0 0 0 0 0 0 0 0 0 0.425459304765355 0 TRUE 0.123739574229378 0 0 0.0709098841275592 0 0.856735639003993
"9407" "TRINITY_DN168094_c0_g1" 3.05675691879274 5.62483200245346 4.15688196396671 4.37677657188298 4.376637677588 4.92267359284945 4.6541490815309 4.90462860101901 4.09651487607052 4.99245122048114 4.92618923436347 4.87872534148011 0 0 0 0 0 0 3.75478063190594 3.14714385719302 1.99783433278189 3.28968694280498 4.02174621050222 4.51153129179318 0.790772037862 0 0 0 0 2.59454854955035 TRUE 4.41909312125556 4.74210972582419 0 0.564220097902059 3.45378721116354 0.555203226088639
"9408" "TRINITY_DN168097_c0_g1" 0 0 0 0 0 0.372952097911829 0 0 0 0 0 0 0.0524158941511385 0 0 0 0 0 0 0 0 0 0 0 0 0 0 0 0 0 TRUE 0.0621586829853049 0 0.00873598235852309 0 0 0.964864191376978
"9409" "TRINITY_DN168101_c0_g1" 0 0 0 0 0 0 0 0 0 0 0 0 0 0 0 0 0 0 0 0.13224779829844 0 0 0 0 0 3.42371261905429 0 0 0 0 TRUE 0 0 0 0.570618769842382 0.0220412997164066 0.99034324627873
"9410" "TRINITY_DN168102_c0_g1" 0 0 0.959028218943694 0 0 0 0 1.58688481285218 0 1.16285452819051 0 1.72944400683366 0 0 0 0 0 0 0 0 0 0.881273061429249 0 0.903809558578697 0 2.35755200461808 0 0.738119288782576 0 1.41792000781197 TRUE 0.159838036490616 0.746530557979393 0 0.752265216868771 0.297513770001324 0.599914253153172
"9411" "TRINITY_DN168103_c0_g1" 0 0 0 0 0 0 0 0.571434115876509 0 0.0827025893302493 0.539034702970754 0 0 0 0 0 0 0 0 0 0 0 0 0 0 0 0 0 0 0 TRUE 0 0.198861901362919 0 0 0 1
"9412" "TRINITY_DN168104_c0_g1" 0 0 0 0 0 0 0 0 0 0 0 0 0 0.715454127115718 0.738119288782576 0 0 0 0 0 0 0 0 0 0 0 0 0.034215715337913 0 0 TRUE 0 0 0.242262235983049 0.0057026192229855 0 0.994115241279924
"9413" "TRINITY_DN168104_c1_g1" 0 0 0 0 0 0 0 0 0 0 0 0 0 0 0 0 0 0 0 0 0 0 0 1.39231742277876 0 0 0 0 1.39066768555967 0 TRUE 0 0 0 0.231777947593278 0.23205290379646 0.750296221463601
"9414" "TRINITY_DN168106_c0_g1" 0 0.16478627814334 0 0 0 0 0 0 0 0 0 0 0 0 0.209141397838592 0 0 0 0 0 0 0 0 0 0 0 0 0 0 0 TRUE 0.0274643796905566 0 0.0348568996397653 0 0 0.803020492539554
"9415" "TRINITY_DN168109_c0_g1" 0 0 0 0 0 0 0.137503523749935 0 0 0.760433874670112 0.00432160595009347 0.902266569083071 0 0 0 0 0 0 0 0 0 0 0 0 0 0 0.279768421593595 0 1.44360665147561 1.89685307289671 TRUE 0 0.300754262242202 0 0.603371357660986 0 0.875385921777884
"9416" "TRINITY_DN168110_c0_g1" 0 0 0 0 0 0 0 0 0 0 0 0 0 0 0 0 0 0 0 0 0 0 0 0 0.949348164288563 0.564622052436981 2.12829340100982 0 0 0 TRUE 0 0 0 0.607043936289227 0 1
"9417" "TRINITY_DN168111_c0_g1" 0 0 0 0 0 0 0.506906554580693 0.932061171343424 0.244887059123534 0 0 0.886745224742109 0 0 0 0 0 0 0 0 0 0 0 0 1.2424500736777 1.6959938131099 1.32423456227053 0.796597754048306 0.812292844873271 2.40299497537925 TRUE 0 0.42843333496496 0 1.37909400389316 0 0.922334276388067
"9418" "TRINITY_DN168117_c0_g1" 0 0 0 0 0 0 0 0 0 0 0 0 0 1.387362540836 1.64570165857883 0 0 0 0 0 0 0 0 0 0 0 0 0 0 0 TRUE 0 0 0.505510699902472 0 0 1
"9419" "TRINITY_DN168119_c0_g1" 0 0 0 0 0 0 0 0.762986564880576 0 0 0 0 0 0 0 0 0 0 0 2.78240856492737 0 0 0 0 0 0.37851162325373 0 0 0 0 TRUE 0 0.127164427480096 0 0.0630852705422883 0.463734760821229 0.8974361455644
"9420" "TRINITY_DN168128_c0_g1" 0 0 0 0 0 0 0 0.466757615726171 0 0.590721770009841 0 0.159629185821228 0 0 0 0 0 0 0.272620454662992 0.232660756790275 0.704871964456353 2.42545930476536 3.64708421262895 1.31903981556254 0 0 0 0 0 0 TRUE 0 0.202851428592873 0 0 1.43362275147774 0.964626079562462
"9421" "TRINITY_DN168130_c0_g1" 0 0 0 0 0 0 0.996388746447621 0 0 0.794103898559748 0 3.52794609890826 0 0 0 0 0 0 2.32019582126613 2.86096279785812 1.49569516262407 4.55783892582826 1.60217179075338 2.69821847822441 0 0 0 1.56510969653183 0.664482840364683 2.7878503341913 TRUE 0 0.886406457319271 0 0.836240478514636 2.58918049609239 0.833668709227327
"9422" "TRINITY_DN168133_c2_g1" 0 0 0 0 0 0 0 0 0 0 0 0 0 0 0.408168370708106 0 0 0 0 0 0.0398402645317911 0 0 0 0 0 0 0 0 0 TRUE 0 0 0.0680280617846844 0 0.00664004408863185 0.975598143198434
"9423" "TRINITY_DN168134_c0_g1" 0 0 0 0 0 0 0 0 0 0 0 0 0 0 0 0 0 0.809002774939086 0 0 0 0 0.757876659747896 0 0 0 0 0 0 0 TRUE 0 0 0.134833795823181 0 0.126312776624649 0.765799116138705
"9424" "TRINITY_DN168137_c0_g1" 0 0 0 0 0 0 0 0 0 0 0 0 0 0 0 0 0 0 0 1.41899946543127 1.6544355408454 0.698662999885884 2.9137989649507 2.93111569975779 0 0 0 0 0 0 TRUE 0 0 0 0 1.60283544514517 1
"9425" "TRINITY_DN168140_c0_g1" 0 0 0 0 0.778208576398088 0.335711910320462 0 0 0 0 0 0 0 0 0 0 0 0 0 0 0 0 0 0 0 0 0 0 0 0 TRUE 0.185653414453092 0 0 0 0 1
"9426" "TRINITY_DN168143_c0_g1" 0 0 0 0 0 0 0 0 0 0 0 0 0 0 0 0 0 0 0.282143228781498 0.967168607532628 1.81557542886257 1.67084033588156 2.22032995487956 1.18903382439002 0 0 0 0 0 0 TRUE 0 0 0 0 1.35751523005464 1
"9427" "TRINITY_DN168144_c0_g1" 0 0.0172092900322231 0 0 1.00288250853312 0 0 0 0 0 0 0 0 0 0 0 0 0 0 0 0 0 0 0 0 0 0 0 0 0 TRUE 0.170015299760891 0 0 0 0 1
"9428" "TRINITY_DN168147_c0_g1" 0 0 0 0 0 0 0 0 0 0 0 0 0.922197848396367 0 0 0 0 0 1.53306492186964 0 0 0 0 0 0 1.43776039353993 0 0 0 0 TRUE 0 0 0.153699641399394 0.239626732256655 0.255510820311606 0.615156832520467
"9429" "TRINITY_DN168150_c0_g1" 0 0 0 0 0 0 0 0 0 0 0 0 0 0 0 0 0 0 0 0 0 0 0 0 3.64397160076162 2.3164354110105 0 0.852797892818771 3.46975576326468 0 TRUE 0 0 0 1.71382677797593 0 1
"9430" "TRINITY_DN168151_c0_g1" 0 0 0 0 0 0 4.55887985347544 0 0.124328135002202 0 0 0 0 0 0 0 0 0 0 0 0 0 0.989139007368233 0 0 0 0 0 1.82374936030827 1.3928669162308 TRUE 0 0.780534664746274 0 0.536102712756512 0.164856501228039 0.775487481323969
"9431" "TRINITY_DN168153_c0_g1" 0 0 0 0 0 0 0 0 0 0 0 0 0 0 0 0.0510240030244669 0 0.316145742293356 0 0 0 0 0 0 0 0 0 0 0 0 TRUE 0 0 0.0611949575529705 0 0 1
"9432" "TRINITY_DN168154_c0_g2" 0 0 0 0 0 0 0 1.82171021503467 0 0 0 0 0 0 0 0 0 0 0.415758666522498 4.75269507798733 2.1196881745192 0 2.33999248424772 3.61518085131524 1.67446065156026 1.09895848008817 0 0 0.922197848396367 1.44148347958264 TRUE 0 0.303618369172446 0 0.856183409937907 2.20721920909867 0.868635410754697
"9433" "TRINITY_DN168155_c0_g1" 0 0 0 0 0 0 0 0 0 0 0 0 0 0 0 0 0 0 0 0 0 0 0 0 3.0866139474095 0 0 0 0.813935070481317 0 TRUE 0 0 0 0.650091502981802 0 1
"9434" "TRINITY_DN168160_c0_g1" 0 0 0 0 0 0 0 0 1.449957483628 0 0 1.24427819857814 0 0 0 0 0 0 2.49210955265261 0 3.39080523573767 0 1.40979822782842 2.27351588970212 0 0 0.72159139877538 0 0 0 TRUE 0 0.449039280367691 0 0.12026523312923 1.59437148432014 0.910732141302113
"9435" "TRINITY_DN168161_c0_g1" 0 0 0 0 0 0 4.16518840068709 5.48039439001216 3.49620666592348 4.54757321550631 3.77420723002214 4.06419306192749 0 0 0 0 0 0 0 0 0 0 0 0 0 0 0 0 0 0 TRUE 0 4.25462716067978 0 0 0 1
"9436" "TRINITY_DN168162_c0_g1" 0 0 0 0 0 0 1.9712216418545 0 1.88557436437143 0.656267534794289 0 2.70929063572336 0 0 0 0 0 0 0 0 0.807354922057604 3.19660704409482 0.746742715777736 2.61494536693687 0 0 1.74200621086674 2.04788732939655 2.12763327972587 2.89530262133331 TRUE 0 1.20372569612393 0 1.46880490688708 1.22760834147784 0.586171378819357
"9437" "TRINITY_DN168163_c0_g1" 0 0 0 0.7982579326445 0.100304905795685 0 0 0 0 0 0 0 0 0 0 0 0 0 0 0 0 0 0 0 0 0 0 1.11902410314227 0 0 TRUE 0.149760473073364 0 0 0.186504017190379 0 0.799253019680949
"9438" "TRINITY_DN168174_c0_g1" 0.395062799517578 0 0 0 0 0 0 2.50283975825593 2.02183502726224 0.350497247084133 0.966430467306298 0.20163386116965 0 0 0 0 0 0 0 0 0 0 0 0 0 0 0 0.321928094887362 0 0 TRUE 0.0658437999195963 1.00720606017971 0 0.0536546824812271 0 0.970339117504043
"9439" "TRINITY_DN168174_c0_g2" 0 0 0 0 0 0 0 0 0 0.954568570752994 1.24792751344359 2.35219353774503 0 0 0 0 0 0 0 0 0 0 0 0 0 0 0 6.05361097863407 5.13368681369101 0 TRUE 0 0.759114936990269 0 1.86454963205418 0 0.898217386662705
"9440" "TRINITY_DN168175_c0_g1" 0 0 0 0 0 0 0 0 0 0 0 0 0 0 0 0 0 0 0 0 0 0 0 0 0.31034012061215 0 0 0.92523990548741 0 0 TRUE 0 0 0 0.205930004349927 0 1
"9441" "TRINITY_DN168178_c0_g1" 0 0 0 0 0 0 0 0 0 0 0 0 0 0 0 0 0 0 0 0 0 0 0 0 0 0.221567788538409 0 0 0.894526770257394 0 TRUE 0 0 0 0.186015759799301 0 1
"9442" "TRINITY_DN168179_c0_g1" 0 0 0 0 0 0 1.50589092972996 0.364012053558615 0 0 0 0 0 0 0 0 0 0 0 0 0 0 0 0 0 0 2.55704241526372 0 1.53406160242112 0 TRUE 0 0.311650497214762 0 0.68185066961414 0 0.885733595674576
"9443" "TRINITY_DN168179_c0_g2" 0 0 0 0 0 0 1.26663664251399 1.57482812358744 0 0 0 0 0 0 0 0 0 0 0 0 0 0 0 0 0 0 1.00144197417391 0.199122642013601 0 0 TRUE 0 0.473577461016905 0 0.200094102697918 0 0.894370974566516
"9444" "TRINITY_DN168180_c0_g1" 0 0 0 0 0 0.0935601761623378 0 0.180147861158429 0 0 0 0 0 0 0 0 0 0 0 0 0 0 0 0 0 0 0 0 0 0 TRUE 0.015593362693723 0.0300246435264048 0 0 0 0.870161966452577
"9445" "TRINITY_DN168182_c0_g1" 0 0 0 0 0 0 0 0 0 0 0 0 0 0 0 0 0 0 0 0 0 0 0 0 0.60502015306241 0 0 1.12035194036522 1.92599941855622 0.0799753767205959 TRUE 0 0 0 0.621891148117408 0 1
"9446" "TRINITY_DN168183_c0_g1" 0 0 0 0 0 0 0 0 0 0 0 0 0 0 0 0 0 0 0.01292617444427 0 0 0 0 0 0 0 0 0 0.889084098598149 0 TRUE 0 0 0 0.148180683099692 0.00215436240737834 0.996365311654811
"9447" "TRINITY_DN168190_c0_g2" 0 0 0 0 0 0 0 0 2.13323470635714 0 0 0.393965275660243 0 0 0 2.07826824713921 0 0 0 0 0 0 0 0.751892138404309 0 0 0.232660756790275 0 1.1036654827657 1.45154083301783 TRUE 0 0.421199997002898 0.346378041189869 0.464644512095634 0.125315356400718 0.51958251343249
"9448" "TRINITY_DN168196_c0_g1" 0 0 0 0 0 0 0 0 0 0 0 0 0 0 0 0 0 0 0 0 0.986228880227399 0.451013242943973 0 1.04544297076117 0 0 0 0 0 0 TRUE 0 0 0 0 0.413780848988757 1
"9449" "TRINITY_DN168196_c1_g1" 0 0 0 0 0 0 0 0 0 0 0 0 0 0 0 0 0 0 0.276198865032242 1.82171021503467 2.83673208045914 1.64662350847658 1.09288396567848 0 0 0 0 0 0 0 TRUE 0 0 0 0 1.27902477244685 1
"9450" "TRINITY_DN168200_c0_g1" 0 0 0 0 0 0 0 0 0 0 0 0 0 0 0 0 0 0 0 0 0 0 0 0 0 0.200378797984026 0 0.704871964456353 0 0 TRUE 0 0 0 0.150875127073397 0 1
"9451" "TRINITY_DN168201_c0_g1" 0 0.413594082409175 0.00719550140420377 0.468843942974637 1.25035527176305 1.12498976997866 0 0 0 0 0 0 0 0 0 0 0.587845009254278 0 0 0 0 0 0 0 0 0 0 0 0 0 TRUE 0.544163094754955 0 0.0979741682090463 0 0 0.954988601233071
"9452" "TRINITY_DN168206_c0_g1" 0 0 0 0 0 0 0 0 2.05831649559082 0 0 1.94223297640072 0 0 0 0 0 0 0 0 2.7158933705476 0 0 4.16655477955717 0 0 0 0 0 0 TRUE 0 0.666758245331923 0 0 1.14707469168413 0.854682905532291
"9453" "TRINITY_DN168206_c1_g1" 0 0 0 0 0 0 0 0 0 0 0 0 0 0 0 0 0 0 1.43562859405209 2.59741198755465 1.72290313856045 2.62269612816767 0.851998837112446 2.6406209280357 0 0 0 0 0 0 TRUE 0 0 0 0 1.97854326891383 1
"9454" "TRINITY_DN168206_c1_g2" 0 0 0 0 0 0 0 0 0 0 0 0 0 0 0 0 0 0 0 0 0 0.997834332781886 1.5165194976611 0.762986564880576 0 0 0 0 0 0 TRUE 0 0 0 0 0.546223399220593 1
"9455" "TRINITY_DN168208_c0_g1" 0 0 0 0 0 0 0 0 0 0 0 0 0 0 0 0 0 0 0 0 0 0 0 0 1.32768736417605 0 0 1.70796645477598 0 0 TRUE 0 0 0 0.505942303158671 0 1
"9456" "TRINITY_DN168209_c0_g1" 2.4051755086353 2.19786539135374 2.30567874324229 0 2.90323113089 2.24549566281992 2.76913698304317 2.53953107147415 2.71061360238268 2.44810804371056 2.53256632326751 2.5053828490623 0 0 0 0 0 0 1.5935928058646 1.18523225423016 1.04124298223188 0.31034012061215 0 0.142740172116082 0 0 0 0 0 0 TRUE 2.00957440615687 2.58422314549006 0 0 0.712191389175812 0.736694004145631
"9457" "TRINITY_DN168213_c0_g1" 0 0 0 0 0 0 0.12961273813047 1.07860983469637 1.53455968460832 0.972325041557152 0.941106310946431 0.981852653289741 0 0 0 0 0 0 0 0 0 0 0 0 0 0 0 0 0 0 TRUE 0 0.939677710538079 0 0 0 1
"9458" "TRINITY_DN168215_c0_g1" 0 0 0.195347598322219 0 0 0 0 0 0 0 0 0 0 0 0 0 0 0 0 0 0.801572569463598 0 0 0 0 0 0 0 0 0 TRUE 0.0325579330537032 0 0 0 0.133595428243933 0.939073639192474
"9459" "TRINITY_DN168215_c0_g2" 0 0 0.423309237242387 0 0 0 0 0 0 0 0 0 0 0 0 0 0 0 0 0 0.186500557644495 0 0 0 0 0 0 0 0 0 TRUE 0.0705515395403978 0 0 0 0.0310834262740825 0.889855605998916
"9460" "TRINITY_DN168218_c0_g1" 0 0 0 0 0 0 1.65168318063211 1.20163386116965 0 0 0 1.43028527297778 0 0 0 0 0 0 2.4877435830197 2.43295940727611 3.16575118401426 1.09153059312062 1.38404980679516 1.51954190457844 0.966430467306298 0 0 0 0 0.561692721398309 TRUE 0 0.713933719129923 0 0.254687198117435 2.01359607980071 0.879739918178721
"9461" "TRINITY_DN168220_c0_g1" 0 0 0 0 0 0 0 0 0 0 0 0 1.9452331231349 0 0 0 0 0 0.187767747046025 0 0 0 0 0 0 0 0 0 0 0 TRUE 0 0 0.324205520522483 0 0.0312946245076708 0.975868220521633
"9462" "TRINITY_DN168227_c0_g2" 0 0 0 0 0 0 0 0 0 0 0 0 0 0 0 0 0 0 0 0 0 0 0 0 0 0 0.0607391578576785 0 0 0.946356571633634 TRUE 0 0 0 0.167849288248552 0 1
"9463" "TRINITY_DN168233_c0_g1" 0 0 0 0 1.21350281998392 0 0 0 0 0 0 0 0.0894981508391026 0 0 0 0 0 0 0 0 0 0 0 0 0 0 0 0 0 TRUE 0.202250469997319 0 0.0149163584731838 0 0 0.981562022484569
"9464" "TRINITY_DN168235_c0_g1" 0 0 0 0 0 0 0 0 0 0 0.0243196791954129 0 0 0 0 0 0 0 0 0 0 0 0 0 0 0 0 0 0.569491091958716 0.561692721398309 TRUE 0 0.00405327986590215 0 0.188530635559504 0 0.994625170792703
"9465" "TRINITY_DN168235_c0_g3" 0 0 0 0 0 0 0 0 0 0 0 0 0 0 0 0 0 0 0 0 0 0 0 0 0 0 0 0.663572335417523 0 0.211635253327149 TRUE 0 0 0 0.145867931457445 0 1
"9466" "TRINITY_DN168236_c0_g1" 0 0 0 0 0 0 0 0 0 1.32711247074709 0 0 0 0 0 0 0 0 0 3.59287558236442 0.32883646422954 0 0 0 1.85239842028655 6.67187361779599 0 1.2606279081267 0.805705184838511 2.65878273401283 TRUE 0 0.221185411791181 0 2.20823131084343 0.653618674432327 0.900960999655265
"9467" "TRINITY_DN168239_c0_g3" 0 0 0 0 0 0 0 0 0.899175630480513 0 0 0 0 0 0 0 0.286881147788162 0 0 0 0 0 0 0 0 0 0 0 0 0 TRUE 0 0.149862605080086 0.0478135246313603 0 0 0.920237732745589
"9468" "TRINITY_DN168240_c0_g1" 0 0 0 0 0 0 1.91494715047958 3.22388586794167 3.11919014964541 0.920674411041618 0.863145542989399 2.73898395470051 0 0 0 0 0 0 0 0 1.31846146516758 0 0 2.19597745864259 1.7407117333991 0.507921464957328 2.4262647547021 3.49620666592348 0 2.90515832198728 TRUE 0 2.13013784613303 0 1.84604382349488 0.585739820635028 0.714597854718126
"9469" "TRINITY_DN168241_c0_g1" 0 0 0 0 0 0 0 0 0 0 0 0 0 0 0 0 0 0 0 0 0.455228571117139 1.39066768555967 0 0 0 0 0 0 0 0 TRUE 0 0 0 0 0.307649376112801 1
"9470" "TRINITY_DN168244_c22_g1" 0 0 0 0 0 0 0 0 0 0 0.11503324294624 0 0 0 0 0 0 0 0 0 1.38901605968851 0 0 0 0 0 0 0 0 0 TRUE 0 0.0191722071577067 0 0 0.231502676614752 0.979295911997584
"9471" "TRINITY_DN168244_c8_g1" 3.17648235397361 1.19849415363908 0.730313886293776 0 1.96753753607086 0 6.63063844605544 6.02489586192013 6.13705261109088 7.05006629830629 7.51791342504406 7.10743679844779 0 0 0 0 0 0 9.4656051754423 9.12717927106946 11.1492752455055 9.64117027832595 10.1794351614814 9.61225849343244 3.77209679219569 3.08627424996482 2.85917445586644 3.58580382746522 2.57966289701601 2.52707033551266 TRUE 1.17880465499622 6.7446672401441 0 3.06834709300347 9.86248727087617 0.721373050067134
"9472" "TRINITY_DN168244_c8_g2" 0 0 0 0 0 0 0 0 0 0 0 0 0 0 0 0 0 0 0.0271540515037266 0 0 1.22032995487956 0 0 0 0 0 0 0 0 TRUE 0 0 0 0 0.20791400106388 1
"9473" "TRINITY_DN168244_c8_g3" 2.27052894238072 0.859174455866435 0.812292844873271 0.273814244587037 3.30041662783687 0.26663664251399 7.47726446863639 7.2666460116066 8.04438865459416 8.9503750932121 8.64983816869666 8.50035592113011 0 0 0 0 0 0 10.0918003115974 9.81737703189506 11.7810030942572 10.7911270649828 10.9658246795577 11.2518238119935 4.72181010491404 3.79493566280354 3.85808048790654 3.23526752964118 2.67604168737974 3.56571901995217 TRUE 1.29714395967639 8.148144719646 0 3.6419757487662 10.7831593323806 0.696580936423962
"9474" "TRINITY_DN168244_c8_g4" 2.94916137137824 0 0.0496307677246004 0.359521170427595 2.34283916046905 0.454175893185802 6.1378108834161 5.6156517047923 7.72666094935684 7.80275544818325 7.32029512229799 7.42774024601659 0 0 0 0 0 0 8.52073652693764 9.12825473035772 10.4386941451387 9.66178165997757 9.81081741819255 10.7009294923867 3.44108503676099 2.15153414134792 2.82456421208983 4.13742155011198 3.91647664443772 2.50233060171601 TRUE 1.02588806053088 7.00515239234385 0 3.16223536441074 9.71020232883181 0.711816617248796
"9475" "TRINITY_DN168244_c9_g1" 0 0 0 0 0 0 0 0 0 0 0 0 0 0 0 0 0 0 0 0 0.451013242943973 0 0 0.508935661864395 0 0 0 0 0 0 TRUE 0 0 0 0 0.159991484134728 1
"9476" "TRINITY_DN168247_c0_g1" 0 0 0 0 0 0 0 0 0 0 0 0 0 0 0 0 0 0 0 0 0 0 0 0 0.01292617444427 1.88479326254353 2.39670752138398 2.57942154276352 1.38956681176273 2.38045240672816 TRUE 0 0 0 1.77397795327103 0 1
"9477" "TRINITY_DN168255_c0_g1" 0 0 0 0 0 0 0 0 0 0 0 0 0 0 0 0 0 0 0 0 0 0 0 1.80446664273278 0 0 0 0 0 0.205392512989685 TRUE 0 0 0 0.0342320854982808 0.300744440455463 0.971543875053486
"9478" "TRINITY_DN168258_c0_g1" 0 0 0 0 0 0 0 0.818032474658094 0 0 0 0 0 0 0 0 0 0 0 0 0 1.21225804420273 0 0 0 0 0 0 0 0 TRUE 0 0.136338745776349 0 0 0.202043007367122 0.831299846066171
"9479" "TRINITY_DN168260_c0_g1" 0 0 0.210388864445403 0 0 0 1.9137989649507 4.36562255611334 5.72410451986685 4.75007048586569 4.14526985665051 3.85429493045532 0 0 0 0 0 0 0 0 0 0 0 0 0 0 0 0 0 0 TRUE 0.0350648107409005 4.1255268856504 0 0 0 0.997875131364259
"9480" "TRINITY_DN168263_c0_g1" 0 0 0 0 0 0 0.532067552289031 0 0 0.848798181244189 1.42921422983958 1.43935717847426 0 0 0 0 0 0 0 0 0 0 0 0 0 0 0 0 0 0 TRUE 0 0.708239523641177 0 0 0 1
"9481" "TRINITY_DN168267_c1_g1" 0 0 0 0 0 0 0 0 0 0 0.899175630480513 0 0 0 0 0 0 0 0 0 0 0 0 1.19345636574959 0 0 0 0 0 0 TRUE 0 0.149862605080086 0 0 0.198909394291598 0.811644636476559
"9482" "TRINITY_DN168268_c0_g1" 0 0 0 0 0 0 0 0 0 1.16735792773851 1.81147103052984 0 0 0 0 0 0 0 0 0 0 0 0 0 0 0 0 0.0114956388378294 0 0 TRUE 0 0.496471493044725 0 0.00191593980630491 0 0.999035221642558
"9483" "TRINITY_DN168271_c0_g1" 0 0 0 0 0 0 0 0 0 0 0 0 0 0 0 0 0 0 0 0 0 0 0 0 3.63598650374562 3.46936505370484 4.16382072649042 2.96587661419019 2.52732060787705 3.5635242501969 TRUE 0 0 0 3.3876489593675 0 1
"9484" "TRINITY_DN168272_c0_g1" 0 0 0 0 0 0 3.5647439789142 1.41413553298445 1.67536431274915 2.78743246451687 2.39643353125099 1.89607805539706 0 0 0 0 0 0 0 0 0 0 0 0 0 0 0 0 0 0 TRUE 0 2.28903131263545 0 0 0 1
"9485" "TRINITY_DN168278_c1_g1" 0 0 0.150559676575381 0 0 0 0 0 0.210388864445403 0 0 0 0 0 0 0 0 0 0.187767747046025 0 0 0 0 0 0 0 0 0 0 0 TRUE 0.0250932794292302 0.0350648107409005 0 0 0.0312946245076708 0.59797370393954
"9486" "TRINITY_DN168284_c0_g1" 0 0 1.49108345371826 2.73552217729654 0 0.786596361890807 0 3.37642931106992 4.50487458939846 1.88986288136518 0 0 0 0 0 0 0 0 0 4.65391987311942 5.22183842313572 3.54596836910529 0 0 0 2.28569812595813 3.4832353586083 0.550900664647523 0 0 TRUE 0.835533665484267 1.62852779697226 0 1.05330569153566 2.23695444422674 0.606902236758776
"9487" "TRINITY_DN168285_c0_g1" 0 0 0 0 0 0 3.18871740920268 1.93432777831537 0 2.57191946324556 0 1.20476675065461 0 0 0 0 0 0 0 0 0 0 0 0 0 0 0 0 0 0 TRUE 0 1.48328856690304 0 0 0 1
"9488" "TRINITY_DN168289_c0_g1" 0 0 0 0 0 0 0.834306702962908 0 0 0 0 0 0 0 0 0 0 0 1.16027483140859 0 0 0 0 0 0 0 0 0 0 0 TRUE 0 0.139051117160485 0 0 0.193379138568099 0.820235111462763
"9489" "TRINITY_DN168290_c0_g1" 0 0 0 0 0 0 0 0 0 0 0 0 0 0 0 0 0 0 0 0 0 0 0 0 0.231432408447965 0 0 2.08576455377831 0.570462931026041 1.77483975982733 TRUE 0 0 0 0.777083275513274 0 1
"9490" "TRINITY_DN168291_c0_g1" 0 2.69421160776789 0 0.509949146304311 0 0 0 0 0 0 0 0 0 0 0 0 0 0 2.86967403357451 1.77694619185709 2.21878116778407 2.37239496523802 3.23633953916837 2.73009646559547 0 0 0 0 0 0 TRUE 0.534026792345367 0 0 0 2.53403872720292 0.947314657564959
"9491" "TRINITY_DN168291_c0_g2" 0.599317793698226 1.55630678422498 0 0 0 0 0 0.891419186846079 0 0 0 0 0 0 0 0 0 0 1.09288396567848 1.04194382997017 0.497740088609093 0 2.41006969175638 0 0 0 0 0 0 0 TRUE 0.359270762987201 0.148569864474346 0 0 0.840439596002354 0.848936012213981
"9492" "TRINITY_DN168293_c0_g2" 0 0 0 0 0 0 0 0 0 0 0 0 0 0 0 0 0 0 0 0 0 0 0 0.757876659747896 0 0 0 0 0 0.214124805352847 TRUE 0 0 0 0.0356874675588079 0.126312776624649 0.92936686906809
"9493" "TRINITY_DN168302_c0_g1" 0 0 0 0 0 0 0 0 0 0 0 0 0 0 0 0 0 0 0 0 0 0 0 0 0 2.04614178164472 0 0.68885174386588 0.583037623796664 1.50741409901544 TRUE 0 0 0 0.804240874720451 0 1
"9494" "TRINITY_DN168304_c0_g1" 0 0 0 0 0.531069492725954 0 0 0 0.210388864445403 0 0 0 0 0 0 0 0 0 0 0 0 0 0 0 1.33571191032046 0 2.66448284036468 0 0 0 TRUE 0.0885115821209924 0.0350648107409005 0 0.666699125114191 0 0.953661108809492
"9495" "TRINITY_DN168307_c0_g1" 0 0 0.759581973233555 0.401630466584741 0 1.12895322038601 0 0 0 0 0 0 0 0 0 0 0 0 0 0 0 0 0 0 0 0 0 0 0 0 TRUE 0.381694276700717 0 0 0 0 1
"9496" "TRINITY_DN168308_c0_g1" 0 0 0 0 0 1.48800077083407 0 0 0 0 0.304511041809953 0 0 0 0 0 0 0 0 0 0 0 0 0 0 0 0 0 0 0 TRUE 0.248000128472345 0.0507518403016589 0 0 0 0.948838897166823
"9497" "TRINITY_DN16830_c0_g1" 0.831877241191673 0 0 0 0 0 0 0 0 0 0 0 0 0 0 0 0 0 0 0 0 0 0 0 0 0 0 0 0.785759774427011 0 TRUE 0.138646206865279 0 0 0.130959962404502 0 0.763859456804768
"9498" "TRINITY_DN168311_c0_g2" 0 0 0 0 0 0 0 0 0 0 0 0 0 0 0.0454429707611671 0 0 0 0 0 0.286881147788162 0 0 0 0 0 0 0 0 0 TRUE 0 0 0.00757382846019452 0 0.0478135246313603 0.960399131215549
"9499" "TRINITY_DN168312_c0_g1" 0 0 0 0 0 0 1.40490312214513 0 0.289244285156642 0.151858816727005 1.1940870521163 0 0 0 0 0 0 0 0.43722773891291 0.303342394487331 0 0 0.176322772640463 0 0 0 0 0 0.108357178090419 0 TRUE 0 0.506682212690847 0 0.0180595296817364 0.152815484340117 0.915689257614559
"9500" "TRINITY_DN168316_c1_g1" 0 0 0 0 0 0.611644543373662 0 0 0 0 0 0 0 0 0 0 0 0 0 0 0 0 0 0.726831217032493 0 0 0 0 0 0 TRUE 0.101940757228944 0 0 0 0.121138536172082 0.789619471123267
"9501" "TRINITY_DN168319_c0_g1" 0 0 0 0.655351828612554 0.698662999885884 0 0 0 0 0.236339539168374 0 0 0 0 0 0 0 0 0 0 0 0 0 0.565597175854225 0 0 0 0 0 0 TRUE 0.225669138083073 0.0393899231947289 0 0 0.0942661959757042 0.851933542723472
"9502" "TRINITY_DN168320_c0_g1" 0 0 0 0 0 0 0 0 0 0 0 0 0 0 0 0 0.529071299829111 0 0 0 0 0 0 0 0 0 0.0607391578576785 0 0 0.946356571633634 TRUE 0 0 0.0881785499715185 0.167849288248552 0 0.868664099068232
"9503" "TRINITY_DN168321_c0_g1" 0.516015147003665 0 0 0 0 0 0.259423152281415 0 0.018634174139051 0 0 0 0 0 0 0 0 0 0 0 0 0 0 0 0 0.0243196791954129 0 0 1.08678376614207 0 TRUE 0.0860025245006108 0.0463428877367443 0 0.185183907556247 0 0.821332460817151
"9504" "TRINITY_DN168328_c0_g1" 0.54794331129035 0.00432160595009347 0.273814244587037 0 0 0 0 0 0 0 0 0 0 1.67491255290801 1.75488750216347 0.759581973233555 0.584000383285773 0.62854031926276 0 0 0 0 0 0 0 0 0 0 0 0 TRUE 0.13767986030458 0 0.90032045514226 0 0 0.961769206864564
"9505" "TRINITY_DN168329_c0_g1" 0 0 0 0 0 0 0 0 0 0 0.958285900923258 0 0 0 0 0 0 0 0 0 0 0 0 0 0 0 0 0.745022149037264 0 0 TRUE 0 0.159714316820543 0 0.124170358172877 0 0.805636775956039
"9506" "TRINITY_DN168332_c0_g1" 0 0 0 0 0 0.43722773891291 0 0 0 0 0 0 0 0.637842060324105 0 0 0 0 0 0 0 0 0 0 0 0 0 0 0 0 TRUE 0.0728712898188183 0 0.106307010054017 0 0 0.828630092733794
"9507" "TRINITY_DN168334_c0_g1" 0 0 0 0 0 0 0 0 0 0 0 0 0 0 0 0 0 0 0 0 0 0 0 0 0 0 0 0.550900664647523 0 0.517023672064581 TRUE 0 0 0 0.177987389452017 0 1
"9508" "TRINITY_DN168337_c0_g1" 0 0 0 0 0 0 1.07313470463022 0 0 0 0 0 0 0 0 0 0 0 0 0 0 1.62246186738273 0 0 0.0813396274519388 0 0 0 0 0 TRUE 0 0.178855784105036 0 0.0135566045753231 0.270410311230455 0.822110714080373
"9509" "TRINITY_DN168338_c0_g1" 0 0 0 0 0 0 0 0 0.352758525040637 0 0 0.809002774939086 0 0 0 0 0 0 0 0 0 0 0 0 0 0 0 0 0 0 TRUE 0 0.193626883329954 0 0 0 1
"9510" "TRINITY_DN168341_c0_g1" 0 0 0 0 0 0 0.961252884058208 0 0 0 0 0 0 0 0 0 0 0 0 0 0 0 0 0 0 0 1.94485844580754 0 0.0717626693000913 0 TRUE 0 0.160208814009701 0 0.336103519184605 0 0.8808337276575
"9511" "TRINITY_DN168343_c0_g1" 0 0 0 0 0 0 0 0.643394453479892 0 0 0.679874147746623 0 0 0 0 0 0 0 0 0 0 0 0 0 0 0 0 0.215367972203479 0 0.720716242521131 TRUE 0 0.220544766871086 0 0.156014035787435 0 0.823149243120979
"9512" "TRINITY_DN168348_c0_g1" 5.88481767837809 5.79893183486949 5.85952236269049 7.31712314120672 6.97552701504033 7.00699361763763 6.47579826973591 6.13284413597358 4.88420715851723 5.70384821717726 4.87872534148011 4.21288056634438 6.40279038131511 4.39869239520257 5.17200739069316 7.11451278642904 4.07476230363768 6.68002892297096 5.61779802590278 5.2895762911253 6.01187576322988 5.11777814482933 4.86572090042324 4.31360865703049 5.12627082490916 5.00643268112314 4.76993038467316 4.92542982124374 3.40816837070811 4.26363540356833 TRUE 6.47381927497046 5.38138394820475 5.64046569670809 4.58331124770427 5.20272629709017 0.196460145630099
"9513" "TRINITY_DN168348_c1_g1" 0 0 0 0 0 0 0 0 0 0 0 0 0 0 0 0 0 0 0 0 0 0 0.252173413202027 0 0.0157829972409275 0 0 0 0 0 TRUE 0 0 0 0.00263049954015458 0.0420289022003378 0.984353032065792
"9514" "TRINITY_DN168353_c0_g1" 0 0 0 0 0 0 0 0 0 0 0 0 0 0 0 0 0 0 0 0 0 0 0 0 3.86225300091811 1.15055967657538 3.43909117035312 0 0 0.716332480287987 TRUE 0 0 0 1.52803938802243 0 1
"9515" "TRINITY_DN168356_c0_g1" 0 0.710172748279662 0 0.500802053057158 1.07792657868507 0.760433874670112 0 0.124328135002202 0.566571640626761 0.318461465167583 0 0.0299828662157143 0 0 0 0 0 0 0 0 0 0 0 0 0 0 0.0510240030244669 0 0 0 TRUE 0.508222542448667 0.173224017835377 0 0.00850400050407781 0 0.910606081410778
"9516" "TRINITY_DN168357_c0_g1" 0 0 0 0 0 0 0 0 1.114367024952 1.0621217119078 0.298658315564515 0 0 0 0 0 0 0 0 0 0 0 0 0 0 0 0 0 0 0 TRUE 0 0.412524508737385 0 0 0 1
"9517" "TRINITY_DN168357_c1_g1" 0.389566811762726 0 0 0 0 0 0 0 0.257010618206024 0 0 0 0 0 0 0 0 0 0 0 0 0 0 0 0 0 0 0 0 0 TRUE 0.0649278019604543 0.0428351030343373 0 0 0 0.835066405526761
"9518" "TRINITY_DN168359_c1_g1" 0 0 0 0 0 0 0 0 0 0 0 0 2.55065444994586 0 0 1.94073056018486 0.12565110166152 1.38956681176273 0 0 0 0 0 0 0 0 0 0 0 0 TRUE 0 0 1.00110048725916 0 0 1
"9519" "TRINITY_DN168364_c0_g1" 0 0 0 0 0 0 0 0 0 0 0 0 0 0 0 0 0 0 0 0 0 0 0 0 0.917622701726283 0.246104009883917 0 0 0 0 TRUE 0 0 0 0.193954451935033 0 1
"9520" "TRINITY_DN168368_c0_g1" 1.34596403034287 1.32481060342048 0.666302128173095 0 0.621993231666123 0.138814468902282 3.46949530198199 3.16671544496642 1.95307895261251 3.06056624540576 2.97782941695196 3.50741409901544 1.81147103052984 2.56924802986718 2.54423807415168 0 1.59454854955035 2.11403380055027 4.27381424458704 3.87351793723839 4.97186539423403 3.38612115681485 4.60644222813161 3.96004828297139 5.23977989886237 5.17028563012583 4.66794887844284 5.78217263983544 4.94789988624827 4.63145356091519 TRUE 0.682980743750809 3.02251657682235 1.77225658077489 5.07325674907166 4.17863487399622 0.524152371299202
"9521" "TRINITY_DN168370_c0_g1" 1.60264690850537 1.60786290283124 0.735522177296537 0.768078435016455 1.29572302453997 0.784085142734757 5.5944888341158 4.43135552157352 1.90573597766703 1.59931779369823 2.61046384518116 1.31788288282941 0 0 0 0 0.521050736900963 0 0.249748715083569 0 0.776525151421912 0.694211607767891 1.48233202074738 0 0 0.809002774939086 0 0 2.98349529441451 2.87341950343486 TRUE 1.13231976515405 2.90987414251086 0.0868417894834939 1.11098626213141 0.533802915836791 0.753945480771334
"9522" "TRINITY_DN168376_c0_g1" 0 0 0 0 0 0 1.53455968460832 1.18205660901025 0 0 0 0 0 0 0 0 0 0 0 0 0 0 0 0 0 0 0.972325041557152 0 0 0 TRUE 0 0.452769382269761 0 0.162054173592859 0 0.910520576291803
"9523" "TRINITY_DN168390_c0_g2" 0 0 0 0 0 0 2.17312743348066 0 0 0 0 0 0 0 0 0 0 0 0 0 0 0 0 0 0 0 0 0 0.756169328139299 0.782408564927373 TRUE 0 0.362187905580109 0 0.256429648844445 0 0.822999577778745
"9524" "TRINITY_DN168391_c1_g1" 0 0 0.502839758255931 0 0 0 0 0 0 0 0 0 0 0 0 0 0 0 0 0 0 0 0 0.364012053558615 0 0 0 0 1.35783347862949 0 TRUE 0.0838066263759886 0 0 0.226305579771582 0.0606686755931024 0.840397989617716
"9525" "TRINITY_DN168391_c1_g2" 0 0 0 0 0 0 0 0 0 0 0 0 0 1.98367769469807 0 0 0 0 0 0 0 0 0 2.25731240568561 0 0 0 0 0 0 TRUE 0 0 0.330612949116345 0 0.376218734280935 0.780305365608491
"9526" "TRINITY_DN168393_c0_g1" 0 0 0 0 0 0.666302128173095 0 0 0 0 0 0.3928669162308 0 0 0 0 0 4.85434480496627 0.32883646422954 0 0 0 0 2.89433274227769 0 0 0 0 0 2.52581832203402 TRUE 0.111050354695516 0.0654778193718 0.809057467494378 0.420969720339004 0.537194867751206 0.649378193840906
"9527" "TRINITY_DN168397_c0_g1" 1.39396527566024 0.230203013366421 0 1.45101324294397 2.24061962931176 1.53356334821451 0.407080775450501 0.01292617444427 0 0.694211607767891 1.32883646422954 0 0.246104009883917 0.563646269484064 1.03632749181776 1.24792751344359 3.35656641288637 1.74286855102444 0 0 0 1.03421571533791 0 1.30626223972785 0.0881415968690176 0 0 0 0 0 TRUE 1.14156075158282 0.407175836982034 1.36557337475669 0.0146902661448363 0.390079659177627 0.642365150419805
"9528" "TRINITY_DN168398_c0_g1" 0 0 0 0 0 0 0 0 0 0 0 0 0 0 0 0 0 0 0 0 0 0.288063200325316 1.39835037034596 0 0 0 0 0 0 0 TRUE 0 0 0 0 0.281068928445214 1
"9529" "TRINITY_DN168400_c0_g1" 0.155749232677945 0 0.647084212628954 0 1.78534129870518 0 2.06384804338205 1.92637902519988 3.87656605875172 3.42881238357891 3.41818994794577 3.32351418724139 0 0 0 0 0 0 3.23802251782572 3.68178656688861 5.24286922362056 4.07929276727285 4.53044535469291 4.03165985430805 3.13027195451886 3.40667271575583 3.55973652443298 3.72257531541019 3.75403231835604 3.92447999235902 TRUE 0.431362457335347 3.00621827434995 0 3.58296147013882 4.13401271410145 0.575440214668639
"9530" "TRINITY_DN168400_c0_g2" 0 0 0 0 0 0 0.279768421593595 0 0 0 0.196607044094818 0 0 0 0 0 0 0 0 0 0 0 0 0 0 0 0 0 0 0 TRUE 0 0.0793959109480688 0 0 0 1
"9531" "TRINITY_DN168404_c0_g1" 0 0 0.977463111239467 0 0 0 0 0 0 0 0 0 0 0 0 0 0 0.236339539168374 0 0 0 0 0 0 0 0 0 0.607862902831235 0 0 TRUE 0.162910518539911 0 0.0393899231947289 0.101310483805206 0 0.784083298824157
"9532" "TRINITY_DN168405_c0_g1" 0 0.466757615726171 0 0 1.66993383566896 0.15704371014558 0 0 0 1.91149984886111 0 0 0 0 0 0 0 0 0 0 0 0 0 0 0 0 1.63552224145975 0 0 0 TRUE 0.382289193590119 0.318583308143518 0 0.272587040243292 0 0.61340108594552
"9533" "TRINITY_DN168405_c1_g1" 0 0 0 0 0 0 0 0 0 0 0 0 0 0 0 0 0 0 0 0 0 0 0 0 0 1.13815914522947 0 1.24061962931176 0.16349873228288 0 TRUE 0 0 0 0.423712917804018 0 1
"9534" "TRINITY_DN168405_c1_g2" 1.09828479572342 0 0 0 0 0 0 0 0 0 0 0 0 0 0 0 0 0 0 0 0 0 0 0 1.7311832415722 3.57700577689281 1.56949109195872 2.94934816428856 3.05276365720956 3.10400111032122 TRUE 0.183047465953904 0 0 2.66396550704051 0 0.982821899770274
"9535" "TRINITY_DN168409_c0_g1" 0 0 0 0 0 0 0 0 0.116364756691785 0 0 0 0 0 0 0 0 0 0 0 0 0 0 0 0 0.497740088609093 0 0 0 0 TRUE 0 0.0193941261152974 0 0.0829566814348489 0 0.941553453622271
"9536" "TRINITY_DN168411_c0_g1" 0 1.70310069960416 0.408168370708106 1.83066097439976 0 1.77188557851537 0 1.31324585178756 0 0 0 0 0 4.36106648879432 2.3912178076029 0 0 4.22265002245148 0 0 0 0 0 0 0 1.7497487788645 0 0 0 0 TRUE 0.952302603871233 0.21887430863126 1.82915571980812 0.291624796477416 0 0.80007146286958
"9537" "TRINITY_DN168411_c0_g2" 0 0 0 0 2.13815914522947 0 0 2.61870851231379 0 0 0 0 0 0 0 0 0 0 0 0 0 0 0 0 2.78031009904338 1.75915583380027 0 0 0 0 TRUE 0.356359857538245 0.436451418718965 0 0.756577655473941 0 0.738027130949112
"9538" "TRINITY_DN168412_c0_g1" 1.52406367577721 0 0 0 1.41899946543127 0 0.293958979028694 0 0 0 0 0 0 0 0 0 0 0 0 0 0 0 0 0 0 0 0 0 0 0 TRUE 0.490510523534746 0.0489931631714491 0 0 0 0.975029504556604
"9539" "TRINITY_DN168413_c1_g1" 0 0 0 0 0 0 0 0 0 0.167357927738514 0 0 0.00288250853312137 0 0 0 0 0 0 0 0 0 0 0 0 0 0.285698125958125 0 1.80033047292464 0 TRUE 0 0.027892987956419 0.000480418088853561 0.347671433147127 0 0.979597542866525
"9540" "TRINITY_DN168414_c0_g1" 0 0 0 0 0 0 0.411426245726465 0 0 0.0328061450832415 0.0758748669751276 0.29983076182237 0 0 0 0 0 0 0.0758748669751276 0.379620962055708 0 0.50182126542091 0 0 1.32077347694587 1.4838802538141 1.43349363984688 1.00432160595009 1.4425454561053 1.16800012451782 TRUE 0 0.136656336601201 0 1.30883575953001 0.159552849075291 0.943421246034938
"9541" "TRINITY_DN168416_c0_g1" 0.902266569083071 0.5489297694764 0 0.270229907237998 3.9712216418545 0.712815854437372 0 0 0 0 0 0 0 0 0 0 0 0 0 0 0 0 0 0 0 0 1.57143411587651 0 0 0 TRUE 1.06757729034822 0 0 0.261905685979418 0 0.938668214388958
"9542" "TRINITY_DN168417_c0_g1" 0 0 0 0 0.178873958169795 0.526068811667588 3.07176266930009 2.66857301647589 3.48722906980423 4.00629802390037 3.86581986088155 3.80188292657803 0 0 0 0 0 0 2.79535136516656 2.8744035393784 3.25035527176305 4.1586601753465 3.13372790733314 3.45496547363471 0 0 0 0 0.255802836602718 0 TRUE 0.117490461639564 3.48359426115669 0 0.042633806100453 3.27791062210372 0.753269566423174
"9543" "TRINITY_DN168422_c0_g1" 0 0 0 0 0 0 3.57676397767313 2.90727526299938 4.12647734018184 3.92029330021101 2.55557077789617 4.07647358435655 0 0 0 0 0 0 3.60015079287889 1.96974912828866 0 0 0 0 0 0 0 0 0 0 TRUE 0 3.52714237388635 0 0 0.928316653527925 0.934201929272771
"9544" "TRINITY_DN168424_c0_g2" 0 0 0 0 0 0 0 0 0 0 0 0 0 0.807354922057604 0 0 0 0 0 0 0 0 0 0 0 0 0 1.14469902515414 0 0 TRUE 0 0 0.134559153676267 0.190783170859023 0 0.823675284001205
"9545" "TRINITY_DN168430_c0_g1" 0 0 0 0 0 0 0 0 0 0 0 0.491596594410448 0 0 0 0 0 0 0 0 0 0 0 0.424384671538097 0 0 0 0 0 0 TRUE 0 0.0819327657350747 0 0 0.0707307785896828 0.784180425391756
"9546" "TRINITY_DN168440_c0_g1" 0 0 0 0 0 0 0 0 0 0 0 0 1.07313470463022 1.62807365419614 0 0 1.30742852519225 1.35670725293538 0 0 0 0 0 0 0 0 0 0 0 0 TRUE 0 0 0.894224022825663 0 0 1
"9547" "TRINITY_DN168445_c0_g1" 0 0 0 0 0 0 0 0.102993993323326 0 0 0 0 0 0 0 0 0 0 0 0 0 0 1.15898325116039 0 0 1.44731470025318 1.71940251193326 0 1.14012422390907 0 TRUE 0 0.0171656655538876 0 0.717806906015918 0.193163875193398 0.926745779754792
"9548" "TRINITY_DN168445_c0_g2" 0 0 0 0 0 0 0 0 0 0 0 0.267835392097615 0 0 0 0 0 0 0 0 0 0 0 0 0 0.138814468902282 1.22712493444993 0 0 0.624802765252947 TRUE 0 0.0446392320162692 0 0.331790361434192 0 0.966364881861462
"9549" "TRINITY_DN168445_c0_g3" 0 0 0 0 0 0 0 0 0 0.614474282837701 0.357270475679559 0 0 0 0 0 0 0 0 0 0 0 0 0 0 0 2.39670752138398 1.70619898742978 0 0 TRUE 0 0.161957459752877 0 0.683817751468959 0 0.940789245597616
"9550" "TRINITY_DN168445_c0_g4" 0 0 0 0 0 0 0 0 0 0 0 0 0 0 0 0 0 0 0 0 0 0 0 0 0.473007567916174 0 1.14535138557262 0 0 0.903809558578697 TRUE 0 0 0 0.420361418677915 0 1
"9551" "TRINITY_DN168445_c0_g5" 0 0 0 0 0 0 0 0 0 0 0 0.755314904045098 0 0 0 0 0 0 0 0 0 0 0 0 0 0 2.25550073314839 0 0 2.15023470866301 TRUE 0 0.12588581734085 0 0.734289240301899 0 0.957140248545283
"9552" "TRINITY_DN168445_c2_g1" 0 0 0 0 0 0 0 0 0 0 0 0 0 0 0 0 0 0 0 0 0 0 0 0 0 0 4.18824265626441 2.12763327972587 0 0 TRUE 0 0 0 1.05264598933171 0 1
"9553" "TRINITY_DN168446_c0_g1" 0 0 0 0 0 0 0 0 0 0 0 0 0 0 0 0 0 0 0 0 0 5.4548010133401 0 0 0.484395962502666 0.40381306161659 3.6378420603241 2.80611779603563 0.67897330785417 1.34141652447872 TRUE 0 0 0 1.55875978546865 0.909133502223349 0.854189607869885
"9554" "TRINITY_DN168447_c0_g1" 0 0 0 0.178873958169795 0 0 0 0 0.244887059123534 0 0 0 0 0 0 0 0 0 0 0 0 0 0 0 0 0 0 0 0 0.60502015306241 TRUE 0.0298123263616325 0.0408145098539224 0 0.100836692177068 0 0.824897974411103
"9555" "TRINITY_DN168448_c0_g1" 1.67852267688349 1.60407132366886 1.71896433575954 0 1.15574923267794 0.617298482840846 0 0 0 0 0 1.29689785770008 0 0 0 0 0 0 0 0 0 0 0 0 0 0 0 0 0 0 TRUE 1.12910100863845 0.216149642950013 0 0 0 0.952141207629718
"9556" "TRINITY_DN168449_c0_g1" 0 0 0 0 0 0 0 0 0 0 0 0 0 0 0 0 0 0 0 0 0 0 0 0 0 0 5.16904308497095 0.739848102699327 2.9649530529008 0 TRUE 0 0 0 1.47897404009518 0 1
"9557" "TRINITY_DN168450_c0_g1" 0 0 0 0 0 0 3.38612115681485 2.22835695420105 2.66948037187743 3.30844825212784 2.63040547148232 3.32207235717846 0 0 0 0 0 0 1.32998464975842 1.5053828490623 1.62760683812965 0.757876659747896 0 1.03562390973072 0 0 0 0 0 0 TRUE 0 2.92414742728033 0 0 1.04274581773817 0.910850440712218
"9558" "TRINITY_DN168455_c0_g1" 0 0 0 0 0 0 1.15445359267987 0 0 0.496717987935177 0 0.863938450423972 0 0 0 0 0 0 0 0 0 0 0 0 0 0 0 0 0 0 TRUE 0 0.41918500517317 0 0 0 1
"9559" "TRINITY_DN168456_c0_g1" 0 0 0 0 0 0 0 0 0 1.27500704749987 0 0 0 0 0 0 0 0 0 3.36443235801633 0 3.9575432007571 0 0 0 0.602171790753379 0 4.51424852992186 1.30451104180995 0 TRUE 0 0.212501174583312 0 1.07015522708087 1.22032925979557 0.737231490729181
"9560" "TRINITY_DN168458_c0_g1" 0 0.0989584800881688 0 0.648925559453121 0 0 0 0 0 0 0 0 0 0 0 0 0 0 0 0 0 0 0 0 0 0 0 0 0 0 TRUE 0.124647339923548 0 0 0 0 1
"9561" "TRINITY_DN168465_c0_g1" 0 0 0 0 0 0 0 0 0 0 0 0 0 0 0 0 0 0 0 0 0 0 0 0 0 0 0 0.0579700686373299 0 0.976730220677153 TRUE 0 0 0 0.17245004821908 0 1
"9562" "TRINITY_DN168469_c0_g1" 0 0 0 0 0 0 0.158337027167101 0 0 0 0 0 0 1.11703005301019 0 0 0.938097561074093 0 0 0 0 0 0 0 0 0 0 0 0 0 TRUE 0 0.0263895045278501 0.342521269014047 0 0 0.980738784044117
"9563" "TRINITY_DN168470_c0_g1" 0 0.01292617444427 0 0 0 0 0 0.74416109557041 0 0 0 0 0 0 0 0 0 0 0 0 0 0 0 0 0 0 0 0 0 0 TRUE 0.00215436240737834 0.124026849261735 0 0 0 0.995657467676954
"9564" "TRINITY_DN168473_c1_g1" 0 0 0 0 0 0 0 0 0 0.236339539168374 0 0.191562650700756 0 0 0 0 0 0 0 0 0 0 0 0 0 0 0 0 0 0 TRUE 0 0.0713170316448549 0 0 0 1
"9565" "TRINITY_DN168480_c0_g1" 0 0 0 0 0 0 0 0 0.12961273813047 0 0 0 0 0 0 0 0 0 0 1.16928366111573 0 0 0 0 0.953078952612507 0.773996325111173 0.24000896473507 0.235114320376357 1.1583370271671 0 TRUE 0 0.0216021230217449 0 0.560089265000368 0.194880610185955 0.903371325458471
"9566" "TRINITY_DN168482_c0_g1" 0 0 0 0 0 0 1.29278174922785 0 0 0 0 0 0 0 0 0 0 0 0.58207422139633 0 0 0 0 0 0 0 0 0 0 0 TRUE 0 0.215463624871308 0 0 0.0970123702327216 0.887437647200699
"9567" "TRINITY_DN168490_c0_g1" 0 0 0 0 0 0 0 0 0 0 0 0 0 0 0 0 0 0 0 0 0 0 0 0 1.56510969653183 0.916858764699754 0.697773819555186 0 0 0.87263179113525 TRUE 0 0 0 0.675395678653671 0 1
"9568" "TRINITY_DN168491_c0_g1" 0 0 0 0 4.63058020593913 0 0 0 0 0 2.2060180040209 0 0 0 0 0 2.60620531294249 0 0 0 0 0 0 0 0 0 0 0 2.1551015581257 0 TRUE 0.771763367656522 0.367669667336816 0.434367552157082 0.35918359302095 0 0.623841691255403
"9569" "TRINITY_DN168498_c0_g1" 0 0 0 0 0 0 0 0 0 0 0 0 0 0.215367972203479 0 0 0 0 0 0 0 0 0 0 0 0 0 0 0.928275561611935 0 TRUE 0 0 0.0358946620339132 0.154712593601989 0 0.94199783418043
"9570" "TRINITY_DN168498_c0_g2" 0 0 0 0 0 0 0 0 0 0 0 0.623866861852698 0 0 0 0 0 0 0 0 0 0 0 0 0 0 0 0 0.0114956388378294 0 TRUE 0 0.103977810308783 0 0.00191593980630491 0 0.995393392588728
"9571" "TRINITY_DN168498_c0_g3" 0 0 0 0 0 0 0 0 0.100304905795685 0.0935601761623378 0 0 0 0 1.00504061670053 0 0 0 0 0 0 0 0 0 0 0 0 0 2.12134701687844 0 TRUE 0 0.0323108469930039 0.167506769450088 0.353557836146407 0 0.85870938498988
"9572" "TRINITY_DN168501_c0_g1" 0 0 0 0 0 0 0 0.263034405833794 0 0 0 0.112366523072563 0 0 0 0 0 0 0.128293401009818 0.295135249000818 0 0 0 0 0 0 0 0 0 0 TRUE 0 0.0625668214843928 0 0 0.0705714416684393 0.778356442757872
"9573" "TRINITY_DN168504_c1_g1" 0 0 0.992043276171657 0 0 0 0 0 0 0 0 0 0 0.232660756790275 0 0 0 0 0 0 0 0 0 0 0 0 0 0.793271654498083 0 0 TRUE 0.16534054602861 0 0.0387767927983792 0.132211942416347 0 0.741459763920915
"9574" "TRINITY_DN168504_c1_g2" 0 0 0 0 0 0 0.561692721398309 0 0 0 0 0 0 1.16349873228288 0 0 0 0 0 0 0 0 0 0 0 0 0 0 0 0 TRUE 0 0.0936154535663848 0.19391645538048 0 0 0.879309554489969
"9575" "TRINITY_DN168504_c1_g4" 0 0 0 0 0 0 0 0 0 0 0 0 0 0.0772429989324604 0 0 0 0 0 0 0 0 0.334568275666133 0 0 0 0 0 0 0 TRUE 0 0 0.0128738331554101 0 0.0557613792776888 0.942281587533465
"9576" "TRINITY_DN168508_c0_g1" 0 0 0 0 0 0 0.119024103142275 0 0.364012053558615 0.451013242943973 0.430820496519772 0 0.0854246562526777 0 0.190298791626595 0 0 0 1.88440255298369 1.76426121821711 0.541019153133559 2.81208743517108 1.94747914596667 1.74459168654238 3.10064131597347 3.94063660720115 2.95512678126137 3.25640685379425 1.82944368136659 1.75872956845786 TRUE 0 0.227478316027439 0.0459539079798787 2.80683080134245 1.78230686533575 0.816898556161646
"9577" "TRINITY_DN168508_c0_g2" 0 0 0 0 0 0 0 0 1.14600345113892 0 0 1.17184731357334 0 0 0 0 0 0 0 0 0 0 0 0 0 0 0 0 0 0 TRUE 0 0.386308460785378 0 0 0 1
"9578" "TRINITY_DN168510_c0_g1" 0 0 0 0 0 0 0 0 0 0 0 0 0 0 0 0 0 0 0 0 3.10785522562114 2.59502618406585 0 0 0 0 0 0 0 0 TRUE 0 0 0 0 0.950480234947833 1
"9579" "TRINITY_DN168519_c0_g1" 0 0 0 0 0 0 0.216610068742442 0 0 0.219091058246197 1.24610400988392 0.227741075839128 0 0 0 0 0 0 0 0 0.913032999952141 0 0 0.0114956388378294 0 0 0 0 0.202887833470143 0 TRUE 0 0.318257702118614 0 0.0338146389116906 0.154088106464995 0.852397330743425
"9580" "TRINITY_DN168521_c3_g1" 0 0 0 0 0 0 0 0 0 0.181420640280142 0.361768359419153 0 0 1.05519565424212 0 0 0 0 0 0 0 0 0 0 0 0 0 0 0 0.197865391353738 TRUE 0 0.0905314999498825 0.175865942373687 0.032977565225623 0 0.824427254776442
"9581" "TRINITY_DN168521_c5_g1" 0 0 0 0 0 0 0 0 0 0.121678556588252 0 0.983312871067121 0 0 0 0 0.22650852980868 0.443606651475615 0 0 0 0 0 0 0 0 0 0 0 0 TRUE 0 0.184165237942562 0.111685863547382 0 0 0.848389054314616
"9582" "TRINITY_DN168522_c0_g1" 0 0 0 0 0 0 0 0 0 0 0 0 0 0 0 0 0 0 0 0 0 0 0 0 0.358396261956654 0 0 0 0.430820496519772 0 TRUE 0 0 0 0.131536126412738 0 1
"9583" "TRINITY_DN168529_c1_g2" 0 0 0 0 0 0 0 0 0 0 0.22404027421793 0 0 0 0 0 0 0 0 0 0 0 0 0 0 0 0.134878054343112 0 0 0 TRUE 0 0.0373400457029884 0 0.022479675723852 0 0.849493517612025
"9584" "TRINITY_DN168530_c0_g1" 2.20820508950445 3.02803865208383 0.142740172116082 1.16414264884831 4.32646544169087 3.08644410868531 0 0 0 0 0 0 0 0 0 0 0 0 0 0 0 0 0 0 0 0 0 0 0 0 TRUE 2.32600601882147 0 0 0 0 1
"9585" "TRINITY_DN168531_c0_g1" 0 0 0 0 0 0 0.963474123974886 0 2.1551015581257 1.07450543636363 0.647084212628954 1.6177686458044 0 0 0 0 0 0 4.0432570025244 5.63650862029908 5.46815969936498 4.96352036345954 6.35633751847818 6.99548451887751 4.38874060478726 5.36099628294789 4.37246461858944 4.81383248612881 4.1998293643229 3.68436992901301 TRUE 0 1.07632232948293 0 4.47003888096489 5.57721128716728 0.751382863008546
"9586" "TRINITY_DN168533_c0_g1" 0 0 0 0 0 0 3.54979236743387 0 0 2.03597574366513 0 0.332278283056929 0 0 0 0 0 0 2.3704433048213 0 0 3.32639353165766 0 0 0 0 0 0 0 0.6959938131099 TRUE 0 0.986341065692655 0 0.11599896885165 0.949472806079827 0.729943370505604
"9587" "TRINITY_DN168536_c0_g1" 0 0.929033478645856 0 0.27500704749987 0 1.22650852980868 0 0 0 0 0 0 0 0 0 0 0 0 0 0 0 0 0 0 0 0 0 0 0 0 TRUE 0.405091509325734 0 0 0 0 1
"9588" "TRINITY_DN168538_c0_g1" 2.69175747504129 0 0 0 2.31990690666801 1.23695175858808 0 0 0 0 0 0 0 0 0 0 0 0 0 0 0 0 0 0 0 0 0 0 0 0 TRUE 1.0414360233829 0 0 0 0 1
"9589" "TRINITY_DN168540_c0_g1" 0 0 0 0 0 0 0 0 0 0 0 0 0 0 0 0 0.0313951962755343 0 0 0 0.971589535530062 0.180147861158429 0 1.57191946324556 0 0 0 0 0.370722275148167 0 TRUE 0 0 0.00523253271258905 0.0617870458580279 0.453942809989008 0.963090296235643
"9590" "TRINITY_DN168542_c0_g1" 0 0 0 0 0 0 4.45923487408065 0 0 0 0 0 0 0 0 0 0 0 4.96125288405821 0 0 0 0 0 3.25927248703759 0 0 0 0 0 TRUE 0 0.743205812346775 0 0.543212081172932 0.826875480676368 0.611060575750945
"9591" "TRINITY_DN168544_c0_g1" 0 0.959028218943694 0 0 0 0 0 0 0 0 0 0 0 1.18014786115843 0 0 0 0 0 0 0 0 0 0 0 1.93168305705981 0 0 0 0 TRUE 0.159838036490616 0 0.196691310193071 0.321947176176634 0 0.723146083374808
"9592" "TRINITY_DN168549_c1_g1" 0 0 0 0 0 0 0 0 0 0 0 0 0 0 0 0 0 0 3.87332106291482 2.51525829027167 3.73757860930209 1.85957205681725 4.9610213081029 4.25979974656711 0.155749232677945 1.26303440583379 1.16992500144231 0 0 0 TRUE 0 0 0 0.431451439992342 3.53442517899597 0.969482205865021
"9593" "TRINITY_DN168551_c0_g1" 0 0 0 0 0 0 0 0 0 0 0 0 0 0 0 0 0 0 0.01292617444427 0 1.40435819483331 0.490570130446201 1.45259543470287 0 0 0 0 0 0 0 TRUE 0 0 0 0 0.560074989071109 1
"9594" "TRINITY_DN168551_c0_g2" 0 0 0 0 0 0 1.60122108558495 0 0 0 0 0 0 0 0 0 0 0 2.33084518962342 0 1.84116804354865 0 2.4523318565454 0 0.861558419572029 0 0 0.899175630480513 1.10701824988212 0 TRUE 0 0.266870180930824 0 0.477958716655777 1.10405751495291 0.831342822384944
"9595" "TRINITY_DN168552_c3_g1" 0 0 0 0 0 0 0 0 0 0 0 0 0 1.22404027421793 0 0 0.402722176845605 0 0 0 0 0 0 0 0 0 0 0 0 0 TRUE 0 0 0.271127075177256 0 0 1
"9596" "TRINITY_DN168553_c0_g1" 0 0 0 0 0 0 2.56242561196062 2.3050950106667 2.27738969881086 2.93187212658906 2.50487458939846 3.14437273429198 0 0 0 0 0 0 2.45733162548501 2.16510798514454 2.32883646422954 0.53605290024021 0.961993677420255 1.68661257681559 1.65809720535137 0.543000877402426 0.810648747782646 0.0662614422687213 0.283329168051641 1.28983446517751 TRUE 0 2.62100496195295 0 0.775195317672386 1.68932253822252 0.764926250458282
"9597" "TRINITY_DN168556_c0_g1" 0 0 0 0 0 0 0 0 0 0 0 0 0 0 0 0 0 0 4.14909674417939 0 0 0 5.09921103064302 5.71452029055351 0 0 0 0 0 0 TRUE 0 0 0 0 2.49380467756265 1
"9598" "TRINITY_DN168558_c0_g1" 1.45048545986112 0 0 0 0 0 0 0 0 0 0 0 0 0 1.1479578813871 0 0 0 0 0 0 0 0 0 0 0 0 1.34766565630097 0.273814244587037 0 TRUE 0.24174757664352 0 0.191326313564517 0.270246650148001 0 0.59937163886133
"9599" "TRINITY_DN168567_c0_g1" 0 0 0 0 0 0 0 0 0 0 0 2.65901117119815 0 0 0 0 0 0 2.89859534152415 0.133563525741106 1.34255474547732 3.14567745519564 0.387362540835996 2.07519031415522 1.5528688710113 0.850399396770255 0.529071299829111 0.665392771041891 0 0.10701824988212 TRUE 0 0.443168528533025 0 0.617458431422447 1.6638239871549 0.84063414036825
"9600" "TRINITY_DN168568_c0_g1" 0 0 0 0.177598929327733 0.801572569463598 0.340277404766254 0.578214165472454 0.543000877402426 0 0 1.05658352836637 0.442545456105304 0 0 0 0 0 0 1.17376706773671 0.700439718141092 1.01077983875324 0.471967787661516 1.43135552157352 0 0 0 0 0 0 0 TRUE 0.219908150592931 0.436724004557759 0 0 0.798051655644346 0.794301487094678
"9601" "TRINITY_DN168569_c0_g1" 0 0 0 0 0 0 2.06108492060131 3.07792657868507 2.69086402708526 3.77505054148317 1.85039939677025 2.36709144649059 0 0 0 0 0 0 3.3302715534167 3.34369206917902 4.36071542539293 2.36457243229586 3.64408700251674 2.51777960346301 2.97819562968165 3.29880492346474 3.65866850185465 2.3956112485038 0.778208576398088 3.21583388373373 TRUE 0 2.63706948518594 0 2.72088712727278 3.26018634771071 0.589137242398655
"9602" "TRINITY_DN168579_c0_g1" 0 0 0 0 0 0 0 0 0 0 0 0 0.12565110166152 0 0 0 0 0.825378603892931 0.231432408447965 0 0 0 0 0 0 0 0 0 0 0 TRUE 0 0 0.158504950925742 0 0.0385720680746608 0.939162676229698
"9603" "TRINITY_DN168580_c0_g1" 0 0 0 0 0 0 0 0 0 0 0 0 0 0 0 0 0 0 0 0.699551632523089 0 0 0.141432790929296 0 0 0 0 0 0 0 TRUE 0 0 0 0 0.140164070575397 1
"9604" "TRINITY_DN168580_c0_g2" 0 0 0 0 0 0 0 0 0 0 0 0 0 0 0 0 0 0 0 0 0 0.732052073300289 0 2.13454953446445 0 0 0 0 0 0 TRUE 0 0 0 0 0.477766934627457 1
"9605" "TRINITY_DN168580_c0_g3" 0 0 0 0 0 0 0 0 0 0.244887059123534 0.375178479589612 0 0 0 0 0 0 0 0 0 0 0 0 0 0 0 0 0 0 0 TRUE 0 0.103344256452191 0 0 0 1
"9606" "TRINITY_DN168582_c0_g1" 0 0 0 0 0 0 0 0 0 0 6.01207696501482 1.38072944850355 0 0 0 0 0 0 0.524063675777211 0 0 0 3.00432160595009 0 0 0 0 0 4.25270327313538 0 TRUE 0 1.23213440225306 0 0.708783878855897 0.588064213621217 0.736869595941458
"9607" "TRINITY_DN168583_c0_g1" 0 0 0 0 0 0 2.31440650755482 1.70884937710518 3.35529823334795 3.96698410787883 4.56657164062676 2.92827556161193 0 0 0 0 0 0 1.24671210053186 0.284514133244245 0 0 0 0 0.998556583130331 0 1.53156860881496 0.336854639125465 2.76383645889095 0 TRUE 0 3.14006423802091 0 0.938469381660285 0.255204372296018 0.90496422497485
"9608" "TRINITY_DN168588_c0_g1" 0 0 0 0 0 0 0 0 0 0 0 0 0 0 0 0 0 0 0 0 0 0 0 0 0 0 0.260627908126699 0 0 1.85519240795915 TRUE 0 0 0 0.352636719347642 0 1
"9609" "TRINITY_DN168605_c0_g1" 0 0 0 0 0 0 1.23081784186108 0 0 0.62854031926276 0 0.102993993323326 0 0 0 0 0 0 0 0 0 0 0 0 0 0 0 0 0 0 TRUE 0 0.327058692407862 0 0 0 1
"9610" "TRINITY_DN168608_c0_g1" 0 0 0 0 0 0 1.88205607096863 0 0 0.169925001442312 0 0 0 0 0 0 0 0 0 0 0 0 0 0 0.435095151620097 0 0 0 0.810648747782646 0 TRUE 0 0.341996845401823 0 0.207623983233791 0 0.848226682478718
"9611" "TRINITY_DN168612_c0_g1" 0.154453592679872 0 0 0 0.233888060174277 0 0 0 0 0 0 0 0 0 1.05519565424212 0 0 0 0.14535138557262 0 0 0 0 0 0 0.326537348139952 0.0157829972409275 0.605968358841458 0 0 TRUE 0.0647236088090249 0 0.175865942373687 0.15804811737039 0.02422523092877 0.648884608107699
"9612" "TRINITY_DN168617_c0_g1" 0 0 0 2.16992500144231 1.70619898742978 2.21350281998392 0 0 0 0 0.175045486110914 0 1.06281249240502 0 0 0.986956962524401 0 0 0 0.0143552929770701 0.466757615726171 0 0 0 0 0 0.0758748669751276 0.0398402645317911 0 0 TRUE 1.014937801476 0.0291742476851523 0.341628242488237 0.0192858552511531 0.0801854847838736 0.884161908856753
"9613" "TRINITY_DN168629_c0_g1" 0.296310560708092 0 0 0 0 0 0 0 0 0 0 0 0 0 0 0 0 0 1.90072192756411 0.260627908126699 0.62854031926276 0 0 0.68885174386588 0.705756782049797 0 0 0 0 0 TRUE 0.0493850934513487 0 0 0.117626130341633 0.579790316469909 0.927986368929961
"9614" "TRINITY_DN168629_c1_g1" 0 0 0 0 0 0 0 0 0 0 0.16349873228288 0 0 0 0 0 0 0 0.0524158941511385 1.00072116724365 0 0.617298482840846 1.5786972376487 0.508935661864395 0 0 0 0 0 0 TRUE 0 0.0272497887138133 0 0 0.62634474062479 0.98912348625829
"9615" "TRINITY_DN168630_c0_g2" 0 0 0.0867837661420667 0 0 0 0 0 0 0 0 0 0 0 0 0 0 0 0 0.183962834842595 0 0 0 0 0 0 0 0 0 0 TRUE 0.0144639610236778 0 0 0 0.0306604724737658 0.882063452902971
"9616" "TRINITY_DN168631_c0_g1" 0 0 0 0 0 0 0 0 0 0 0 0 0.698662999885884 1.45364926604329 0 0 3.12267271882414 0 0 0.932817102741851 0 0 0 0 0 0 0 0 0 0 TRUE 0 0 0.879164164125553 0 0.155469517123642 0.955790532795921
"9617" "TRINITY_DN168636_c1_g2" 0 0 0 0 0 0 0 0 0 0 0 0 0 0 0.0172092900322231 0 0 0 0 0.867896463992655 1.63459326844576 0 0 0 0 0 0 0 1.68840418839746 0 TRUE 0 0 0.00286821500537052 0.281400698066243 0.417081622073069 0.829608344010293
"9618" "TRINITY_DN168636_c1_g3" 1.11703005301019 0 0 0 0 0 0 0 0 0 0 0 0 0 0 0 0 0 0 0 1.43562859405209 0 0 0 0 0 0 0 0 0 TRUE 0.186171675501698 0 0 0 0.239271432342015 0.805480669297386
"9619" "TRINITY_DN168636_c1_g4" 0 0 0 0 0 0 0 0 0 0 0 0 0 1.09220743809709 0.147957881387101 0 0 0 0 0 1.77146305836565 0 0 0 0.0285691521967709 0 0 0.347098670622268 0.273814244587037 0 TRUE 0 0 0.206694219914032 0.108247011234346 0.295243843060942 0.733321084799582
"9620" "TRINITY_DN168636_c2_g1" 0 0 0 0 0 0 0 0 0 0 0 0 0 0 0 0 0 0 0 0 0.389566811762726 0 0 0 0 0 0 0 2.67987414774662 0 TRUE 0 0 0 0.446645691291104 0.0649278019604543 0.963658105727624
"9621" "TRINITY_DN168636_c2_g2" 0.31150311546827 0 0 0 0 0 0 0 0 0 0 0 0 2.62877359520165 1.10500752476097 0 0 0 0 0 3.66914018047301 0 0 0 0 0 0 1.73031388629378 0 0 TRUE 0.0519171859113783 0 0.622296853327103 0.288385647715629 0.611523363412168 0.617615695808902
"9622" "TRINITY_DN168636_c2_g5" 0 0 0 0 0 0 0 0 0 0 0 0 0 1.76765479823735 0 0 0 0 0 0 0 0 0 0 0 0 0 0 1.46780115648841 0 TRUE 0 0 0.294609133039558 0.244633526081401 0 0.792408399259848
"9623" "TRINITY_DN168638_c0_g1" 0 0 0 0 0 0 0 0 0 0 0 0 0 0 0 0 0 0 0 0 0 0 0 0 1.22280456104526 1.87695889606957 3.01756564301437 1.2097652659741 1.66721091248087 0 TRUE 0 0 0 1.49905087976403 0 1
"9624" "TRINITY_DN168640_c0_g3" 0 0 0 0 0 0 0 0 0 0.552868871011303 1.07519031415522 0.11503324294624 0 0 0 0 0 0 2.91609442293836 2.33856703700115 2.68974643849356 2.81721392425833 2.14437273429198 2.67197266075006 0 0 0 0 0 0 TRUE 0 0.29051540468546 0 0 2.59632786962224 0.972026317623
"9625" "TRINITY_DN168641_c0_g1" 0 0 0 0 0 0 2.10265813136374 0 0 0 0.444667066841908 0.155749232677945 0 0 0 0 0 0 2.62058641045188 1.07244885006969 0 1.37128005402265 0.480265122054463 1.32653734813995 0 0 0 0 0 0 TRUE 0 0.450512405147265 0 0 1.14518629745644 0.901650847956378
"9626" "TRINITY_DN168642_c0_g1" 0 0 0 0 0 0 0 0 0 0 0 0 0 0 0 0 0 0 0 1.23939804156656 0.695102985640479 0 0 0 0 0 0 0 0 0 TRUE 0 0 0 0 0.322416837867839 1
"9627" "TRINITY_DN168645_c3_g1" 0 0 0 0 0 0 0 0 0 0 0 0 0 0 0 0 0 0 0 0 0 0 0 0 0 0 0 0 0.00144197417390632 0.0690146779151805 TRUE 0 0 0 0.0117427753481811 0 1
"9628" "TRINITY_DN168648_c0_g2" 0 0 0 0 0 0 0 0 0 0 0 0 0 0 0 0 0 0 0 0 0 0 0 0 0 0 0 1.29160355803056 0 0.18269229751619 TRUE 0 0 0 0.245715975924459 0 1
"9629" "TRINITY_DN168651_c0_g1" 0 0 0 0 0 0 0 0 0 0 0.0426443374084937 0 0 0 0 0 0 0 0 0 0 0 1.19345636574959 0.474046599319306 0 0 0 0 0 0 TRUE 0 0.00710738956808229 0 0 0.277917160844815 0.993606557484182
"9630" "TRINITY_DN168653_c0_g1" 0 0 0 0 0 0 0.659924558402378 0 0 0 0 0 0 0 0 0 0 0 1.5626698261027 0 0 1.41521782488884 0 0 0 0 0 0 0 0 TRUE 0 0.109987426400396 0 0 0.49631460849859 0.944597930165142
"9631" "TRINITY_DN168661_c0_g1" 0 0 0 0 0 0 0 0.0935601761623378 0 0 0 0 0 0 0 0 0 0 0 0 0 0 0 0 0 0 0 0 0.347098670622268 0 TRUE 0 0.015593362693723 0 0.0578497784370447 0 0.932612694832131
"9632" "TRINITY_DN168666_c0_g1" 0 0 0 0 1.09491164702547 0 2.92751724619848 3.5725259179356 4.88903541071394 2.93583687368403 4.44188181239293 5.98372329116592 0 0 0 0 0 0 0 5.13035433539202 0 3.14159627838382 0 0.249748715083569 0 0 0 0 0.646162657157894 1.59979385212224 TRUE 0.182485274504244 4.12508675868181 0 0.374326084880023 1.42028322147657 0.880178606140843
"9633" "TRINITY_DN168669_c0_g1" 0 0 0 0 0 0 0 0 0 0 0.0384361816561079 0 0 0 0 0 0 0 0 0 0 0 2.26573692621362 0 0 0 0 0 2.42519072149345 0 TRUE 0 0.00640603027601799 0 0.404198453582241 0.377622821035603 0.762475061502503
"9634" "TRINITY_DN168670_c0_g1" 0 0 0 0 0 0 0.389566811762726 2.39423973490979 1.16542962042419 0.0384361816561079 1.73855168652023 0 0 0 0 0 0 0 0 0 0 0 0 0 0 0 0 0 0 0 TRUE 0 0.954370672545507 0 0 0 1
"9635" "TRINITY_DN168672_c0_g1" 0 0 0 0 0 0 0 0 0 0.326537348139952 0.238786859587116 0 0 0 0 0 0 0 0 0 0 0 0 0 0 0 0 0 0 0 TRUE 0 0.0942207012878447 0 0 0 1
"9636" "TRINITY_DN168675_c0_g1" 1.71369581484336 1.57676397767313 1.99675027884918 1.44890095114513 1.08338358771008 1.27798474729977 1.96384399836247 2.01792190799726 0 1.87302570104647 1.4662355621504 0 0 0 0 0 0 0 0 0 1.32941067121857 0.216610068742442 1.79035501371084 1.16349873228288 0 0 0 0 0 0 TRUE 1.51624655958677 1.2201711949261 0 0 0.749979080992455 0.675159975885537
"9637" "TRINITY_DN168676_c0_g1" 0 0 0 0 0 0 0 0 0 0 0 0 0 0 0 0 0.18269229751619 0 0 0 0 0 0 0 0 0 0 0 1.98221784631558 0 TRUE 0 0 0.0304487162526984 0.330369641052597 0 0.976958599952098
"9638" "TRINITY_DN168677_c0_g1" 0 0 0 0 0 0 0 0 1.17120682741814 0 0 0 0 0 0 0 0.191562650700756 0 0 0 0 0 0 0.73638840070346 0 0 0 0 0 0 TRUE 0 0.195201137903024 0.0319271084501259 0 0.122731400117243 0.801924171358822
"9639" "TRINITY_DN168681_c0_g1" 0 0 0 0 0.291603558030565 1.45785691041377 0.0962618530584035 0 0 0 0 0 0.863938450423972 0 0 0 1.86631456137705 0.111031312388744 0.446785562143122 0.43616183931445 0 0 0 0 0 0 0 0 0 0 TRUE 0.291576744740722 0.0160436421764006 0.47354738736496 0 0.147157900242929 0.759908776136085
"9640" "TRINITY_DN168683_c0_g2" 0 0 0 0 0 0 0 0.128293401009818 0 0 0 0.358396261956654 0 0 0 0 0 0 0 0 0 0 0 0 0 0 0.194087052116302 0 0 0.12565110166152 TRUE 0 0.0811149438277453 0 0.0532896922963037 0 0.835758709241453
"9641" "TRINITY_DN168684_c1_g1" 0 0 0 0 0 0 2.62760683812965 0 0.424384671538097 0.843179890257174 1.80074462393678 2.28658548326394 0 0 0 0 0 0 0.0496307677246004 2.99059187258758 4.92348199854969 3.8675999893454 2.98112198979431 1.97709671249695 0 0.474046599319306 1.52556778890135 0 0 0 TRUE 0 1.33041691785427 0 0.333269064703442 2.79825388841642 0.851363917562604
"9642" "TRINITY_DN168694_c0_g1" 0 0 0 0 0 0 0 0 0 2.03913839390696 0 0 0 0 0 0 0 0 0 0 0 2.85778198898326 0 0 0 0 0 0 0 0 TRUE 0 0.339856398984493 0 0 0.476296998163877 0.821615294503934
"9643" "TRINITY_DN168695_c0_g1" 0 0.714575238851626 0 0 0 0.140124223909071 0 0 0 0 0 0 0 0 0 0 0 0 0 0 0 0 0 0 0 0 0 0 0 0 TRUE 0.142449910460116 0 0 0 0 1
"9644" "TRINITY_DN168696_c0_g1" 2.60145882061735 3.13175409098481 1.57094860517333 2.54077124608924 3.30494904061134 2.25519856641969 0 1.09558690799772 0 0 0 0.792438930064638 3.17280750997543 2.37740143078579 2.23419472295381 2.58808495853398 4.42646604694356 3.2147465226824 1.30917618747851 0 2.06073915785768 1.3138262963904 1.21412480535285 1.12300395405482 0 0 0.662661255475094 0 0 0 TRUE 2.56751339498263 0.314670973010394 3.00228353197916 0.110443542579182 1.17014506685571 0.653366101744916
"9645" "TRINITY_DN168697_c0_g1" 0 0 0 0 0 0 0 0 0 0 0 0 0 0 0 0 0 0 1.3305584000308 1.07382023329167 1.48336436071335 0.873419503434857 1.29513524900082 0.447843644362086 1.93130484365067 3.48542682717024 2.5392829085698 1.89569039046369 2.34283916046905 0.686164326061359 TRUE 0 0 0 2.1467847427308 1.08402356513893 0.873761963232512
"9646" "TRINITY_DN168699_c0_g1" 0 0 0 0 0 0 0 0 0 0 0 0 0 0 0 0 0 0 0 0 0 0 0 3.47754781591381 0 0 0.70310069960416 0 0 1.51399597936701 TRUE 0 0 0 0.369516113161862 0.579591302652302 0.840613501500584
"9647" "TRINITY_DN168701_c0_g1" 0 0 0 3.21147951359138 0.863938450423972 0.254594043033141 0 0 0 0 0 0 0 0 0 0 0 0 0 0 0 0 0 0 0 0 0 0 0 0 TRUE 0.721668667841416 0 0 0 0 1
"9648" "TRINITY_DN168701_c0_g2" 1.77399632511117 0 0 0.138814468902282 0 0 0 0 0 0 0 0 0 0 0 0 0 0 0 0 0 0 0 0 0 0 0 0 0 0 TRUE 0.318801799002243 0 0 0 0 1
"9649" "TRINITY_DN168705_c0_g1" 0 0.863145542989399 0 0 0.929790997718597 1.53754457196457 0 1.42814239097833 0 1.06281249240502 0 0 0 0 0 0 0 0 1.2862897581341 0 0 1.65168318063211 1.5670586262992 0 0 0 0 0 0 0 TRUE 0.555080185445429 0.415159147230559 0 0 0.750838594177567 0.676948101695964
"9650" "TRINITY_DN168706_c0_g1" 0 0 0 0 0 0 1.06004738366994 0 0 2.15769051358205 0 3.38832732379875 0 0 0 0 0 0 0 0 0 0 0 0 4.22635438748887 5.14759162733755 4.47897180503294 3.98167002210513 3.94775965312091 3.74168270037297 TRUE 0 1.10101087017512 0 4.2540050325764 0 0.935295629545347
"9651" "TRINITY_DN168709_c0_g1" 0 0 0 0 0 0 0 0.397255345594427 0 0 0 0 0 0 0 0 0 0 0 0 0 0 0 0 1.62480276525295 0 0 0 0 0 TRUE 0 0.0662092242657379 0 0.270800460875491 0 0.938876374091383
"9652" "TRINITY_DN168710_c0_g1" 0 0 0 0 0 0 0 0 0.590721770009841 0 0.273814244587037 0.589763486984977 0 0 0 0 0 0 0 0.664482840364683 0 0 0 0 0 0 0 0.00575926928868495 0.923719678749389 1.52807116457874 TRUE 0 0.242383250263643 0 0.409591685436135 0.11074714006078 0.784461939242975
"9653" "TRINITY_DN168713_c0_g1" 0 0 0 0 0 0 0 0 0 0 0 0 0 0.959028218943694 0.414676780426886 1.02147972741045 0 0 0 0 0 0 0 0 0 0 0 0 0 0 TRUE 0 0 0.399197454463505 0 0 1
"9654" "TRINITY_DN168719_c0_g1" 0 0 0 0 0 0 2.58327837390834 1.49005662446431 1.10567807789454 0.116364756691785 1.2066432239834 0.869476633965402 0 0 0 0 0 0 1.39451414195596 0.596458139558986 0 1.09085343045111 0.848798181244189 0 0 2.55385196818113 0 0.00719550140420377 1.1833277060448 1.03491998434916 TRUE 0 1.22858294848463 0 0.796549193329882 0.655103982201708 0.704608228259618
"9655" "TRINITY_DN168722_c0_g1" 0 0 0 0 0 0 1.92903347864586 0.461528559472877 0 0 0 0 0 0 0 0 0 0 0 0 0 0 0 0 0 0 2.5061449029796 0 0 0 TRUE 0 0.398427006353122 0 0.417690817163267 0 0.761529946325475
"9656" "TRINITY_DN168723_c0_g1" 0 0 0 0 0 0 0.491596594410448 0 0 0 0 0 0 0.36513259345253 0 0 0 0 0 0 0 0 0 0 0 0 0 0 2.16382072649042 0 TRUE 0 0.0819327657350747 0.0608554322420883 0.360636787748403 0 0.901016616421299
"9657" "TRINITY_DN168725_c0_g1" 0 0 0 0 0 0 0 0 0 0 0 0 0 0 0 0 0 0 0 0 0 0 0 0 0.867896463992655 0 0 0.289244285156642 0.880489626687819 0 TRUE 0 0 0 0.339605062639519 0 1
"9658" "TRINITY_DN168733_c0_g1" 0 0 0 0.677169938818245 1.09761079662642 1.25882039687641 1.76765479823735 0.930548119247855 3.44042072075677 1.57676397767313 1.38681094647222 1.64015815496328 0 0 0 0 0 0 0.134878054343112 0 0 0 0 0 0 0 0 0 0 0 TRUE 0.50560018872018 1.7903927862251 0 0 0.022479675723852 0.926262009584298
"9659" "TRINITY_DN168739_c1_g1" 0 0 0 0 0 0 0 0 0 0 0 0 0 0 0 0 0 0 0 0 0 0.572404647390332 1.09220743809709 0 0 0 0.94185751900344 0 0 0 TRUE 0 0 0 0.15697625316724 0.277435347581237 0.858546996141799
"9660" "TRINITY_DN168740_c0_g1" 0 0 0 0 0 0 0 0 0 0 0 0 1.175684270731 0 0 0 0.133563525741106 0 0 0 0 0 0 0 0 0 0.633198686374004 0 0 0 TRUE 0 0 0.218207966078684 0.105533114395667 0 0.879091130021334
"9661" "TRINITY_DN168741_c0_g1" 0 4.6407365981132 0 2.67649309384177 0 3.40762467556661 0 0 1.56949109195872 0 0 0 0 0 0 0 0 0 0 0 0 0 0 0 0 0 0 0 0 0 TRUE 1.78747572792026 0.261581848659786 0 0 0 0.963414629276653
"9662" "TRINITY_DN168746_c0_g1" 1.34879895961211 1.15639661659767 0 0.37851162325373 0.29983076182237 0 0 0 0 0 0 0 0 0 0 0 0 0 0 0 0 0 0 2.77315239701405 0 0 0 0 0 0 TRUE 0.530589660214312 0 0 0 0.462192066169009 0.782227161201029
"9663" "TRINITY_DN168747_c0_g1" 0.0257375614136083 0 2.09322211053902 0 0 0 0 0 0.390667685559667 0 0 0 0 0 0 0 0 0 0 0 0 0.854394677753101 0 1.2606279081267 0 0 0 1.202260983562 0 0.317304068361915 TRUE 0.353159945325439 0.0651112809266112 0 0.25326084198732 0.3525037643133 0.525090616796155
"9664" "TRINITY_DN168747_c1_g1" 1.43882511317562 0 2.37712374912949 0 0 0 0 0 0 0 0 0 0 2.49697358099828 2.72813820341893 0 0 0 0 0 1.87813676662695 0.835924074254375 0 0 0 0 0 1.40435819483331 2.98804839748319 0 TRUE 0.635991477050852 0 0.870851964069534 0.732067765386084 0.45234347348022 0.477407529917506
"9665" "TRINITY_DN168747_c2_g2" 0.602171790753379 0 0.748461233004035 0 0 0 0 0 0 0 0 0 0 0.195347598322219 1.63459326844576 0 0 0 0 0 0.517023672064581 0 0.101650076094435 0 0 0 0 0.304511041809953 1.45154083301783 0 TRUE 0.225105503959569 0 0.304990144461329 0.292675312471297 0.103112291359836 0.491054777452467
"9666" "TRINITY_DN168750_c0_g1" 0.0143552929770701 0 0 1.29278174922785 0 0.695102985640479 1.01720929003222 0 0 0.371837617330421 0.324234562270531 0 0 0 0 0 0 0 0 0 0.476122419880152 0 0.190298791626595 0 0 0 0 0 0 0 TRUE 0.333706671307566 0.285546911605529 0 0 0.111070201917791 0.702869954645159
"9667" "TRINITY_DN168751_c0_g1" 0.518031492602169 0 0 0 0 0.380729448503549 0 0 0 0 0 0 0 0 0 0 0 0 4.29388543030237 4.20804897901997 3.52844629655248 4.26686148394527 3.66868646711416 4.56510969653183 0 0 0 0 0 0 TRUE 0.149793490184286 0 0 0 4.08850639224435 0.990840573805361
"9668" "TRINITY_DN168754_c0_g1" 0 0 0 0 0 0 0.500802053057158 0 0 2.42088657497553 1.5089356618644 1.28273632027634 0 0 0 0 0 0 0 0 1.50589092972996 1.30041662783687 1.30451104180995 0.391767719955997 0 0 0 0 0 0 TRUE 0 0.952226768362238 0 0 0.75043105322213 0.802979952319336
"9669" "TRINITY_DN168756_c0_g1" 0 0 0 0 0 0 0.93432777831537 0.773996325111173 0 0 0 0 0 0 0 0 0 0 0 0 0 0 0 0 0 0 0 0 0 0 TRUE 0 0.284720683904424 0 0 0 1
"9670" "TRINITY_DN168758_c0_g1" 1.37684601401632 0 0 0 0 0 0 0 0 0 0 0 2.01185340574379 2.88068552526112 2.11169907219742 1.64477921926295 1.73335434061383 0 0 0.0840642647884745 0 0 0.237563718317676 0 0 0 0 0 0.196607044094818 0 TRUE 0.229474335669387 0 1.73039526051319 0.0327678406824696 0.053604663851025 0.954367818814239
"9671" "TRINITY_DN168758_c0_g2" 0 0 0 0 1.27441076931784 0.101650076094435 0 0 0 0 0.0908534304511135 0 0 0 0.738983954700512 0 0 1.87263179113525 0 0 0.358396261956654 0 0 1.42061713897869 0 0 0.970853654340484 0 0 0 TRUE 0.229343474235379 0.0151422384085189 0.435269290972627 0.161808942390081 0.296502233489224 0.596343629622495
"9672" "TRINITY_DN168763_c0_g1" 0 0 0 0 0 0 0 0 0 0 0 0 1.06281249240502 0 1.02219023963407 0 0 0 0 0 0 0 0 0 0 0.609754962172443 0.677169938818245 0 0 0 TRUE 0 0 0.347500455339848 0.214487483498448 0 0.845692660108399
"9673" "TRINITY_DN168766_c0_g1" 1.1583370271671 0.564622052436981 1.57724753559315 0.215367972203479 1.32768736417605 0.952333566369686 0.13224779829844 1.88479326254353 0.703986603863431 0.316145742293356 2.09220743809709 0.887525270741587 0 0 0 0 0 0 0 0 0.655351828612554 0 0 0 0.0593552776164212 2.33313745630767 2.80962023484189 0.827006009638977 1.50233060171601 1.62713987096555 TRUE 0.965932586324407 1.0028176859729 0 1.52643157518109 0.109225304768759 0.659667748811546
"9674" "TRINITY_DN168772_c0_g1" 0 0 0 0 0 0 0 0 0 0 0 0 0 0 0 0 0 0 0 0 0 0 0 0 1.43935717847426 1.23695175858808 0 0 0 0 TRUE 0 0 0 0.44605148951039 0 1
"9675" "TRINITY_DN168781_c1_g1" 0.205392512989685 0 0 0 0 0.504874589398464 0 0 0 0 0 0 0 0 0 0 0 0 0 0 0 0 0 0 0 0 0 0 0 0 TRUE 0.118377850398025 0 0 0 0 1
"9676" "TRINITY_DN168784_c0_g1" 0 0 0 0 0 0 0.964213777946939 0 0 0 0 0 0.723340120251171 0 0 0 0 0 1.95419631038688 0 0 0 0.237563718317676 0 0 0 0 0 0 0 TRUE 0 0.16070229632449 0.120556686708528 0 0.365293338117425 0.807511557367488
"9677" "TRINITY_DN168784_c2_g1" 0 0 0 0 0 0 0 0 0 0 0 0 0 0 0 0 0 0 0 0 0 0 0.878921479749851 0 0 0 0 0 0.805705184838511 0 TRUE 0 0 0 0.134284197473085 0.146486913291642 0.770825607462733
"9678" "TRINITY_DN168788_c0_g1" 0 0 0 0 0 0 0 0 0 0 0 0 0 0 0 0 0 0 0 0 0 1.83106651060507 1.93206117134342 0 1.80859098813998 0.828631581688019 0 2.41006969175638 0.265436896049098 0.697773819555186 TRUE 0 0 0 1.00175049619811 0.627187946991416 0.843477006157784
"9679" "TRINITY_DN168796_c0_g1" 0 0 0 0 0 0 0 0 0 1.9938554797021 0 0 0 0 0 1.4340276746636 0 0 0 0 0 0 0 0 0 0 0 0 0 0 TRUE 0 0.332309246617016 0.239004612443933 0 0 0.820194130258897
"9680" "TRINITY_DN168797_c0_g1" 0 0 1.22218630732211 0.246104009883917 2.20069266615472 1.51045562166176 0 0 1.50385753257743 0 0 0 0 0 0 0 0 0 0 0 1.00575926928868 0 0 0 0 0 0 0 0 0 TRUE 0.863239767503752 0.250642922096238 0 0 0.167626544881447 0.87886636983048
"9681" "TRINITY_DN168799_c2_g3" 0 0 0 0 0 0 0 0 0 0 0 0 0 0 0 0 0 0 0 0 0 0 0 0 0 0 0 0.448900951145128 0.382943869568991 0 TRUE 0 0 0 0.138640803452353 0 1
"9682" "TRINITY_DN168802_c0_g1" 0 0 0 0 0 0 0 0.698662999885884 0 0 0 0 0 0 0 0.771463058365651 0 0 0 0 0 0 0 0 0 0 0 0 0 0 TRUE 0 0.116443833314314 0.128577176394275 0 0 0.773591556877005
"9683" "TRINITY_DN168803_c0_g1" 0 0 0 0 0 0 1.72027846523333 1.30975827142464 0.207892851641333 2.18428029441938 2.63017245928108 2.38818953715608 0 0 0 0 0 0 3.24853483613868 2.94035471153329 2.00934717225925 3.76818432477693 2.11370049916473 1.95717170724639 0 0 0 0 0 0 TRUE 0 1.74009531319264 0 0 2.67288220851988 0.837245417358269
"9684" "TRINITY_DN168806_c1_g1" 0 0 0 0 0 0 0 0 3.60252814373553 0 0 0 0 0 0 0 0 0 0 2.8571848057912 0.639695233399582 2.51677160688688 0.317304068361915 0 3.40012801480873 2.98203526135794 0 2.33685463912547 0.67626740826589 0 TRUE 0 0.600421357289254 0 1.56588088725967 1.05515928573993 0.735679026339211
"9685" "TRINITY_DN168806_c1_g2" 0 0 0 0 0 0 0 0 0 0 0 0 0 0 0 0 0 0 2.17120682741814 0 0 0 0 0 5.17328736863307 0 0 0 0 0 TRUE 0 0 0 0.862214561438845 0.36186780456969 0.895076057412608
"9686" "TRINITY_DN168809_c0_g1" 0 0 0 0 0 0 0 0 1.58448152220665 0.375178479589612 0 0 0 0 0 0 0 0 0 0 0 0 0 0 0 0 0 0 0.985500430304885 0 TRUE 0 0.326610000299378 0 0.164250071717481 0 0.874276605456871
"9687" "TRINITY_DN168810_c0_g1" 0 0 0 0 0 0 0 0 0 0 0 0 0 0 0 0 0 0 0 0 0 0 0 0 0.204140716780225 0 0 0 0 0.0976107966264223 TRUE 0 0 0 0.0502919189011079 0 1
"9688" "TRINITY_DN168812_c0_g1" 0 0 0 0 0 0 0.592636428606577 0 0 0 0 0 0 0 0 0 0 0 1.21163525332715 0 0 0 0 0 0 0 0 0 0 0 TRUE 0 0.0987727381010962 0 0 0.201939208887858 0.877719712475517
"9689" "TRINITY_DN168813_c0_g2" 1.16285452819051 0 0 0 0 0 0 0 0 0 0 0 0 0 0 0 0 0 0 0 0 0 0 0.150559676575381 0 0 0 0 0 0 TRUE 0.193809088031752 0 0 0 0.0250932794292302 0.967631446383568
"9690" "TRINITY_DN16881_c0_g1" 0 0 0 0 0 0 0 0 0 0 0 0 0 0 0 0 0 0 0 0 0 0.6535186707536 0 0 0 0 0 0 1.9938554797021 0 TRUE 0 0 0 0.332309246617016 0.108919778458933 0.918058420305964
"9691" "TRINITY_DN168821_c0_g1" 0 0 0 3.84949893172018 0 0 0 0 0 0 0 0 0 0 0 0 0 0 0 0 0 0 0 0 0 0 0 1.01149563883783 0 0 TRUE 0.641583155286697 0 0 0.168582606472972 0 0.934309915603364
"9692" "TRINITY_DN168825_c0_g1" 0 0 0 0.554834395894193 0 0 0 0 0 0 0 0 0.405992359675837 0 0 0.389566811762726 0.540027269257507 0.543000877402426 0 0 0 0 0.366252263699564 0.187767747046025 0 0 0 0 0 0 TRUE 0.0924723993156988 0 0.313097886349749 0 0.0923366684575981 0.852435072360362
"9693" "TRINITY_DN168826_c0_g1" 0 0 0 0 0 0 0 0 0 0 0 0 0 0 0 0 0 0 0 0 1.40435819483331 0 0 0 0 0 0 0.154453592679872 0 0 TRUE 0 0 0 0.0257422654466454 0.234059699138885 0.972504594403317
"9694" "TRINITY_DN168829_c0_g1" 0 0 0 0.715454127115718 0.681674141792833 2.04299446361841 0 0.0813396274519388 0.707524790899608 0 0 0 0 0 0 0 0 0 0.54794331129035 0 0 0 0 0 0 0 0 0 0 0 TRUE 0.573353788754494 0.131477403058591 0 0 0.0913238852150584 0.902851741523482
"9695" "TRINITY_DN168831_c1_g2" 0 0 0 0 0 0 0 0 0 0 0 0 0 0 0 0 0.61541629726287 0.260627908126699 0 0 0 0 0 0 0 0 0 0 0 0 TRUE 0 0 0.146007367564928 0 0 1
"9696" "TRINITY_DN168839_c0_g1" 0 0 0 0 0 0 0 0 0 0 0 0 0 0 0 0 0 0 0.22404027421793 0 0 0 0 0 1.09693648250296 0.596458139558986 0 0 0 0.485426827170242 TRUE 0 0 0 0.363136908205364 0.0373400457029884 0.974293410515937
"9697" "TRINITY_DN168839_c1_g1" 0 0 0 0 0 0 0.0271540515037266 0 0 0 0 0 0 0 0 0 0 0 0 0 0 0 0 0 0 0 1.3050950106667 0 0.302172799740752 0 TRUE 0 0.00452567525062111 0 0.267877968401242 0 0.99577636481489
"9698" "TRINITY_DN168842_c0_g1" 0 0 0 0 0 0.0440443327060212 2.74394575188154 1.84358192315399 0.900721927564115 2.07587486697513 1.60502015306241 2.692873507464 0 0 0 0 0 0 4.68481873755322 4.63749432520631 4.42007811597937 5.6928177263423 5.75141016006437 5.56413424345824 1.2904244038653 0.211635253327149 1.29513524900082 0.276198865032242 1.53256632326751 0 TRUE 0.0073407221176702 1.97700302168353 0 0.767660015748837 5.12512555143397 0.865759202777967
"9699" "TRINITY_DN168844_c0_g1" 0 0 0 0 0 0 2.61423868309179 1.51601514700366 0 0 0 0 0 0 0 0 0 0 0 0 0 0 0 0 0 0 2.68616432606136 0 0 0 TRUE 0 0.688375638349242 0 0.44769405434356 0 0.837409246709707
"9700" "TRINITY_DN168850_c0_g1" 0 0 0 0 0 0 0 0 0 0 0 0 0 0 0 0 0 0 1.10500752476097 0 0 0.743299527888257 0 1.25701061820602 0 0 0 0 0 0 TRUE 0 0 0 0 0.517552945142542 1
"9701" "TRINITY_DN168851_c1_g1" 0.185232254230161 0 0 0 0 0 0 0 0 0 0 0 0 0 0 0 0 0 1.58736499093646 1.57046293102604 0.704871964456353 0 0.647084212628954 0.718964335759539 0 0 0 0 0 0 TRUE 0.0308720423716935 0 0 0 0.871458072467891 0.991143566355331
"9702" "TRINITY_DN168851_c2_g1" 0.572404647390332 0 0 0.197865391353738 0 0.108357178090419 0 0 0 0 0.387362540835996 0 0 0 0 0 0 0 0 0.0243196791954129 0 2.64915556264865 0 2.30392683648069 0 0 0 0 0 0 TRUE 0.146437869472415 0.0645604234726659 0 0 0.829567013054126 0.936413125876271
"9703" "TRINITY_DN168852_c0_g1" 0 0 0 0 0 0 0 0 0 0 0 0 0 0 0 0 0 0 0 0 0 0 0 0 0 0 0 1.46466826700344 0.0676387168753633 0 TRUE 0 0 0 0.255384497313135 0 1
"9704" "TRINITY_DN168852_c1_g1" 0 0 0 0 0 0 0 0 0 0 0 0 0 1.35049724708413 0 0 0 0 0 0 0 0 0 0 0 0 0 0.411426245726465 0 0 TRUE 0 0 0.225082874514022 0.0685710409544108 0 0.92383800733123
"9705" "TRINITY_DN168852_c1_g2" 0 0 0 0 0 0 0 0 0 0 0 0 0 0.0922074380970889 0 0 0 0 0 0 0 0 0 0 0 0 0 0 0.273814244587037 0.231432408447965 TRUE 0 0 0.0153679063495148 0.0842077755058336 0 0.95437503764587
"9706" "TRINITY_DN168854_c0_g1" 0 0 0 0 0 0 0 0 0 0 0 0 0 0 0 0 0 0 0 0 1.32768736417605 0.643394453479892 0 0.0356239097307212 0 0 0 0 0 0 TRUE 0 0 0 0 0.334450954564443 1
"9707" "TRINITY_DN168857_c0_g1" 0 0 0 0 0 0 4.71704574868684 0 0 0 0 0 0 0 0 0 0 0 0 0.84799690655495 1.33799646351502 0 0 0.874993638932967 1.21101219348551 0 0 0 1.94598218599746 3.13043671156134 TRUE 0 0.786174291447806 0 1.04790518184072 0.510164501500489 0.690730894499637
"9708" "TRINITY_DN168858_c0_g1" 0 0.851998837112446 1.60975496217244 0.607862902831235 0 0 0.202887833470143 0 0 0 0 0 0 0.703986603863431 0 0 0 0.286881147788162 0 0 0.063502942306158 0 0 0 0 0 0 0 0 0 TRUE 0.511602783686021 0.0338146389116906 0.165144625275265 0 0.010583823717693 0.897604599414548
"9709" "TRINITY_DN168860_c0_g1" 0 0 0 0.0496307677246004 1.72246602447109 0.0758748669751276 0 0 0 0 0 0 0 0 0 0 0 0 0 0 0 0 0 0 0 0 0 0 0 0 TRUE 0.30799527652847 0 0 0 0 1
"9710" "TRINITY_DN168868_c0_g1" 0 0.624802765252947 0 0 0.50182126542091 0 0 0 0 0 0 0 0 0 0.155749232677945 0 0.732052073300289 0 0 0 0 0 0 0 0 0.308011314552178 0.102993993323326 0.410341104614087 0.295135249000818 0 TRUE 0.187770671778976 0 0.147966884329706 0.186080276915068 0 0.555245824494388
"9711" "TRINITY_DN168873_c1_g1" 0 0 0 0 0 0 0 0 0.189033824390017 1.18142064028014 0 0 0 0 0 0 0 0 0 0 0 0 0 0 0 0 0 0 0 0 TRUE 0 0.228409077445026 0 0 0 1
"9712" "TRINITY_DN168878_c0_g1" 0 0 0 0 0 0 1.43082049651977 0 0 0 0 0.490570130446201 0 0 0 0 0 0 0.434027674663597 0 0 0 0 0 0 0 0 0 0 0 TRUE 0 0.320231771160995 0 0 0.0723379457772663 0.943526882486545
"9713" "TRINITY_DN168880_c0_g1" 0 0 0 0 0 0 0 1.5626698261027 0 1.31614574229336 1.36120689023873 0 0 0 0 0 0 0 0 0 0 0 0 0 0 0.441483479582645 0 0 0 0 TRUE 0 0.706670409772465 0 0.0735805799304408 0 0.973969272339374
"9714" "TRINITY_DN168882_c0_g1" 0 0 0 0 0 0 2.00539998774259 1.83834673652123 0 0 0 0 0 0 0 0 0 0 0 0 0.237563718317676 0 0 0 0 0 2.48568442828527 0 0 0 TRUE 0 0.64062445404397 0 0.414280738047545 0.0395939530529459 0.822878018379026
"9715" "TRINITY_DN168884_c0_g1" 1.12035194036522 0 1.51298533481368 2.4944156103975 0 0 0 1.99421764740599 1.83511561525822 0 0 0 0 0 0 0 0 0 0 0.810648747782646 2.63087138301258 0 0 0 0 0 0 0 0 0 TRUE 0.854625480929399 0.638222210444035 0 0 0.57358668846587 0.645514635957241
"9716" "TRINITY_DN168886_c0_g1" 0 1.24549566281992 0 0 1.49876146567185 0 0 0 0 0 0 0 0 0 0 0 0 0 0 0 0 0 0 0 0 0 0 0 0 0 TRUE 0.457376188081962 0 0 0 0 1
"9717" "TRINITY_DN168886_c0_g2" 0 0 0 0 0 0 0 5.14110576043013 0 0 0 0 0 0 0 0 0 0 0 4.1744863174604 0 0 0 0 0 3.57567537939318 0 0 0 0 TRUE 0 0.856850960071688 0 0.59594589656553 0.695747719576733 0.623127686046418
"9718" "TRINITY_DN168886_c0_g3" 0 0 0 0 0 0 0 0 0 0 3.4083042624843 0 0 0 0 0 0 0 0 0 0 0 3.51588903178518 0 0 0 0 0 0.488515008957812 0 TRUE 0 0.56805071041405 0 0.0814191681596354 0.585981505297531 0.722913661650499
"9719" "TRINITY_DN168889_c0_g3" 0 0 0 0 0 0 0 0 1.31614574229336 0 0 0 0 0 0 0 0 0 0 0 0 0 0 0 0 0.352758525040637 0 0 0 0 TRUE 0 0.219357623715559 0 0.0587930875067728 0 0.932994023058198
"9720" "TRINITY_DN168890_c0_g1" 0 0.2904244038653 0.489542935642474 0.158337027167101 0 0.909965066757969 0 0 0 0 0 0 0 0 0 0 0 0 0 0 0 0 0 0 0 0 0 0 0 0 TRUE 0.30804490557214 0 0 0 0 1
"9721" "TRINITY_DN168891_c0_g1" 0 0 0 0 0 0 0 0 0 0 0 0 0 0 0 0 0 0 0 2.25761413004954 2.21319172671244 0 0 0 0 0 0 0 0 0 TRUE 0 0 0 0 0.74513430946033 1
"9722" "TRINITY_DN168891_c1_g1" 0 0 0 0 0 0 0 0 0 0 0 0 0 0 0 0 0 0 5.0393577651597 1.98367769469807 3.71633248028799 0 0 3.12664253111817 0 0 0 0 0 0 TRUE 0 0 0 0 2.31100174521065 1
"9723" "TRINITY_DN168892_c0_g1" 0 0 0 0 0 0 2.2144356975081 0.257010618206024 0.317304068361915 0.918386234446348 1.17120682741814 1.24000896473507 0 0 0 0 0 0 3.56912648346323 3.96689184920312 4.83091444788652 3.59800782246209 4.6575256825293 3.5293212253457 0 0 0.352758525040637 0 0 0 TRUE 0 1.01972540177927 0 0.0587930875067728 4.02529791848166 0.933016231895896
"9724" "TRINITY_DN168899_c1_g1" 0 0 0 0 0 0 7.62596448788866 9.46430272815405 7.2127249609901 8.34292358537711 9.38979909724897 6.90719112577123 0 0 0 0 0 0 0.718964335759539 0 1.43189034828618 2.43829285157915 2.8375396343794 2.80632405739003 0 0 0 0 0 0 TRUE 0 8.15715099757169 0 0 1.70550187123238 0.947729854708461
"9725" "TRINITY_DN168899_c1_g2" 0 0 0 0 0 0 1.64015815496328 4.00970547228367 0.418999465431266 2.00791308164326 3.12895322038601 0 0 0 0 0 0 0 0 0 0 0 0 0 0 0 0 0 0 0 TRUE 0 1.86762156578458 0 0 0 1
"9726" "TRINITY_DN168909_c0_g1" 0 0 0 0.37851162325373 0 0 0 0 1.19786539135374 0 0 0.237563718317676 0 0 0 0 0 0 0 0 0 0 0 0 0 0 0 0 0 0 TRUE 0.0630852705422883 0.239238184945236 0 0 0 0.934076921545019
"9727" "TRINITY_DN168910_c0_g1" 0 0 0 0 0 0 0 0 0.0271540515037266 0 0 0 0 0 0 0 0.303342394487331 0 0 0 0 0 0 0 0 0 0 0 0 0 TRUE 0 0.00452567525062111 0.0505570657478885 0 0 0.977620955727587
"9728" "TRINITY_DN168911_c0_g2" 0 0 0 0 0 0 0 0 0 0 0 0 0 0 0 0 0 0 0 0 0 0 0 0 0 0 0 0 1.09017594979021 0.43722773891291 TRUE 0 0 0 0.254567281450519 0 1
"9729" "TRINITY_DN168913_c0_g1" 0 0 0 0 0 0 0 0 0 0.415758666522498 0 1.33571191032046 0 0 0 0 0 0 0 0 0 0 0 0 0 0 0 0 0 0 TRUE 0 0.29191176280716 0 0 0 1
"9730" "TRINITY_DN168916_c0_g1" 0 0 0 0 0 0 0.6915341649192 0 0 0 0 0 0 0 0 0 0 0 0 0 0 0 0 0 0 0 1.51349074558812 0 0 0 TRUE 0 0.1152556941532 0 0.25224845759802 0 0.885771656196933
"9731" "TRINITY_DN168917_c0_g1" 0 0.130930869826449 0.353887836284907 0 0 0 0 0 0 0 0 0 0 0 0 0 0 0 0 0 0 0 0 0 0 0 0 0 0 0 TRUE 0.080803117685226 0 0 0 0 1
"9732" "TRINITY_DN168920_c0_g2" 0 0 0 0 0 0 0 0 0 0 0 0 0 0.924479992359022 0 0.855989697308481 0.717210299019596 0 0 0 0 0 0 0 0 0 0 0 0 0 TRUE 0 0 0.416279998114516 0 0 1
"9733" "TRINITY_DN168921_c0_g1" 0 0.227741075839128 0 0 0 0 0 0 1.75060650483559 0 0 0 0 0 0 0 0 0 0 0 0 0 0 0 0 0 0 0 0 0 TRUE 0.037956845973188 0.291767750805932 0 0 0 0.967476832284975
"9734" "TRINITY_DN168922_c0_g1" 0 0 0 0 0 0 5.28688114778816 3.80177948162471 3.34879895961211 2.71896433575954 4.4350951516201 2.72987901212594 0 0 0 0 0 0 0 0 2.41034110461409 0 0 0 0 0 0 0 0 0 TRUE 0 3.72023301475509 0 0 0.401723517435681 0.973004142761866
"9735" "TRINITY_DN168922_c0_g3" 0 0 0 0 0 0 1.76892533556375 0 0 0 0 0 0 0 0 0 0 0 0 0 0 0 0 0 0 0 0 0.119024103142275 3.46034940530761 0 TRUE 0 0.294820889260625 0 0.596562251408314 0 0.87645007349835
"9736" "TRINITY_DN168925_c1_g1" 0 0 0 0 0 0 4.5725259179356 0 0 0 0.544979883255804 0 0 0 0 0 0 0 5.68543562141132 5.1470624295062 6.83050886892869 4.70110542377817 5.4870360800319 5.41020540456781 0 0 0 0 0 0 TRUE 0 0.8529176335319 0 0 5.54355897137068 0.961535647138565
"9737" "TRINITY_DN168927_c0_g1" 0 0 0 0 0.136191386287144 0 4.69292928642903 4.02856915219677 3.52205574916096 2.18523225423016 3.19975085671584 1.77904955283746 0.0496307677246004 0.75702324650746 0 0 0.0786098346963665 0 4.43249179144138 4.27299362013955 3.16253231824146 2.60478300420992 1.67987414774662 1.73205207330029 4.99226992614006 3.56924802986718 2.46780115648841 3.88322978903273 4.04098007652894 4.64408700251674 TRUE 0.0226985643811907 3.23459780859504 0.147543974821404 3.93293599676234 2.98078782584654 0.594092798681384
"9738" "TRINITY_DN168929_c0_g1" 0 0 0 0 0 0 1.22589186169034 1.12763327972587 2.65191274464578 1.77989003934005 0.608809242675524 1.59502618406585 0 0 0 0 0 0 2.97581358360401 2.01435529297707 2.34879895961211 4.66323074786037 2.87341950343486 1.89607805539706 2.43269221678717 3.29586993101542 2.30188025283903 1.64154602908752 2.29248729162076 1.2606279081267 TRUE 0 1.4981938920239 0 2.2041839382461 2.79528269048091 0.668872682995702
"9739" "TRINITY_DN168930_c0_g1" 0 0 0 0 0 0 0 0 0.516015147003665 0 0 0 0 0 0 0 0 0 0 0 0 0 0 0 2.44757919654888 2.83854844152553 3.52331103075142 1.6794237981126 2.35614381022528 0 TRUE 0 0.0860025245006108 0 2.14083437952728 0 0.989956891887218
"9740" "TRINITY_DN168930_c0_g2" 0 0 0 0 0 0 0 0 0 0 0 0 0 0 0 0 0 0 0 0 0 0 0 0 0.445726703349984 0 0.0717626693000913 1.83551990138694 3.42129063464513 0.687956494044482 TRUE 0 0 0 1.07704273378777 0 1
"9741" "TRINITY_DN168934_c0_g1" 0 0 0 0 0 0 0 0 0 0 0 0 0 0 0 0.407080775450501 0 0 0 0 0.420078115979374 0 0 0 0 0 0 0 0 0 TRUE 0 0 0.0678467959084168 0 0.0700130193298957 0.757735073569931
"9742" "TRINITY_DN168936_c0_g1" 0.231432408447965 0 0 0.0398402645317911 0 0.606915941825205 0.776525151421912 0.327687364176047 1.96938076494161 2.18459768415576 1.36960607003184 1.94747914596667 0.376290383337052 0.124328135002202 0.900721927564115 0.235114320376357 0.094911647025467 0.235114320376357 1.81229284487327 2.37350901551801 2.41196851036013 3.23480785302717 1.98075651923102 2.72574115650395 0 0 0 0.0989584800881688 0 0 TRUE 0.14636476913416 1.42921269678231 0.327746788946925 0.0164930800146948 2.42317931658559 0.801931978193093
"9743" "TRINITY_DN168937_c0_g1" 0 0 0 0 0 0 0 0 0 0 0 2.76680715130292 0 0 0 0 0 0 0 1.69376571221778 2.26753579806873 0 1.50182126542091 2.91800451859787 0 0 0 0 0 0 TRUE 0 0.461134525217154 0 0 1.39685454905088 0.917469122763984
"9744" "TRINITY_DN168941_c0_g1" 0 0 0 0 0 0 0 0 0 0 0 0 0 0 1.55483439589419 0 0 0 0 0 0 0 0 0 0 0 0 0 0 0.070389327891398 TRUE 0 0 0.259139065982366 0.0117315546485663 0 0.988682182475948
"9745" "TRINITY_DN168941_c0_g3" 0 0 0 0 0.656267534794289 0 0 0 0 0 0 0 0 0 0 0 0.596458139558986 0 0 0 0 0 0 0 0 0 0 0 0 0 TRUE 0.109377922465715 0 0.0994096899264976 0 0 0.772783922738937
"9746" "TRINITY_DN168941_c0_g4" 0 1.40544784370754 0 0 0 0 0 0 0 0 0 0 0 0 0.147957881387101 0 0 0 0 0 0 0 0 0 0.0285691521967709 0 0 0 0 0 TRUE 0.234241307284589 0 0.0246596468978502 0.00476152536612849 0 0.968599504710506
"9747" "TRINITY_DN168943_c0_g1" 0 0 0 0 0 0 0 0 0 0 0.0299828662157143 0 0 0 0 0 0 0 0 0 0 0 0 0 0 0 0 0.589763486984977 1.42223300068305 0 TRUE 0 0.00499714436928572 0 0.335332747944671 0 0.996274488250913
"9748" "TRINITY_DN168945_c0_g1" 4.06970216663007 0 0 0 0.094911647025467 0 4.39197388306029 2.61847360308248 5.11174079692494 1.4630992673481 0.417920007811965 2.05102400302447 0 0 0 0 0 0 2.13257684267001 4.13537069393844 3.90188056371866 1.88791513563813 0 1.63737839487229 0.966430467306298 0 1.0164963198962 0.878921479749851 0 1.54942274574666 TRUE 0.694102302275922 2.67570526020871 0 0.735211835449835 2.28252027180626 0.653191023621704
"9749" "TRINITY_DN168945_c0_g2" 0 0 0 0 0 0 0 0 1.9865929673059 0 0 0 0 0 0 0 0 0 0 3.30932173048402 1.40108430150501 0.366252263699564 0 0 0 0 0 0 0 0 TRUE 0 0.331098827884316 0 0 0.846109715948099 0.902170244105604
"9750" "TRINITY_DN168948_c0_g2" 0 0.545968369105293 0 0 0 0 0 0 0 0 0 0 0 0 0 0 0 0.402722176845605 0 0 0 0 0 0 0 0 0 0 0 0 TRUE 0.0909947281842154 0 0.0671203628076008 0 0 0.815592715789759
"9751" "TRINITY_DN168949_c0_g1" 0 0 0 0 0 0 0 0 0 0 0 0 0 0 0.400537929583729 0 0 0 0 0 0.595503660502742 0 0 0.272620454662992 0 0 0 0.178873958169795 0 0 TRUE 0 0 0.0667563215972881 0.0298123263616325 0.144687352527622 0.833142554839953
"9752" "TRINITY_DN168949_c1_g1" 0 0 0 0 0 0 0 0 0 0 0 0 0 0.0772429989324604 0 0 0 0 1.44095219802964 0 0 0 0 0 0 0 0 0.916094422938358 0.733788168625182 0 TRUE 0 0 0.0128738331554101 0.274980431927257 0.240158699671606 0.769954055408974
"9753" "TRINITY_DN168950_c0_g1" 0 0 0 3.14208662961753 2.66539277104189 0.905350899580958 0 0 0 0 0 0 0 0 0 0 0 0 0 0 0 0 0 0 0 0.308011314552178 0 0 0 0 TRUE 1.11880505004006 0 0 0.0513352190920296 0 0.98852900711116
"9754" "TRINITY_DN168950_c0_g2" 0 0 0 0 0 0 0 0 0 0 0 0 0 0 0 0 0 0 0 0 0 0 0 0 0 0 0 1.25580283660272 0.36289064266586 0.379620962055708 TRUE 0 0 0 0.333052406887381 0 1
"9755" "TRINITY_DN168956_c0_g1" 0 0 0 0 0 0 0 0 0 1.2097652659741 2.40952671281098 0 0 0 0 0 0 0 0 1.78868571061353 0 2.77167433390837 0 0 0 0 0 1.08814159686902 0 0 TRUE 0 0.603215329797514 0 0.181356932811503 0.760060007420318 0.741937394761798
"9756" "TRINITY_DN168957_c0_g1" 0 0 0 0 0 0 1.27917410848905 4.47190277650674 1.76468585252213 2.24853483613868 3.24610400988392 1.00504061670053 0 0 0 0 0 0 0 0 0 0 0 0 0 0 0 0 0 0 TRUE 0 2.33590703337351 0 0 0 1
"9757" "TRINITY_DN168962_c0_g3" 0 0 0 0.249748715083569 0 0 0 0 0 0 0 0 0 0 0 0 0 0 0 0 0 0 0 0 0.376290383337052 0 0 0 0 0 TRUE 0.0416247858472615 0 0 0.0627150638895086 0 0.834071819170128
"9758" "TRINITY_DN168964_c1_g1" 0 0 0 0 0 0 0 0 0 0 0 0 0 0.625738061908648 0.0799753767205959 0 0 0 0 0 0 0 0 0 0 0 0 0 0.589763486984977 0 TRUE 0 0 0.117618906438207 0.0982939144974962 0 0.791075437032021
"9759" "TRINITY_DN168967_c0_g1" 0 0 0 0 0 0 1.8682916687728 0 0 0 0 0 0 0 0 0 0 0 0 1.84839759952819 4.14323013477689 2.95307895261251 0.767231037023876 0 2.29160355803056 0 0 2.22743303803698 0.425459304765355 2.16896288400693 TRUE 0 0.311381944795466 0 1.18557646413997 1.61865628732358 0.76879612727872
"9760" "TRINITY_DN168970_c0_g1" 0 0 0 0 0 0 0 2.95847151623916 0 2.75146372116556 1.32365829102624 0 0 0 0 0 0 0 0 0 0 0 0 0 0 0 0 0 0 0 TRUE 0 1.17226558807183 0 0 0 1
"9761" "TRINITY_DN168972_c0_g1" 0 0 0 0 0 0 0.130930869826449 0 0 0 0 0.14535138557262 0 0 0 0 0 0 0 0 0 0 0 0 0 0 0 0 0 0 TRUE 0 0.0460470425665115 0 0 0 1
"9762" "TRINITY_DN168975_c0_g2" 0 0 0 0 0 0 0 0 1.05866283937856 0 0 0 0 0 0 0 0 0 0 0 0.26663664251399 0 0 0 0 0 0 0 0 0 TRUE 0 0.176443806563093 0 0 0.0444394404189983 0.93703457026259
"9763" "TRINITY_DN168975_c1_g1" 0 0 0 0 0 0 0 0 1.62011716502868 0 0 0 0 0 0 0 0 0 0 0 1.1583370271671 0 0 0 0 0 0 0 0 0 TRUE 0 0.270019527504781 0 0 0.193056171194517 0.82125721334071
"9764" "TRINITY_DN16897_c0_g1" 0 0 0 0 0 0 0 0 0 0.12300395405482 0.31150311546827 0 0 0 0 0 0 0 0.216610068742442 0 0 0 0 0 0 0 0 0 0 0 TRUE 0 0.0724178449205149 0 0 0.0361016781237403 0.875370227589052
"9765" "TRINITY_DN168980_c0_g1" 0 0 0 0 0.519038609600059 0 0 0 0 0 0 0 0.388465097283154 0 0 0 0 0 0 0 0 0 0 0 0 0 0 0 0 0 TRUE 0.0865064349333431 0 0.0647441828805256 0 0 0.812892003553222
"9766" "TRINITY_DN168981_c0_g1" 0 0 0 1.61353165291793 0 0 0 0 0 0.464668267003444 0 0 0 4.00288250853312 0 5.31560245663795 0 0 0 0 0 0 0 0 1.02219023963407 4.04788732939655 0 6.02806076015032 2.56047040916651 0.84639302085236 TRUE 0.268921942152988 0.0774447111672407 1.55308082752851 2.41750029319997 0 0.803573190229638
"9767" "TRINITY_DN168982_c0_g1" 0 1.00863030514344 0 0.687956494044482 0.64984535230601 0.485426827170242 0 0 0.404903122145131 0 0 0 0 0 0 0 0 0 0 0 0 0 0 0 0 0 0 0 0 0 TRUE 0.471976496444029 0.0674838536908551 0 0 0 0.964254653462994
"9768" "TRINITY_DN168983_c0_g1" 0 0 0 0.12300395405482 0.947105051567875 0 0 0 0 0 0 0 0 0 0 0 0 0 0 0 0 0 0 0 0 0 0 0 0 0 TRUE 0.178351500937116 0 0 0 0 1
"9769" "TRINITY_DN168993_c0_g1" 0 0 0 0 0 0 1.43935717847426 1.12498976997866 0 0 0.849599011151452 0 0 0 0 0 0 0 0.20163386116965 0 0 0 0 0 0 0 0 0 0 1.08542465625268 TRUE 0 0.568990993267395 0 0.180904109375446 0.0336056435282751 0.905749934778443
"9770" "TRINITY_DN168998_c0_g1" 0 1.58207422139633 0 0 0 0 0 0 0 0 0 2.29719141656586 0 0 0 0 0 0 0 0 0 0 0 1.92675853198647 0 0 0 0 0 3.15007219725299 TRUE 0.263679036899388 0.382865236094309 0 0.525012032875498 0.321126421997744 0.539214992039566
"9771" "TRINITY_DN169001_c0_g1" 3.97443753507103 1.1263121303287 3.28421798317836 0 0 0 0 0 0 0 0 0 0 0 0 0 0 0 0 0 0 0 0 0 0 0 0 1.64247053731582 0 0 TRUE 1.39749460809635 0 0 0.273745089552637 0 0.951029312033352
"9772" "TRINITY_DN169001_c0_g2" 0 0 0 0 0 0 0 0 0 0 0 0 0 3.88723280291461 3.15072213308598 0 2.85119933859329 0.603121869839996 0 0 0 0 0 0 0 0 0 0 0 0 TRUE 0 0 1.74871269073898 0 0 1
"9773" "TRINITY_DN169002_c0_g1" 0 0 0 0 0 0 0 0 0 0 0.516015147003665 0 0 0 0 0 0 0 0 1.21536797220348 0 0 0.741574847418796 0 0 0 0 0 0 0 TRUE 0 0.0860025245006108 0 0 0.326157136603713 0.934078918679997
"9774" "TRINITY_DN169003_c0_g1" 0 0 0 0 0 0 0 0 0 0 0 0 0 0.10701824988212 1.42277121932047 0 0 0 0 0 0 0 0 0 0 0 0 0 0 0 TRUE 0 0 0.254964911533766 0 0 1
"9775" "TRINITY_DN169007_c0_g1" 0 0 0 0.506906554580693 0 0.0100636833446975 0 0.0426443374084937 0 1.07724299893246 1.03068920407114 0.785759774427011 0 0 0 0.72159139877538 0 0 3.26633679942013 2.87105507508663 2.01185340574379 2.88146885365875 3.62374983122673 1.62152444367146 1.18713429147454 1.90958111597968 1.08678376614207 0.50182126542091 1.14860877020522 0 TRUE 0.0861617063208985 0.489389385806518 0.12026523312923 0.972321534870403 2.71266473480125 0.846263911761172
"9776" "TRINITY_DN169008_c0_g1" 0 0 0 0 0 0 0 0 0 0 0 0.866314561377047 0 0 0 0 0 0 0 0 0 0 0 3.08048712193704 0 0 0 0 0 2.70354371973382 TRUE 0 0.144385760229508 0 0.450590619955636 0.513414520322839 0.710284596250308
"9777" "TRINITY_DN169009_c0_g1" 0 0 0 0 0 0 0 0 0 0 0 0 0.376290383337052 0 0 0 0 0 0 0 0 0 0 0 0 0 0 0 0 0.329984649758421 TRUE 0 0 0.0627150638895086 0.0549974416264034 0 0.780764627285966
"9778" "TRINITY_DN169010_c0_g1" 0 0 0 0 0 0 0 0 2.1263121303287 0 1.9865929673059 2.95735746595918 0 0 0 0 0 0 0 0 0 0.997834332781886 2.95009509417369 2.62924003395155 0 0 1.57094860517333 1.42867840994823 2.35360559133812 2.61376736814448 TRUE 0 1.1783770939323 0 1.32783332910069 1.09619491015119 0.571751221664244
"9779" "TRINITY_DN169010_c0_g2" 0 0 0 0 0 0.718087583960517 0 0 0 0 0 0 0 0 0 0 0 0 0 0 0 0 0 0 0 0 0.00144197417390632 0 0 0.885964756753971 TRUE 0.119681263993419 0 0 0.147901121821313 0 0.797700547298734
"9780" "TRINITY_DN169011_c0_g1" 0 0 0 0 0 0 0 0 0 0 0 0 0 0 0 0 0 0 0 0 0 0 0 0 0.12565110166152 0 0 1.5935928058646 1.37072227514817 0 TRUE 0 0 0 0.514994363779047 0 1
"9781" "TRINITY_DN169012_c0_g1" 0 0.24731993497982 0 1.00216242115062 0.669933835668961 1.68929916053589 0 0 0 0 0 0.574343753920013 0 0 0 0 0 0 0 0 0 0 0 0 0 0 0 0 0 0 TRUE 0.601452558722549 0.0957239589866688 0 0 0 0.960211342690943
"9782" "TRINITY_DN169013_c0_g1" 0 0 0.173767067736706 0.248534836138679 0.100304905795685 0 0 0 0 0 0 0 0 0 0 0 0 0 0 0 0 0 0 0 0 0 0 0 0 0 TRUE 0.0871011349451784 0 0 0 0 1
"9783" "TRINITY_DN169017_c0_g1" 0 0 0 0 0 0 2.68795649404448 1.45101324294397 2.0775848292956 2.97599695761644 1.11236652307256 0.034215715337913 0 0 0 0 0 0 5.24283112411199 4.54077124608924 0 0 0 0 0 0 0 0 0 0 TRUE 0 1.72318896038516 0 0 1.63060039503354 0.76343273539353
"9784" "TRINITY_DN169018_c0_g1" 0 0 0 0 0 0 0 0 0 0 0 0 0 0 0 0 0 0 0 0 1.89219671046549 0 0 1.26122990898705 0 0 0 0 0 0 TRUE 0 0 0 0 0.525571103242088 1
"9785" "TRINITY_DN169019_c0_g1" 0 0 0 0 0 0 0 0.0827025893302493 0.654435540845399 1.92371967874939 2.42599632135108 2.74092756031863 0 0 0 0 0 0 0.124328135002202 0 1.04684025420297 1.28510625106125 2.66448284036468 3.03456789281821 0 0 0 0 0 0 TRUE 0 1.30463028176579 0 0 1.35922089557489 0.760040791380346
"9786" "TRINITY_DN169019_c0_g2" 0 0 0 0 0 0 1.36904764345591 0.828631581688019 2.90958111597968 3.73009646559547 3.28199491780312 4.01453383329546 0 0 0 0 0 0 1.67084033588156 1.30451104180995 2.21940088215824 2.65512281122325 3.63401235640212 3.96864375596472 0 0 0 0 0 0 TRUE 0 2.68898092630294 0 0 2.57542186390664 0.760557815907645
"9787" "TRINITY_DN169020_c0_g2" 1.18396283484259 0 0 0 0 0 0 0 0 0 0 0 0 0 0 0 1.57240464739033 0 0 0 0 0 0 0 0 0 0 0 0 0 TRUE 0.197327139140432 0 0.262067441231722 0 0 0.811759200024056
"9788" "TRINITY_DN169021_c0_g1" 0 0 0 0 0 0 0 0 0 0 0 0 0 0 0 0 0 0 4.49965457781943 2.41440618208775 0 0 0 0 0 0 0 0 0 0 TRUE 0 0 0 0 1.15234345998453 1
"9789" "TRINITY_DN169024_c0_g1" 0 0 0 0 0 0 1.0621217119078 0 0 1.4931349223055 1.45470232816369 1.14665522211947 0 0 0 0 0 0 2.298071734934 1.56462205243698 3.1503972017691 2.46231412717042 2.28569812595813 1.72770267283724 0 0 0 0 0 0 TRUE 0 0.859435697416076 0 0 2.24813431918431 0.904427897158753
"9790" "TRINITY_DN169025_c0_g1" 0 0 0 0 2.81680447483288 0 0 0 0 0 0 0 0 0 0 0 0 0 0 0 0 0 0 0 1.98404242609702 2.4507493755375 0.471967787661516 1.32941067121857 3.93007496485678 1.73682131744816 TRUE 0.469467412472146 0 0 1.98384442380326 0 0.940838680841197
"9791" "TRINITY_DN169027_c0_g1" 0 0 0 0 0 0 2.26153081524341 1.1583370271671 0 0 0.57918014812715 0.126972856257766 0 0 0 0 0 0 0.457331625485014 0.018634174139051 0 1.28688114778816 0 0 0.313826296390398 2.67491255290801 0 0 0 1.21412480535285 TRUE 0 0.68767014113257 0 0.700477275775209 0.293807824568704 0.64971099004779
"9792" "TRINITY_DN169030_c0_g1" 0 0 0 0 0 0 6.2978150308933 5.58679476166625 5.66365771967114 5.96176222035331 6.40195465429894 5.58682477935277 0 0 0 0 0 0 0 0 0 0 0 0 0 0 0 0 0 0 TRUE 0 5.91646819437262 0 0 0 1
"9793" "TRINITY_DN169036_c0_g1" 0 0 0 0 0 0 0.637842060324105 2.73357127092638 3.2667865406949 3.72966152587529 2.26903314645524 1.87892147974985 0 0 0 0 0 0 0 0 0 0.389566811762726 0 0 0 0 0 0 0 0 TRUE 0 2.41930267067096 0 0 0.0649278019604543 0.9932906491251
"9794" "TRINITY_DN169039_c0_g1" 0 0 0 0 0 0 0 0 0 0 0 0 0 0 0 0 0 0 0.566571640626761 0.967906370290147 0 0.236339539168374 0.743299527888257 0 0 0 0 0 0 0 TRUE 0 0 0 0 0.41901951299559 1
"9795" "TRINITY_DN169041_c0_g1" 0 0 0 0 0 0 0 0 0 0 0 0 0 1.65718266012842 0 0 0 0 0 0 0 0 0 0 0 0 0 0.738983954700512 0 0 TRUE 0 0 0.276197110021404 0.123163992450085 0 0.888518029351809
"9796" "TRINITY_DN169041_c0_g2" 0 0 0 0 0 0 0 0 0 0 0 0 0 1.46414545669119 0 0 0 0 0 0 0.544979883255804 0 0 0 0 0 0 0 0 0 TRUE 0 0 0.244024242781864 0 0.090829980542634 0.906945740813314
"9797" "TRINITY_DN169042_c0_g2" 0.119024103142275 0.352758525040637 1.40217642497948 0.0172092900322231 1.56559717585423 0.306845500314283 0 0 0 0 0 0 0.978195629681652 0 0 0 0 0 0 0 0 0 0 0 0 0 0 0 0 0 TRUE 0.627268503227187 0 0.163032604946942 0 0 0.935022799603293
"9798" "TRINITY_DN169043_c0_g1" 0 0 0 0 0 0 0 0 0 0 0 0 0 0 0 0 0 0 0 0 0 0 0 0 2.49595093694278 2.14371993109492 1.88048962668782 1.64754476970897 1.99168056214312 2.03878733050557 TRUE 0 0 0 2.03302885951386 0 1
"9799" "TRINITY_DN169046_c0_g1" 0 0 0 0 0 0 2.605257262939 2.28303277461641 0 2.59383180115064 1.49671798793518 1.24000896473507 0 0 0 0 0 0 0 0 0 0 0 0 0 0 0 0 0 0 TRUE 0 1.70314146522938 0 0 0 1
"9800" "TRINITY_DN16904_c0_g1" 0 0 0 0 0 0 0 0 0 0 0 0 0 0.57918014812715 0 0 0 0 0 0 0 0 0 0 0 0.272620454662992 0 0 0 0 TRUE 0 0 0.0965300246878583 0.045436742443832 0 0.882324845065675
"9801" "TRINITY_DN169050_c0_g1" 0 0 0 0 0 0 2.48052364638826 0 0 0 0.417920007811965 0 0 0 0 0 0 0 0 0 0 0 0 0 0 0 0 0 0 0 TRUE 0 0.483073942366704 0 0 0 1
"9802" "TRINITY_DN169051_c0_g1" 0 0 0 0 0 0 0 0 0 0 0 0 0 0 0 1.56413424345824 0 0 0.0100636833446975 0.896853072896707 0 0 0 0 0 0.0229004021100788 0 0 0 0 TRUE 0 0 0.260689040576373 0.00381673368501314 0.151152792706901 0.851384693762651
"9803" "TRINITY_DN169058_c0_g1" 0 0 0 0 0 0 0 0 0 0 0 6.6746301311541 0 0 0 0 0 0 0 0 0 0 0 7.14786632659123 0 0 0 0 0 4.82201627062559 TRUE 0 1.11243835519235 0 0.803669378437598 1.19131105443187 0.597899363373295
"9804" "TRINITY_DN169069_c0_g1" 0 0 0 0 0 0.0143552929770701 3.87892147974985 4.59991284218713 3.14045147695366 3.95577775399206 4.29689785770008 3.13208324796568 0 0 0 0 0 0 0 0 0 0 0 0 0 0 0 0 0 0 TRUE 0.00239254882951168 3.83400744309141 0 0 0 0.999843991641577
"9805" "TRINITY_DN169072_c0_g1" 0.113700499164728 1.32250505751888 0 0 0 0.944858445807539 0 0 0 0 0 0 0 0 0 0 0 0 0 0 0 0 0 0 0 0 0 0 0 0 TRUE 0.396844000415192 0 0 0 0 1
"9806" "TRINITY_DN169073_c1_g1" 0 0 0 0 0 0 0 0 0 0 0 0 0 0 0 0 0 0 0.219091058246197 0 0 0.379620962055708 0 0 0 0 0.551885103471725 0 0 2.16414264884831 TRUE 0 0 0 0.452671292053339 0.0997853367169842 0.944890841064632
"9807" "TRINITY_DN169075_c0_g1" 0 0 0 0 0 0 0 0 0 0 0.429749850800216 0.432959407276106 0 0 0 0 0 0 0 0 0 0 0 0 0 0 0 0 0 0 TRUE 0 0.143784876346054 0 0 0 1
"9808" "TRINITY_DN169077_c0_g1" 5.33906610375942 0 0 0 0 0 0.728573602559365 0 0 0 0 0 0 0 0 0 0 0 0 0 0 0 0 0 0 0 0.313826296390398 0 0 0 TRUE 0.88984435062657 0.121428933759894 0 0.052304382731733 0 0.951189970366926
"9809" "TRINITY_DN169080_c0_g1" 0 0 0 0 0 0 0 0 0 0 0 0 0 0 0 0 0 0 0 0 0 0 0 0 4.23358133219589 1.74416109557041 2.7561693281393 4.88820746518712 5.6177686458044 4.11727946005392 TRUE 0 0 0 3.89286122115851 0 1
"9810" "TRINITY_DN169083_c0_g1" 0 0 0 0 0 0 0 0 0 0 0 0 0.469885976274464 0 0 0 0.00144197417390632 0 0 0 0 0 0 0 0 0 0 0 0 0 TRUE 0 0 0.0785546584080617 0 0 1
"9811" "TRINITY_DN169085_c0_g1" 0 0 0 0 0 0 0 0 0 0 0 0 0 0 0 0 0 0 0 0 0 0 0 0 2.82273014794452 0 0 0 1.25398926623079 0.887525270741587 TRUE 0 0 0 0.827374114152816 0 1
"9812" "TRINITY_DN169085_c0_g2" 0 0 0 0 0 0 0 0.171206827418142 0 0.242450073677701 0 0 0 0 0 0 0 0 0 0 0 0 0 0 0 0 0 0 0 0 TRUE 0 0.0689428168493073 0 0 0 1
"9813" "TRINITY_DN169087_c0_g1" 0 0 0 1.38570712465793 0 0 0 0 0 0 0 0 0 0 0 0 0 0.474046599319306 0 0 0 0 0 0 0 0 0 0 0 0 TRUE 0.230951187442989 0 0.0790077665532176 0 0 0.914475687018582
"9814" "TRINITY_DN169088_c0_g1" 0 0 0 0 0 0 0 0 0 0 0 0 0 0 0 0 0 0 2.30859386858428 1.24914190328035 0 2.9061209529971 2.92276872291713 1.89994898618967 0 0 0 0 0 0 TRUE 0 0 0 0 1.88109573899475 1
"9815" "TRINITY_DN169091_c0_g1" 0 0 0 0 0 0 0.0440443327060212 0 0 0 0 0 0 0 0 0 0 0 0.391767719955997 0 0 0 0 0 0 3.71753934339116 2.54473265593262 0 1.1940870521163 2.77167433390837 TRUE 0 0.0073407221176702 0 1.70467223089141 0.0652946199926661 0.989347608766943
"9816" "TRINITY_DN169094_c0_g1" 0 0 0 0 0 0 0 0 0 0 0 0 0 0 0 0 0 0 2.48722906980423 0 0 0 0.217851096811131 0 0 0 0 0 0 0 TRUE 0 0 0 0 0.450846694435893 1
"9817" "TRINITY_DN169100_c0_g1" 0 0 0 0 0 0 0 0 1.67852267688349 0.907659827853289 1.22342254993494 1.175684270731 0 0 0 0 0 0 0 0 0 0 0 0 0 0 0 0 0 0 TRUE 0 0.830881554233786 0 0 0 1
"9818" "TRINITY_DN169102_c0_g1" 3.45509702837341 2.86710572950265 2.78492270156286 2.64385618977472 4.19045683457366 1.71237567288067 0 0 0 0 1.1036654827657 0 0 0 0 0 0 0 0 0 0 0 0 0 0 0 0 0 0 0 TRUE 2.94230235944466 0.183944247127616 0 0 0 0.984370721916362
"9819" "TRINITY_DN169108_c1_g1" 0 0 1.33571191032046 0 0 0 0 0.919912088677308 2.14632937343578 0 0 0 0 0 0 0 0 0 0 0 0 0 0 0 0 0 0 0 0.0271540515037266 1.02361021518265 TRUE 0.222618651720077 0.511040243685514 0 0.175127377781062 0 0.805423332890244
"9820" "TRINITY_DN169109_c0_g1" 0 0 0 0 0 0 0 0 0 0 0 0 0 0 0.546956178141411 0 0 0 0 0 0 1.81105994774008 0.712815854437372 0 0 0 0 0 0 0 TRUE 0 0 0.0911593630235686 0 0.420645967029575 0.945821801367016
"9821" "TRINITY_DN169113_c0_g1" 0 1.55630678422498 0.43616183931445 0 0 0 0 0 1.73984810269933 3.67840999714423 1.59215800212536 2.74200621086674 0 0 0 0 0 0 4.26798516578484 2.86195536414487 5.20562710390717 3.2502036564993 5.07925009345666 5.12498976997866 0 0 0 0 0 0 TRUE 0.332078103923238 1.62540371880594 0 0 4.29833519229525 0.886148838145641
"9822" "TRINITY_DN169114_c0_g1" 0 0 0 0 0 0 0 0 0 0 0 0 0 0 0 0 0 0 0 0 0 0 1.64800517981049 0 1.34482849699744 0 0 0 0 0 TRUE 0 0 0 0.224138082832907 0.274667529968416 0.795991463881187
"9823" "TRINITY_DN169118_c0_g1" 0 0 0 0 0 0 0 0 0 0 0 0 0 0 0 0 0 0 0 0.725086724630227 0 0 0 0 0 0 0 0 0.264236151043547 0 TRUE 0 0 0 0.0440393585072579 0.120847787438371 0.90889498384545
"9824" "TRINITY_DN169121_c0_g1" 0 0 0 0 0 0 0 0 0 0 0 0 0 0 0 0 0 0 0 0 0 0 0 0 1.53455968460832 0.843179890257174 0 0 0.745022149037264 0 TRUE 0 0 0 0.520460287317126 0 1
"9825" "TRINITY_DN169128_c0_g1" 0 0.832687516439532 0 0 0.964213777946939 0 0 0 0 0 0 0 0 0 0 0 0 0 0 0 0 0 0 0 0 0 0 0 0 0 TRUE 0.299483549064412 0 0 0 0 1
"9826" "TRINITY_DN169129_c0_g1" 0.43722773891291 1.1036654827657 0 0 0.442545456105304 0.698662999885884 3.81003172801094 4.77225518216576 4.51689764498078 5.09356017616234 5.16755864494196 4.36904764345591 0 0 0 0 0 0 0 2.04614178164472 0 2.89510869767674 0 0.558757430373762 0 1.45575462218619 1.68526740651684 2.66630212817309 3.00629802390037 1.91953077638729 TRUE 0.447016946278299 4.62155850328628 0 1.78885882619396 0.916667984949203 0.829465333221479
"9827" "TRINITY_DN169132_c0_g1" 0 0 0 0 0 0 0 0.0745054363636298 0 0.424384671538097 0.0200576523412535 1.0064775640712 0 0 0 0 0 0 0 0 0 0 0 0 0 0 0 0 0 0 TRUE 0 0.254237554052364 0 0 0 1
"9828" "TRINITY_DN169133_c0_g1" 0 0 0 0 0 0 0 0 0 0 0 0 0 0 0 0 0 0 0 0.117695042669755 0 0 0 0 0.519038609600059 1.40435819483331 1.34198574722862 2.1534810985137 1.40217642497948 0.55581615506164 TRUE 0 0 0 1.22947603836947 0.0196158404449591 0.996011341450995
"9829" "TRINITY_DN169134_c0_g1" 0 0 0 0.534061602421118 0 0 1.09153059312062 0 0 0 1.0765590951316 0 0 0 0 0 0 0 1.74373037604463 2.36317107711924 2.13158948432814 0.745882688902259 2.03351110236132 0 0 0 0 0 0 0 TRUE 0.0890102670701864 0.36134828137537 0 0 1.50298078812593 0.925089104264748
"9830" "TRINITY_DN169135_c1_g2" 0 0.255802836602718 0 0 0 0 0 0 0 0 0 0 0 0 1.55483439589419 0 0 0 1.16027483140859 0 0 0 0 0 0 0 0 0 0 0 TRUE 0.042633806100453 0 0.259139065982366 0 0.193379138568099 0.772310531631101
"9831" "TRINITY_DN169140_c0_g1" 0 0 0 0 0 0 0 0 0 0 0 0 0 0 0 0 0 0 0 0 0 0.317304068361915 1.4027221768456 0 0 0 0 0 0 0 TRUE 0 0 0 0 0.28667104086792 1
"9832" "TRINITY_DN169147_c0_g1" 0 0 0 0 0 0 0 0 0 0 0 0.29983076182237 0 0 0 0 0 0 0.167357927738514 0 0 0 0 0 0 0 0 0 0 0 TRUE 0 0.0499717936370617 0 0 0.027892987956419 0.860456339835418
"9833" "TRINITY_DN169150_c0_g1" 0 0 0 0 0 0 0 0 0 0 0 0 0 0 0 0.567545447643747 0 0 0 0 0 0 0 0 0 0 0 0 0 0.119024103142275 TRUE 0 0 0.0945909079406245 0.0198373505237124 0 0.94757067313445
"9834" "TRINITY_DN169150_c0_g2" 0 0 0 0 0 0 0 0 0 0 0 0 0 0 0 0 0 0 0.6959938131099 0 0.449957483628003 0.374065718222538 0.868686765322135 0.258217389536018 0 0 0 0 0 0 TRUE 0 0 0 0 0.441153528303099 1
"9835" "TRINITY_DN169152_c1_g4" 0 0 0 0 0 0 0 0 0 0.809002774939086 0.890641243963444 0 0 0 0 0 0 0 0 0 0 0 0 0 0 0 0 0 0 0 TRUE 0 0.283274003150422 0 0 0 1
"9836" "TRINITY_DN169153_c0_g1" 0 0 0 0 0 0 0 0.440420720756767 2.74265301430321 2.81188199621867 1.87970576628229 1.95680011805158 0 0 0 0 0 0 0 0 1.13881446890228 1.32998464975842 0.438292851579147 0 0 0 0 0 0 0 TRUE 0 1.63857693593542 0 0 0.484515328373308 0.926076811264173
"9837" "TRINITY_DN169155_c0_g1" 0 0 0 0 0 0 0 0 0 0 0 0 0 0 0 0 0 0 0 0.344828496997441 0 0 0 0.635986503745623 0 0 0 0 0 0 TRUE 0 0 0 0 0.163469166790511 1
"9838" "TRINITY_DN169159_c0_g1" 0 0 0 0 0 0 3.93432777831537 5.51074043593313 4.50633535358042 3.4392241805446 5.15323787250943 3.31222951145607 0 0 0 0 0 0 0 0 0 0 0 0 0 0 0 0 0 0 TRUE 0 4.30934918872317 0 0 0 1
"9839" "TRINITY_DN169160_c0_g1" 0 0 0 0 0 0 1.9560566524124 0.155749232677945 0.942608336111663 1.2910141014173 1.00575926928868 1.43082049651977 0 0 0 0 0 0 0 0 0.376290383337052 0 0 0.62854031926276 1.91532967601301 1.600269753509 1.62480276525295 0 1.31440650755482 1.0962618530584 TRUE 0 1.13033468140463 0 1.25851175923136 0.167471783766635 0.742194211605162
"9840" "TRINITY_DN169164_c0_g1" 0 0 0 0 0 0 0 0 0.270229907237998 0 0 1.64154602908752 0 0 0 0 0 0 0 0 0 0 0 0 0 0.0854246562526777 0 0 0 0 TRUE 0 0.31862932272092 0 0.0142374427087796 0 0.988829149034998
"9841" "TRINITY_DN169166_c0_g1" 0 0 0 0 0 0 0 0 0 0 0 0 0 0 0 0 0 0 0 0 0 0 0 0 0.357270475679559 4.54058528784615 2.00108161572545 2.23081784186108 2.29278174922785 3.82944368136659 TRUE 0 0 0 2.54199677528445 0 1
"9842" "TRINITY_DN169168_c0_g1" 0 0 0 1.18269229751619 0.708407983483596 0 0 0 0 0 0 1.06763871687536 0.725086724630227 0 0 0 0 0.0648828515848544 0 0 0 0.680774425492461 0.767231037023876 0 0 1.56364626948406 0 0.210388864445403 0 0 TRUE 0.315183380166631 0.177939786145894 0.131661596035847 0.295672522321578 0.241334243752723 0.328479702983977
"9843" "TRINITY_DN169172_c1_g1" 0.790772037862 1.97269265400426 0.376290383337052 2.19849415363908 1.15055967657538 2.20320115631661 0 0 0 0 0 0 0 0 0 0 0 0 0 0 0 0 0 0 0 0 0 0 0 0 TRUE 1.4486683436224 0 0 0 0 1
"9844" "TRINITY_DN169180_c0_g1" 0 0 0 0 0 0 0 0 0 1.03280614508324 0.11503324294624 0 0 0 0 0 0 0 0 0 0 0.0454429707611671 0.415758666522498 0 0 0 0 0 0 0 TRUE 0 0.19130656467158 0 0 0.0768669395472775 0.899550049838545
"9845" "TRINITY_DN169185_c0_g1" 0 0 0 0 0 0 0 0 0 0 0 0 0 0 0.395062799517578 0 0 0 0 0 0 0 0 0 0 0 0.633198686374004 0 0 0 TRUE 0 0 0.0658437999195963 0.105533114395667 0 0.844020996877025
"9846" "TRINITY_DN169185_c0_g3" 0 0 0 0 0 0 0 0 0 0 0 0 0 0 0 0 0 0 0 0 0 0 0 0 0 0 0.57918014812715 0 0 0.498761465671852 TRUE 0 0 0 0.179656935633167 0 1
"9847" "TRINITY_DN169188_c0_g1" 0 0 0 0 0 0 0 0 0 0 0 0 0 0 0 0 0 0 0 0 0 0 0 0.386259141133346 0 0 0 0 0.15704371014558 0 TRUE 0 0 0 0.02617395169093 0.0643765235222244 0.898355991210468
"9848" "TRINITY_DN169189_c0_g1" 0 0 0 0.612588406698718 0 0 0 0 0 0.181420640280142 0 0 0 0 0 0 0 0 0 0 1.70487196445635 0 0 0 0 0 0 0 0 0 TRUE 0.10209806778312 0.0302367733800236 0 0 0.284145327409392 0.883567642683354
"9849" "TRINITY_DN169190_c0_g1" 0.297484915710575 0 0 0 0 0 0 0 0 0 0 0 0 0 0 0 0 0 0 0 0 0 0 0 0 0 0 0 1.75103517666786 0 TRUE 0.0495808192850958 0 0 0.29183919611131 0 0.957527278767084
"9850" "TRINITY_DN169190_c1_g1" 0 0 1.4756037446846 0 0 0 0 0 0 0 0 0 0 1.94673086014031 0 0 0 0 0 0 0.657182660128423 0 0 0 0 0 0 0 0.177598929327733 0 TRUE 0.245933957447433 0 0.324455143356718 0.0295998215546222 0.109530443354737 0.703299338721348
"9851" "TRINITY_DN169191_c0_g1" 0 0 0.0328061450832415 0 0.879705766282288 0 0.786596361890807 1.65764000520782 0 0 0 0.00575926928868495 0 0 0 0 0 0 0.52707033551266 0 0 0 0 0 0 0 0 0 0 0 TRUE 0.152085318560922 0.408332606064553 0 0 0.0878450559187767 0.853103590727109
"9852" "TRINITY_DN169192_c0_g1" 0 0 0 0 0 0 0 0 0 0 0 0 0 0 0 0 0 0 0 0 0 0 0.0229004021100788 2.85319725477036 0 0 0 0 0 0 TRUE 0 0 0 0 0.479349609480073 1
"9853" "TRINITY_DN169193_c0_g1" 0 0 0 0 0 0 0 0 0 0 0 0 0 0 0 0 0 0 0 0 0 0 0 0 0 0 0 2.0264459803038 0 1.90919706299169 TRUE 0 0 0 0.655940507215915 0 1
"9854" "TRINITY_DN169194_c0_g2" 0 0 0 0 0 0 0 0 0 0 0 0 0 2.50029217673417 0 3.80972311913795 0 0 0 0 0 0 0 0 0 0 0 0 0 0 TRUE 0 0 1.05166921597869 0 0 1
"9855" "TRINITY_DN169196_c0_g1" 0 0 0 0 0 0 0 0 0 0 0 0 0 0 0 0 0 0 0 0 0 0 1.62011716502868 0 4.72071624252113 2.29953773957278 3.5981269599196 0 0 2.0597013721463 TRUE 0 0 0 2.11301371902664 0.270019527504781 0.968052795271348
"9856" "TRINITY_DN169202_c0_g1" 0 0 0 0 0 0 0 0 0 0 0 0 0 0 0 0 0 0 0.546956178141411 0 0 0.140124223909071 0 0 0 0 0 1.04194382997017 0 0 TRUE 0 0 0 0.173657304995028 0.114513400341747 0.83514456770905
"9857" "TRINITY_DN169202_c1_g1" 0 0.974529312483882 0 0.372952097911829 0 0 0 0 0 0 0 0 0 0 0 2.0071955014042 0 0 0 0 0 0 0 0 0 0 0 0 0 0 TRUE 0.224580235065952 0 0.334532583567367 0 0 0.832168639097059
"9858" "TRINITY_DN169205_c0_g1" 0 0 0.699551632523089 0 0 0 0 0 0 0 0 0 0 0 0 0 0 0 0 0 0 0 0 0 0 0 0 0 0 0.263034405833794 TRUE 0.116591938753848 0 0 0.0438390676389656 0 0.905998930741859
"9859" "TRINITY_DN169206_c0_g1" 0 0 0 0 0 0 0 0 0 0 0 0 0 0 0 0 0 0 0 0 0 0 0 0 2.4262647547021 6.228626318332 3.10785522562114 4.04106771708669 2.6378420603241 2.87381319835909 TRUE 0 0 0 3.55257821240419 0 1
"9860" "TRINITY_DN169207_c0_g1" 0 0 0 0 0 0 0 0 1.20726817311203 0 0 0 0 0.559736524432983 0 0 0 0 0 0 0 0 0 0 0 0 0 0 0 0 TRUE 0 0.201211362185338 0.0932894207388304 0 0 0.884090267411315
"9861" "TRINITY_DN169208_c0_g1" 0 0 0 0 0 0 0 0 0 0 0 0 0 0 0 0 0 0 0 0 0 0 0 0 0 0 0.413594082409175 0 2.15153414134792 0 TRUE 0 0 0 0.427521370626182 0 1
"9862" "TRINITY_DN169208_c0_g2" 0 0 0 0 0 0 0 0 0 0 0 0 0 0 0 0 0 0 0 0 0 0 0 0 0 0.733788168625182 0 2.16703672211749 0 0 TRUE 0 0 0 0.483470815123778 0 1
"9863" "TRINITY_DN16920_c0_g1" 0 0 0 0 0 0 0 0 0 0 0 0 0 0.814755482809874 0 0 0 0 0 0 0.481298941547565 0 0 0 0 0 0 0 0 0 TRUE 0 0 0.135792580468312 0 0.0802164902579275 0.852317980147954
"9864" "TRINITY_DN169210_c0_g1" 0 0 0 0 0 0 0 0 0 0 0 0 0 0 0 0 0 0 0 0 0 4.61624005561848 0 0 0 3.6838087219258 0 1.95009509417369 1.30334239448733 2.45312244659581 TRUE 0 0 0 1.56506144286377 0.76937334260308 0.877101735188864
"9865" "TRINITY_DN169212_c1_g1" 0 0 0 0 0 0 0 0 0 0 0 0 0 1.56413424345824 0 0 0 0 0 0 0 0 0 0 0 0 0 0 1.69198075060328 0 TRUE 0 0 0.260689040576373 0.281996791767213 0 0.768890065253322
"9866" "TRINITY_DN169213_c0_g1" 0 0 0 0 0 0 0.0510240030244669 0 2.33685463912547 0 0 0 0 0 0 0 0 0 0 0 0 0 0 0 1.29865831556452 0 0 0 0 0 TRUE 0 0.397979773691655 0 0.216443052594086 0 0.864036399019501
"9867" "TRINITY_DN169214_c0_g1" 0 0 0 0 0 0 1.52356195605701 1.05032755355842 3.83126923596772 0 0 0 0 0 0 0 0 0 0.962734090595803 1.16221003631431 0.741574847418796 3.15672019965182 2.84438565300257 2.48928602262588 1.30158764660319 0.697773819555186 0 0.00432160595009347 0.324234562270531 1.17440641852975 TRUE 0 1.06752645759719 0 0.583720675484791 1.89281847493486 0.781906300716606
"9868" "TRINITY_DN169215_c0_g1" 0 0 0 0 0 0 2.17120682741814 3.1196881745192 3.10383330630348 3.19392940637054 1.94560770318137 2.2901294646757 0 0 0 0 0 0 4.09879008848706 4.76844901518055 5.89389608389068 5.16727763303746 4.07971943602493 5.22539062468305 4.27686882997646 4.09026065227318 3.09761079662642 3.68997002548213 3.50563691176277 1.46466826700344 TRUE 0 2.63739914707807 0 3.3541692471874 4.87225381355062 0.692566899039525
"9869" "TRINITY_DN169218_c1_g2" 0 0 0 0 0 0 0 0 0 0 0 0.306845500314283 0 0 0 0 0 0 0 0.101650076094435 0 0 0 0 0 0 0 0 0 0 TRUE 0 0.0511409167190471 0 0 0.0169416793490725 0.91718138608003
"9870" "TRINITY_DN169219_c1_g1" 0 0 0 0 0 0 0 0 0 0 0 0 0 0 0 0 0 0 0 0 0 0 0 0 1.24974871508357 0.331131922217202 0 0 1.12167855658825 0.134878054343112 TRUE 0 0 0 0.472906208038689 0 1
"9871" "TRINITY_DN169220_c0_g1" 0 0 0 0 0 0 4.85049941375812 0 0.32077347694587 0.232660756790275 1.13356352574111 0.186500557644495 0 0 0 0 0 0 0 0 0 0 0 0 1.63366369686663 0.726831217032493 1.23327453899093 0 0.714575238851626 1.83713591392318 TRUE 0 1.12066628847998 0 1.02424676761081 0 0.771509418517431
"9872" "TRINITY_DN169224_c0_g1" 0 0 0 0 0 0 1.10097764772482 0 1.70752479089961 2.77904955283746 0 2.63691458035588 0 0 0 0 0 0 0 0 0 0 0 0 0 0 0 0 0 0 TRUE 0 1.37074442863629 0 0 0 1
"9873" "TRINITY_DN169225_c0_g1" 0 0 0 0 0 0 0 0 0 0 2.68459435073562 4.04832338653781 0 0 0 0 0 0 0 0 0 0 0 0 0 0 0 0 0 0 TRUE 0 1.12215295621224 0 0 0 1
"9874" "TRINITY_DN169228_c0_g1" 0.61635769699669 0 0 0 0 0 0 0 0 0 0 0 0 0 1.07107616201096 0.958285900923258 0 0.808179083771471 0 0 0 0 0 0 0 0.0731347046302154 0 0 0.0114956388378294 0 TRUE 0.102726282832782 0 0.472923524450948 0.0141050572446741 0 0.938239834752831
"9875" "TRINITY_DN169229_c0_g1" 0 0 0.181420640280142 0.16349873228288 0 0 2.28273632027634 1.96125288405821 2.40490312214513 3.77610398807316 3.25429168632222 3.81342207575953 0 0 0 0 0 0 5.11282521649213 5.32801064108532 6.91647664443772 5.5496383699058 6.0497832183846 5.92112684943037 2.19314091914488 1.16414264884831 2.65878273401283 0 0 0 TRUE 0.0574865620938369 2.9154516794391 0 1.002677717001 5.81297682328932 0.829019791434318
"9876" "TRINITY_DN169230_c0_g1" 0 0 0 0 0 0 0 0 0 0 0 0 0 0 0 0 0 0 0.924479992359022 0 0 0 2.94035471153329 2.20945336562895 0 0 0 0 0 0 TRUE 0 0 0 0 1.01238134492021 1
"9877" "TRINITY_DN169231_c0_g1" 0 0 0 0 0 0 0 0 0 0 0 0 0 0 0 0 0 0 0 0 0 0 0 0 0 0 1.44307615136267 0.189033824390017 0.312665173558394 0 TRUE 0 0 0 0.324129191551847 0 1
"9878" "TRINITY_DN169232_c0_g1" 0 0 0 1.85359650620251 2.61847360308248 2.01899017538475 2.92295896423617 2.2901294646757 1.79327165449808 3.23266075679027 2.61470984411521 0 0 0 0 0 0 0 0 0 0 0 0.427606172781899 0 0 0 0 0 0 0 TRUE 1.08184338077829 2.14228844738591 0 0 0.0712676954636499 0.865434661979225
"9879" "TRINITY_DN169232_c0_g2" 0 0.276198865032242 0 0 0 0 0 0 0 0.567545447643747 0.0976107966264223 0.765534746362977 0 0 0 0 0 0 0 0 0 0 0 0 0 0 0 0 0 0 TRUE 0.0460331441720403 0.238448498438858 0 0 0 0.951736806403245
"9880" "TRINITY_DN169234_c0_g1" 0 0 4.44055360843161 0 0 0 0 0 0.12300395405482 0 0 0 0 0 1.34482849699744 0 0 0 0 0 0 0 0 0 0 0 0 0 0 0 TRUE 0.740092268071935 0.0205006590091366 0.224138082832907 0 0 0.917362080244613
"9881" "TRINITY_DN169240_c0_g1" 2.79202238753514 0 0 0 2.75979499575751 0 0 0 0 0 0 0 0 0 0 0 0 0 0 0 0 0 0 0 0 0 0 0 0 0 TRUE 0.925302897215442 0 0 0 0 1
"9882" "TRINITY_DN169242_c0_g1" 0 0 0 0 0 0 3.67027384000084 0.923719678749389 0 0 0 0 0 0 0 0 0 0 0 2.65580975435545 0 3.3621893179518 0 0 0 0 0 0 0 0 TRUE 0 0.765665586458372 0 0 1.00299984538454 0.809156105561307
"9883" "TRINITY_DN169242_c0_g2" 0 0 0 0 0 0 0 1.48697174437041 0 0 0 0 0 0 0 0 0 0 2.54052329643822 0.7982579326445 1.12961273813047 1.02927618237063 0 0 0 0 0 0 0 0 TRUE 0 0.247828624061734 0 0 0.91627835826397 0.932381731537542
"9884" "TRINITY_DN169246_c0_g1" 0 0 0 0 0 0 0 0 0 0.344828496997441 0.569491091958716 0.873419503434857 0 0 0 0 0 0 0 0 0 0 0 0 0 0 0 0 0 0 TRUE 0 0.297956515398502 0 0 0 1
"9885" "TRINITY_DN169247_c0_g1" 0 0 0 0.916858764699754 0 0 0 0 0 3.05154611957793 0 0 0 0 0 0 0 0 0 0 0 1.77399632511117 0 0 0 0 0 0 0 0 TRUE 0.152809794116626 0.508591019929654 0 0 0.295666054185196 0.779549858959439
"9886" "TRINITY_DN169249_c0_g1" 0 0 0 0 0 0 0 0 0 0 0 0 0 0 0 0 0 0 0 0 0 0 0 0 3.76447355099267 1.6238668618527 0 1.44466706684191 0.333423733725192 1.25398926623079 TRUE 0 0 0 1.40340341327388 0 1
"9887" "TRINITY_DN169249_c0_g2" 0 0 0 0 0 0 0.806530289259566 0 3.99149917092633 0 0 0 0 0 0 0 0 0 0 1.0703893278914 0 0 0 0 1.86789646399265 0 0 0 0.0299828662157143 0 TRUE 0 0.799671576697649 0 0.316313221701395 0.178398221315233 0.845339181286271
"9888" "TRINITY_DN169254_c0_g1" 0 0 0 0 0 0 0 0 0 0 0 0 0 0 0 0 0 0 0 0 0 0 0 0 1.80859098813998 1.14990966753492 1.1263121303287 2.09659920721425 0 1.85638817681409 TRUE 0 0 0 1.33963336167199 0 1
"9889" "TRINITY_DN169255_c0_g1" 0 0 0 0 0 0 0 0 0 0 0 0 0 0 0.175045486110914 0 0 0 0 0 0 0 0 0 0 0 0 1.09220743809709 0 0 TRUE 0 0 0.0291742476851523 0.182034573016182 0 0.959933095123421
"9890" "TRINITY_DN169256_c0_g1" 0 0 0 0 0 0 0 0 0 0 0 0 0 0 0 0 0 0 0 2.90554345147192 1.3305584000308 4.25050687109497 0 0 0 0 0 0 0 0 TRUE 0 0 0 0 1.41443478709962 1
"9891" "TRINITY_DN169265_c0_g1" 0 1.75017770559306 0.146655222119465 0 1.15055967657538 1.89064124396344 0 0 0 0 0 0.351628329102782 0 0 0 0 0 0 0 0 0 0 0 0 0 0 0 0 0 0 TRUE 0.823005641375225 0.0586047215171304 0 0 0 0.982197958746916
"9892" "TRINITY_DN169266_c0_g1" 0.0881415968690176 0 0 0 0.0524158941511385 0 0.584000383285773 0 0 0.687956494044482 0.252173413202027 0.0621217119077975 0 0 0 0 0 0 0.112366523072563 0 0 0 0 0 0.988412025724788 1.71457523885163 2.16510798514454 0 2.75872956845786 1.72857360255936 TRUE 0.0234262485033594 0.264375333740013 0 1.55923307012303 0.0187277538454272 0.950852547004949
"9893" "TRINITY_DN169266_c0_g2" 0.513995979367013 0 0 0 0.35501626421955 0 2.07587486697513 0.779890039340047 1.03843618165611 1.29924465779607 1.29395897902869 1.4070807754505 0 0 0 0 0.410341104614087 0 1.42974985080022 0.997834332781886 0.7311832415722 0.38404980679516 0 0 2.73768676140986 2.16607267594671 1.90996506675797 1.28036248997378 1.95568477586932 2.6399267127488 TRUE 0.144835373931094 1.31574758337442 0.0683901841023479 2.11494974711774 0.590469538658244 0.749468907836404
"9894" "TRINITY_DN169273_c0_g1" 0 0 0 0 0 0 0 0 0 0 0 0.24731993497982 0 0 0 0 0 0 0 0 0 3.8094144442359 1.83268751643953 0.869476633965402 0 0 0 0 0 0 TRUE 0 0.0412199891633033 0 0 1.08526309910681 0.990504609159468
"9895" "TRINITY_DN169275_c1_g1" 0 0 0 0 0 0 0 0 0 0 0 0 0 0.542010355536609 1.30392683648069 0 0 0 0 0 0 0 0 0 0 0 0 0.621993231666123 0.235114320376357 0 TRUE 0 0 0.307656198669551 0.142851258673747 0 0.883919729805947
"9896" "TRINITY_DN169277_c0_g1" 0.668119124686432 2.01077983875324 0.707524790899608 2.50080205305716 1.90804429022489 2.03527198997269 1.85877674530819 0.549915553621955 0.0840642647884745 1.36232961017157 1.21971063954878 0.779890039340047 0 0 0 1.21350281998392 0.0676387168753633 0 0 0 0 0 0 0 0 0 0 0 0 0.101650076094435 TRUE 1.63842368126567 0.975781142129836 0.213523589476547 0.0169416793490725 0 0.815944064903951
"9897" "TRINITY_DN169278_c0_g1" 0 1.53754457196457 0 0.805705184838511 0.503857532577429 0 0 0 0 0 0 0 0 0 0 0 0 0 0 0 0 0 0 0 0 0 0 0 0 0 TRUE 0.474517881563419 0 0 0 0 1
"9898" "TRINITY_DN169278_c1_g1" 1.52356195605701 1.9126498648972 0.785759774427011 2.66948037187743 2.36569253719753 0 0 0 0 0 0 0 0 0 0 0 0 0 0 0 0 0 0 0 0 0 0 0 0 0 TRUE 1.54285741740936 0 0 0 0 1
"9899" "TRINITY_DN169286_c0_g1" 2.14698099722323 3.18634208068043 1.6915341649192 2.52606881166759 3.49671798793518 2.87223777364246 2.8585778489074 3.03280614508324 3.27008036641994 2.11236652307256 3.03579983742326 2.39094277280254 3.52017077649498 2.50233060171601 2.52581832203402 4.48078212440398 2.85917445586644 3.70951121443197 2.50918909972906 2.80591150518794 2.79659775404831 2.05102400302447 3.45391260364389 2.74953426766926 2.58496250072116 0.754459973625479 2.35727047567956 1.50080205305716 1.39944456458946 1.76468585252213 TRUE 2.65331363601135 2.78342891561816 3.26629791582457 1.72693757003249 2.72769487221715 0.242921554555894
"9900" "TRINITY_DN169297_c0_g1" 0 0 0 0 0 0 0 0 0 0.675364312749146 0 0 0 0 0 0 0 0 0 1.47196778766152 0 0.621993231666123 0 0 0 1.00288250853312 0 2.09659920721425 0 0 TRUE 0 0.112560718791524 0 0.516580285957895 0.348993503221273 0.776629967035551
"9901" "TRINITY_DN169297_c0_g2" 0 0 0 0 0 0 0 1.98841202572479 0 4.07826824713922 0 0 0 0 0 0 0 0 0 3.24199268026593 0 3.54584484540635 0 0 0 3.99140846676479 2.27709208250431 6.45091429832205 0 0 TRUE 0 1.01111337881067 0 2.11990247459853 1.13130625427871 0.747344552548919
"9902" "TRINITY_DN169297_c0_g3" 0 0 0 0 0 0 0 0 0 0.0786098346963665 0 0 0 0 0 0 0 0 0 0 0 0 0 0 0 0 0 2.19314091914488 0 0 TRUE 0 0.0131016391160611 0 0.365523486524146 0 0.991039126349549
"9903" "TRINITY_DN1692_c0_g1" 0 0.466757615726171 0 0 0 0 0 0 0 0 0 0 0 1.31846146516758 0 0 0 0 0 0 0 0 0 0 0 0 0 0 0 0 TRUE 0.0777929359543619 0 0.219743577527931 0 0 0.91149577972936
"9904" "TRINITY_DN169304_c0_g1" 0 0 0 0 0 0 0 0 0 0 0 0 0 0 0 0 0 0 2.48825791280799 0 2.9714056004191 0 0 1.94710505156787 0 0 0 0 0 0 TRUE 0 0 0 0 1.23446142746583 1
"9905" "TRINITY_DN169306_c1_g1" 0 0 0 0 0 0 0 3.55961417400753 4.14494369488098 0.629473196786948 0 2.09963185001446 0 0 0 0 0 0 0.00288250853312137 1.24366908096686 2.51020240620857 0 0 1.37183761733042 2.90342396588874 0 0 0 0 0 TRUE 0 1.73894381928165 0 0.48390399431479 0.854765268839829 0.807545642315861
"9906" "TRINITY_DN169310_c0_g1" 0 0 0 0 0 0 0 0.225274929869569 0 0 0.908428650168787 0 0 0 0 0 0 0 0 0 0 0 0 0 0 0 0 0 0 0 TRUE 0 0.188950596673059 0 0 0 1
"9907" "TRINITY_DN169311_c0_g1" 0 0 0 0 0.625738061908648 0 5.80531825463757 3.48979980291652 4.89253674532577 3.06677807433902 0.402722176845605 2.22342254993494 0 2.31498648546852 0 0 0.669933835668961 0 0 3.16269343221124 0 1.90496571868403 1.55875743037376 0 5.72704913033868 4.98157869784235 3.92656879107202 3.68448214423812 4.72666776044971 5.76712507726907 TRUE 0.104289676984775 3.31342960066657 0.497486720189579 4.80224526686832 1.10440276354484 0.738684277747272
"9908" "TRINITY_DN169313_c0_g2" 0 0 0 0 0 0 0 0.954568570752994 0 1.62807365419614 1.51045562166176 0 0 0 0 0 0 0 0 0 0 0 0 0 0 0 0 0 0 0 TRUE 0 0.682182974435149 0 0 0 1
"9909" "TRINITY_DN169315_c0_g1" 0 0 0 0 0 0 0 0 0 0.154453592679872 0 0 0 0 0 0 0 0 0 0 0 0 0 0 0 0.386259141133346 0 1.68032435684402 0.0214797274104514 0 TRUE 0 0.0257422654466454 0 0.348010537564636 0 0.98150755317153
"9910" "TRINITY_DN169316_c0_g1" 0 0 0 0 0 0 1.15574923267794 0 0 1.81516551408758 0 0 0 0 0 0 0 0 0 0 0 0 0 0 0 0 0 0 0 0 TRUE 0 0.495152457794254 0 0 0 1
"9911" "TRINITY_DN169322_c0_g1" 0 0 0 0 0 0 0 0 0 0 0 0 0 0 0 0 0 0 0 2.84217431759439 0 0 0 1.32826202860941 0 1.62900683342718 0 0 0 0 TRUE 0 0 0 0.27150113890453 0.6950727243673 0.902347938069478
"9912" "TRINITY_DN169326_c0_g1" 0 0 1.23695175858808 0 1.59120067293238 0.233888060174277 0 0 0.648005179810493 0 0 0 0 0 0 0 0 0 0 0 0 0 0 0 0 0 0 0 0 0 TRUE 0.510340081949122 0.108000863301749 0 0 0 0.947093679723693
"9913" "TRINITY_DN169327_c0_g1" 0 0 0 0 0 1.17120682741814 0 0 0.816394909169121 0 0 0.794103898559748 0 0 0 0 0 0 0.705756782049797 0 1.02856915219677 0 2.4979955006733 2.55090066464752 0 0 0 0 0 0 TRUE 0.195201137903024 0.268416467954812 0 0 1.13053701659456 0.897478455138436
"9914" "TRINITY_DN169329_c0_g2" 0 0 0.347098670622268 0 0 0.738983954700512 0.147957881387101 0 1.12763327972587 0 0.0200576523412535 0 0 1.33227828305693 0 0 0 0 0 0 0.158337027167101 0 0 0.196607044094818 0 0 0 0 0 0 TRUE 0.18101377088713 0.215941468909038 0.222046380509488 0 0.0591573452103197 0.486466989509206
"9915" "TRINITY_DN169332_c0_g1" 0 0 0 0 0 0 0.0426443374084937 0 0 0 0.291603558030565 0 0 0 0 0 0 0 0 0 0 0 0 0 0 0 0 0 0 0 TRUE 0 0.0557079825731764 0 0 0 1
"9916" "TRINITY_DN169337_c0_g1" 0 0 0 0 0 0 0 0 0 0 0 0 0 0 0 0 0 0 0 0 0 0 0 0 2.58496250072116 0 0 0 1.29395897902869 2.00898878322725 TRUE 0 0 0 0.981318377162851 0 1
"9917" "TRINITY_DN169337_c0_g2" 0 0 0 0 0 0 0 0.00432160595009347 1.69955163252309 0 0 0.725959234509188 0 0 0 0 0 0 0 0.155749232677945 0 0 0 0 0 0 0 0.217851096811131 0.140124223909071 0.119024103142275 TRUE 0 0.404972078830395 0 0.0794999039770795 0.0259582054463241 0.934897913377153
"9918" "TRINITY_DN169339_c0_g4" 0 0 0 0 0 0 0 0 0 0 0 0 0 1.12498976997866 0 0.0786098346963665 0.806530289259566 0 0 0 0 0 0 0 0 0 0 0 0.0922074380970889 0 TRUE 0 0 0.335021648989099 0.0153679063495148 0 0.988532154268324
"9919" "TRINITY_DN169340_c0_g1" 0 0 0 0 0 0 0 0 0 0 0 0 0 0 0 0 0 0 0 0 0 0 0 2.24397367191931 1.51399597936701 0 0 0.347098670622268 0 0 TRUE 0 0 0 0.31018244166488 0.373995611986551 0.792656362986931
"9920" "TRINITY_DN169341_c0_g1" 0 3.01703108052784 2.3953370500727 2.34964835324329 0.42867840994823 0 0 0 0 0 0 0 0 0 0 1.10433665981474 0 0 0 0 0 0 0 0 0 0 0 0 0 0 TRUE 1.36511581563201 0 0.184056109969123 0 0 0.966292949678429
"9921" "TRINITY_DN169342_c0_g1" 0 0 0 0 0 0 0 0 0 0 0 0 0 0 0 0 0 0 3.2312787913429 2.91800451859787 0 0 0 0 0.461528559472877 0 0 0 0 0 TRUE 0 0 0 0.0769214265788129 1.0248805516568 0.981236489839117
"9922" "TRINITY_DN169347_c0_g1" 0 0 0 0 0 0 0 0 0 0 0 0 0 0 0 0 0 0 0 0 0 0 0 0 0 0 0.60502015306241 1.50944249308018 0.879705766282288 0 TRUE 0 0 0 0.499028068737479 0 1
"9923" "TRINITY_DN169348_c0_g1" 0 0 0.377401430785794 0 0.227741075839128 0 0 0 0 0 0 0 0 0 0 0 0 0 0 0 0 0 0 0 0 0 0 0 0 0 TRUE 0.100857084437487 0 0 0 0 1
"9924" "TRINITY_DN169349_c0_g1" 0 0 0 0 0 0 0.0257375614136083 0 0.936590829823938 0.464668267003444 0 0.62854031926276 0 0 0 0 0 0 0 0 0 0 0 0 0 0 0 0 0 0 TRUE 0 0.342589496250625 0 0 0 1
"9925" "TRINITY_DN169349_c1_g1" 0.851998837112446 0 0 0 0.996388746447621 0 1.34482849699744 2.48336436071335 0 0.660837367696284 0 0 0 0 0 0 0 0 0 0 0 0 0 0 0 0 0 0 0 0 TRUE 0.308064597260011 0.748171704234512 0 0 0 0.89706086332976
"9926" "TRINITY_DN16934_c0_g1" 0 0 0 0 0 0 0 0 0 0 0 0 0 0 0 0 0 0 0 0 0 0 0 0 0 0 0.885964756753971 0 2.120020095616 0 TRUE 0 0 0 0.500997475394995 0 1
"9927" "TRINITY_DN169357_c0_g1" 0 0 0 0 0 0 3.27976842159359 1.04614178164472 0.67897330785417 3.09136133224861 2.44042072075677 4.03834838108761 0 0 0 0 0 0 4.45489969176657 4.5806882023703 3.69643902065575 5.70071713282148 5.59197855128355 5.19467807028937 2.12167855658825 1.92409988564074 1.79243893006464 2.1394694950388 0.813935070481317 1.27202318906105 TRUE 0 2.42916899086425 0 1.67727418781247 4.86990011153117 0.789192638214833
"9928" "TRINITY_DN169358_c0_g1" 0 0 3.17104666144064 0.809825996097451 0 0 0 0 0 0 0 0 0 0 0.554834395894193 1.13093086982645 0 0 0 0 0 0 0 0 0 0 0 1.13093086982645 0 0 TRUE 0.663478776256348 0 0.280960877620107 0.188488478304408 0 0.823110635665935
"9929" "TRINITY_DN169368_c0_g1" 0 0 0 0 0 0 0 0 0 0 0 0 0 0 0 0 0 0 0 0 0.669026765509631 0.192825403552391 0 0 0 0 0 0 0 0 TRUE 0 0 0 0 0.143642028177004 1
"9930" "TRINITY_DN169369_c0_g1" 0 0 0 0 0 0 0.227741075839128 0 1.10165007609443 0.857582955384148 0.595503660502742 1.24610400988392 0 0 0 0 0 0 0 0.316145742293356 0 0.671746266863223 0 0.00719550140420377 0.512985334813676 0 0 1.81147103052984 1.84679415947329 0.994217647405994 TRUE 0 0.671430296284062 0 0.860911362037133 0.165847918426797 0.756862828267928
"9931" "TRINITY_DN169369_c0_g2" 0 0 0 0 0 0 0 0 0 0 0 0 0 0 0 0 0 0 0 0 0 0 0 0 0 0 0 1.73074862941621 0.681674141792833 1.33685463912547 TRUE 0 0 0 0.624879568389085 0 1
"9932" "TRINITY_DN169370_c1_g1" 0 0 0 0 0 0 0 0 0 0 0 0 0 0 0.221567788538409 0 0 0 0 0 0 0 0 0 0 0.58111017522555 0 0 0 0 TRUE 0 0 0.0369279647564016 0.0968516958709249 0 0.904679096157449
"9933" "TRINITY_DN169371_c0_g1" 0 0 1.31846146516758 0 0 0 0.00144197417390632 0 2.41521782488884 0.252173413202027 0.412510571249805 1.29278174922785 0.0214797274104514 0 0 0 1.17951105027151 0 1.08814159686902 0 0.677169938818245 1.72246602447109 0 1.60122108558495 0.58880456701555 0 1.70487196445635 0 1.72421368675736 1.27917410848905 TRUE 0.219743577527931 0.729020922123737 0.20016512961366 0.882844054453051 0.848166440957217 0.434470884141649
"9934" "TRINITY_DN169372_c0_g1" 0 0 0 0 0 0 0 0 0 0.524063675777211 0 0 0 0 0 0 0.488515008957812 0 0 0 0 0 0 0 0 0 0 0 0 0 TRUE 0 0.0873439459628684 0.0814191681596354 0 0 0.766958181067729
"9935" "TRINITY_DN169374_c0_g1" 0 0 0 0 0 0 0 0.018634174139051 0 0 0 0 0 0 0 0 0 0 0 1.16928366111573 0 0 0 0 0 0 0 0 0 0 TRUE 0 0.00310569568984183 0 0 0.194880610185955 0.99601589957195
"9936" "TRINITY_DN169375_c0_g1" 0 0 0 0 0 0 0 0 0 0 0 0 0 0 0.885183866320351 0 0 0 0 0 1.49722912878761 0 0 0 0 0 0 0 0 0 TRUE 0 0 0.147530644386725 0 0.249538188131268 0.852196325649045
"9937" "TRINITY_DN169375_c0_g2" 0 0 0.885964756753971 0 0 0 0 0 0 0 0 0 0 0.953823953941167 0 0 0 0 0 0 0 0 0 0 0 0 0 0 1.09423606984577 0 TRUE 0.147660792792328 0 0.158970658990194 0.182372678307628 0 0.579663666416503
"9938" "TRINITY_DN169379_c0_g1" 0 0 0 0 0 0 0.895302621333307 0 0 1.48851500895781 0 0 0 0 0 0 0.891419186846079 0 0 0 0 0.780730036476377 0 2.08236196955747 0.389566811762726 1.70310069960416 0.331131922217202 0 0 0 TRUE 0 0.397302938381853 0.148569864474346 0.403966572264015 0.477182001005642 0.502370493271715
"9939" "TRINITY_DN16937_c0_g1" 0 0 0 0 0 0 0 0 0 0 0 0 0 0.390667685559667 0 0 0 0 0 0 0.0676387168753633 0 0 0 0 0 0 0 0 0 TRUE 0 0 0.0651112809266112 0 0.0112731194792272 0.956715951065632
"9940" "TRINITY_DN169380_c0_g1" 0 0 0 0 0.128293401009818 0 0.804053558967353 0 0.774839759827326 0.20163386116965 1.03210084316702 0.297484915710575 0 0 0 0 0 0 0 0 0 0 0 0 0 0 0 0 0 0 TRUE 0.0213822335016363 0.518352156473655 0 0 0 0.989687400141682
"9941" "TRINITY_DN169380_c0_g2" 0 0.171206827418142 0 0 0 0 0 0 0 0 0 0.0440443327060212 0 0 0 0 0 0 0 0 0 0 0 0 0 0 0 0 0 0 TRUE 0.0285344712363571 0.0073407221176702 0 0 0 0.935685490219308
"9942" "TRINITY_DN169381_c0_g1" 0 0 0 0 0 0 0 0 0 0 0 0 0 0.0827025893302493 0.929790997718597 0 0 0 0 0.0468402542029724 0 0 0 0 0 0 0 0 0 0 TRUE 0 0 0.168748931174808 0 0.00780670903382873 0.988434431881317
"9943" "TRINITY_DN169382_c0_g2" 1.74631276642546 2.17216745005327 0 2.22404027421793 3.02573756141361 0 0 0 0 0 0 0 0 0 0 0 0.306845500314283 0 0 0 0 0 0 0 0 0 0 0 0 0 TRUE 1.52804300868504 0 0.0511409167190471 0 0 0.991632938924432
"9944" "TRINITY_DN169384_c0_g1" 0 0 0 2.28125313412649 0 0 0 0 0 0 0 0 0 0 0 0 0 0 0 0 1.89452677025739 0 0 0.160920188181103 0 0 0 0 0 0 TRUE 0.380208855687749 0 0 0 0.342574493073083 0.774745848269756
"9945" "TRINITY_DN169385_c0_g1" 0 0 0 0 0 0 0 0 0 0 0 0 0 0.671746266863223 0.701327257412941 0 0 0 0 0 0 0 0 0 0 0 0 0 0 0 TRUE 0 0 0.228845587379361 0 0 1
"9946" "TRINITY_DN169387_c1_g1" 0 0 0 0 0 0 0 0 0 0 0 0 0 0 0 0 0 0.291603558030565 0 0 0 0 0.480265122054463 0 0 0 0 0 0 0 TRUE 0 0 0.0486005930050941 0 0.0800441870090772 0.848206987849153
"9947" "TRINITY_DN169388_c0_g1" 0 0 0 0 0 0 0 0 0.479230561206336 0 0 0 0 0 0 0 0 0 0.75702324650746 0 0 0 0 0 0 0 0 0 0 0 TRUE 0 0.079871760201056 0 0 0.126170541084577 0.841738492372171
"9948" "TRINITY_DN169392_c0_g1" 0 0 0 0 0 0 0 0 0 0 0 0 0.309176187478515 0 0 0 0 0 0 0 0 0 0 0 0.576280257621355 1.59884157813329 1.57434375392001 0.18269229751619 1.03984026453179 0 TRUE 0 0 0.0515293645797524 0.828666358620439 0 0.984454127996237
"9949" "TRINITY_DN169394_c0_g1" 0 0 0 0.550900664647523 0 1.12300395405482 1.22897256976016 5.13150717395636 3.77967996361476 3.02165738827403 3.84989920779708 3.21552329276571 0 0 0 0 0 0 1.55777767139493 6.49318296863159 5.56736290888967 3.1768014636942 4.58249578910972 2.75253452581717 2.75745001623129 5.26171884978794 2.88166461932035 3.16430358309365 2.88966822508196 3.85049941375812 TRUE 0.278984103117057 3.37120659936135 0 3.46755078454555 4.02169255458955 0.557540675324547
"9950" "TRINITY_DN169398_c0_g1" 0 0 0 0 0 0 1.0164963198962 0 0.526068811667588 0 0 0 0 0 0 0 0 0 0 0 0 0 0 0 0 0 0 0 0 0 TRUE 0 0.257094188593964 0 0 0 1
"9951" "TRINITY_DN169401_c1_g1" 0 0.705756782049797 0 0 0 0 0 0 0 0 0 0.237563718317676 0 0 0 0 0 0 0 0 0 0 0 0 0 0 0 0 0 0 TRUE 0.117626130341633 0.0395939530529459 0 0 0 0.915847879765428
"9952" "TRINITY_DN169406_c0_g1" 0 0 0 0 0 0 0 0 0.0214797274104514 0 0 0 0 0 0 0 1.2910141014173 0 0 0 0 0 0 0 0 0 0 0 0 0 TRUE 0 0.00357995456840857 0.215169016902884 0 0 0.995840531992085
"9953" "TRINITY_DN169408_c2_g1" 0 0 0 0 0 1.48542682717024 0 0.0894981508391026 0 0 0 0 0 0 0 0 0 0 0 0 0 0 3.06281249240502 0 0 0 0 0 1.25398926623079 0 TRUE 0.247571137861707 0.0149163584731838 0 0.208998211038464 0.51046874873417 0.769091786449946
"9954" "TRINITY_DN169411_c0_g1" 0.466757615726171 0 0 0 0.5489297694764 0.0398402645317911 1.80859098813998 0.785759774427011 3.14045147695366 3.29704464459962 2.18396283484259 3.80001978162573 0 0 0 0 0 0 0.84639302085236 2.08610437124329 1.10097764772482 3.39025495632187 1.17632277264046 0.435095151620097 0 0 1.89375050172057 0 0 0 TRUE 0.175921274955727 2.5026382500981 0 0.315625083620094 1.50585798673382 0.800470129349363
"9955" "TRINITY_DN169414_c0_g1" 0 0 0 0 0 0 0 0 0 0 0 0 0 0 0 0 0 0 0 0 0 2.34198574722862 0.443606651475615 0 0 0 0 3.04509343834495 3.00934717225925 0 TRUE 0 0 0 1.0090734351007 0.464265399784038 0.884977301048038
"9956" "TRINITY_DN169420_c0_g1" 0 0 0 0 0 0 0 0 0 1.28154989336664 0 1.07244885006969 0 0 0 0 0 0 0 0 0 0 0 0 0 0 0 0 0 0 TRUE 0 0.392333123906056 0 0 0 1
"9957" "TRINITY_DN169421_c0_g1" 0 0 0 0 0 0 0 0 0 0 0 0 0 1.73768676140986 0.462575888042204 0 2.72027846523333 0 0 0 0.839959587489532 0 0 0 0 0 0 0 0 0 TRUE 0 0 0.820090185780899 0 0.139993264581589 0.957323820291702
"9958" "TRINITY_DN169422_c1_g1" 0 0 0 0 0 0 0 0 0 0 0 0 0 0 0 0 0 0 1.34596403034287 0.169925001442312 0 0 0 0 0 0 0 0 0 1.05311133645956 TRUE 0 0 0 0.175518556076594 0.252648171964197 0.826321169561573
"9959" "TRINITY_DN169422_c1_g2" 0 0 0 0 0 0 0 0 0 0 0 1.42384705459843 1.01720929003222 0.18269229751619 0 0 0 0 0 0 0 0 0 0 0 0 0 0 0.424384671538097 0 TRUE 0 0.237307842433072 0.199983597924736 0.0707307785896828 0 0.714806752972389
"9960" "TRINITY_DN169423_c0_g1" 0 0 0 0 0 0 2.114367024952 0.669026765509631 0 0 1.83309248347121 2.04404433270602 0 0 0 0 0 0 4.54664756046618 3.35642555908681 3.77441810410581 1.81557542886257 3.97324389710117 3.08065766334523 1.67987414774662 0.409255146684838 0 0 0 0 TRUE 0 1.11008843443981 0 0.348188215738577 3.42449470216129 0.893540742721983
"9961" "TRINITY_DN169427_c0_g1" 0 0 0 0.976730220677153 0 0 0 0 0.614474282837701 0 0 0 0 0 0 0 0 0 0 0 0 0 0 0 0 0 0 0 0 0 TRUE 0.162788370112859 0.10241238047295 0 0 0 0.842721595526221
"9962" "TRINITY_DN169438_c0_g1" 0.387362540835996 0 0 0 0 0 0 0 0 0 0 0 0 0 0 0 0 0 0 0 0.298658315564515 0 0 0 0 0 0 0 0 0 TRUE 0.0645604234726659 0 0 0 0.0497763859274192 0.807248840504842
"9963" "TRINITY_DN169439_c2_g1" 0 0.810648747782646 0 0 0 0 0 0 0 0 0 0 0 0 0 0 0.0440443327060212 0 0 0 0 0 0 0 0 0 0 0 0 0 TRUE 0.135108124630441 0 0.0073407221176702 0 0 0.986416949132872
"9964" "TRINITY_DN169441_c0_g1" 0.856786546288081 1.09085343045111 1.4243846715381 2.65145358008402 0 1.89141918684608 0 0 1.33799646351502 0.0356239097307212 0.284514133244245 0 0 0 1.62058641045188 0.3928669162308 1.15704371014558 1.73898395470051 0 0 0 0 0 0 1.26723614181241 3.83461009822691 2.70597790168252 5.79137129896957 4.18657978959887 0 TRUE 1.31914956920123 0.276355751081664 0.818246831921462 2.96429587171505 0 0.796431238929615
"9965" "TRINITY_DN169443_c0_g1" 0 0 0 0 0 0 0 0 0.141432790929296 0 0 0 0 0 0 0 0.153156788061421 0 0 0 0 0 0 0 0 0 0 0 0 0 TRUE 0 0.0235721318215493 0.0255261313435701 0 0 0.769137247001131
"9966" "TRINITY_DN169447_c0_g1" 0 0 0 0 0.438292851579147 0 0 0 0 0 0.202887833470143 0 0 0 0 0 0.504874589398464 0 0 0 0 0 0 0 0 0 0 0.309176187478515 0 0 TRUE 0.0730488085965245 0.0338146389116906 0.0841457648997441 0.0515293645797524 0 0.529409435291588
"9967" "TRINITY_DN169448_c0_g2" 0 0 0 0 0 0 0 0 0 0 0 0 0 0 0 0 0 0 0 0 0 0 0 0 0 0.74416109557041 0 0 0 0.513995979367013 TRUE 0 0 0 0.209692845822904 0 1
"9968" "TRINITY_DN169453_c0_g1" 0 1.81639490916912 0 0 0.947853143387017 0 0 0 0 0 0 0 0 0 0 0 0 0 0 0 0 0 0 0 0 0 0 0 0 0 TRUE 0.460708008759356 0 0 0 0 1
"9969" "TRINITY_DN169455_c2_g6" 0 0 0 0 0 0 0 0 0 0 0 0 0 0 2.14828336250318 0 0 0 0 0 0 0 0 0 0 0 0 0 0 0.231432408447965 TRUE 0 0 0.358047227083863 0.0385720680746608 0 0.973067751153379
"9970" "TRINITY_DN169456_c0_g1" 0 0 0 0 0 0 0 0 0 0 0 0 0 0 0 0 0 0 0 0 0 0 0 0 3.63261721240664 0 0 4.91943543256537 2.90996506675797 0 TRUE 0 0 0 1.91033628528833 0 1
"9971" "TRINITY_DN169456_c0_g2" 0 0 0 0 0 0 2.53555533339931 0 0 2.36709144649059 0 0 0 0 0 0 0 0 0 0 0 0 0 0 2.65489375747332 0 0 0 0 0 TRUE 0 0.817107796648316 0 0.44248229291222 0 0.864619363954416
"9972" "TRINITY_DN169460_c0_g1" 0 0 0 0 0 0 0 0 0 0 0 0 0 0 0 0 0 0 0 0 0 0 0 0 0 0 0 0.200378797984026 0 0.458382004156013 TRUE 0 0 0 0.10979346702334 0 1
"9973" "TRINITY_DN169462_c0_g1" 0 0 0 0 0 0 0 0 0 0 0.250961573533219 0 0 0 0 0 0.795766947782392 0 0 1.0799753767206 0 0 1.96162332828694 0 0 0.641546029087524 0 0 0.709290635723358 0 TRUE 0 0.0418269289222031 0.132627824630399 0.225139444135147 0.506933117501257 0.802935444592078
"9974" "TRINITY_DN169464_c0_g1" 1.43028527297778 1.4070807754505 0.903038270112912 0.707524790899608 2.39259219566615 1 0 0 0.682573297347578 0.38404980679516 0 0.784085142734757 0.43189034828618 0 0 0 0 0 0 0 0 0 0 0 3.34312351940185 3.81659970653491 3.5972927910378 3.89811158903299 2.66834608843124 3.34525442674739 TRUE 1.30675355085116 0.308451374479582 0.0719817247143634 3.4447880201977 0 0.877555118039725
"9975" "TRINITY_DN169467_c0_g1" 0 0 0 0 0 0 0 0 0 0 0 0 0 0 0 0 0 0 0 0 0 0 0 0 0 0 0.215367972203479 0 0 1.42706975521079 TRUE 0 0 0 0.273739621235711 0 1
"9976" "TRINITY_DN169470_c0_g1" 0 0 0 0 0 0 1.0765590951316 0 0 0 0.271425676092934 1.34823241923927 0 0 0 0 0 0 4.79410389855975 3.72104448833216 4.78183179102048 5.01560461145512 5.14184147483359 5.56818415146383 0.273814244587037 0 0 0 0 0 TRUE 0 0.449369531743968 0 0.0456357074311728 4.83710173594415 0.974416227619486
"9977" "TRINITY_DN169473_c20_g1" 0.5489297694764 0 0 0 0 0 0 0 0 0 0 0 0 0 0 0 0 0 0.0524158941511385 0.00144197417390632 0 0 0 0 0 0 0.0607391578576785 0 0 0 TRUE 0.0914882949127333 0 0 0.0101231929762798 0.00897631138750748 0.947808885327884
"9978" "TRINITY_DN169473_c5_g1" 0 0 0 0 0 0 0 0.0894981508391026 0 0 0 0 0 0 0 0 1.77904955283746 0 0 0 0 0 0 0 0 0 0 0 0 0 TRUE 0 0.0149163584731838 0.296508258806243 0 0 0.987423319561791
"9979" "TRINITY_DN169474_c0_g1" 0 0 0 0 0 0 0 0 0 0 0 0 0 0 0 0 0 0 2.82984955984469 0 0 0 3.75542173473424 3.06004738366994 0 0 0 0 0 0 TRUE 0 0 0 0 1.60755311304148 1
"9980" "TRINITY_DN169476_c0_g1" 0 0 0 2.81003172801094 0 0 0 0 0 1.70442935207648 0 0 0 0 0 0 0 0 0 0 0 0 0 0 0 0 0 0 0 0 TRUE 0.468338621335157 0.284071558679413 0 0 0 0.84836209008902
"9981" "TRINITY_DN169477_c0_g1" 0 0 0 0 0 0 0 0 0 0 0 0 0 0 0 0 0 0 0 0 0 0 0 0 1.8491986517647 2.99711172067517 1.75403231835604 3.09541812238292 1.02219023963407 0 TRUE 0 0 0 1.78632517546882 0 1
"9982" "TRINITY_DN169477_c0_g2" 0 0 0 0 0 0 0 0 0 0 0 0 0 0 0 0 0 0 0 0 0 0 0 0 4.96583045016475 5.02564898458835 5.00040570093123 6.19369290544803 6.12523780488702 5.67188776720572 TRUE 0 0 0 5.49711726887085 0 1
"9983" "TRINITY_DN169478_c0_g1" 0 0 0 0 0 0 0 0 0 0 0 0 0 0 0 0 0 0 0 0 0 0 0 0 0 0 0 0 0.790772037862 0.2904244038653 TRUE 0 0 0 0.18019940695455 0 1
"9984" "TRINITY_DN169480_c0_g1" 0 0 0 0 0 0 0 0 0 0 0 0 0 0 0 0 0 0.948600847493356 0 0.820485342986379 0 0 0 0.654435540845399 0 0 0 0 0 0 TRUE 0 0 0.158100141248893 0 0.245820147305296 0.839211570957465
"9985" "TRINITY_DN169481_c0_g1" 0 0 0 0 0 0 0 0 0 0 0 0.830255324167683 0 0 0 0 0 0 0 0 0 0 0 0 0 0.167357927738514 0 0 0 0 TRUE 0 0.13837588736128 0 0.027892987956419 0 0.949606487646951
"9986" "TRINITY_DN169482_c2_g1" 0 0 0 0 0 0 0 0 0 0 0 0 0 2.51929027903653 0 0 0.293958979028694 0 0 0 0 0 0 0 0 0 0 0 0 0 TRUE 0 0 0.468874876344203 0 0 1
"9987" "TRINITY_DN169483_c12_g1" 0 0 0 0 0 0 0 0 0 0 0 0 0 0 0 0 0 0 0 0 0 0 0 0 0 2.18364530539466 0 0.425459304765355 0 0 TRUE 0 0 0 0.434850768360002 0 1
"9988" "TRINITY_DN169483_c15_g1" 0 0 0 0 0 0 0 0 0 0.12300395405482 0 0 0 0 0.0398402645317911 0 0 0.36289064266586 0 0 0 0 0 0 0 0 0 0 0 0 TRUE 0 0.0205006590091366 0.0671218178662752 0 0 0.923643832732676
"9989" "TRINITY_DN169483_c18_g1" 0 0 0 0 0 0 0 0 0 0.196607044094818 0 0 0 0 0 0 0 0 0.286881147788162 0 0 0 0 0 0 0 0 0 0 0 TRUE 0 0.0327678406824696 0 0 0.0478135246313603 0.828668556987234
"9990" "TRINITY_DN169483_c4_g1" 0 0 0 0 0 0.32883646422954 0 0 0.070389327891398 0 0.261831658752137 0 0 0 0 0 0 0.211635253327149 0 0 0 0 0 0 0 0 0 0 0 0 TRUE 0.05480607737159 0.0553701644405891 0.0352725422211916 0 0 0.593289000931929
"9991" "TRINITY_DN169489_c0_g1" 0 0 0 0 0 0 2.27857955045842 0 0 0 2.04823618565285 2.00036062868352 0 0 0 0 0 0 0 0 0 0 0 0 0.646162657157894 0 0 0 1.25761413004954 1.13487805434311 TRUE 0 1.05452939413246 0 0.506442473591758 0 0.879936378158431
"9992" "TRINITY_DN169492_c0_g1" 0 0 0 0 0 0 0 0 1.63459326844576 0 0 0 0 0 0 0 0 0 0 0 0 0 0 0 0 0 0 0.116364756691785 0 0 TRUE 0 0.272432211407626 0 0.0193941261152974 0 0.982202796417602
"9993" "TRINITY_DN169493_c0_g1" 2.52957110757389 2.05380644369579 1.9741621677966 2.69354271275202 4.45588610498791 3.21847121074326 3.53106949272595 3.50054713742068 4.8741575933097 4.01444456589816 3.63436093169658 3.57034148693818 0 0 0.479230561206336 0 0 0 2.70907002328453 3.40572012738125 3.79129314859221 3.86552295913996 2.94841395779287 2.93243918655347 3.29777835515853 2.70221425101044 3.01346225980656 3.53754457196457 3.48065289118484 4.30589758208092 TRUE 2.82090662459158 3.85415353466488 0.079871760201056 3.38959165186764 3.27540990045738 0.379514862921164
"9994" "TRINITY_DN169494_c0_g1" 0 0 0 0 0 0 0 0 0 0 0 0 0 0 0 0 0 0 0 0 0 0 0 0 2.99873708923515 0 0 0 1.51803149260217 0 TRUE 0 0 0 0.752794763639553 0 1
"9995" "TRINITY_DN169500_c1_g4" 0 0 0 0 0 0 0 0 0 0 0 0 0 0 0 0 0 0 0.0524158941511385 0.00144197417390632 0 0 0 0 0 0 0 0 0 0 TRUE 0 0 0 0 0.00897631138750748 1
"9996" "TRINITY_DN169505_c0_g1" 0 0 0 0 0 0 0 0.272620454662992 0 0 0.0579700686373299 0 0 0 0 0 0 0 0 0 0 0 0 0 0 0 0 0 0 0 TRUE 0 0.0550984205500536 0 0 0 1
"9997" "TRINITY_DN169511_c0_g1" 0 0 0 0 0 0 0 0.456280481510725 0.874206785877799 0 0.689746438493556 0 0 0 0 0 0 0 0 0 0 0 0 0 0 0 0 0 0 0 TRUE 0 0.336705617647013 0 0 0 1
"9998" "TRINITY_DN169512_c0_g1" 0 0 0 0 0 0 1.79160572470455 0 1.52556778890135 1.92219784839637 0.393965275660243 0.604071323668861 0 0 0 0 0 0 0.681674141792833 0.232660756790275 1.2910141014173 2.08406426478847 1.58207422139633 0 0 0 0.0745054363636298 1.22465773412074 2.78617812879877 1.9452331231349 TRUE 0 1.03956799355523 0 1.00509573706967 0.978581247697536 0.522956411445678
"9999" "TRINITY_DN169513_c0_g2" 0 0 0 0 0 0 0 0 0 0 0 0.197865391353738 0 0 0 0 0 0 0 0 0 0 0 0 2.73941609340103 0 0 2.76426121821711 1.22218630732211 1.87892147974985 TRUE 0 0.032977565225623 0 1.43413084978168 0 0.994251297705742
"10000" "TRINITY_DN169513_c0_g3" 0 0 0 0 0 0.269033146455237 0 0 0 0 0 0.018634174139051 0 0 0 0 0 0 0 0 0 1.71852602646226 0 0.933572638261024 0 0 0 0.397255345594427 0 0 TRUE 0.0448388577425395 0.00310569568984183 0 0.0662092242657379 0.442016444120548 0.935435785695007
"10001" "TRINITY_DN169514_c0_g1" 0 0 0 0 0 0 0 0 0.192825403552391 0 0.508935661864395 0 0 0 0 0 0 0 0 0 0 0 0 0 0 0 0 0 0 0 TRUE 0 0.116960177569464 0 0 0 1
"10002" "TRINITY_DN169517_c0_g2" 0 0 0 0 0 0 0 0 0 0 0 0 0 0 0 0 0 0.204140716780225 0 0 0 0 0 0 0 0 0 0 0.60502015306241 0 TRUE 0 0 0.0340234527967042 0.100836692177068 0 0.915647141774149
"10003" "TRINITY_DN169519_c0_g1" 0 0 0 0 0 0 0 0 0 0.0356239097307212 0 0 0 0 0 0 0 0 0 0 0 0 0 0 0 1.13224779829844 0 0 0 0 TRUE 0 0.00593731828845354 0 0.188707966383073 0 0.992134250606568
"10004" "TRINITY_DN169522_c0_g1" 0 0 0 0 0 0 0 0 0 1.391767719956 0.100304905795685 0 0 0 0 0 0 0 0 0 0 0 0 0 0 0 0 0 0 0 TRUE 0 0.248678770958614 0 0 0 1
"10005" "TRINITY_DN169527_c0_g1" 0 0 0 0 0 0 0.663572335417523 3.00970547228367 0 1.27798474729977 2.27291899476564 0.0496307677246004 0 0 0 0 0 0 0 0 0 0 0 0 4.02369891726641 3.01381953941237 2.95865710767711 2.18903382439002 1.53804145333366 2.7986726789578 TRUE 0 1.2123020529152 0 2.7536539201729 0 0.889936963026287
"10006" "TRINITY_DN169528_c0_g1" 0 0 0 0 0 0 0 0 0 0 0.968643755964717 0 0 0 0 0 0 0 3.32969768903328 3.37712374912949 0 4.23679872808771 4.38694886483577 5.21788986174177 0 0.212880566344385 0 1.65718266012842 2.9061209529971 0.640620928035698 TRUE 0 0.161440625994119 0 0.902800851250934 3.42474314880467 0.9223123143106
"10007" "TRINITY_DN169528_c1_g1" 0 0 0 0 0 0 0 1.62246186738273 0 1.78659636189081 0.746742715777736 0.700439718141092 0 0 0 0 0 0 1.94934816428856 4.53996525386683 2.78387567702972 5.05402359604217 3.87105507508663 5.24435432020016 0 0.101650076094435 0 0 0.141432790929296 0 TRUE 0 0.809373443865394 0 0.0405138111706217 3.90710368108568 0.945619100207762
"10008" "TRINITY_DN169528_c1_g2" 0 0 0 0 0 0 0 0 0 0 0 0 0 0 0 0 0 0 2.88557436437143 0 0 2.84217431759439 2.85359650620251 3.11869195279181 0 0 0 0 0 0 TRUE 0 0 0 0 1.95000619016002 1
"10009" "TRINITY_DN169529_c0_g1" 0.336854639125465 0 0 0 0 0 1.22774107583913 1.6144742828377 1.70708299177171 2.21256933885081 2.23419472295381 1.96901230751632 0 0 0 0 0 0 0.693319678811575 0 0.445726703349984 0 2.05172011644733 0.424384671538097 0 0 0 0 0.126972856257766 0 TRUE 0.0561424398542442 1.82751245329491 0 0.0211621427096276 0.602525195024497 0.907000664159269
"10010" "TRINITY_DN169530_c0_g1" 0.504874589398464 0 0 0 0 0 0 2.23511432037636 2.95921373878461 3.77251912681255 2.25519856641969 3.77452352959023 0 0 0 0 0 0 0 0 0 0 0 0 0 0.00863030514344006 0 0.461528559472877 0 0 TRUE 0.0841457648997441 2.49942821366391 0 0.0783598107693862 0 0.983745724844112
"10011" "TRINITY_DN169532_c4_g1" 0 0.117695042669755 0 0 0 0 0 0 0 0 0 0.426533138116673 0.858378925082071 0 0.211635253327149 0 0 0 0 0 0 0 0 0 0 0 0 0 0 0 TRUE 0.0196158404449591 0.0710888563527789 0.178335696401537 0 0 0.872845567898099
"10012" "TRINITY_DN169532_c4_g8" 0 0 0 0 0 0 0 0 1.05588975819628 0 0 0 0 0 0 0 0 0.277389698810864 0 0 0.561692721398309 0 0 0 0 0 0 0 0 0.0551956542421246 TRUE 0 0.175981626366047 0.0462316164684773 0.00919927570702077 0.0936154535663848 0.788264336425864
"10013" "TRINITY_DN169536_c0_g2" 0 0 0 0 0 0 0 0 0 0 0 0 0 0 0 0 0 0 0 0.51500591643373 0 0 0.480265122054463 0 0 0 0 0 0 0 TRUE 0 0 0 0 0.165878506414699 1
"10014" "TRINITY_DN169538_c0_g1" 0 0 0 0 0 0 0 0 0 0 0 0 0 0 0 0.55581615506164 0 0 0 0.308011314552178 0 0 0.0731347046302154 0 0 0 0 0 0.641546029087524 0 TRUE 0 0 0.0926360258436066 0.106924338181254 0.0635243365303988 0.634881157484257
"10015" "TRINITY_DN169541_c0_g1" 0 0.42867840994823 0.0426443374084937 0 0.0114956388378294 0 0.6535186707536 0 0 0 0 0 0 0.134878054343112 0 0 0 0 0 0 0 0 0 0 0 0 0 0 0 0 TRUE 0.0804697310324255 0.108919778458933 0.022479675723852 0 0 0.763703598618929
"10016" "TRINITY_DN169541_c0_g2" 0 0 0 0 0 0 0.144046369616707 0 0 0 0 0 0 0 0 0 0.906890595608518 0 0 0 0 0 0 0 0 0 0 0 0 0 TRUE 0 0.0240077282694511 0.15114843260142 0 0 0.960291139219485
"10017" "TRINITY_DN169543_c12_g1" 0 1.16349873228288 0 0 0 0 0 0 0 0.12300395405482 0 0 0 0 0 0 0 0 0 0 0 0 0 0 0 0 0.24000896473507 0 0 0 TRUE 0.19391645538048 0.0205006590091366 0 0.0400014941225117 0 0.921999717593669
"10018" "TRINITY_DN169543_c14_g1" 0 0 0 0 0 0 0 0 0.535057594894842 0 0 0 0 0 0 0 0 0 0 0 0 0 0.13224779829844 0 0 0 0 0 0 0 TRUE 0 0.0891762658158071 0 0 0.0220412997164066 0.93820861550221
"10019" "TRINITY_DN169544_c0_g1" 0 0.915329676013009 0 0.111031312388744 0 0 0 0 0 0 0.301002256032814 0 1.3533232911629 0 0 0 0 0 0.946356571633634 1.0799753767206 0 0.998556583130331 0 0 0 0 0 0 0 0.869476633965402 TRUE 0.171060164733626 0.0501670426721357 0.225553881860483 0.144912772327567 0.50414808858076 0.706587273166351
"10020" "TRINITY_DN169545_c0_g1" 1.21225804420273 2.27441076931784 1.76171078436334 1.46362245685189 1.49210955265261 1.39780296186249 2.11136523092765 2.66083736769628 2.40653667020517 2.20006486151431 2.36765063062196 1.93168305705981 0 0 0 0 0 0 0 0 0 0 0 0 0 0 0 0 0 0 TRUE 1.60031909487515 2.27968963633753 0 0 0 0.824502525544862
"10021" "TRINITY_DN169546_c0_g2" 0 0 0 0 0 0 0 0 0 0 0.332278283056929 0 0 0 0 0 0 0 0.24000896473507 0.622930350920177 0 3.06471043508738 0 0 0 0 0 0 0 0.768078435016455 TRUE 0 0.0553797138428216 0 0.128013072502743 0.654608291790438 0.929960867955109
"10022" "TRINITY_DN169549_c0_g1" 1.52857131887076 0 0 0 0 0 0 0 0 1.64154602908752 0 0 0 0 0 0 0 0 0 0 0 0 0 0 0 0 0 0 0 0 TRUE 0.25476188647846 0.273591004847921 0 0 0 0.76720553493702
"10023" "TRINITY_DN169550_c0_g1" 0 0 1.33514020631421 0.454175893185802 0 0 0 0 0 0 0 0 0 0 0 0 0 0 0 0 0 0 0 0 0 0 0 0 0 0 TRUE 0.298219349916669 0 0 0 0 1
"10024" "TRINITY_DN169554_c3_g1" 0 0 0 0 0 0 0 0 0 0.596458139558986 0 0 0 0.377401430785794 0 0 0 0 0 0 0 0 0 0 0 0 0 0 0 0 TRUE 0 0.0994096899264976 0.062900238464299 0 0 0.841815625542121
"10025" "TRINITY_DN169556_c0_g1" 0 0 0 0 0 0 0 0 0 0 0 0 0 1.26843439357638 0 0 0 0 0 0 0 0 0 0 2.40163046658474 2.65672517002125 0.54794331129035 4.270229907238 4.6745171469704 4.10618078829194 TRUE 0 0 0.211405732262731 3.10953779839945 0 0.98300344408327
"10026" "TRINITY_DN169567_c0_g1" 0 1.6378420603241 1.13158948432814 0 0 0 0 1.64846544302731 0 0 0.458382004156013 0 0 0 0 0 0 0 0 0 0 0 0 0 0 0 0 0 0 0 TRUE 0.461571924108707 0.351141241197221 0 0 0 0.80981228338613
"10027" "TRINITY_DN169570_c0_g1" 0 0 0 0 0 0 0 0 0 1.4931349223055 0 1.42706975521079 0 0 0 0 0 0 2.39011735366633 2.60240936918799 4.51973059493828 3.37559554392619 4.44121786326211 4.12639473762014 5.49044177108486 5.55040819321728 6.12321093746157 4.3647124929766 4.79144944511377 4.7819891158647 TRUE 0 0.486700779586048 0 5.1837019926198 3.57591091043351 0.804068034012969
"10028" "TRINITY_DN169571_c0_g1" 0 0 0 1.27262045466299 0 0 3.14942196849116 0 2.00108161572545 0 0 1.10567807789454 0 0 0 0 0 0 0 0 0 0 0 0 0 0 0 1.41629930547988 0 0 TRUE 0.212103409110499 1.04269694368519 0 0.236049884246647 0 0.892549485238433
"10029" "TRINITY_DN169572_c1_g1" 0 0 0 0 0 0 0 1.08882003329859 0 0 0 0 0 0 0 0 0 0 0 0 0 0 0 0 0 0 0 0.0426443374084937 0 0 TRUE 0 0.181470005549764 0 0.00710738956808229 0 0.990208589090866
"10030" "TRINITY_DN169573_c0_g1" 0 0.12565110166152 0 0 0.0356239097307212 0 0 0 0.0908534304511135 0 0.596458139558986 0 0 0 0 0 0 0 0 0.217851096811131 0 0 0.757876659747896 0 0 0 0 0 0 0 TRUE 0.0268791685653736 0.114551928335017 0 0 0.162621292759838 0.782575986052979
"10031" "TRINITY_DN169582_c0_g1" 0 0 0 0 0 0 0 0 0 0 0 0 0 0 0 0 0 0 0 2.56559717585422 0.702214251010441 0 0 0 0 0 0 0 0 0 TRUE 0 0 0 0 0.544635237810778 1
"10032" "TRINITY_DN169584_c0_g1" 0 0 0.936590829823938 0.302172799740752 0 0 0 0 0.758729568457863 0 0 0 0 0 0 0 0 0 0 0 0 0 0 0 0 0 0 0 0 0 TRUE 0.206460604927448 0.12645492807631 0 0 0 0.846877654794304
"10033" "TRINITY_DN169587_c0_g1" 0.535057594894842 0 0 0 1.23204671335011 0.200378797984026 7.12300395405482 2.8543946777531 0.0328061450832415 0.286881147788162 2.45916928659895 0.250961573533219 0 0.405992359675837 0 0 0 0 1.60407132366886 1.92523990548741 2.17120682741814 2.28510625106125 3.81700921407127 1.55139296802745 0 2.15962918582123 0 0 4.84584127306815 4.20233935469714 TRUE 0.327913851038163 2.16786946413525 0.0676653932793061 1.86796830226442 2.2256710816224 0.502238106148319
"10034" "TRINITY_DN169588_c0_g1" 3.5037303500463 4.2300492652935 4.06918658080974 4.29064556869481 4.05041462813013 4.22241818351787 4.67869167999279 6.09497496616967 6.04559586456821 6.02852495130396 5.92419492170947 5.97753180064541 0 0 0 0 0 0 0 0 0 0 0 0 0 0 0 0 0 0 TRUE 4.06107409608206 5.79158569739825 0 0 0 0.824699386823094
"10035" "TRINITY_DN169588_c0_g2" 0.690640578615693 0.617298482840846 0.166072675946706 1.34766565630097 1.52957110757389 0 0 2.62128999253892 3.22218630732211 1.387362540836 0.818850560895434 2.2231135885801 0 0 0.375178479589612 0 0 0 0 0 0 0 0 0 0 0 0 0 0 0 TRUE 0.725208083546352 1.71213383169543 0.0625297465982687 0 0 0.884977182337935
"10036" "TRINITY_DN169588_c0_g3" 0 0 0 3.66425526799401 0 0 0 0 0 5.07634530869005 0 0 0 0 0 0 0 0 0 0 0 0 0 0 0 0 0 0 0 0 TRUE 0.610709211332335 0.846057551448342 0 0 0 0.819542651003209
"10037" "TRINITY_DN169592_c0_g1" 0 0 0 0 0 0 0.94335876267781 0 0 0 0 0 0 0 0 1.1833277060448 0 0 0 0 0 0 0 0 0 0 0 0 0 0 TRUE 0 0.157226460446302 0.1972212843408 0 0 0.800697905183229
"10038" "TRINITY_DN169594_c0_g2" 4.40087943628218 1.60312186984 3.75328361646088 2.64777499312618 3.73020518004041 3.23695175858808 2.90881290773955 1.85678654628808 3.61988248507032 3.73335434061383 2.43482835641991 4.06384804338205 0 0 1.06695024392463 0 0 0 4.61888466913945 5.47453338781159 5.22500493921829 5.72224741775185 4.85304750699329 5.70282374292348 0.750177705593057 0.839959587489532 0.3928669162308 2.73984810269933 3.04910795741234 0.461528559472877 TRUE 3.22870280905629 3.10291877991896 0.177825040654105 1.37224813814966 5.26609027730633 0.62582796948315
"10039" "TRINITY_DN169598_c0_g1" 0 0 2.12465899041952 0 0 0 2.16639409625346 0 1.77526129234775 2.61258840669872 2.51777960346301 2.86671019967403 0 0 0 0 0 0 1.32019582126613 3.34865734537485 2.62807365419614 1.11769504266975 2.62082097594152 4.36050474633969 3.9783787011927 0.720716242521131 2.013998146041 3.1662333950513 3.8801957289431 3.83804412612874 TRUE 0.354109831736587 1.98978893307283 0 2.932927723313 2.56599126429801 0.581485592870212
"10040" "TRINITY_DN169599_c0_g1" 0 0 0 0 0 4.34383417162098 0 0 0 0 0 0 0 0 0 0 0 5.21505728090457 0 0 0 0 0 0 0 0 0 0 0 0 TRUE 0.723972361936831 0 0.869176213484096 0 0 0.791764790986748
"10041" "TRINITY_DN169603_c10_g1" 0 0 0 0 0 0 0 0 0 0 0.324234562270531 0 0 2.00180224263399 0 0 0 0.380729448503549 0 0 0 0 0 0 0 0 0 0 0 0 TRUE 0 0.0540390937117552 0.397088615189589 0 0 0.965977938144893
"10042" "TRINITY_DN169603_c9_g4" 0 0.0813396274519388 0 0.482332020747376 0 0 0 0 0 0 0 0 0 0 0 0 0 0 0 0 0 0 0 0 0 0 0 0 0 0 TRUE 0.0939452746998858 0 0 0 0 1
"10043" "TRINITY_DN169604_c1_g1" 0 0 0 0 0 0 0 0 0 0 0.181420640280142 0 0 0 0.842375488206288 0 0 0 0 0 0 0 0 0 0 0 0 0 0 0 TRUE 0 0.0302367733800236 0.140395914701048 0 0 0.9461580248891
"10044" "TRINITY_DN169608_c0_g1" 0 0 0 0 0 0 1.72726701073491 3.67852267688349 0 1.07587486697513 2.49082681491283 0.972325041557152 0 0 0 0 0 0 0 0 0 0 0 0.725959234509188 0 0 0 0 0 0 TRUE 0 1.65746940184392 0 0 0.120993205751531 0.981750310802581
"10045" "TRINITY_DN169609_c0_g1" 0 0 0 0 0 0 0 0 0 0 0 0 0 0 0 0 0 0 0 1.03632749181776 0.0676387168753633 0 0 0 4.79903548420073 1.88947354253111 0 0 0 1.85079942312548 TRUE 0 0 0 1.42321807497622 0.183994368115521 0.967679870823978
"10046" "TRINITY_DN169611_c0_g1" 0 0 0 0 0 0 0 1.19597745864259 0 0 0.214124805352847 0 0 0 0 0 0 0 0 0 0 0 0 0 0 0 0 0 0 0 TRUE 0 0.235017043999239 0 0 0 1
"10047" "TRINITY_DN169614_c0_g1" 0 0 0 0 0 0 0.214124805352847 0.343692069179019 0.238786859587116 0.94185751900344 0.236339539168374 0 0 0 0 0 0 0 0 0 0 0 0 0 0 0 0 0 0 0 TRUE 0 0.329133465381799 0 0 0 1
"10048" "TRINITY_DN169616_c0_g1" 0 0 0 0 0 0 0 0.126972856257766 0 0.230203013366421 1.35501626421955 0 0 0 0 0 0 0 0 0 0 0 0 0 0 0 0 0 0 0 TRUE 0 0.285365355640623 0 0 0 1
"10049" "TRINITY_DN169619_c0_g1" 0 0 0 0 0 0 0.377401430785794 0.10969486482593 0 0 0 0 0 0 0 0 0 0 0 0 0.402722176845605 0 0 0 0 0 0 0 0 0 TRUE 0 0.0811827159352873 0 0 0.0671203628076008 0.793304639927592
"10050" "TRINITY_DN169619_c0_g2" 0 0 0.802400040114839 1.06488285158485 0.101650076094435 0.804053558967353 0.954568570752994 1.7057567820498 0.455228571117139 0 0.617298482840846 1.48078212440398 0 0 0 0 0.385154896884344 0 0 0.282143228781498 1.67626740826589 0 0 0 0.284514133244245 0 0 0 0 0 TRUE 0.462164421126914 0.868939088527459 0.0641924828140573 0.0474190222073742 0.326401772841231 0.741012428007165
"10051" "TRINITY_DN169621_c0_g1" 0 0 0 0 0 0 0 0 1.42330923724239 0.0989584800881688 0 1.81023743059073 0 0 0 0 0 0 0 0 0 0 0 0 0 0 0 0 0 0 TRUE 0 0.555417524653547 0 0 0 1
"10052" "TRINITY_DN169623_c0_g1" 0 0 0 0 0 0 0 0 0 0 0 0 0 0 0 0 0 0 0 0 0 0 0 0 0.410341104614087 2.04997920270779 0.92523990548741 2.45654333931247 0.685267406516842 0.742437445376266 TRUE 0 0 0 1.21163473400248 0 1
"10053" "TRINITY_DN169623_c0_g2" 0 0 0 0 0 0 0 0 0 0 0 0 0 0 0 0 0 0 0 0 0 0 0 0 0.93432777831537 2.74803179557241 0 2.86710572950265 0.475084882948783 0 TRUE 0 0 0 1.17075836438987 0 1
"10054" "TRINITY_DN169626_c0_g2" 2.1906148602095 0.904580434921318 0.0827025893302493 0.7311832415722 2.11303366529989 1.3790663992809 4.06117134834079 4.05710363714117 2.69643902065575 3.81578034258224 4.27000559019784 3.4727476930995 0 0 0 0 0 0 0.0621217119077975 0 0 0.432959407276106 0 0 0 0 0 0 0 0 TRUE 1.23353019843568 3.72887460533622 0 0 0.082513519863984 0.911766695210377
"10055" "TRINITY_DN169628_c0_g1" 0 0 0 0 0 0 0 0 0 0 0 0.959770155211467 0 0 0 0 0 0 0.832687516439532 2.27709208250431 0.26663664251399 2.26783539209762 0.751035176667862 0.359521170427595 0 0 0 0 0 0 TRUE 0 0.159961692535245 0 0 1.12580133010848 0.964478259117035
"10056" "TRINITY_DN169629_c0_g1" 0 0 0 0 0 0 1.50080205305716 0.812292844873271 0 0 1.12697285625777 1.10969486482593 0 0 0 0 0 0 2.33456827566613 1.54547421084018 3.40435819483331 3.04001567884788 2.95084163754915 0.464668267003444 1.35783347862949 1.13422093976063 0 2.77904955283746 0 2.02715405150373 TRUE 0 0.758293769835687 0 1.21637633712188 2.28998771079002 0.784423503928288
"10057" "TRINITY_DN169629_c1_g1" 0 0 0 0 0 0 0 0.100304905795685 1.34823241923927 1.01934608880481 0.22650852980868 0.779049552837459 0 0 0 0 0 0 0 1.52004502403982 3.5647439789142 3.08151006812092 2.68481873755322 0 0 0.485426827170242 0.197865391353738 3.0686708106651 3.74813916691477 1.75915583380027 TRUE 0 0.578906916080984 0 1.54320967165069 1.80851963477136 0.706650048618361
"10058" "TRINITY_DN169629_c1_g2" 0 0 0 0 0 0 2.54621538477936 0 0 0 0 0 0 0 0 0 0.334568275666133 0 0 0 0 0 0 0 0 0 0 1.21785109681113 3.51777960346301 2.74931972457408 TRUE 0 0.424369230796561 0.0557613792776888 1.2474917374747 0 0.903780803581477
"10059" "TRINITY_DN169630_c1_g1" 0 0.571434115876509 0 0 1.97929371044573 1.74760223027494 0 0 0 0 0 0 0 0 0 0 0 0 0 0 0 0 0 0 0 0 0 0 0 0 TRUE 0.716388342766197 0 0 0 0 1
"10060" "TRINITY_DN169630_c1_g2" 1.03280614508324 0 0 0 0 2.73660487531425 0 0 0 0 0 1.43776039353993 0 0 0 0 0 0 0 0 0 0 0 0.14535138557262 0 0 0 0 0 0 TRUE 0.628235170066248 0.239626732256655 0 0 0.02422523092877 0.895002709273025
"10061" "TRINITY_DN169636_c1_g1" 0 0 0 0 0 0 0 0 0.372952097911829 0.727702672837238 0 0 0 0 0 0 0 0 0 0 0 0 0 0 0 0 0 0 0 0 TRUE 0 0.183442461791511 0 0 0 1
"10062" "TRINITY_DN169639_c0_g1" 0 0 0 0 0 0 0 0 0 0 0 0.018634174139051 0 0 0 0 0 0 0 0 1.38570712465793 0 1.50385753257743 0 0 0 0 0 0 0 TRUE 0 0.00310569568984183 0 0 0.481594109539227 0.998387804362468
"10063" "TRINITY_DN169640_c0_g1" 0 0 0 0 0 0 0.0813396274519388 0 0.34255474547732 0 0 0 0 0 0 0 0 0 0 0 0 0 0 0 0 0 0 0 0 0 TRUE 0 0.0706490621548765 0 0 0 1
"10064" "TRINITY_DN169644_c0_g1" 0 0 0 0 0 0 0 0 1.97085365434048 0 0 0 0 0.351628329102782 0 0 0 0 0 0 3.53269098907367 0 0 0 0 0 1.0100636833447 0 0 0 TRUE 0 0.328475609056747 0.0586047215171304 0.168343947224116 0.588781831512279 0.764163800549266
"10065" "TRINITY_DN169646_c0_g1" 0 0 0 1.56803210477128 0 0 0.190298791626595 0 0 0 0 0 0 0 0 0 0 0 0 0 0 0 0 0 0 0 0 0 0 0 TRUE 0.261338684128546 0.0317164652710991 0 0 0 0.969659614900813
"10066" "TRINITY_DN169648_c0_g1" 0 0 0 0 0 0 0.923719678749389 0 0 0.590721770009841 0 0.232660756790275 0 0 0 0 0 0 0 0 0 0 0 0 0 0 0 0 0 0 TRUE 0 0.291183700924917 0 0 0 1
"10067" "TRINITY_DN169656_c0_g1" 0 0 0 0 0 0 1.61588707391606 0.380729448503549 2.56803210477128 2.54695617814141 1.83632813392398 0.52707033551266 0 0 0 0 0 0 5.68932711947119 3.56218135647187 0 0.248534836138679 0 0 0 0 0 0 0 0 TRUE 0 1.57916721246149 0 0 1.58334055201362 0.750658945346095
"10068" "TRINITY_DN169660_c0_g1" 0 0 0 0 0 0 0 0 0 0 0 0 0 0 0 0 0 0 0 0 0 0 0 0 1.43189034828618 0 0.880489626687819 0 0 0 TRUE 0 0 0 0.385396662495667 0 1
"10069" "TRINITY_DN169669_c0_g1" 0 0 0 0 0 0 0.20163386116965 0 0.985500430304885 0 0 0 0 0 0 0 0 0 0 0 0 0 0 0 0 0 0 0 0 0 TRUE 0 0.197855715245756 0 0 0 1
"10070" "TRINITY_DN169669_c1_g2" 0 0 0 0 0 0 1.00863030514344 0 2.47404659931931 0 0 0 0 0 0 0 0 0 0 0 0 0 0 0 0 0 0 0 0 0 TRUE 0 0.580446150743791 0 0 0 1
"10071" "TRINITY_DN169670_c0_g1" 0 0 0 0 0 0 0 0 0 0 0 0 0 0 0 0 0 0 0 0 0 0 0 0 0.244887059123534 0 0.84799690655495 0 0 0 TRUE 0 0 0 0.182147327613081 0 1
"10072" "TRINITY_DN169673_c0_g1" 0 0.399444564589458 0 0 0 0 3.1811025507538 2.07860983469637 1.61588707391606 3.92675853198647 2.58255600301406 2.6140030448649 0 0 0 0 0 0 1.49876146567185 1.8742067858778 2.48928602262588 3.2190910582462 2.75574217934539 2.87990177131498 0.147957881387101 0 0.577247535593151 0.502839758255931 0 0 TRUE 0.0665740940982429 2.66648617320528 0 0.204674195872697 2.45283154718035 0.744600228521269
"10073" "TRINITY_DN169676_c0_g1" 0 0 0 0 0 0 0 0 0 0 0 0 0.191562650700756 0 0 0 0 0 0 0 0 0 0.366252263699564 0 0 0 0 0 0 0 TRUE 0 0 0.0319271084501259 0 0.0610420439499273 0.86924131965373
"10074" "TRINITY_DN169677_c1_g1" 0 0 0 0 0 0 0 0 0 0 0 0 0 0 0 0 0 0 0 0 0 0 0 0.625738061908648 0 0 0.181420640280142 0 0 0 TRUE 0 0 0 0.0302367733800236 0.104289676984775 0.927517338594217
"10075" "TRINITY_DN16967_c0_g1" 0 0 0 0 0 0 0 0 0.0412429822318813 0 0 0 0 0 0 0 0 0 0 0 0 0 0 0 0 0 0 0 0 0.0384361816561079 TRUE 0 0.00687383037198022 0 0.00640603027601799 0 0.767013807100519
"10076" "TRINITY_DN169680_c0_g1" 0 0 0 0 0 0 0 0 0 2.99258717628776 0 0 0 0 0 0 0 0 1.39889757120247 0 0 2.58014548442338 0 0 0 0 0 0.0648828515848544 0 0 TRUE 0 0.498764529381294 0 0.0108138085974757 0.663173842604309 0.807901674778955
"10077" "TRINITY_DN169681_c0_g1" 0 0 0 0 0 0 0 0 0 0 0 0 0 0 0 0 0 0 1.1479578813871 0 0.891419186846079 0.741574847418796 0 0 0 0 0 0 0 0 TRUE 0 0 0 0 0.463491985941996 1
"10078" "TRINITY_DN169681_c1_g1" 0 0 0 0 0 0 0.771463058365651 0 0 0 0 0 0 0 0 0 0 0 2.12399720369191 1.13356352574111 0 0.570462931026041 0 0 0 0 0 0 0 0 TRUE 0 0.128577176394275 0 0 0.638003943409843 0.949617405298826
"10079" "TRINITY_DN169681_c2_g1" 0 0 0 0 0 0 0 0 0 0 0 0 0 0 0 0 0 0 1.34255474547732 0 0 0.528071164578735 0 0 0 0 0 0 0 0 TRUE 0 0 0 0 0.311770985009343 1
"10080" "TRINITY_DN169683_c0_g2" 0 0 0 2.93395025769542 0 1.47871300244172 0 0 0 0 0 0 0 0 0 0 0 0 0 0 5.07873790918186 0 0 0 0 0 0 0 0 0 TRUE 0.735443876689524 0 0 0 0.846456318196977 0.782787410029592
"10081" "TRINITY_DN169684_c0_g1" 0 0 0 0 0 0 0 0 0 0 0 0 0 0 0 0 0 0 0 0 0 0 0 0 2.2732174731035 4.68032435684402 3.70298992331195 3.83258625691741 1.00934717225925 6.86432235835631 TRUE 0 0 0 3.72713125679874 0 1
"10082" "TRINITY_DN169686_c0_g1" 0 0 0 0 0 0 0 1.66811912468643 0 0 0.204140716780225 0 0 0 0 0 0 0 0 0 0 0 0 0 0 0 0 0 0 0 TRUE 0 0.31204330691111 0 0 0 1
"10083" "TRINITY_DN169688_c0_g1" 0 0 0 0 0 0 0 0 0 0 0 0 0 0 0 0 0 0 0 0 0 0 0 0 1.90265247119608 0 0 0 1.25035527176305 0 TRUE 0 0 0 0.525501290493188 0 1
"10084" "TRINITY_DN169693_c0_g3" 0 0 0 0 0 0 0 0 0 0 0 0 0 0 0 0 0 0 0 0 0 0 0 0 0 0.952333566369686 0 0 1.27738969881086 0 TRUE 0 0 0 0.371620544196758 0 1
"10085" "TRINITY_DN169695_c0_g1" 0 0 0 0 0 0 0 0 0 0 0 0 0 0.935836873684025 0 0 0 0 0 0 0 0 0 0 0 0 0 0 0 1.24488705912353 TRUE 0 0 0.155972812280671 0.207481176520589 0 0.812063900330263
"10086" "TRINITY_DN169696_c0_g2" 0 0 0 0 0.212880566344385 0 0 0 0 0 0 0 0 0 0 0 0 0 0 0 0 0 0 0 0 0 0 0.855989697308481 0 0 TRUE 0.0354800943907308 0 0 0.142664949551413 0 0.937826189084474
"10087" "TRINITY_DN169696_c0_g3" 0 0 0 0 0 0 0 0 0 0.415758666522498 0 0 0 0 0 0 0 0 0 0 0 1.93997876494071 0 0 0 0 0 0 0 0 TRUE 0 0.069293111087083 0 0 0.323329794156784 0.946422265795367
"10088" "TRINITY_DN169697_c0_g2" 0 0 0 0 0 0 0.942608336111663 0 1.77146305836565 0 0 0 0 0 0 0 0 0 0 0 0 0 0 0 0 0 0 0 0 0 TRUE 0 0.452345232412886 0 0 0 1
"10089" "TRINITY_DN169698_c0_g1" 0 0 0 0 0 0 0 0 0 0 0 0 1.87695889606957 0.58111017522555 0 0.0157829972409275 1.48078212440398 1.31961793420016 0 0 0 0 0 0 0 0 0.116364756691785 0 0 0 TRUE 0 0 0.879042021190031 0.0193941261152974 0 0.994484300622784
"10090" "TRINITY_DN169703_c0_g1" 0 0 0 0 0 0 3.9865929673059 0.467801156488407 2.24336442569366 0.714575238851626 3.30582463948966 3.7995018140616 0 0 0 0 0 0 0 0 0 0 0 0 0 0 0 0 0 0 TRUE 0 2.41961004031514 0 0 0 1
"10091" "TRINITY_DN169703_c1_g1" 0 0 0 0 0 0 4.06824086131282 1.3928669162308 3.54855992669525 2.28243980500639 2.04509343834495 3.15639661659767 0 0 0 0 0 0 0 0 0 0 0 0 0 0 0 0 0 0 TRUE 0 2.74893292736465 0 0 0 1
"10092" "TRINITY_DN169704_c0_g1" 0.0908534304511135 0.753604536279995 0 0.199122642013601 1.41413553298445 0 0 0 1.05380644369579 0 0 0.359521170427595 0 0 0 0 0 0 0 0 0 0 0 0 0 0 0 0 0 0 TRUE 0.40961935695486 0.235554602353898 0 0 0 0.856235674441127
"10093" "TRINITY_DN169705_c0_g1" 0 0.626672752605993 0 1.90727526299938 0 0 0 0 0 0 0 0 0 0 0 0 2.46675761572617 0 0 0 0 0 0 0 0 0 0 0 0 0 TRUE 0.422324669267563 0 0.411126269287695 0 0 0.756629023115846
"10094" "TRINITY_DN169707_c0_g1" 0.105678077894537 0 0 0 0 0 0 0 0 0 0 0 0 0 0 0 0 0.513995979367013 0 0 0 0 0.22650852980868 0 0 0 0 0 0 0 TRUE 0.0176130129824229 0 0.0856659965611688 0 0.03775142163478 0.838429374431924
"10095" "TRINITY_DN169708_c2_g1" 0 0 0 0 0 0 0 0 0 0 0.387362540835996 0 0 0 0 0 0 0 0 0 0 0 0 0 0 0 0 0 0 0.231432408447965 TRUE 0 0.0645604234726659 0 0.0385720680746608 0 0.850635784278151
"10096" "TRINITY_DN169708_c2_g2" 0 0 0 0 0 0 0 0 1.78952060360031 0 0.211635253327149 0 0 0 0 0 1.34879895961211 0 0 0 0 0 0 2.151858816727 0 0 0 0 0 0 TRUE 0 0.333525976154577 0.224799826602018 0 0.358643136121167 0.610806853300571
"10097" "TRINITY_DN169708_c3_g1" 0 0 0 0.460480470040011 0 0 0 0 0 0 0 0 0 0 0 0 0.630405471482323 0 0 0 0 0 0 0 0 0 0 0 0 0 TRUE 0.0767467450066685 0 0.105067578580387 0 0 0.81738718536292
"10098" "TRINITY_DN169709_c0_g1" 0 0 0 0 0 0 1.10768786931437 0 0 0 0.888304895208487 0 1.26002565596146 0 0 0 0 0 0 0 0 0 0 0 0 0 0.779890039340047 0 0 0 TRUE 0 0.33266546075381 0.210004275993576 0.129981673223341 0 0.744498610972026
"10099" "TRINITY_DN169710_c0_g1" 0.517023672064581 0 0.0229004021100788 0 0 0 0 0 0 0 0 0 0 0 0 0 0 0 0 0 0 0 0 0 0 0 0 0 0 0 TRUE 0.0899873456957766 0 0 0 0 1
"10100" "TRINITY_DN169714_c0_g2" 0.984771612385425 0 0 0 0 0 1.57094860517333 0 0 0 0 0 1.90919706299169 0 0 0 0 0 0 0 0 0 0 0 0 0 0 0 0 0 TRUE 0.164128602064238 0.261824767528888 0.318199510498615 0 0 0.665340960985718
"10101" "TRINITY_DN169715_c0_g1" 0 0.243669080966863 0 0 0 0 0 0 0 0 0 0 0 0 0 0 0 0 0 0 0 0 0 0 0 0 0 0 1.36401205355861 1.11569915343159 TRUE 0.0406115134944771 0 0 0.413285201165033 0 0.975433723866718
"10102" "TRINITY_DN169717_c0_g1" 0 0 0 0 0 0 1.92789645372882 2.36960607003184 0 1.54843662469604 1.1525079483649 0.063502942306158 0 0 0 0 0 0 0 0 0 0 0 0 0 0 0 0 0 0 TRUE 0 1.17699167318796 0 0 0 1
"10103" "TRINITY_DN169718_c0_g1" 4.29094040240368 1.50639883152745 5.9086928382425 1.4625758880422 3.4157586665225 3.12084956441415 5.2144356975081 4.49607880709938 6.35732326654042 5.85534193327834 5.52406367577721 3.74609774369 0 0 0 0 1.45522857111714 0 5.81460169103136 5.59997233353952 7.12286939891426 4.03157164035829 5.30808414667178 5.4306532604918 0 0 0 0 0 1.25882039687641 TRUE 3.28420269852542 5.19889018731558 0.24253809518619 0.209803399479402 5.55129207850117 0.597596638127212
"10104" "TRINITY_DN169719_c0_g1" 0.987684677566761 0 0 0 0 0 0 0 0 0 0 0 0.7982579326445 0 0 0.167357927738514 0 0 0 0 0 0 0 0 0 0 0 0.236339539168374 0 0 TRUE 0.164614112927793 0 0.160935976730502 0.0393899231947289 0 0.695764390485307
"10105" "TRINITY_DN169722_c0_g1" 0.903809558578697 2.29572302453997 2.65535182861255 1.04614178164472 2.7737853893639 2.63063844605544 5.22461915061804 6.00773372004163 6.8405135888386 7.7303818235429 6.38746594130484 6.20278990612401 0 0 0 0 0 0 0 0 0 1.08814159686902 0 0 0 0.227741075839128 0 0 0 0 TRUE 2.05090833813255 6.39891735507834 0 0.037956845973188 0.181356932811503 0.91130444452781
"10106" "TRINITY_DN169722_c0_g2" 2.41792000781197 4.02848074905689 1.20163386116965 1.21350281998392 4.49754849988246 2.57167680997093 0 2.60667910442159 0 0 0 0 0 0 0 0 0 0 0 0 0 0 0 0 0 0 0 0 0 0 TRUE 2.65512712464597 0.434446517403598 0 0 0 0.95909362367522
"10107" "TRINITY_DN169723_c0_g1" 0 0 0 0 0 0 0 0 0 0 0 0 0 0 0 0 0 0 0 0 0 0 0 0 0.197865391353738 0 0 1.00934717225925 0 0 TRUE 0 0 0 0.201202093935498 0 1
"10108" "TRINITY_DN169729_c0_g1" 0 0 0 0 0 0 0 0 0 0 0 0 0 0 0.867896463992655 0 0 0 0 0 0 0 0 0 0 0 0 1.43135552157352 0.451013242943973 0 TRUE 0 0 0.144649410665442 0.313728127419582 0 0.884733469823708
"10109" "TRINITY_DN169730_c0_g1" 0 0 0 0 0 0 1.36120689023873 0.244887059123534 0 0.978927776381399 0 0 0 0 0 0 0 0 1.22650852980868 0.154453592679872 0 0 0 0 0 0 0 0 0 0 TRUE 0 0.430836954290611 0 0 0.230160353748092 0.866445791467064
"10110" "TRINITY_DN169734_c0_g1" 0 0 0 0 0 0 0 0 0 0 0 0 0 0 0 0 0 0 0 1.30684550031428 0 0 0.094911647025467 0 0 0 0 1.30975827142464 0 0 TRUE 0 0 0 0.218293045237439 0.233626191223292 0.766407777211928
"10111" "TRINITY_DN169737_c0_g1" 2.04264433740849 2.24305970607253 3.42277121932047 3.97232504155715 4.54670928928295 3.84969908364072 3.33699741660501 2.7287912528639 3.6203518068184 0.0935601761623378 2.10400111032122 2.50994914630431 3.87715527462305 2.53381249682767 2.00468115611791 3.63703054796503 3.48026512205446 4.22512065568444 0 2.14110576043013 0.608809242675524 2.32596199617185 1.47352717715676 1.26783539209762 0.929033478645856 0.74416109557041 1.21101219348551 1.78408514273476 2.11370049916473 0.102993993323326 TRUE 3.34620144621372 2.3989418181792 3.29301087554543 1.14749773382076 1.30287326142198 0.391674125135193
"10112" "TRINITY_DN169739_c0_g1" 0 0 0 0 0 0 0 0 0.439357178474257 0 0 0.43616183931445 0 0 0 0 0 0 0 0 0 0 0 0 0 0 0 0 0 0 TRUE 0 0.145919836298118 0 0 0 1
"10113" "TRINITY_DN169741_c0_g1" 0 0 0 0.463622456851893 0 1.55188510347172 0 0 0 0 0 0 0 0 0 0 0 0 0 0 0 0 0 0 0 0 0 0 0 0 TRUE 0.335917926720603 0 0 0 0 1
"10114" "TRINITY_DN169744_c0_g1" 0 0 0 0 0 0.492622328574446 0 0 0 0 0 0 0 0 0 0 0 0 0 0 0 0 1.64984535230601 0 0.794935662803536 0 0 0 0 0 TRUE 0.0821037214290743 0 0 0.132489277133923 0.274974225384335 0.804897169668305
"10115" "TRINITY_DN169744_c0_g2" 0 0 0 0 0 0 0 0 0 0.108357178090419 0.100304905795685 0 0 0 1.21412480535285 0 0 0.345964030342872 0 0 0 0 0 0 0 0 0 0 0 0 TRUE 0 0.0347770139810173 0.260014805949286 0 0 0.966562467612133
"10116" "TRINITY_DN169746_c0_g2" 0.809825996097451 0 0 0 0 0 0 0 0 0 0 0 0 0 0 0 0 0.415758666522498 0 0 0 0 0 0 0 0 0 0 0 0 TRUE 0.134970999349575 0 0.069293111087083 0 0 0.871651852210834
"10117" "TRINITY_DN169750_c0_g1" 0 0 0 0 0 0 0 0 0 0 0 0 0 0 0 0 0 0 0 0 0 0 0 0 0.0867837661420667 0 0 0 0.6959938131099 0 TRUE 0 0 0 0.130462929875328 0 1
"10118" "TRINITY_DN169753_c1_g1" 0 0 0 0 0 0 5.34826783453123 3.36946648365072 6.83994699407702 5.12924179649779 4.91953077638729 6.21453283756894 0 0 0 0 0 0 0.36289064266586 0 0 0 0 0 0 0 0 0 0 0 TRUE 0 5.30349778711883 0 0 0.0604817737776434 0.997148967709361
"10119" "TRINITY_DN169754_c0_g1" 0 0 0 0 0 0 1.30041662783687 0.991317756900199 2.26753579806873 1.24000896473507 0.0786098346963665 0.586884812852185 0 0 0 0 0 0 0 0 0 0 0 0 0 0 0 0 0 0 TRUE 0 1.07746229918157 0 0 0 1
"10120" "TRINITY_DN169755_c0_g1" 0 0 0 0 0 0 0 0 0 0 0 0 0 0 0 0 0 0 2.12994238397696 0 1.0264459803038 3.01185340574379 3.73844359923486 3.75360453628 1.05450121618256 0 0 0 0 2.53007074222508 TRUE 0 0 0 0.597428659734607 2.27671498425657 0.934397952327606
"10121" "TRINITY_DN169755_c0_g2" 0 0 0 0 0 0 0.314986485468515 0 0 0 0 1.03843618165611 0 0 0 0 0 0 3.48465374773357 0 5.28299572115515 3.83126923596772 4.01854516009979 4.81239553875813 3.60110220337641 2.8353177724842 3.40762467556661 3.27142567609293 2.49185309632967 2.92352953772231 TRUE 0 0.225570444520771 0 3.08847549359536 3.57164323395239 0.768030726962559
"10122" "TRINITY_DN169756_c0_g1" 0 0 0 0 0 0 0 0 0 0 0 1.47612241988015 0 0 0 0 0 0 0 0.767231037023876 0 0 0 0.219091058246197 0 0 0 0 0 0 TRUE 0 0.246020403313359 0 0 0.164387015878345 0.832953879368936
"10123" "TRINITY_DN169757_c0_g1" 0 0 0 0 0 0 1.38846509728315 0 0 0.459431618637297 0.819668183496456 1.1407786557828 0 0 0 0 0 0 3.12961273813047 2.51121500147097 4.89307092394909 3.99557496714191 4.2227272938176 4.10240618357239 0 0 0 0 0 0 TRUE 0 0.634723925866617 0 0 3.80910118468041 0.958341620825185
"10124" "TRINITY_DN169758_c2_g1" 0 1.10299399332333 0 0.681674141792833 3.48168643294366 1.92219784839637 5.64394274888043 4.65460738913619 5.93002764088174 4.68549168868455 3.58616424593091 2.99837605443825 3.20742436810389 6.88679398997529 1.10634831950515 0 4.17608336753868 3.20320115631661 5.82946905211708 5.52164754736413 0 5.03002702246458 3.48336436071335 3.0064775640712 4.52838378133024 4.05389330855664 0.916858764699754 0.192825403552391 0 2.28332916805164 TRUE 1.19809206940936 4.58310162799201 3.0966418669066 1.99588173769844 3.81183092445506 0.448929599511432
"10125" "TRINITY_DN169758_c2_g2" 0 0 0 0 0 0 0 0 2.26603689399532 0.561692721398309 0 0 0 0 1.52807116457874 0.27500704749987 0 0 0 0 0 1.98002530023873 0.158337027167101 0 0 0 0.492622328574446 0.0922074380970889 0.456280481510725 0 TRUE 0 0.471288269232271 0.300513035346434 0.173518374697043 0.356393721234306 0.559491936521916
"10126" "TRINITY_DN169761_c1_g1" 0 2.38239058287347 1.82089374922857 4.76388956064633 0 5.84581618860901 0 0.578214165472454 0 0 0 0 0 1.1243281350022 2.29395897902869 4.12977757046894 0 0.657182660128423 0 0 0 0 0 0 0 0 0 0 0 0 TRUE 2.46883168022623 0.0963690275787424 1.36754122410471 0 0 0.851760828471171
"10127" "TRINITY_DN169762_c0_g1" 0.0881415968690176 1.32019582126613 0 1.89025211515707 1.16735792773851 0 0 0 0 0 0 0 0 0 0 0 0 0 0 0 0 0 0 0 0 0 0 0 0 0 TRUE 0.744324576838454 0 0 0 0 1
"10128" "TRINITY_DN169764_c2_g1" 0 0 0 0 0.326537348139952 0 0 0 0 0 0 0 0.155749232677945 0 0 0 0 0 0 0 0 0 0 0 0 0 0 0 0 0 TRUE 0.0544228913566586 0 0.0259582054463241 0 0 0.880756953557429
"10129" "TRINITY_DN169766_c0_g1" 0 0 0 0 0 0 0 0 0 0 0 0 0 0 0 0 0 0 0 1.09085343045111 0 0.70310069960416 0 0 4.91924472601639 4.0100636833447 3.72202877790284 3.16639409625346 1.85199883711245 4.49627059108648 TRUE 0 0 0 3.69433345195272 0.298992355009212 0.979766826756585
"10130" "TRINITY_DN169767_c0_g1" 0 0 0 0 0 0 0 0 0 0 0 0 0 0 0 0 0 0 3.94916137137824 3.72541397767482 2.55114683733661 5.20441464002744 5.69991248324083 5.36141746678921 3.61176256006487 3.46336088581666 2.09186905530185 0 4.08763256009541 2.44307615136267 TRUE 0 0 0 2.61628353544024 4.41524446274119 0.851860777046537
"10131" "TRINITY_DN169767_c0_g2" 0 0 0 0 0 0 0 0 0 0 0 0 0 0 0 0 0 0 7.8060468868838 6.81215162884474 6.16506777569231 9.65972837163787 9.53639099227181 9.59623821795457 8.05339919492783 7.1828710344527 6.84050100026111 10.1456850965686 9.67808071059749 7.36107526428491 TRUE 0 0 0 8.21026871684878 8.26260397888085 0.751583497834516
"10132" "TRINITY_DN169768_c0_g1" 0 0 0 0 0 0 1.77652515142191 0 0 0 1.83995958748953 1.41467678042689 0 0 0 0 0 0 0 0 0 0 0 0 0.237563718317676 1.98075651923102 1.26783539209762 0 0.550900664647523 1.6073895000244 TRUE 0 0.838526919889722 0 0.940740965719705 0 0.77716317497447
"10133" "TRINITY_DN169771_c0_g1" 0 0 0 0 0 0 0 0.784085142734757 0 0 0 0 0 0 0.304511041809953 0 0 0 0 0 0 0 0 0.955312803444705 0 0 0 0 0 0 TRUE 0 0.130680857122459 0.0507518403016589 0 0.159218800574118 0.715120487075174
"10134" "TRINITY_DN169772_c0_g1" 0 0 0 0 0 0 0 0 0 0 0 0.538041453333664 0 0 0 0 0 0 2.25187054870194 2.63482556778462 5.02032439821257 2.95661428755723 3.88440255298369 4.11761193572305 0 0 0 0 0 0 TRUE 0 0.0896735755556106 0 0 3.47760821516051 0.993553502148065
"10135" "TRINITY_DN169773_c0_g1" 0 0 0 0 0 0 0 0 0 0 0 0 0 0.102993993323326 0 0 0 0 0.20163386116965 0 0.267835392097615 1.03210084316702 1.18142064028014 0 0 0 0 0 0 0 TRUE 0 0 0.0171656655538876 0 0.447165122785739 0.990403061039874
"10136" "TRINITY_DN169779_c1_g1" 0 0 0 0 0 0 0 0 0 0 0 0 0 0 0 0 1.04404433270602 0 0 0 0.931304843650669 0 0 0 0 0 0 0 1.52255799287044 0 TRUE 0 0 0.174007388784337 0.253759665478406 0.155217473941778 0.675652883895638
"10137" "TRINITY_DN169779_c3_g1" 0 0 0 0 0 0 0 0 0 0 0 0 0 0 0 0 0 0 0 0 0 0 0 0.12300395405482 0 0 0 0 0.510961919277379 0 TRUE 0 0 0 0.0851603198795632 0.0205006590091366 0.939817455364983
"10138" "TRINITY_DN169779_c4_g1" 0 0 0 0 0 0 0 0 0 0 0 0 0 0.656267534794289 0 0 0 0 0 0 0 0 0 0 0 0 0 0.303342394487331 0 0 TRUE 0 0 0.109377922465715 0.0505570657478885 0 0.88444408019421
"10139" "TRINITY_DN169779_c4_g2" 0 0 0 0 0 0 0 0 0 0 0 0 0 2.0496307677246 0.347098670622268 0 0 0 0 0 0 0 0 0.418999465431266 0 0 0 0 0 0 TRUE 0 0 0.399454906391145 0 0.0698332442385443 0.956294663602051
"10140" "TRINITY_DN169779_c4_g3" 2.1534810985137 0 2.73790304130546 0 0 0 0 0 0.651683180632109 0 0 0 0 3.26768560285999 1.44519698238171 0 0 0 0 0 0 0.753604536279995 0 0.584000383285773 0.0285691521967709 0 0 0 2.4235781709818 0.231432408447965 TRUE 0.81523068996986 0.108613863438685 0.785480430873617 0.447263288604422 0.222934153260961 0.520291693068032
"10141" "TRINITY_DN169779_c4_g5" 0.61635769699669 0 0 0 0 0 0 0 0 0 0 0 0 0 0 0 0 0 0.10701824988212 0 0 0 0 0 0 0 0 0 0 0 TRUE 0.102726282832782 0 0 0 0.0178363749803534 0.956592474465888
"10142" "TRINITY_DN169779_c4_g6" 0 0 0 0 0 0 0 0 0 0 0 0 0 0 0.568518597792544 0 0 0 0.91226662806645 0 0.196607044094818 0 0 0.930548119247855 0 0 0 0 0 0 TRUE 0 0 0.0947530996320906 0 0.33990363190152 0.930308850259988
"10143" "TRINITY_DN169780_c0_g1" 0 0 0 0 0 0 0 0 0 0 0 0 0 0 0 0 0 0 0 0 0 0 0 0 0 0.86235219953202 0 0.672651629328385 1.47300756791617 0 TRUE 0 0 0 0.501335232796096 0 1
"10144" "TRINITY_DN169783_c0_g2" 0 0 0 0 0 0 0 0 4.3509922045858 1.88713530046191 0 0 0 0 0 0 0 0 0 0 0 0 0 0 0 0 0 0 0 0 TRUE 0 1.03968791750795 0 0 0 1
"10145" "TRINITY_DN169784_c0_g1" 0 0 0 0 0 0 0 0 0 0 0.0662614422687213 0 0 0 0 0 0 0 0 0 0 0 0 0.391767719955997 0 0 0 0 0.805705184838511 0 TRUE 0 0.0110435737114535 0 0.134284197473085 0.0652946199926661 0.857879417048644
"10146" "TRINITY_DN169791_c1_g1" 0 0 0 0 0 0 0.853596506202512 0 0 0 0 0 0 0 0 0 0 0 0 0 0 0 0 0 0 0 0.316145742293356 0 0 0 TRUE 0 0.142266084367085 0 0.0526909570488927 0 0.90740773304596
"10147" "TRINITY_DN169793_c0_g1" 0 0 0 0 0 0 0 0 0 0 0 0 2.46440688552961 0 1.22650852980868 0 0 1.85519240795915 0 0 0 0 0 0 0 0 0 0 0 0 TRUE 0 0 0.924351303882907 0 0 1
"10148" "TRINITY_DN169796_c5_g5" 0 0 0 0 0 0 0 0 0 0 0 0 0 0.503857532577429 0.0412429822318813 0 0 0 0 0 0 0 0.172487515510134 0 0 0 0 0 0 0 TRUE 0 0 0.0908500858015517 0 0.028747919251689 0.920891876441139
"10149" "TRINITY_DN169797_c0_g1" 0 0 0 0 0 0 0 0 0 0 0 0 0 0 0 0 0 0 0 0 0 0 0 0 1.83066097439976 1.85239842028655 1.1394694950388 0.516015147003665 0 1.1940870521163 TRUE 0 0 0 1.08877184814085 0 1
"10150" "TRINITY_DN169798_c0_g1" 0 0 0 0 0 0 3.8715479839851 2.33170521649889 0 1.59215800212536 2.11203283623382 2.51702367206458 0 0 0 0 0 0 1.4594316186373 2.75103517666786 1.59884157813329 3.10952772179836 1.23388806017428 0 0 0 0 0 0 0 TRUE 0 2.07074461848462 0 0 1.69212069256851 0.795711084135666
"10151" "TRINITY_DN169798_c0_g2" 0 0 0 0 0 0 0.502839758255931 0 0.559736524432983 0.192825403552391 0 0 0 0 0 0 0 0 0 0 0 1.45733162548501 0 0 0.861558419572029 2.94054264809852 0.978195629681652 0.331131922217202 0 0.309176187478515 TRUE 0 0.209233614373551 0 0.903434134507985 0.242888604247502 0.874887885748505
"10152" "TRINITY_DN169800_c0_g1" 0 0 0 0 0 0 0 0 0 0 0 0 0 0 0 0 0 0 0 0 0 0 0 0 0 0 1.36625226369956 0 0.867896463992655 0 TRUE 0 0 0 0.372358121282036 0 1
"10153" "TRINITY_DN169805_c1_g1" 0 0 0 0 0 0 0 0 0 0 0 0 0 0 0 0 0 0 0 0 0 0 0 0.206643223983395 0 0 0 0 0 1.22465773412074 TRUE 0 0 0 0.204109622353456 0.0344405373305659 0.957816127268457
"10154" "TRINITY_DN169808_c0_g2" 0 0 0 0 0 0 0 0 0.92523990548741 0 0 0 0 0 0 0 0 0 0 1.11835972595306 0 0 0 0 0 0 0 0 0 0 TRUE 0 0.154206650914568 0 0 0.186393287658843 0.793170327038796
"10155" "TRINITY_DN169809_c0_g1" 0 0 0 0 0 0 0 0 0 0 0 0 0 0 0 0.0412429822318813 0 0 0.972325041557152 0 0 0 0 0 0 0 0 0 0 0 TRUE 0 0 0.00687383037198022 0 0.162054173592859 0.98939578318228
"10156" "TRINITY_DN16980_c0_g1" 0 0 0 0 0 0 0 0 0.745022149037264 0 0 0 0 0.5489297694764 0 0 0 0 0 0 0 0 0 0 0 0 0 0 0 0 TRUE 0 0.124170358172877 0.0914882949127333 0 0 0.815800855657198
"10157" "TRINITY_DN169812_c0_g2" 0 0 0 0 0 0 0 0 1.95865710767711 0 0 0 0 0 0 0 0 0 0 0 0 1.27738969881086 0 0 0 0 0 0 0 0 TRUE 0 0.326442851279518 0 0 0.212898283135144 0.836955930953402
"10158" "TRINITY_DN169815_c0_g1" 0 0 0.525066592078211 0 0 0 0 0 0.317304068361915 0 0 0 0 0 0 0 0 0 0 0 0 0 0 0 0 0 0 0 0 0 TRUE 0.0875110986797018 0.0528840113936525 0 0 0 0.848921987634927
"10159" "TRINITY_DN169818_c0_g1" 0 0 0 0 0 0 0 0.257010618206024 0 0 0.420078115979374 0.00144197417390632 0 0 0 0 0 0 0 0 0 0 0 0 0 0 0 0 0 0 TRUE 0 0.113088451393217 0 0 0 1
"10160" "TRINITY_DN169819_c0_g1" 0 0 0 0 0 0 0 0 0 0 0 0 5.2411918926931 0.835115615258218 0.128293401009818 0 0 0 0 0 0 0 0 0 0 0 0 0 0 0 TRUE 0 0 1.03410015149352 0 0 1
"10161" "TRINITY_DN169820_c0_g1" 0 0 0 0 0 0 0 0 0 0 0 0 0 0 0 0 0 0 0.282143228781498 0 1.13815914522947 0.520045024039818 1.04544297076117 1.12300395405482 0 0 0 0 0 0 TRUE 0 0 0 0 0.684799053811129 1
"10162" "TRINITY_DN169821_c0_g1" 2.48491148691083 5.79116288855502 3.37559554392619 5.48149270025508 0 0 0 0 0.545968369105293 0 0 0 0 0 0.140124223909071 0 0 0 0 0 0 0 0 0 0 0 0 0 0 0 TRUE 2.85552710327452 0.0909947281842154 0.0233540373181784 0 0 0.989988821558438
"10163" "TRINITY_DN169822_c0_g1" 0 0 0 0 0 0 0 0 0 0 0 0 0 0 0 0 0 0 0 0 0 0 0 0 1.26303440583379 0.500802053057158 0 0 0 0 TRUE 0 0 0 0.293972743148492 0 1
"10164" "TRINITY_DN169824_c0_g1" 0 0 0 0 0 0 0 0 0 0 0 0 0 0 0 0 0 0 0 0.476122419880152 0.813935070481317 0.24731993497982 0 0 0 0 0 0 0 0 TRUE 0 0 0 0 0.256229570890215 1
"10165" "TRINITY_DN169825_c0_g1" 0 0.789937868980195 0.34255474547732 0 0 0 0 0 0 0 0 0 0 1.151858816727 1.48078212440398 0.784085142734757 0 0 0 0 0 0 0 0 0 0 0 0 0 0 TRUE 0.188748769076253 0 0.569454347310957 0 0 0.917136127782872
"10166" "TRINITY_DN169826_c0_g1" 3.71259578044703 3.22388586794167 3.06402056296861 1.55777767139493 0.602171790753379 1.56071495447448 2.91991208867731 3.79763558953 4.79462380740565 4.71929298036574 4.6000318224388 0 0 0 0 0 0 0 4.3819754785573 2.91188328940579 7.239894436345 3.00683657739666 5.53508870858282 2.98294795515753 0.892973815273334 0 1.16542962042419 1.14535138557262 1.06557231159362 0 TRUE 2.28686110466335 3.47191604806958 0 0.71155452214396 4.34310440757418 0.627551454692586
"10167" "TRINITY_DN169828_c0_g1" 2.28303277461641 2.30100225603281 1.75103517666786 2.46492960112985 1.83632813392398 2.24458266097051 2.12697285625777 1.11303366529989 1.52707033551266 2.48207382029194 1.42867840994823 1.81925943011764 0.777367109450413 0 0 0 1.6238668618527 0.183962834842595 0 0 0 0 0 0 0.712815854437372 0.167357927738514 0 0.0799753767205959 0.61635769699669 0.671746266863223 TRUE 2.14681843389024 1.74951475290469 0.430866134357618 0.374708853792732 0 0.702456237015702
"10168" "TRINITY_DN169829_c0_g1" 0 0 0 0 0 0 0 0 0 0 0 0 0 1.3912178076029 0 0 0 0 0 0 0 0 0 0 0 0 0 0 0.473007567916174 0 TRUE 0 0 0.231869634600483 0.0788345946526956 0 0.915001165645806
"10169" "TRINITY_DN169831_c0_g1" 0 0 0 0 0 0 0 0 0 0 0 0 0 0 0 0 0 0 0 0 0 0 0 0 1.50639883152745 0.787432464516868 0.264236151043547 0 0.531069492725954 0.977463111239467 TRUE 0 0 0 0.677766675175548 0 1
"10170" "TRINITY_DN169834_c0_g1" 0 0 0 0 0 0 0 0 0 0 0 0 0 0 0 0 0 0 0.754459973625479 0 2.9502817662372 1.77694619185709 3.78125478643338 3.93649660685157 0 0.16349873228288 0 0.714575238851626 1.51954190457844 0 TRUE 0 0 0 0.399602645952157 2.19990655416745 0.954588679551507
"10171" "TRINITY_DN169837_c0_g1" 0 0 0 0 0 2.09051472988825 0 0.230203013366421 0 0 0 0 0 0 0 0 0 0 0 0 0 0 0 0 0 0.622930350920177 0 0 0 0 TRUE 0.348419121648042 0.0383671688944036 0 0.103821725153363 0 0.897975681289244
"10172" "TRINITY_DN169838_c0_g1" 0 0 0 0 0 0 0 0 0 0 0 0 0 0 0 0 0 0 0 0 0 0 0 0 0.77568270173906 0.717210299019596 1.22958792274065 1.81270357656028 4.03527198997269 2.48233202074738 TRUE 0 0 0 1.84213141846328 0 1
"10173" "TRINITY_DN169840_c2_g1" 0 0 0 0.283329168051641 0 0 0 0 0 0 0 0 0 1.30217279974075 0 0 0 0 0 0 0 0 0 0 0 0 0 0 0 0 TRUE 0.0472215280086069 0 0.217028799956792 0 0 0.945604537257258
"10174" "TRINITY_DN169841_c0_g1" 0 0 0 0 0 0 0 0 0 0 0 0 0 0 0 0 0 0 0.191562650700756 0 1.07860983469637 0.368489000645104 0.136191386287144 0.227741075839128 0.711935356978922 0 0 0 0.839153387389821 0 TRUE 0 0 0 0.258514790728124 0.333765658028083 0.80636504647044
"10175" "TRINITY_DN169842_c1_g1" 0 0 0 0 0 0 2.10534284028622 0.377401430785794 1.44148347958264 2.07141945648989 1.97342759800431 1.8949147479499 0 0 0 0 0 0 4.70171538421581 4.97112965377522 6.65652497247142 5.08334103472762 5.90014226035982 4.99308557132593 2.26303440583379 2.56462205243698 2.17056605679207 2.37962096205571 0 0.537047519404657 TRUE 0 1.64399825884979 0 1.65248183275387 5.38432314614597 0.846940831645513
"10176" "TRINITY_DN169846_c0_g1" 0.259423152281415 0.175045486110914 0 0.42867840994823 0 0.219091058246197 1.13356352574111 0 0 0 0.399444564589458 0.61635769699669 0 0 0 0 0 0 1.96901230751632 0.405992359675837 0.0813396274519388 0.793271654498083 0.928275561611935 0.648925559453121 0 0 0 0 0 0 TRUE 0.180373017764459 0.358227631221209 0 0 0.804469511701205 0.832622417272628
"10177" "TRINITY_DN169848_c0_g1" 0 0 0 0 0 0 0 0.0468402542029724 0 0.151858816727005 0 0 0 0 0 0 0 0 0 0 0.673556423990145 0 0 0 0 0 0 0 0 0 TRUE 0 0.0331165118216629 0 0 0.112259403998357 0.926250027520751
"10178" "TRINITY_DN169849_c1_g1" 0 0 0 0 0 0 0 0 0 0.0935601761623378 0 0 0 0 0 0 0 0 0 0 0 0 0 0 0 0.0731347046302154 0 0 0 0 TRUE 0 0.015593362693723 0 0.0121891174383692 0 0.804578433821784
"10179" "TRINITY_DN169858_c0_g1" 0 0 0 0 0 0 0 0 0 0 0.424384671538097 0 0 0 0 0 0 0 0 0 0 0 0 0 0.0398402645317911 0 0 0 0 0 TRUE 0 0.0707307785896828 0 0.00664004408863185 0 0.97653057049198
"10180" "TRINITY_DN169861_c0_g1" 0 0 0 0 0 0 0 0 0 0 0 0 0 0 0 0 0 0 0 0 0 0 0 0 5.71025541868611 3.43802664712394 2.54275331068523 3.52331103075142 5.67007551387871 4.01703108052784 TRUE 0 0 0 4.15024216694221 0 1
"10181" "TRINITY_DN169862_c0_g1" 0 0 0 0 0 0 0 0 0 0 0 0 0 0.418999465431266 0 0 0 0 0 0 0 0 0 0 1.77568270173906 0.286881147788162 1.10969486482593 2.06039331222714 2.89627184880738 1.8265993302731 TRUE 0 0 0.0698332442385443 1.65925386761013 0 0.989478215841207
"10182" "TRINITY_DN169864_c1_g1" 0 0 0 0 0 0 0 0 0 0 0 0 0 0 0.0662614422687213 0.22404027421793 0 0 0 0 0 0 0 0 0 0 0 0 0 0 TRUE 0 0 0.0483836194144419 0 0 1
"10183" "TRINITY_DN169864_c5_g3" 0 0 0 0 0 0 0 0 0 0.0510240030244669 0 0 0 1.48233202074738 0 0 0 0 0 0 0 0 0 0 0 0 0 0 0 0 TRUE 0 0.00850400050407781 0.247055336791229 0 0 0.991394639947341
"10184" "TRINITY_DN169869_c1_g1" 0 0 0 0 0 0 0.283329168051641 0 0 0.738983954700512 0 0 0 0 0 0 0 0 0 0 0 0 0 0 0 0.111031312388744 0 0 2.387362540836 0 TRUE 0 0.170385520458692 0 0.416398975537457 0 0.897702966104341
"10185" "TRINITY_DN169869_c1_g2" 0 0 0 0 0 0 0 0 0 0 0 0 0 0 0 0 0 0 0 0 0 0 0 0 0 0.554834395894193 0.167357927738514 0 0 0 TRUE 0 0 0 0.120365387272118 0 1
"10186" "TRINITY_DN169877_c0_g1" 0 0 0 0 0 0 0 0 0 0 0 0 0 0 0 0 0 0 0 0 0 0 0 0 0 1.61164454337366 0 0 1.00144197417391 0 TRUE 0 0 0 0.435514419591261 0 1
"10187" "TRINITY_DN169881_c0_g1" 0 0 0 0 0 0 4.24883840164025 3.54287709935414 4.40183522519526 4.52054796810658 4.48162185827136 5.88036717657012 0 0 0 0 0 0 0 0 0 0 0 0 0 0 0 0 0 0 TRUE 0 4.51268128818962 0 0 0 1
"10188" "TRINITY_DN169882_c0_g1" 0 0 0 0 0 0 0 0 0.759581973233555 2.82802220679368 0 3.29880492346474 0 0 0 0 0 0 4.72797489485833 3.77125175187814 0.333423733725192 4.6167693662935 3.69699533695497 3.10148199838225 1.70265754339091 0.975263321678493 0.885964756753971 1.44890095114513 0 0.961993677420255 TRUE 0 1.147734850582 0 0.995796708398126 3.37464951368206 0.841203393842126
"10189" "TRINITY_DN169884_c0_g1" 0 0 0.573374526445944 0 0 0 0 0 0.235114320376357 0 0 0 0.608809242675524 2.19786539135374 0 0 0 0 0.686164326061359 0.490570130446201 0 0.0482361856528476 0 0 0 0.725959234509188 0 0.136191386287144 0 0 TRUE 0.0955624210743241 0.0391857200627262 0.467779105671544 0.143691770132722 0.204161773693401 0.742078216453068
"10190" "TRINITY_DN169887_c0_g1" 0 0 0 0 0 0 0.357270475679559 0 0 0 0 0 0 0 0 0 0 0 0 0 0 0 0 0 0 0 0.16349873228288 0 0 0 TRUE 0 0.0595450792799266 0 0.0272497887138133 0 0.885591769112819
"10191" "TRINITY_DN169888_c0_g1" 0 0 0 0 0 0 0 0 0 2.10969486482593 0 0.314986485468515 0 0 0 0 0 0 0 0 0.32883646422954 2.46988597627446 0 0 3.89365343877836 4.47066700762489 5.22261138521635 5.10747864662662 2.50842865253186 4.42404868442908 TRUE 0 0.404113558382408 0 4.27114796920119 0.466453740084001 0.949043717008637
"10192" "TRINITY_DN169889_c0_g1" 0 0 0 0 0 0 3.28599397237378 3.27843087265741 0.111031312388744 3.16607267594671 2.28569812595813 2.41467678042689 0 0 0 0 0 0 1.53754457196457 0.43189034828618 1.56900492681818 0 0 0 0 0.146655222119465 0.136191386287144 0 0 0 TRUE 0 2.42365062329194 0 0.0471411014011015 0.589739974511489 0.934305601868521
"10193" "TRINITY_DN169894_c0_g1" 0.58207422139633 0 0 0 0 0 0 0 0 0 0 0 0 0 0 0 0 0 0.587845009254278 0 0 0 0 0 0 0 0 0 0 0 TRUE 0.0970123702327216 0 0 0 0.0979741682090463 0.752454213171457
"10194" "TRINITY_DN169896_c4_g1" 0 0 0 0.190298791626595 0 0 0 0 0 0 0 0 0 0 0 0 0 0 0 0 0.298658315564515 0 0 0 0 0 0 0 0 0 TRUE 0.0317164652710991 0 0 0 0.0497763859274192 0.840705262745742
"10195" "TRINITY_DN169898_c0_g1" 0 0 0.390667685559667 0 0 0 0 0 0 0 0 0 0 0 0 0 0 0 0 0 0 0.101650076094435 0 0 0 0 0 0 0.0745054363636298 0 TRUE 0.0651112809266112 0 0 0.0124175727272716 0.0169416793490725 0.887272790296371
"10196" "TRINITY_DN169908_c0_g1" 0 0 0 0 0 0 2.46362245685189 0 1.46100460993347 0.0468402542029724 0 1.22218630732211 0 0 0 0 0 2.151858816727 0 0.327687364176047 0 0 0 0 1.87852917654121 0 3.70032873733094 0.228972569760161 1.6959938131099 0.621993231666123 TRUE 0 0.865608938051742 0.358643136121167 1.35430292140139 0.0546145606960079 0.763925297904255
"10197" "TRINITY_DN169909_c0_g1" 0 0 0 0 0 0 0 0 0 1.34653146202802 0 0 0 0 0 0 0 0 0 0 0 1.60312186984 0 0 0 0 0 0 0 0 TRUE 0 0.224421910338003 0 0 0.267186978306666 0.790014176813268
"10198" "TRINITY_DN169917_c1_g1" 0 0 0 0 0 0 0 0 2.70487196445635 1.08406426478847 0 0 0 0 0 0 0 0 0 0 0 0.787432464516868 0 0 0 0 0.54794331129035 0 0 0 TRUE 0 0.631489371540805 0 0.0913238852150584 0.131238744086145 0.911889796039575
"10199" "TRINITY_DN169918_c0_g1" 0 0 0 0 0 0 0 2.20163386116965 0.0412429822318813 0 0 0 0 0 0 0 0 0 0 0 0 0 0 0 0 0 0 0 0 0 TRUE 0 0.373812807233589 0 0 0 1
"10200" "TRINITY_DN169920_c0_g2" 0 0 0 0 0 0 0 0 0 0 0 0 0 0 0 0 0 0 1.13290581201151 0 0 0.0398402645317911 0 0 0 0 0 0 0 0 TRUE 0 0 0 0 0.195457679423883 1
"10201" "TRINITY_DN169921_c0_g1" 0 0 0 0 0 0 0 0 0 0 0 0 2.31353610328052 0 0 1.08882003329859 0 1.55924706046191 0 0 0 0 0 0 0 0 0 0 0 0 TRUE 0 0 0.826933866173503 0 0 1
"10202" "TRINITY_DN169922_c0_g1" 0 0 0 0 0 0 0.880489626687819 2.88479326254353 0.933572638261024 2.72508672463023 2.37350901551801 2.63946371690372 0 0 0 0 0 0 0.815575428862573 1.57191946324556 0 0 0 0.40381306161659 4.26850925127732 3.09356017616234 0.0579700686373299 1.46988597627446 2.57797256871381 1.04893364519792 TRUE 0 2.07281916409072 0 2.0861386143772 0.465217992287453 0.695845096427606
"10203" "TRINITY_DN169923_c0_g1" 0 0 0 0 0 0 0 0 3.15558734129687 0 0 0 0 0 0 0 0 0 0 0 0 0 0 0.554834395894193 0 0 0 0 0 0.12300395405482 TRUE 0 0.525931223549479 0 0.0205006590091366 0.0924723993156988 0.94629855898154
"10204" "TRINITY_DN169927_c0_g2" 0 0 0 0 0 0 0 0 0 0 0 0 0 0 0 0 0 0 3.55225409491605 0 0 2.77862912589557 1.18966644665005 1.699107384624 0 0 0 0 0 1.14990966753492 TRUE 0 0 0 0.191651611255821 1.53660950868095 0.968819076972207
"10205" "TRINITY_DN169928_c1_g1" 0 0 0 0 0 0 0 0 0 0 0 0 0 0 0 0 0 0 0 0 0 0 0 0 0 0 0.950841637549149 0 0 4.92224542990198 TRUE 0 0 0 0.978847844575189 0 1
"10206" "TRINITY_DN16992_c0_g1" 0 0 0 0 0 0 0 0 0 0 0 0 0 0.16478627814334 0 0 0 0 0 0.455228571117139 0 0 0 0 0 0 0 0 0 0 TRUE 0 0 0.0274643796905566 0 0.0758714285195232 0.909503550195152
"10207" "TRINITY_DN169934_c0_g1" 0 0 0 0 0 0 2.45759429185641 0 0 0.0214797274104514 0 0 0 0 0 0 0 0 0 0 0 0 0 0 0.855989697308481 0 0 0 0 0.00863030514344006 TRUE 0 0.413179003211143 0 0.144103333741987 0 0.912808169932375
"10208" "TRINITY_DN169938_c0_g1" 0.998556583130331 0 0 0 0 0 0.00719550140420377 5.48626386267591 3.22434903720271 2.02750795682646 5.68955077144969 2.94972167756984 0 0 0 0 0 0 0 0 0 0 0 0 0 0 0 0 0 0 TRUE 0.166426097188389 3.23076480118814 0 0 0 0.987121772441684
"10209" "TRINITY_DN169939_c0_g2" 2.55777767139493 0 0 0 0 0 0 0 0 1.89685307289671 0 0 0 0 0 0 0 0 0 0 0 0 0 0 0 0 0 0 0 0 TRUE 0.426296278565821 0.316142178816118 0 0 0 0.814599496458362
"10210" "TRINITY_DN169940_c0_g1" 1.03280614508324 0 0 0 0 0 1.27738969881086 2.7211538870083 0.0412429822318813 2.59931779369823 0 0 0 0 0 0 0 0 0.416839741912829 3.20773670736488 0 1.9214363308063 0.0827025893302493 0 0 0 0 0 0 0 TRUE 0.172134357513874 1.10651739362488 0 0 0.938119228235709 0.749155866833583
"10211" "TRINITY_DN169940_c0_g2" 0 0 0 0 0 0 0 2.31932890383941 0 0 0 0 0 0 0 0 0 0 0 2.73161772284062 0 0 0 0 0 0 0 0 0 0 TRUE 0 0.386554817306568 0 0 0.455269620473437 0.787733026802564
"10212" "TRINITY_DN169946_c0_g1" 0 0 0 0 0 0 0 0 0.314986485468515 0 0 0 0 0 0 0 0 0 3.33956499793686 2.08610437124329 0 0 0 0 1.52155333054509 0 0.803227036434928 0 0 0 TRUE 0 0.0524977475780859 0 0.38746339449667 0.904278228196692 0.878366765792834
"10213" "TRINITY_DN169947_c0_g2" 0 0 0 0 0 0 0 0 0.140124223909071 0 0 0 0 0 0 0 0 0 0 0 0.160920188181103 0.584962500721156 0 0 0 0 0 0 0 0 TRUE 0 0.0233540373181784 0 0 0.12431378148371 0.953034094371028
"10214" "TRINITY_DN169948_c0_g3" 0 0 0 0 0 0 0 0 0.205392512989685 0 0 0 0 0 0 0 0 0 0.286881147788162 0 0 0 0 0 0 0 0 0 0 0 TRUE 0 0.0342320854982808 0 0 0.0478135246313603 0.82101253901376
"10215" "TRINITY_DN169949_c0_g1" 0.663572335417523 0.755314904045098 1.7706176466562 0 4.21435798074988 2.67536431274915 0 0 0 0 0 0 0 0 0 0 0 0 0 0 0 0 0 0 0 0 0 0 0 0 TRUE 1.67987119660298 0 0 0 0 1
"10216" "TRINITY_DN169950_c0_g1" 1.1991226420136 1.02786177535451 0 0 0 0 0 0 0 0 0 0 1.01364091066939 0 0 0 0.873419503434857 0 2.44599149091444 0.571434115876509 0 0 0 0 0 0 0 0 0 0 TRUE 0.371164069561352 0 0.314510069017374 0 0.502904267798492 0.659142811821659
"10217" "TRINITY_DN169951_c0_g1" 0 0 0 0 0 0 0 0 1.34879895961211 1.37183761733042 0 0 0 0 0 0 0 0 0 0 0 0 0 0 0 0 0 0 0 0 TRUE 0 0.453439429490421 0 0 0 1
"10218" "TRINITY_DN169952_c13_g1" 1.45048545986112 0 0 0 0 0 0 0 0 0.211635253327149 0 0 0 0 0.147957881387101 0 0 0 0 0 0 0 0 0 0 0 0 0 0 0 TRUE 0.24174757664352 0.0352725422211916 0.0246596468978502 0 0 0.938021933920544
"10219" "TRINITY_DN169952_c1_g1" 0 0 0 0 0 0 0 0 0 0 0.31150311546827 0 0 0 0 0.466757615726171 0 0 0 0 0 0 0 0 0 0 0 0 0 0 TRUE 0 0.0519171859113783 0.0777929359543619 0 0 0.833155847396491
"10220" "TRINITY_DN169952_c9_g3" 0 0 0 0 0 0 0 0 0 0 0.298658315564515 0 0 0 0 0 0.68885174386588 0 0 0 0.624802765252947 0 0 0 0 0 0 0 0 0 TRUE 0 0.0497763859274192 0.114808623977647 0 0.104133794208825 0.664854923776871
"10221" "TRINITY_DN169952_c9_g4" 0 0.422233000683048 0 0 0 0 0 0 0 0 0 0 0 0.686164326061359 0 0.876566058751721 0.444667066841908 0.0648828515848544 0 0 0 0 0 0 0 0 0 0 0 0 TRUE 0.070372166780508 0 0.345380050539974 0 0 0.949061789563058
"10222" "TRINITY_DN169952_c9_g6" 0 0 0 0 0 0 0 0 0 0 0 0 0 0 0.340277404766254 0 0 1.30742852519225 0 0 0 0 0 0 0 0 0 0 0 0 TRUE 0 0 0.274617654993084 0 0 1
"10223" "TRINITY_DN169956_c0_g5" 0 0 0 0 0 0 0 0 0 0 0 0 0 0 0.00432160595009347 0.549915553621955 0 0 0 0 0 0 0 0 0 0 0 0 0 0 TRUE 0 0 0.0923728599286748 0 0 1
"10224" "TRINITY_DN16995_c0_g1" 0 0 0 1.4931349223055 0 0 0 0 0 0 0 0 0 0 0 0 0 0 0.173767067736706 0 0 0 0 0 0 0 0 0 0 0 TRUE 0.248855820384251 0 0 0 0.0289611779561177 0.970905665465851
"10225" "TRINITY_DN169960_c1_g1" 0.941106310946431 0 0 0 0 0 0 0 0 0 0 0 0 1.08133962745194 1.45154083301783 0 0 0 0 0 0 0 0 0 0 0 0 0 0 0 TRUE 0.156851051824405 0 0.422146743411628 0 0 0.907111061335689
"10226" "TRINITY_DN169960_c1_g2" 0 0 0 0 0 0 0 0 0 0 0 0 0 0 0 0 0 0 0 0 0 0 0 0.742437445376266 0 0 0 1.00575926928868 1.75702324650746 0 TRUE 0 0 0 0.460463752632691 0.123739574229378 0.932817961499738
"10227" "TRINITY_DN169962_c0_g1" 0 1.4157586665225 0 0 0 0 0.0412429822318813 0 0 1.27142567609293 0 0.417920007811965 0 0 0 0 0 0 1.68750866072073 0 0 0.348232419239271 0 0 2.38211385993393 3.42371261905429 2.7187451977564 3.42519072149345 4.17168721868987 1.87302570104647 TRUE 0.23595977775375 0.28843144435613 0 2.9990792196624 0.339290179993333 0.92800445246321
"10228" "TRINITY_DN169962_c0_g2" 0 0 0 0 0 0 0 0 0 0 0 0 0 0 0 0 0 0 0 0 0 0.978195629681652 0 0 0 0 1.10567807789454 0 0 0 TRUE 0 0 0 0.18427967964909 0.163032604946942 0.778824494842034
"10229" "TRINITY_DN169962_c1_g1" 0 0 0 0 0 0 0 0 2.09895848008817 1.03491998434916 0 1.82944368136659 0 0 0 0.743299527888257 0 0 2.02183502726224 2.84338092070979 3.59144006479236 2.0962618530584 0.206643223983395 0 4.11261673756214 4.41771751956056 5.64932804098478 1.76850194743426 2.76765479823735 2.85399564717639 TRUE 0 0.827220357633987 0.123883254648043 3.59496911515925 1.79326018163437 0.809152477670533
"10230" "TRINITY_DN169962_c1_g2" 0 0 0 0 0.794103898559748 0 0 0 1.2066432239834 0 0 0.503857532577429 0 0 0 0 0 0 0 0 0 0 0 0 6.26079724626006 4.65506555119503 6.09611423580578 4.70780084666687 3.71534429535891 5.23928346466614 TRUE 0.132350649759958 0.285083459426804 0 5.11240093999213 0 0.979587178603239
"10231" "TRINITY_DN169963_c0_g1" 0 0 0 0 0 0 0 0 0 0 0 0 0 0 0 0 0 2.01792190799726 0 0 2.08236196955747 0 0 0 0 0 0 0 0 0 TRUE 0 0 0.336320317999544 0 0.347060328259579 0.757736414526182
"10232" "TRINITY_DN169963_c1_g1" 0 0 0 0 0 0 0 0 0 0 0 0 0 0 0 0 0 0 0.499782120147312 0.0621217119077975 0 0 0 0.389566811762726 0 0 0 0 0 0 TRUE 0 0 0 0 0.158578440636306 1
"10233" "TRINITY_DN169964_c0_g1" 0 0 0 0 0 0 0 0.464668267003444 0 0 0.0524158941511385 0 0 0 0 0 0 0 0 0 0 0 0 0 0 0 0 0 0 0 TRUE 0 0.0861806935257638 0 0 0 1
"10234" "TRINITY_DN169965_c9_g1" 0 0 0 0 0 0 0 0 0 0 0 0 0 0 1.70708299177171 0 0 0 0 0 0 0 0 0 0 0 0 0 0 1.41142624572647 TRUE 0 0 0.284513831961951 0.235237707621078 0 0.793298531393953
"10235" "TRINITY_DN169966_c0_g1" 0 0 0 0 0 0 0 0 0.848798181244189 0 0 0 0 0 0 0.489542935642474 0 0 0 0 0 0 0 0 0 0 0 0 0 0 TRUE 0 0.141466363540698 0.0815904892737456 0 0 0.855812916880639
"10236" "TRINITY_DN169968_c0_g1" 0 0 0 0.405992359675837 0 0 0 0 0 0 0 0 0 0 0 2.4425454561053 0 0 0 0 0 0 0 0 0 0 0 0 0 0 TRUE 0.0676653932793061 0 0.407090909350884 0 0 0.958445772353895
"10237" "TRINITY_DN169969_c0_g1" 0 0 0 0 0 0 0 0 0 0 0 0 0 0 0 0 0 0 0 0 0 0 0 0 0.343692069179019 0 0 0 0 2.26783539209762 TRUE 0 0 0 0.435254576879439 0 1
"10238" "TRINITY_DN169969_c0_g2" 0 0 0 0 0 0 3.19865130140253 0 3.05172011644733 1.51146803927587 2.04684025420297 4.14445431392619 0 0 0 0 0 0 0 0 0 0 0 0 4.83187724119167 1.77104041443678 2.16285452819051 1.87892147974985 2.26002565596146 2.82476785314329 TRUE 0 2.32552233754248 0 2.62158119544559 0 0.778232852220775
"10239" "TRINITY_DN169971_c0_g2" 0 0 0 0 0 0 0 0 0 0 0 0 0 0 0 0 0 0 0 0.738119288782576 0 0.219091058246197 0 0 0 0 0 0 0 0 TRUE 0 0 0 0 0.159535057838129 1
"10240" "TRINITY_DN169975_c1_g2" 0 0 0 0 0 0 0 0 0 0 0 0 0 0 0 0 0 0 0 0 0 0 0 0.0813396274519388 0 0.14535138557262 0 0 0 0 TRUE 0 0 0 0.02422523092877 0.0135566045753231 0.860098293642856
"10241" "TRINITY_DN169976_c0_g1" 0 0 0 0 0 0 0 0 0 0 0 0 0 0 0 0 0 0 0 0 0 0 0 0 0.337996463515016 0 3.06281249240502 0 0.777367109450413 3.48452486087585 TRUE 0 0 0 1.27711682104105 0 1
"10242" "TRINITY_DN169981_c0_g1" 0 0 0 0 0 0 2.92390979472 3.73367972385188 3.06160340939068 3.28006548636163 3.76341157447001 2.49236596339547 0 0 0 0 0 0 2.5033487351675 2.23327453899093 0.698662999885884 0 0.453122446595813 1.14925936549962 0 0 0 0 0 0 TRUE 0 3.20917265869828 0 0 1.17294468102329 0.908625617427899
"10243" "TRINITY_DN169983_c2_g1" 0 0 0 0 0 0 0 0 0 0 0.529071299829111 0 0 0 2.01328358681842 0 0 0 0 0 0 0 0 0 0 0 0 0 0.73638840070346 0 TRUE 0 0.0881785499715185 0.335547264469737 0.122731400117243 0 0.842861220741837
"10244" "TRINITY_DN169988_c0_g1" 0.120351940365222 0 0 0 1.33856703700115 0 6.56011880264867 0.537047519404657 0 1.31208426151475 0 0 0 0 0 0 0 0 1.91149984886111 0 0.0398402645317911 2.15218341905505 0.613531652917927 0 0 0 0 0 3.66652937792404 0.543000877402426 TRUE 0.243153162894396 1.40154176392801 0 0.701588375887744 0.786175864227645 0.69124762323196
"10245" "TRINITY_DN169989_c11_g3" 0 0 0 0 0 0 0 0 0 0 0 0 0 0.762136169901112 0 0 0 0.146655222119465 0 0 0 0 0 0 0 0 0 0 0 0 TRUE 0 0 0.15146523200343 0 0 1
"10246" "TRINITY_DN169995_c0_g1" 0 0 0 0.111031312388744 0 0 0 0 0 0 0 0 0 0 0 0 0 0 0 0 0 0 0 0 3.42572783804503 5.68276991294624 3.78010008447995 4.12507245301969 0.267835392097615 4.58333855515941 TRUE 0.0185052187314573 0 0 3.64414070595799 0 0.998730481324362
"10247" "TRINITY_DN169997_c0_g1" 0 0 0.317304068361915 0 0 0 0 0 0 0 0 0 0 0 1.08882003329859 0 0 0 0 0 0 0 0 0 0 0 0 0 0 0 TRUE 0.0528840113936525 0 0.181470005549764 0 0 0.9271449691735
"10248" "TRINITY_DN169999_c0_g1" 0 0 0 0 0 0 0 0 0 0 0 0 0 0 0 0 0 0 0.272620454662992 0 0 0 0 0 0 0 0 1.09558690799772 0 0 TRUE 0 0 0 0.182597817999621 0.045436742443832 0.937791230281944
"10249" "TRINITY_DN170000_c0_g1" 0 0 0 0 0 0 1.37573453858316 0 0 2.27351588970212 0 0 0 0 0 0 0 0 0.561692721398309 0 0 0 0 0 0 0 0 0 0 0 TRUE 0 0.608208404714212 0 0 0.0936154535663848 0.961519993459161
"10250" "TRINITY_DN170005_c0_g1" 0 0 0 0 0 0 0 0 0 0 0 0 0 0 0 0 0 0 0 0 0 0 0 0 2.56437816856506 0 0.206643223983395 0 0 0 TRUE 0 0 0 0.461836898758077 0 1
"10251" "TRINITY_DN170005_c0_g2" 0 0 0 0 0 0 0 0 0 0 0 0 0 0 0 0 0 0 0 0 0 0 0 0 0.491596594410448 0.324234562270531 0 0 0 0 TRUE 0 0 0 0.13597185944683 0 1
"10252" "TRINITY_DN170006_c0_g1" 0 0 0 0 0 0 4.43749409080897 4.87464944352614 4.74958789845832 2.90419504823787 5.82196526586905 3.49914429572343 0 0 0 0 0 0 0 0 0 0 0 0 0 0 0 0 0 0 TRUE 0 4.38117267377063 0 0 0 1
"10253" "TRINITY_DN170006_c0_g2" 0 0 0 0 0 0 0 0 0 0 0 0 0 0 0 0 0 0 0 0 0 0 0 0 2.16767906186135 2.06901467791518 1.09220743809709 3.33199177823206 3.98686597232911 3.46949530198199 TRUE 0 0 0 2.6862090384028 0 1
"10254" "TRINITY_DN170006_c0_g3" 0 0 0 0 0.516015147003665 0 1.43295940727611 1.55924706046191 0 2.81721392425833 2.69465736554709 2.83632813392398 0 0 0 0 0 0 0 0 0 0 0 0.178873958169795 2.53828982985849 3.48465374773357 3.07090448413358 1.6535186707536 2.89180800103544 3.83875011833314 TRUE 0.0860025245006108 1.8900676485779 0 2.91298747530797 0.0298123263616325 0.827850058020926
"10255" "TRINITY_DN170008_c0_g1" 0 0 0 0 0 0.713695814843359 0 0 0 0 0 0 0 0 0 0 0 0 0 0 0 0 0 0 0 0.0214797274104514 0 0 0 0 TRUE 0.118949302473893 0 0 0.00357995456840857 0 0.992475881543748
"10256" "TRINITY_DN170009_c0_g1" 0 0 0 0 0 0 0.414676780426886 0.875780063068488 0 0.358396261956654 0 1.71545412711572 0 0 0 0 0 0 2.00036062868352 1.54250570147826 0 1.48026512205446 0 0 0 0.0482361856528476 0.317304068361915 0 0 0.288063200325316 TRUE 0 0.560717872094624 0 0.10893390905668 0.837188575369373 0.800029586865824
"10257" "TRINITY_DN170011_c0_g1" 0 0 0 0 0 0 6.12552712506063 2.71215553172805 4.75173149684814 2.31004922535138 3.05137210172103 3.67276475969824 0 0 0 0 0 0 3.96956495837191 6.01553771109847 4.87833298492591 5.26798516578484 3.06712239296616 4.96896624372088 0 1.06626144226872 0 0 2.40135740989028 1.99927847208254 TRUE 0 3.77060004006791 0 0.911149554040257 4.69458490947803 0.750683517053017
"10258" "TRINITY_DN170013_c0_g2" 0 0 0 0 0 0 0 0.324234562270531 0.973794929652606 0 0 0 0 0 0 0 0 0 0 0 0 0 0 0 0 0 0 0 0 0 TRUE 0 0.216338248653856 0 0 0 1
"10259" "TRINITY_DN170013_c0_g3" 0 0 0 0 0 0 0.903038270112912 1.95233356636969 2.19440229193857 0 1.41845983758099 0 0 0 0 0 0 0 0 0 0 0 0 0 0 0 0 0 0 0 TRUE 0 1.07803899433369 0 0 0 1
"10260" "TRINITY_DN170014_c0_g1" 0 0 0 0 0 0 0 0 0 0 0 0 0 0 0 0 0 0 0 0 0 0 0 0 0 3.47170772546326 1.52857131887076 0 3.89559345795175 1.88596475675397 TRUE 0 0 0 1.79697287650662 0 1
"10261" "TRINITY_DN170014_c0_g2" 0 0 0 0 0 0 0 0 0 0 0 0 0 0 0 0 0 0 0 0 2.26573692621362 0 0 0.263034405833794 0 0 0 0 0 0 TRUE 0 0 0 0 0.421461888674569 1
"10262" "TRINITY_DN170024_c0_g1" 0 0 0 0 0 0 0 0 0 0 0 0 0 0 0 0 0 0 0 0 0 0 0 0 1.38294386956899 0.34255474547732 1.16156525639703 0 0 0 TRUE 0 0 0 0.481177311907224 0 1
"10263" "TRINITY_DN170024_c10_g2" 0 0 0 0 0 0 0 0 0 0 0 0 0 0 0 0 0 0 0 1.22774107583913 0 0 0 0 0 0 0 0 4.16285452819051 0 TRUE 0 0 0 0.693809088031752 0.204623512639855 0.926268077137637
"10264" "TRINITY_DN170024_c13_g1" 0 0 0 0 0 0 0 0.102993993323326 0 0 0 0 0 0 0 0 0 0 0 0 0 0 0 0 0 0.86235219953202 0 0 0 0 TRUE 0 0.0171656655538876 0 0.14372536658867 0 0.970141551972843
"10265" "TRINITY_DN170024_c15_g1" 0 0 0 0 0 0 0 0 0 0 0 0 0 0 0 0 0 0 0.258217389536018 0 2.27411253778378 0.803227036434928 1.80611779603563 0 0 0 0 0 0 0 TRUE 0 0 0 0 0.856945793298392 1
"10266" "TRINITY_DN170024_c7_g1" 0 0 0 0 0 0 0 0 0 0 0 0 0 0 0 0 0 0 0 0 0 0.260627908126699 0 0 0 0 0 0 0.652601217596519 0 TRUE 0 0 0 0.10876686959942 0.0434379846877831 0.900158051694046
"10267" "TRINITY_DN170024_c9_g1" 0 0 0 0 0 0 0 0.789103217501381 0 0 0 0 0 0 0 0 0 0 0 0 0 0 0 0 0 0 0 0 0 0.811471030529836 TRUE 0 0.131517202916897 0 0.135245171754973 0 0.756891131102317
"10268" "TRINITY_DN170025_c1_g1" 0 0 0 0 0 0 0 0 0 0 0 0 0 0 0 0 0 0 0 0 0 0 0 0 0 1.34426039498542 0 0.217851096811131 1.14012422390907 0 TRUE 0 0 0 0.45037261928427 0 1
"10269" "TRINITY_DN170028_c0_g1" 0 0 0 0 0 0 0 0 0 0 0 0 0 0 0 0 0 0 0 0 0 0 0 0 0 1.47352717715676 0 0 2.58351908385149 0 TRUE 0 0 0 0.676174376834708 0 1
"10270" "TRINITY_DN170029_c0_g1" 0 0 0 0 0 0 0 0.640620928035698 0 0 0 0 0 0 0 0 0 0 0 0 0 0.400537929583729 0 0 0 0 0 0 0 0 TRUE 0 0.106770154672616 0 0 0.0667563215972881 0.843691521750672
"10271" "TRINITY_DN170032_c0_g1" 0 0 0 2.26092893995688 0 0 0 0.293958979028694 0 0 0 0 0 0 0 0 0 0 0 0 0 0 0 0 0 0 0 0 0 0 TRUE 0.376821489992813 0.0489931631714491 0 0 0 0.967495774211031
"10272" "TRINITY_DN170036_c0_g1" 0 0 1.21723071622067 0 0 0 0 0 0 0 0 0 0 0 0 0 0 0 0.0257375614136083 0 0 0 0 0 0 0 0 0 0 0 TRUE 0.202871786036778 0 0 0 0.00428959356893471 0.994713910627083
"10273" "TRINITY_DN170036_c1_g1" 0 0 0 0 0 0 0 0 0 0 0 0 0 0 0 0 0 0 0 0 2.59478738657447 0 0 0.377401430785794 0 0 0 0.87263179113525 1.84036251865844 0 TRUE 0 0 0 0.452165718298948 0.495364802893378 0.77180165220768
"10274" "TRINITY_DN170041_c0_g1" 0 0 0 0 0 0 0 0 0.522055749160964 0 0 0.297484915710575 0 0 0 0 0 0 0 0 0 0.214124805352847 0 0 0 0 0 0 0.313826296390398 0 TRUE 0 0.136590110811923 0 0.052304382731733 0.0356874675588079 0.83894908319589
"10275" "TRINITY_DN170042_c0_g1" 0 0 0 0 0 0 6.22263070396326 3.1525079483649 4.33885223914518 5.21229695970725 2.89219671046549 3.9986468390058 0 0 0 0 0.119024103142275 0 4.54473265593262 2.73595535401226 4.53412387209939 2.05380644369579 2.05554274796229 0.538041453333664 0 0 0 0 0 0 TRUE 0 4.30285523344198 0.0198373505237124 0 2.74370042117267 0.839435815187434
"10276" "TRINITY_DN170043_c1_g1" 0 0 0 0 0 0 0 0 0 0 0 0.345964030342872 0 0 0 0 0 0.750177705593057 0 0 0 0 0 0 0 0 0 0 0 0 TRUE 0 0.057660671723812 0.125029617598843 0 0 0.884705974409967
"10277" "TRINITY_DN170048_c2_g1" 0 0.526068811667588 0 0 0 0 0 0 0 0 0 0 0 0 0 0 1.54349588342577 0 0 0 0 0 0 0 0 0 0 0 0 0 TRUE 0.0876781352779313 0 0.257249313904295 0 0 0.914792644198703
"10278" "TRINITY_DN170052_c0_g1" 0 0 0 0 0 0 0 0 0 0.0299828662157143 0 0 0 0 0 0 0 0 0 0 0 0 0 0 0 0 0 0.421155960662223 0 0 TRUE 0 0.00499714436928572 0 0.0701926601103706 0 0.98220204092056
"10279" "TRINITY_DN170058_c0_g1" 0 0 0 0 0 0 0 0 0 0 0 0.596458139558986 0 0 0 0 0 0 0 0 0 0 0 2.58616424593091 0 0 0 0 0 0 TRUE 0 0.0994096899264976 0 0 0.431027374321818 0.942341428962076
"10280" "TRINITY_DN170062_c0_g1" 0 0 0 0 2.09153059312062 1.60312186984 2.06729452146853 3.64789009105921 0.446785562143122 1.31150311546827 4.3848096471541 1.83066097439976 0 0 0 0 0 0 1.29278174922785 0 1.08474462086847 0 1.12498976997866 0.138814468902282 0 0 0 0 0 0 TRUE 0.615775410493435 2.28149065194883 0 0 0.606888434829543 0.866023574951032
"10281" "TRINITY_DN170067_c1_g1" 0 0 0.784922701562861 0 0 0 0 0 0 0 0 0 0 0 0 0 0.918386234446348 0 0 0.0989584800881688 0 0 0 0 0 0 0 0 1.6507645591169 0 TRUE 0.130820450260477 0 0.153064372407725 0.275127426519484 0.0164930800146948 0.727055653372289
"10282" "TRINITY_DN170071_c1_g1" 0 0 0 0 0 0 0 0 0 0 0 0 0 0 0 0 0 0 0 0 0 0.225274929869569 0 1.62620548295304 0 0 0 0 0 0 TRUE 0 0 0 0 0.308580068803768 1
"10283" "TRINITY_DN170075_c0_g1" 0 1.50029217673417 0.833497336859835 1.63180275492413 1.56851859779254 2.23235376773903 3.66083736769628 5.2585189247113 4.45220004940622 3.86809407991528 4.60175593432825 3.84066464320128 0 0 0 0 0 0 0 0 0 0 0 0 0 0 0 0 0 0 TRUE 1.29441077234162 4.2803451665431 0 0 0 0.924397991167906
"10284" "TRINITY_DN170077_c0_g1" 0 0 0 0 0 0 0 0 0 0 0 0 0 0 0 0 0 0 0.831066510605073 0 0 0 0 0.554834395894193 0.585923976958601 0 0.596458139558986 0 0 0 TRUE 0 0 0 0.197063686086264 0.230983484416544 0.786712363240991
"10285" "TRINITY_DN170078_c0_g1" 0 3.07416287550701 2.83106651060507 2.32192809488736 0.243669080966863 2.49927188316909 0 0 0 0 0 0 0 0 0 0 0 0 0 0 0 0 0 0 0 0 0 0 0 0 TRUE 1.8283497408559 0 0 0 0 1
"10286" "TRINITY_DN170081_c0_g1" 0 0 0 0 1.96827511023871 0 0 0 0 0 0 0 0 0 0 0 0 0 0 0 0 0 0 0.754459973625479 0 0 0 0 0 0.951587794814754 TRUE 0.328045851706451 0 0 0.158597965802459 0.12574332893758 0.783306744117527
"10287" "TRINITY_DN170088_c1_g1" 0 0 0 0 0 0 4.07004578817293 0 0 0 0 0 0 0 0 0 0 0 0.40381306161659 0 0 0 0 0 4.53965513692041 2.73313737767773 1.1551015581257 1.83025532416768 3.73498052343589 4.33599767738902 TRUE 0 0.678340964695488 0 3.0548545996194 0.0673021769360983 0.938978835381847
"10288" "TRINITY_DN170090_c0_g1" 0 0 0 0 0 0 0 0 0 0 0 0 0 0 0 0 0 0 0 0 0 0 0 0 0.0356239097307212 0 0.568518597792544 0 0 0 TRUE 0 0 0 0.100690417920544 0 1
"10289" "TRINITY_DN170091_c0_g1" 0 0 0 0 0 0 0 0 0 0.0565835283663675 0 0.434027674663597 0 0 0 0 0 0 1.10835717809042 0.669026765509631 0 1.05658352836637 0 0.575312330687437 4.68941099302623 4.80663339414015 5.27168711846725 4.87164654555923 5.57773093149008 5.38874060478726 TRUE 0 0.0817685338383275 0 5.10097493124503 0.568213300442309 0.968144235021657
"10290" "TRINITY_DN170092_c1_g2" 0 0 0 0 0 0 0 0.62854031926276 0 0.967168607532628 0.102993993323326 0.680774425492461 0 0 0 0 0 0 0 0 0 0 0 0 0 0 0 0 0 0 TRUE 0 0.396579557601862 0 0 0 1
"10291" "TRINITY_DN170095_c0_g1" 0.789103217501381 0 2.02856915219677 0 0 0 1.77019475495132 0 0 0 0.482332020747376 2.71413559385633 0 0 0 0 0 0 3.60288440871842 0 0 0.73638840070346 0.302172799740752 1.79535136516656 2.03386345186628 0 0 0.244887059123534 3.62304744803812 0 TRUE 0.469612061616359 0.827777061592504 0 0.983632993171324 1.07279949572153 0.468441650681882
"10292" "TRINITY_DN170096_c0_g1" 0 0 0 0 0 0 0 0.0551956542421246 0 0 0 0 0 0 0 0 0 0 2.95251994903785 0.0648828515848544 0 0 0 0 0 0 0 0 0 0 TRUE 0 0.00919927570702077 0 0 0.50290046677045 0.995426890451058
"10293" "TRINITY_DN170098_c0_g1" 0 0 0 0 0 0 0 0 0 0 0 0 0 0 0 0 0 0 0.204140716780225 0 0 0 0 0 0 0 0.0621217119077975 0 0 0 TRUE 0 0 0 0.0103536186512996 0.0340234527967042 0.923922928155145
"10294" "TRINITY_DN170101_c0_g1" 0.711054321812066 0.31034012061215 0.927517246198476 2.39835037034596 0 2.09828479572342 2.02502879449152 3.13043671156134 1.48851500895781 3.0775848292956 3.12283834594571 2.22650852980868 0 0 0 0 0 0 0.591679416935737 0 0.549915553621955 0 0.227741075839128 0 0 0 0 0 0 0 TRUE 1.07425780911535 2.51181870334344 0 0 0.22822267439947 0.870364799638893
"10295" "TRINITY_DN170101_c0_g2" 0 0 0.0510240030244669 1.85598969730848 0 1.28154989336664 0.717210299019596 1.96606125552159 0.716332480287987 1.67852267688349 2.23081784186108 1.47040671081933 0 0 0 0 0 0 0 0 0 0 0 0 0 0 0 0 0 0 TRUE 0.531427265616598 1.46322521073218 0 0 0 0.909202756055802
"10296" "TRINITY_DN170102_c6_g1" 0 0 0 0 0 0 0 0 0 0 0 0 0 0 0 0 1.16027483140859 1.14339341869319 0 0 0 0 0 0 0 0 0 0 0 0 TRUE 0 0 0.383944708350297 0 0 1
"10297" "TRINITY_DN170102_c6_g2" 0 0.61541629726287 0 0 0.482332020747376 0 0 0 0 0 0 0 0 0 0 0 0 1.56997709332457 0 0 0 0 0 0 0 0 0 0 0 0 TRUE 0.182958053001708 0 0.261662848887428 0 0 0.825196761997708
"10298" "TRINITY_DN170102_c6_g4" 0 0 0 0 0 0 0 0 0 0 0.375178479589612 0 0 0 0 0 0 0 0.286881147788162 0 0 0 0 0 0 0 0.316145742293356 0 0 0 TRUE 0 0.0625297465982687 0 0.0526909570488927 0.0478135246313603 0.598173320907734
"10299" "TRINITY_DN170105_c11_g2" 0 0 0 0 0 0 0 0 0 1.75189213840431 0 0 0.706641057309408 0 0 0 0 0 0 0 0 0 0 0 0 0 0 0 0 0 TRUE 0 0.291982023067385 0.117773509551568 0 0 0.899160307615593
"10300" "TRINITY_DN170105_c16_g2" 0 0 0 0 0 0 0 0 0 0 0 0 0 0 0.111031312388744 0 0.763836458890951 0.344828496997441 0 0 0 0 0 0 0 0 0 0 0 0 TRUE 0 0 0.203282711379523 0 0 1
"10301" "TRINITY_DN170105_c17_g1" 0 0 0 0 0 0 0 0 0 0 0 0 0 1.01934608880481 0 0 0 0.982582946922591 0 0 0 0 0 0 0 0 0 0 0 0 TRUE 0 0 0.3336548392879 0 0 1
"10302" "TRINITY_DN170105_c18_g1" 0 0 0 0 0 0 0 0 0 0 0 0 0 1.46152855947288 0 0 0 0 0 0 0.138814468902282 0 0 0.206643223983395 0 0 0 0 0 0 TRUE 0 0 0.24358809324548 0 0.0575762821476129 0.940908152179682
"10303" "TRINITY_DN170105_c8_g1" 0 0 0 0 0 0 0 0 0 0 0 0 0.672651629328385 0 0 0 0 0.541019153133559 0 0 0 0 0 0 0 0 0 0 0 0 TRUE 0 0 0.202278463743657 0 0 1
"10304" "TRINITY_DN170107_c0_g1" 0 0 0 0 0 0 0 1.2654368960491 0 0 0 0 0 0.217851096811131 0 0 0 0 0 1.51500591643373 0 0 0 0 0 0.619178216059069 0 0 0 0 TRUE 0 0.210906149341516 0.0363085161351886 0.103196369343178 0.252500986072288 0.653059736250333
"10305" "TRINITY_DN170110_c0_g1" 0 0 0 0 0 0 0 0 0 0 0 0 0 0 0 0 0 0 1.82700600963898 1.05102400302447 0 1.76892533556375 0.237563718317676 0 0 0 0 0 0 0 TRUE 0 0 0 0 0.814086511090812 1
"10306" "TRINITY_DN170112_c0_g1" 0.0607391578576785 0 0 4.49390347157746 0 0 0 0 0 0 0 0 0 0 0 0 0 0 0 0 0 0 0 0 0 0 0 0 0 0 TRUE 0.759107104905857 0 0 0 0 1
"10307" "TRINITY_DN170113_c0_g1" 0 0 0 0 0 0 0 0 0 0 0 0 0 1.05102400302447 0 0 0 0 0 1.28688114778816 0 0 0 0 1.9667995846272 3.70907002328453 1.35727047567956 2.28865386360517 2.38791392438595 1.12366619645382 TRUE 0 0 0.175170667170744 2.13889567800604 0.214480191298027 0.95445653772698
"10308" "TRINITY_DN170115_c0_g1" 0 0 0 0 0 0 0 0.853596506202512 1.69019357782485 0 0 0.817213924258327 0 0 0 0 0 0 0 0 0 0 0 0 0 0 0 0 0 0 TRUE 0 0.560167334714282 0 0 0 1
"10309" "TRINITY_DN170116_c0_g2" 0 0 0 0 0 0 2.05693028838267 1.02431967919541 0 0 0 0 0 0 0 0 0 0 0 0 0 0 0 0 0 0 3.1196881745192 0 0.946356571633634 0 TRUE 0 0.513541661263014 0 0.677674124358805 0 0.810549922594096
"10310" "TRINITY_DN170123_c0_g2" 0 0 0 0 0 0 0 0 0 0.952333566369686 0 0 0 0 0 0 0 0 0 0 0 0 0 0 0 0 0 0.0229004021100788 0 0 TRUE 0 0.158722261061614 0 0.00381673368501314 0 0.993988345334352
"10311" "TRINITY_DN170125_c0_g1" 0 0 0 0 0 0 0 0 0 0 0 0 0 0 0 0 0 0 0 0 0 0 0 0.297484915710575 0 0 0 0.657182660128423 0 0 TRUE 0 0 0 0.109530443354737 0.0495808192850958 0.88683324524553
"10312" "TRINITY_DN170126_c0_g1" 0 0 0 0 0 0 0 0 1.66448284036468 0 0 0.429749850800216 0 0 0 0 0 0 1.6073895000244 0.18269229751619 0 0 1.87892147974985 1.7706176466562 0 0 0 0 0 0 TRUE 0 0.349038781860816 0 0 0.90660348732444 0.903750981895377
"10313" "TRINITY_DN170128_c0_g1" 0 0 0 0 0 0 0 0 0 0 0 0 0 0 0 0 0 0 0 0 0 2.28451413324425 1.53953107147415 0 0 0 0 0 0 0 TRUE 0 0 0 0 0.637340867453066 1
"10314" "TRINITY_DN170130_c0_g1" 0 0 0 0 0 0 0 0 0 0 0.35501626421955 0 0 0 0 0 0 0 0 0 0 0 0 0.732920382108257 0 0 0.233888060174277 0 0 0 TRUE 0 0.059169377369925 0 0.0389813433623795 0.122153397018043 0.799124045813873
"10315" "TRINITY_DN170131_c0_g2" 0 0 0 0 0 0 0 0 0 0 0 0 0 0 0 0 0 0 0 0 0.137503523749935 0 0 0 0 0 0 0 1.30917618747851 0 TRUE 0 0 0 0.218196031246419 0.0229172539583225 0.973742357013312
"10316" "TRINITY_DN170133_c0_g1" 0 0 0 0 0 0 1.30567874324229 0 0 0.913032999952141 0.542010355536609 0.552868871011303 0 0 0 0 0 0 0 0.0412429822318813 0 1.13881446890228 0 0 0 0 0 0 0 0 TRUE 0 0.552265161623724 0 0 0.196676241855694 0.910968382797566
"10317" "TRINITY_DN170134_c0_g1" 0 0 0 0 0 0 0 0 0.401630466584741 0 0.340277404766254 0 0 0 0 0 0 0 0 0 0 0.9701173976055 1.68929916053589 0.0214797274104514 0 0 0 0 0 0 TRUE 0 0.123651311891832 0 0 0.446816047591974 0.930815313954016
"10318" "TRINITY_DN170145_c0_g1" 0 0 0 0 0 0 0.34255474547732 0 0 0 0 0 0 0 0 0 0 0 0 0 0 0.50182126542091 0.361768359419153 0 0 0 0 0 0.207892851641333 0 TRUE 0 0.0570924575795534 0 0.0346488086068888 0.143931604140011 0.840651282366727
"10319" "TRINITY_DN170146_c0_g1" 0 0 0 1.88674522474211 0 0 0 0 0 2.0264459803038 0 0 0 0 0 0 0 0 3.62935662007961 0 0 2.47014636704151 0 2.19755090741987 0.144046369616707 0 0 1.08814159686902 0 0 TRUE 0.314457537457018 0.3377409967173 0 0.205364661080954 1.38284231575683 0.844963669124862
"10320" "TRINITY_DN170147_c1_g1" 0 0 0 0 0 0 0 0 0 0 0 0 0 0 0 0 0 0 0.0621217119077975 0 0 0 0 0 0.517023672064581 0 0 0 0 0 TRUE 0 0 0 0.0861706120107634 0.0103536186512996 0.96996186283902
"10321" "TRINITY_DN170147_c2_g3" 0 0 0 0 0 0 0.964213777946939 0 0 0 0 0 0 0 0 0 0 0 0 0.973794929652606 2.00468115611791 2.86631456137705 0 0 0.73638840070346 0 0.301002256032814 0 0 0 TRUE 0 0.16070229632449 0 0.172898442789379 0.974131774524594 0.914385109941446
"10322" "TRINITY_DN170150_c1_g1" 0 0 0 0 0 0 0 0 0 0 0 0 0 0 0.38404980679516 0 0 0 0 0 0.0538064436957938 0 0 0 0 0 0 0 0.784085142734757 0 TRUE 0 0 0.0640083011325266 0.130680857122459 0.00896774061596564 0.86039263256418
"10323" "TRINITY_DN170150_c1_g3" 0 0 0 0 0 0 0 0 0 0 0 0 0 0 0 0 0 0 0 0 0 0 0 0 0 0 0 0.903038270112912 1.37239496523802 0 TRUE 0 0 0 0.379238872558489 0 1
"10324" "TRINITY_DN170156_c0_g1" 0 0 0 0 0.416839741912829 0 4.10055722078293 4.06160340939068 3.80456989519594 4.31571113013737 4.00692631677036 1.1947174628936 0 1.4157586665225 0 0 1.57240464739033 0 4.79332368381958 4.12961273813047 2.08236196955747 3.82344367219591 3.20804897901997 0 4.93116298805584 1.22465773412074 0.105678077894537 3.52519190760844 0 0 TRUE 0.0694732903188049 3.58068090586181 0.498027218985472 1.63111511794659 3.0061318404539 0.636609097226155
"10325" "TRINITY_DN170156_c0_g2" 0 0 0 0 0 1.37851162325373 2.6724253419715 0 3.03086573451381 0 0 0.706641057309408 0.212880566344385 0 0 0 0 0 4.22789507007964 0.578214165472454 1.13553486976119 1.44307615136267 0 0.144046369616707 2.97066962537909 0 0 0 0 2.46649661255207 TRUE 0.229751937208955 1.06832202229912 0.0354800943907308 0.906194372988527 1.25479443771544 0.553761883307924
"10326" "TRINITY_DN170157_c0_g1" 1.4838802538141 1.64431777833758 0 0 0 0 0 0 0 0 0 0 0 0 0 0 0 0 0 0 0 0 0 0 0 0 0 0 0 0 TRUE 0.521366338691947 0 0 0 0 1
"10327" "TRINITY_DN170158_c0_g1" 0 0 0 0 0 0 0.997834332781886 2.19880843205028 0 1.202260983562 1.62573806190865 0.204140716780225 0 0 0 0 0 0 0 0 0 0 0 0 0 0 0 0 0 0 TRUE 0 1.03813042118051 0 0 0 1
"10328" "TRINITY_DN170168_c0_g1" 0 0 0 0 0 0 0 0 0 0 0 0 0 0 0 0 0 0 0 0 0 0 0 0 1.45680614923047 1.79035501371084 2.05032755355843 0.380729448503549 0 0.687060688339892 TRUE 0 0 0 1.06087980889053 0 1
"10329" "TRINITY_DN170169_c0_g1" 0 0 0 0 0 0 0 0 2.48439596250267 0 0 0 0 0 0 0 0 0 0.113700499164728 0 0 0 0 0 0 0 0 0.49467161164755 0 0 TRUE 0 0.414065993750444 0 0.0824452686079249 0.0189500831941214 0.938780681502212
"10330" "TRINITY_DN170172_c0_g1" 0 0 0 0 0 0 0 0 0 0 0 0 0 0 0 0 0 0 0.769771739249448 0 0 0 0 0 0.549915553621955 0 0 0 0 0 TRUE 0 0 0 0.0916525922703259 0.128295289874908 0.821403045350125
"10331" "TRINITY_DN170172_c2_g2" 0 0 0 0 0 0 0 0 0 0 0 0 0 0 0 0 0 0 0 0 1.13224779829844 2.17088647767976 0 1.71501474991089 0 0 0 0 0 0 TRUE 0 0 0 0 0.836358170981515 1
"10332" "TRINITY_DN170172_c3_g3" 0 1.26963165094044 0 0.600269753509005 0 0 0 0 0 0 0 0 0 0 0 1.38681094647222 0 0 0 1.5245652210772 0 0 0 0 0 0 0 0 0 0 TRUE 0.311650234074907 0 0.231135157745369 0 0.254094203512867 0.610758064486478
"10333" "TRINITY_DN170172_c3_g6" 0 0 0 0 0 0 0 0 0 0.965691949224705 0 0 0 0 0 0 0 1.18269229751619 0 0 0 0 0 0 0 0 0 0 0 0 TRUE 0 0.160948658204117 0.197115382919365 0 0 0.795869992716452
"10334" "TRINITY_DN170172_c4_g1" 0 0 0 0 0 0 0 0 0 0 0 0 0 0 0 0 0.199122642013601 0.607862902831235 0 0 0 0 0 0 0 0 0 0 0 0 TRUE 0 0 0.134497590807473 0 0 1
"10335" "TRINITY_DN170173_c1_g1" 0 0 0 0 0 0 0 0 0 0 0.793271654498083 0 1.0036022366802 0 0 0 0 0 0 0 0 0 0 0 0 0 0 0 0 0 TRUE 0 0.132211942416347 0.167267039446699 0 0 0.802393910280098
"10336" "TRINITY_DN170174_c0_g1" 0 0 0 0 0 0 0.377401430785794 0.94185751900344 0 0 0 1.37517847958961 0 0 0 0 0 0 1.69732902379372 1.05935527761642 2.21692042585688 1.52406367577721 2.00898878322725 2.04614178164472 1.23511432037636 2.28243980500639 2.2910141014173 0 0 0 TRUE 0 0.449072904896474 0 0.968094704466674 1.75879982798603 0.798560417903566
"10337" "TRINITY_DN170175_c0_g1" 0 0 0 0 0 0 0.119024103142275 0 0 0 0 0 0 0 0 0 0 0 0 1.17120682741814 0 0 0 0 0 0 0 0 0 0 TRUE 0 0.0198373505237124 0 0 0.195201137903024 0.974593705322599
"10338" "TRINITY_DN170177_c0_g1" 4.45667475025585 4.67299099382775 2.81987251676511 5.54163873443614 5.54352681566365 5.14110576043013 4.47190277650674 4.55145449413962 3.01631802229467 2.7561693281393 3.84368241387537 3.55814515898958 4.44579290479732 2.91322452933057 2.64731450954714 4.91981677005279 4.68459435073562 5.72843755444285 3.20570529240357 3.4340276746636 3.34837407519116 3.17040581965736 3.89151640021769 3.33813912804328 2.23817541857738 2.68818035858693 0 0 0.304511041809953 1.90072192756411 TRUE 4.69596826189644 3.69961203232421 4.22319676981771 1.18859812442306 3.39802806502944 0.334033244373836
"10339" "TRINITY_DN170178_c0_g1" 0 0 0 0.834306702962908 0 1.15380533607904 0.119024103142275 0.916094422938358 0 0.298658315564515 0.526068811667588 0 0.473007567916174 0 0 0.277389698810864 0 0 1.10299399332333 0 0 0.282143228781498 0 0 0.192825403552391 0.718964335759539 0.681674141792833 0 0 0.243669080966863 TRUE 0.331352006506991 0.309974275552123 0.125066211121173 0.306188827011938 0.230856203684137 0.266576406450052
"10340" "TRINITY_DN17017_c0_g1" 0 0 0 0 0.702214251010441 0 0 0 0 0 0 0 0 0 0 0 0 0 0 0 0 0 0 0 1.03139519627553 0 0 0 0 0 TRUE 0.11703570850174 0 0 0.171899199379256 0 0.829790207103397
"10341" "TRINITY_DN170181_c0_g1" 0 0 0 0 0 0 0.189033824390017 0 4.04036644350822 0.38404980679516 0 0.528071164578735 0 0 0 0 0 0 1.66948037187743 1.7986726789578 0.371837617330421 0 0 0 3.80518925483949 2.98950236086238 2.92105542122233 2.87617311443746 2.10969486482593 2.3397075074486 TRUE 0 0.856920206545356 0 2.84022042060603 0.639998444694275 0.868239218303326
"10342" "TRINITY_DN170181_c0_g2" 0 0 0 0 0 0 0.598365205323645 1.46832264394787 4.66106547980695 0 0 1.16349873228288 0 0 0 0 0 0 0 2.66220549965362 1.114367024952 0 0 0 3.29733817360183 4.4940315233275 4.50887229544116 2.6203518068184 0.677169938818245 2.9322501913294 TRUE 0 1.31520867689356 0 3.08833565488942 0.629428754100936 0.842582085603636
"10343" "TRINITY_DN170185_c0_g1" 0 0 0 0 0 0 2.70354371973382 4.25164335859503 2.95158779481475 2.95717170724639 3.5478199565777 3.04246924243396 0 0 0 0 0 0 2.7266132708064 0.0799753767205959 0 0 0 0 0 0 0 0 0 0 TRUE 0 3.24237262990028 0 0 0.467764774587832 0.963933450286201
"10344" "TRINITY_DN170186_c0_g1" 0.345964030342872 0 0 0 0 0 0 0 0 0 0 0 0 0 0 0 0.633198686374004 0 0 0 0 0 0 0 0 0 0 0 0 0 TRUE 0.057660671723812 0 0.105533114395667 0 0 0.863406211277843
"10345" "TRINITY_DN170189_c0_g1" 0.634128557525041 0 0 0 0 0 0 0 0 0 0 0 0 0 0 0 1.45522857111714 0.0607391578576785 0 0 0 0 0 0 0 0 0 0 0 0 TRUE 0.10568809292084 0 0.25266128816247 0 0 0.895425122612294
"10346" "TRINITY_DN170190_c12_g1" 0.756169328139299 0 0 0 0 0.982582946922591 0 0 0 0.12300395405482 0 0 0 0 0 0 0 0 0 0 0 0 0 0 0 0 0 0 0 0 TRUE 0.289792045843648 0.0205006590091366 0 0 0 0.982314336001308
"10347" "TRINITY_DN170190_c1_g2" 0 0 0 0.205392512989685 0 0 0 0 0 0 0 0 0 0 0 0 0 0 0 0 0 0 0 0 0 0 0 0 1.37406571822254 0 TRUE 0.0342320854982808 0 0 0.22901095303709 0 0.962630514999061
"10348" "TRINITY_DN170190_c9_g1" 0 0.600269753509005 0 0 0 0 0 0 0 0 0 0 0 0 0 0 0 0.774839759827326 0 0 0 0 0 0 0 0 0 0 0 0 TRUE 0.100044958918167 0 0.129139959971221 0 0 0.806324551013369
"10349" "TRINITY_DN170192_c0_g2" 0 0 0 0.289244285156642 1.35049724708413 0 0 0 0 0 0 0 0 0 0 0 0.861558419572029 0 0 0 0 0 0 0 0 0 0 0 0 0 TRUE 0.273290255373463 0 0.143593069928671 0 0 0.868644173085823
"10350" "TRINITY_DN170194_c0_g1" 0 0 0 0 0 0 0 0 0 0 0 0 0 0 0 0 0 0 0 0 0 0 0 0 0 0 0 0 2.13684760419288 1.70796645477598 TRUE 0 0 0 0.640802343161476 0 1
"10351" "TRINITY_DN170196_c2_g1" 0 0 0 0 0 0 0 0 0 0 0 0 0 0.0328061450832415 0 0 0 0 0 0 0 0 0 0 0 0 0 0 0.151858816727005 0 TRUE 0 0 0.00546769084720691 0.0253098027878342 0 0.945992360222626
"10352" "TRINITY_DN170197_c0_g1" 0 0 0 0 0 0 0.189033824390017 0 0.771463058365651 0.312665173558394 0 0 0 0 0 0 0 0 0 0 0 0 0 0 0 0 0 0 0 0 TRUE 0 0.212193676052344 0 0 0 1
"10353" "TRINITY_DN170199_c0_g1" 0 0 0 0 0 0 0 0 1.79160572470455 1.04404433270602 0.153156788061421 0 0 0 0 0 0 0 0 0 0 0 0 0 0 0 0 0 0 0 TRUE 0 0.498134474245332 0 0 0 1
"10354" "TRINITY_DN170199_c0_g4" 0 0 0 0 0 0 0 0 1.2862897581341 0 0 0 0 0 0 0 0 0 0 0 0 0 0 0 0 0 0 0.55581615506164 0.444667066841908 0 TRUE 0 0.214381626355683 0 0.166747203650591 0 0.80554863016346
"10355" "TRINITY_DN170203_c0_g1" 0 0 0 0 0 0 0 0.485426827170242 0 0 0 0 0 0 0 0 0.00575926928868495 0 0 0 0 0 0 0 0 0 0 0 0 0 TRUE 0 0.0809044711950403 0.000959878214780825 0 0 0.997033914811498
"10356" "TRINITY_DN170204_c0_g1" 0 0 0 0 0 0 0 0 0 2.55900226618952 2.48928602262588 0 0 0 0 0 0 0 0 0 0 0 0 0 0 0 0 0 0 0 TRUE 0 0.841381381469233 0 0 0 1
"10357" "TRINITY_DN170205_c0_g1" 0 0 0 0 0 0 0 0 0 0 0 0.302172799740752 0 0 0 0 0 0 0 0 0 3.38100643708862 0 0 0 0 0 0 0 1.10030490579569 TRUE 0 0.0503621332901254 0 0.183384150965948 0.563501072848103 0.896297320662297
"10358" "TRINITY_DN170207_c0_g1" 0 0 0 0 0 0 0 0 0 0 0 0 0 0 0 0 0 0 0 0 0 0 0 0 0 0.642470537315822 0 0 0 0.270229907237998 TRUE 0 0 0 0.15211674075897 0 1
"10359" "TRINITY_DN170211_c0_g1" 0 0 0 0 0 0 4.55955299490352 3.4541758931858 0.499782120147312 5.21501843978726 4.74292243017374 4.64812025938148 0 0 0 0 0 0 0 0 0 0 0 0.200378797984026 0 0 0 0 0 0 TRUE 0 3.85326202292985 0 0 0.033396466330671 0.997833234144737
"10360" "TRINITY_DN170213_c2_g3" 0 0 0 0 0 0 0 0 0.995665409736109 0.0143552929770701 0 0 0 0 0 0 0 0 0 0 0 0 0 0 0 0 0 0 0 0 TRUE 0 0.16833678378553 0 0 0 1
"10361" "TRINITY_DN170215_c0_g1" 0 0 0 0 0 0 0.230203013366421 0.455228571117139 0 0 0 0 0 0 0 0 0 0 0 0 0 0 0 0 0 0 0 0 0 0 TRUE 0 0.114238597413927 0 0 0 1
"10362" "TRINITY_DN170216_c0_g1" 0 0 0 0 0 0 0.475084882948783 0.402722176845605 0 1.611172380044 0.601221085584946 0 0 0 0 0 0 0 0 0 0 0 0 0 0 0 0 0 0 0 TRUE 0 0.51503342090389 0 0 0 1
"10363" "TRINITY_DN170217_c0_g1" 0 0 0 0 0 0 2.15962918582123 0 6.20092802247937 4.98331287106712 0 5.55698112700181 0 0 0 0 0 0 0 0 0 0 0 0 0 0 0 0 0 0 TRUE 0 3.15014186772826 0 0 0 1
"10364" "TRINITY_DN170221_c0_g1" 0 0 0 0 0 0.112366523072563 0 0 0 0.16349873228288 0 0 0 0 0 0 0 0 0 0 0 0 0 0 0 0 0 0 0 0 TRUE 0.0187277538454272 0.0272497887138133 0 0 0 0.828184412344325
"10365" "TRINITY_DN170222_c1_g2" 0 0 0 0 0 0.101650076094435 0 0 0 0 0 0 0 0 0 0 0 0.412510571249805 0 0 0 0 0 0 0 0 0 0 0 0 TRUE 0.0169416793490725 0 0.0687517618749674 0 0 0.93839547203211
"10366" "TRINITY_DN170222_c1_g5" 0 0 0 0 0 0 0 0 0 0 0 0 0 0 0.242450073677701 0 0 0.15704371014558 0 0 0 0 0 0 0 0 0 0 0 0 TRUE 0 0 0.0665822973038803 0 0 1
"10367" "TRINITY_DN170223_c0_g1" 0 0 0 0 0 0 2.63133714412748 1.72246602447109 0.340277404766254 0 0 0 0 0 0 0 0 0 0 0 0 0.278579550458423 0 0 0.549915553621955 0 3.74792441623844 0 0.916094422938358 0 TRUE 0 0.782346762227471 0 0.868989065466459 0.0464299250764039 0.761568723865645
"10368" "TRINITY_DN170229_c0_g1" 0 0 0 0 0 0 0 0 0 0 0 0 0 0 0 0 0 0 0 0 0 0 0 0 0 1.60502015306241 0.982582946922591 0.715454127115718 0 0 TRUE 0 0 0 0.55050953785012 0 1
"10369" "TRINITY_DN170230_c0_g1" 2.59550366050274 0 0.187767747046025 0 0 0 0 0 0 0 0 0 0 0 0 0 0 0 0 0 0 0 0 0 0 0 0 0 0 0 TRUE 0.463878567924794 0 0 0 0 1
"10370" "TRINITY_DN170231_c0_g1" 0 0 0 0 0 0 0 0 0 0 0 0 0 0 1.49364733397521 0 0 0 0 0 0 0 0 0 0 0 0 0.824564212089827 1.22280456104526 0 TRUE 0 0 0.248941222329202 0.341228128855848 0 0.817613788784125
"10371" "TRINITY_DN170232_c5_g1" 0 0 0 0 0 0 0 0 0 0 0 0.141432790929296 0 0.00575926928868495 0 0 0 0 0 0 0 0 0 0 0 0 0 0 0 0 TRUE 0 0.0235721318215493 0.000959878214780825 0 0 0.989819777205054
"10372" "TRINITY_DN170234_c0_g1" 0 0 0 0 0 0 0 0 0 0 0 0 0 0 0 0 0 0 1.0064775640712 0 0 0 0 0 1.44095219802964 0 0 0 0 0 TRUE 0 0 0 0.240158699671606 0.167746260678534 0.82537977917528
"10373" "TRINITY_DN170236_c0_g1" 0 0 0 0 0 0 1.9712216418545 0 0 0 0 1.1479578813871 0 0 0 0 0 0 0 0 0 0 0 0 0 0 0 0 0 0 TRUE 0 0.519863253873601 0 0 0 1
"10374" "TRINITY_DN170237_c0_g1" 0 0 0 0 0 0 6.33680109392751 7.1392852989955 3.12565110166152 5.51352232788343 6.1261882105221 4.26363540356833 0 0 0 0 0 0 2.87715527462305 2.84398384404833 2.09186905530185 1.38404980679516 0 0.896853072896707 0 0 0 0 0 0 TRUE 0 5.41751390609307 0 0 1.68231850894418 0.922366673251541
"10375" "TRINITY_DN170239_c0_g1" 0 0 0 0 0 0 1.27262045466299 1.89219671046549 0 0 0.857582955384148 0.01292617444427 0 0 0 0 0 0 0 0 0 0 0 0 0 0 0 0 0 0 TRUE 0 0.672554382492816 0 0 0 1
"10376" "TRINITY_DN170250_c0_g1" 0 0 0 0 0 0 0 0 0 0.0786098346963665 0 1.58640447489506 0 0 0 0 0 0 0.173767067736706 0.486456955768731 0.124328135002202 0 0 0.192825403552391 0.519038609600059 1.28332916805164 3.76881950017942 2.0036022366802 1.58496250072116 2.99783433278189 TRUE 0 0.277502384931905 0 2.02626439133573 0.162896260343338 0.945663723949552
"10377" "TRINITY_DN170250_c0_g2" 0 0 0 0 0 0 0 0 0 0 0 0 0 0 0 0 0 0 0 0 0 0 0 0 0.446785562143122 0 0 2.12167855658825 0 0 TRUE 0 0 0 0.428077353121896 0 1
"10378" "TRINITY_DN170256_c0_g1" 0.418999465431266 0 0 0 0 0 0 0 0 0 0 0 0 0 0 0 0 0 0 0.82781902461732 0.210388864445403 1.32998464975842 2.25580283660272 0 0.173767067736706 0 0.120351940365222 0 0 0 TRUE 0.0698332442385443 0 0 0.0490198346836547 0.770665895903977 0.961444680647641
"10379" "TRINITY_DN170258_c0_g1" 0 0 0 0 0 7.58614172241453 0 0 0 0 0 9.19706676300708 0 0 0 0 0 8.63588495913598 0 0 0 0 0 8.97647820353436 0 0 0 0 0 5.46770335660084 TRUE 1.26435695373575 1.53284446050118 1.439314159856 0.911283892766807 1.49607970058906 0.166413351346081
"10380" "TRINITY_DN170259_c0_g1" 0 0 0 2.65809720535137 0 0 0 0 0 0 0 0 0 0 0 0 0 0 0 0 0 0 0 0 2.91914936328767 0 0 0 0 0 TRUE 0.443016200891895 0 0 0.486524893881279 0 0.772356868855307
"10381" "TRINITY_DN170262_c0_g1" 0.175045486110914 0.55581615506164 0.0538064436957938 0 0 0 0 0 0.523060061795249 2.7497487788645 0.7982579326445 2.69577115780567 0 0 0 0 0 0 2.77399632511117 3.32725621558264 4.20406244344158 4.33019983285091 4.01845614056804 3.33199177823206 1.80364035689067 2.8292406992993 3.35162832910278 3.15639661659767 2.48439596250267 1.65764000520782 TRUE 0.130778014144725 1.12780632185165 0 2.54715699493348 3.66432712263107 0.74035196616144
"10382" "TRINITY_DN170267_c0_g1" 0 0 0 0 0 0 0 0.100304905795685 0 0 0 0 0 0 0 0 0 0 0 1.82456421208983 0 0 0 0 0 0 0 0 0 0 TRUE 0 0.0167174842992809 0 0 0.304094035348305 0.986256320121395
"10383" "TRINITY_DN170268_c0_g1" 0 0 0 0 0.800744623936777 0 1.12697285625777 1.87578006306849 1.67310409759017 0.22404027421793 0 0 0 0 0 0 0 0 0.12300395405482 0.747602230274943 0 0 0 0 0 0 0 0 0.725086724630227 0 TRUE 0.133457437322796 0.816649548522393 0 0.120847787438371 0.145101030721627 0.877730216037754
"10384" "TRINITY_DN170270_c0_g1" 0 0 0 0 0 0 0 0 0 0 0 0 0 0 0 0 0 0 0 0 0 0 0.364012053558615 0 0.108357178090419 0 0 0 0 0 TRUE 0 0 0 0.0180595296817364 0.0606686755931024 0.925581325514424
"10385" "TRINITY_DN170272_c0_g1" 1.75702324650746 0 2.9220075066795 0 0 0 0 0 0 0 0 0 0.656267534794289 1.85678654628808 2.58014548442338 0 0.561692721398309 0 1.8011586560937 0 0.465713319595964 0 0.173767067736706 1.88244741643173 0 0 0 2.67491255290801 2.62456884631593 0.168642035558839 TRUE 0.779838458864494 0 0.942482047817343 0.911353905797129 0.72051440997635 0.360277795151868
"10386" "TRINITY_DN170275_c7_g1" 0.387362540835996 0 0 0 0 0 0 0 0 0 0 0 0 0 0 0 0.389566811762726 0 0 0 0 0 0 0 0 0 0 0.855989697308481 0 0 TRUE 0.0645604234726659 0 0.0649278019604543 0.142664949551413 0 0.773090331857484
"10387" "TRINITY_DN170276_c0_g1" 0 0 0 0 0 0 0 0 0 0 0 0 0 0 0 0 0 0 0 0 0 0 0 0 2.9424206684638 3.49121175600309 5.04478752799814 7.25162442447109 5.05497867825385 4.1124499327243 TRUE 0 0 0 4.64957883131905 0 1
"10388" "TRINITY_DN170280_c0_g1" 0 0 0 0 0 0 0.807354922057604 4.30611638772946 0 0 0 0.686164326061359 0 0 0 0 0 0 0 2.64108355271207 0.512985334813676 0 0 0 0 0 0 0 0 0 TRUE 0 0.96660593930807 0 0 0.525678147920957 0.864040213663167
"10389" "TRINITY_DN170280_c1_g1" 3.43855900692367 0 2.46205231879643 2.53206755228903 2.81249822533356 2.52205574916096 0 0 0.344828496997441 0 0 0 0 0 0 0 0.524063675777211 0 0 0 0 0 0 0 0 0 0 0 0 0 TRUE 2.29453880875061 0.0574714161662402 0.0873439459628684 0 0 0.984221735368255
"10390" "TRINITY_DN170281_c0_g1" 0 0 0 0 0 0 0 0 0 0 0 0 0 0 0 0 0 0 0 0 0 0 0.252173413202027 0.757876659747896 0 0 0 0 0 0 TRUE 0 0 0 0 0.168341678824987 1
"10391" "TRINITY_DN170281_c3_g1" 0 0 0 0 0 0.00863030514344006 0 1.28095631383106 0 0 0 0 0 0 0 0 0 0 0 0 0 0 0.795766947782392 0 0.532067552289031 1.04404433270602 0.441483479582645 0 0 0 TRUE 0.00143838419057334 0.213492718971843 0 0.336265894096283 0.132627824630399 0.741604089282618
"10392" "TRINITY_DN170282_c0_g1" 0 0 0 0 0 0 0 0 0 0 0 0 0 0 0.12565110166152 0 0 0 0 0 0 0 0 0 0 0 0 0 0 0.219091058246197 TRUE 0 0 0.02094185027692 0.0365151763743661 0 0.856622284511124
"10393" "TRINITY_DN170284_c3_g2" 0 0 0 0 0 0 0 0 0.485426827170242 0 0 0 0 0 0 0 0 0 0 0 0 0 0 0.0143552929770701 0 0 0 0 0.982582946922591 0 TRUE 0 0.0809044711950403 0 0.163763824487098 0.00239254882951168 0.872839712486206
"10394" "TRINITY_DN170284_c5_g5" 1.45048545986112 0 0 0 0 0 0 0 0 0.211635253327149 0 0 0 0 0 0 0 0.468843942974637 0 0 0 0 0 0 0 0 0 0 0 0 TRUE 0.24174757664352 0.0352725422211916 0.0781406571624396 0 0 0.882715267554812
"10395" "TRINITY_DN170292_c0_g1" 0 0 0 0 0 0 0 0 0 0 0 0 0 0 0 0 0 0 0 0 0.608809242675524 0 0 0 0 0 0 0 0.121678556588252 0 TRUE 0 0 0 0.0202797594313754 0.101468207112587 0.950034202809769
"10396" "TRINITY_DN170292_c4_g1" 0 0 0 0 0 0 0 0 0 0 0 0 0 2.68594014844598 0 0 0 0 0 0 1.35895882583233 0 0 0 0 0 0 0 2.42384705459843 0 TRUE 0 0 0.447656691407663 0.403974509099739 0.226493137638722 0.647906722473004
"10397" "TRINITY_DN170292_c7_g1" 0 0 0.0468402542029724 0 0 0 0 0 0 0 0 0 0 0 0 0 0 0 0 0 0 0 0 0 0 0 0 0 0.316145742293356 0 TRUE 0.00780670903382873 0 0 0.0526909570488927 0 0.96295992011217
"10398" "TRINITY_DN170292_c7_g2" 0.340277404766254 0 0 0 0 0 0 0 0 0 0 0 0 0.578214165472454 0 0 0 0 0 0 0 0 0 0 0 0 0 0 2.30917618747851 0 TRUE 0.0567129007943757 0 0.0963690275787424 0.384862697913086 0 0.900560687484651
"10399" "TRINITY_DN170292_c7_g3" 1.73811928878258 0 0 0 0 0 0 0 0 0 0 0 0 2.55139296802745 0 0 0 0 0 0 0.624802765252947 0 0 0 0 0 0 0 0 0 TRUE 0.289686548130429 0 0.425232161337909 0 0.104133794208825 0.768467452520421
"10400" "TRINITY_DN170292_c7_g4" 0 0 0.770617646656203 0 0 0 0 0 0 0 0 0 0 0.907659827853289 0 0 0 0 0 0 0.998556583130331 0 0 0 0 0 0 0 0 0 TRUE 0.128436274442701 0 0.151276637975548 0 0.166426097188389 0.579824142451614
"10401" "TRINITY_DN170295_c0_g1" 0.891419186846079 1.06419306192749 0.37851162325373 1.26483664846778 1.73074862941621 0 0 0.745882688902259 0 0 0 0 0.804053558967353 0 1.58014548442338 0.166072675946706 2.14045147695366 1.51045562166176 0 1.18523225423016 2.52079937440518 0 1.39011735366633 1.82415684372883 0 0 0 0 0 0 TRUE 0.888284858318549 0.12431378148371 1.03352980299214 0 1.15338430433842 0.556494649030258
"10402" "TRINITY_DN170305_c0_g1" 0 0 0 0 0 0 0 0 0 0 0 0 0 0 0 0 0 0 4.97498811199193 5.81324248450359 5.60300314416484 6.74290896057505 6.26374806277637 6.46097185676835 0 0 0 0 0 0 TRUE 0 0 0 0 5.97647710346335 1
"10403" "TRINITY_DN170314_c0_g1" 0.202887833470143 0 0 0.59741198755465 1.02856915219677 0.859174455866435 0 0 1.1036654827657 0.22404027421793 0 0 0 0 0 0 0 0 0 0 0 0 0 0 0 0 0 0 0 0 TRUE 0.448007238181333 0.221284292830604 0 0 0 0.876517456654886
"10404" "TRINITY_DN170317_c0_g1" 0 0 0 0 0 0.102993993323326 0 0.153156788061421 1.76934859947786 0 0 0 0 0 0 0 0 0 0 0 0 0 0 0 0 0 0 0 0 0 TRUE 0.0171656655538876 0.32041756458988 0 0 0 0.986606800429419
"10405" "TRINITY_DN170317_c1_g1" 0 0 0 1.96938076494161 0 0 0 0 0 0 0 0 0 0 0 1.74114335495532 0 0 0 0 0 0 0 0 0 0 0 0 0 0 TRUE 0.328230127490268 0 0.290190559159219 0 0 0.778973245556333
"10406" "TRINITY_DN170318_c2_g10" 0 0 0 0.372952097911829 0 0 0 0 0.448900951145128 0 0 0 0 0 0 0 0 0 0 0 0 0 0 0 0 0 0 0 0 0 TRUE 0.0621586829853049 0.0748168251908546 0 0 0 0.792297110888023
"10407" "TRINITY_DN170319_c0_g1" 0 0 0 0 0 0 1.49825086752783 0 0 0 0 0 0 0 0 0 0 0 0 0 0 0 0 0 0 0 0.816394909169121 0 0 0 TRUE 0 0.249708477921304 0 0.136065818194854 0 0.863775331811387
"10408" "TRINITY_DN170323_c0_g1" 0 0 0 0 0 0 0 0 0 0 0 0 0 0 0 0 0 0 0 0 0 0 0 0 0.726831217032493 0 0 0 0.0690146779151805 0 TRUE 0 0 0 0.132640982491279 0 1
"10409" "TRINITY_DN170324_c0_g1" 0 0 0 0 0 0 0 1.28688114778816 1.3928669162308 0.20163386116965 0 1.15315678806142 0 0 0 0 0 0 0 0 0 0 0 0 0 0 1.51853513898218 1.35501626421955 0.316145742293356 0 TRUE 0 0.672423118875005 0 0.531616190915848 0 0.802350567673348
"10410" "TRINITY_DN170325_c0_g1" 0 0 0 0 0 0 0 0 0.12565110166152 0.192825403552391 0 0.222804561045261 0 0 0 0 0 0 0 0 0 0 0 0 0 0 0 0 0 0 TRUE 0 0.0902135110431954 0 0 0 1
"10411" "TRINITY_DN170327_c0_g1" 0 0 2.14698099722323 0 0 0 0 0 5.0135069245963 0 0 0 0 0 0.973794929652606 0 0 0 0 0 5.07566097910934 0 0 0 0 0 3.75755668893945 0 0 0 TRUE 0.357830166203872 0.835584487432717 0.162299154942101 0.626259448156575 0.845943496518223 0.414271383108691
"10412" "TRINITY_DN170332_c0_g1" 0 0 0 0 0 0 1.19723635491871 0 0.215367972203479 0 0 1.32077347694587 0 0 0 0 0 0 3.59765035104811 1.60928217991657 3.96430620803576 5.1009356105436 6.85995712827224 4.61376736814448 0 0 0 0 0 0 TRUE 0 0.455562967344676 0 0 4.29098314099346 0.973458124142198
"10413" "TRINITY_DN170333_c0_g1" 1.60691594182521 0 1.93432777831537 0 0 0 0 0 1.87381319835909 0 0 0 0 0 0 0 0 0 0 0 0 0 0 0 0 0 0 0 0 0 TRUE 0.590207286690096 0.312302199726515 0 0 0 0.867715035560677
"10414" "TRINITY_DN170335_c1_g1" 4.91972144513017 4.03711861173815 5.21715314988602 4.28043673132415 4.26295926351023 4.66152159585276 4.39272956248757 4.84217431759439 5.48052364638826 4.94972167756984 4.93418621965943 4.68453824857773 0 0.517023672064581 1.50131174924366 2.38460245765075 0.722466024471091 1.4340276746636 3.76987750480361 3.88801258540283 4.16221003631431 3.96106762626779 3.97709671249695 3.7967015711995 3.36960607003184 2.57700577689281 3.37225564844579 3.61800366984025 3.7338966052475 2.58496250072116 TRUE 4.56315179957358 4.8806456120462 1.09323859634895 3.20928837852989 3.9258276727475 0.344784099073468
"10415" "TRINITY_DN170338_c1_g1" 0.585923976958601 0 0 0 3.51083536152995 0 0 0.867896463992655 0 0 0 0 0 0 0 0 0.169925001442312 0 0 0 0 0 0 0 9.12908720933074 9.54553405932562 9.17338981777343 10.4969975405265 10.0253970645152 9.74045371041441 TRUE 0.682793223081425 0.144649410665442 0.0283208335737187 9.68514323364765 0 0.977910407552169
"10416" "TRINITY_DN170345_c0_g1" 0 0 0 0 0 0 0 0 0.259423152281415 0 0 0 0 0 0 0 0 0 0 0 0 0 0 0 0 0 0 0 1.08270258933025 0 TRUE 0 0.0432371920469025 0 0.180450431555042 0 0.94009824238947
"10417" "TRINITY_DN170346_c0_g1" 0 1.96532254836725 0 1.40108430150501 0 0 0 0 0 0 0 0 0 0 0 0 0 0 0 0 0 0 0 0 0 0 0 0 0 0 TRUE 0.561067808312043 0 0 0 0 1
"10418" "TRINITY_DN170349_c0_g1" 0 0 0 0 0 0 0 0 0 0 0 0 0 0 0 0 0 0 0 0 0 0 0 0 0 5.0985374642271 0 2.22187708107703 3.44413695658759 0 TRUE 0 0 0 1.79409191698195 0 1
"10419" "TRINITY_DN170352_c0_g1" 0 0.68885174386588 0 1.41899946543127 0.267835392097615 0 0 0 0 0 0 0 0 0 0 0 0 0 0 0 0 0 0 0 0 0 0 0 0 0 TRUE 0.395947766899127 0 0 0 0 1
"10420" "TRINITY_DN170353_c0_g1" 0 0 0 0 0 0 0 0 2.25519856641969 0 0 0 0 0 0 0 0 0 0 0 0 0 0.249748715083569 0 0 0 0 0 0 0 TRUE 0 0.375866427736615 0 0 0.0416247858472615 0.972314110295832
"10421" "TRINITY_DN170354_c0_g1" 5.73630721434948 0 0 4.22365422753748 6.84356936132164 4.46532151358055 4.93739147672917 0.662661255475094 0.175045486110914 7.19397867251659 6.93822697239405 5.39708417287364 0.831877241191673 0 0 0 0 0 0 0 0 0 0 0 0 0 0 0 0 0 TRUE 3.54480871946486 4.21739800601658 0.138646206865279 0 0 0.781651214737423
"10422" "TRINITY_DN170354_c0_g2" 7.01236754028607 3.9993686828089 2.33514020631421 6.23924527034378 7.77974561556499 5.76048710181103 7.30315970779946 8.83227610541188 6.93170669210606 8.95113023631864 7.95279365493436 8.95465871311359 0.835924074254375 0 0.508935661864395 0 1.24000896473507 0 0 0 0 0 0 1.20726817311203 0 0 0 0 0 0 TRUE 5.5210590695215 8.15428751828066 0.430811450142307 0 0.201211362185338 0.81135439889583
"10423" "TRINITY_DN170355_c1_g2" 0 0 0 0 0 0 0 0.214124805352847 0 0.288063200325316 0 0 0 0 0 0 0 0 0 0 0 0 0 0 0 0 0 0 0 0 TRUE 0 0.0836980009463606 0 0 0 1
"10424" "TRINITY_DN170358_c13_g1" 0.235114320376357 0 0 0 0 0 0 0 0 0 0 0 0 2.42250213510056 0 0 0 0 0 0 0.577247535593151 0 0 0 0 0 0 0 1.6507645591169 0.6535186707536 TRUE 0.0391857200627262 0 0.403750355850093 0.384047204978417 0.0962079225988585 0.67836508369985
"10425" "TRINITY_DN170358_c14_g1" 0 0 0 0 0 0 0 0 0 0 0 0 0 2.23204671335011 1.42492208821069 0 0 0 0 0 1.27082791555366 0 0 0.426533138116673 0 0 0 2.08236196955747 2.53530648561242 0 TRUE 0 0 0.609494800260133 0.769611409194983 0.282893508945056 0.710117242759359
"10426" "TRINITY_DN170358_c14_g2" 0 0 0 0 0 0 0 0 0 0 0 0 0 0 0 0 0 0 0 0 0 0 0 0.221567788538409 0 0 0 0 0.61541629726287 0 TRUE 0 0 0 0.102569382877145 0.0369279647564016 0.909992719755775
"10427" "TRINITY_DN170358_c15_g1" 0 0 0 0 0 0 0 0 0 0 0 0 0 0.0922074380970889 0 0 0 0 0 0 0.738119288782576 0 0.269033146455237 0 0 0 0 1.34766565630097 1.85837892508207 0 TRUE 0 0 0.0153679063495148 0.53434076356384 0.167858739206302 0.914274439622682
"10428" "TRINITY_DN170358_c18_g1" 0 0 0 0 0 0 0 0 0 0 0 0 0 0.754459973625479 0 0 0 0 0 0 0 0 0 0 0 0 0 0 1.03843618165611 0 TRUE 0 0 0.12574332893758 0.173072696942685 0 0.81836631201971
"10429" "TRINITY_DN170358_c1_g1" 0 0 1.17184731357334 0 0 0 0 0 0 0 0 0 0 0 0 0 0 0 0 0 1.98513606736801 0 0 0 0 0 0 0 0 0 TRUE 0.195307885595557 0 0 0 0.330856011228002 0.852422293257833
"10430" "TRINITY_DN170358_c7_g1" 0 0 0 0 0 0 0 0 0 0 0 0 0 0 0 0 0 0 0 0.283329168051641 0 0 0 0 0 0 0 0 1.1036654827657 0 TRUE 0 0 0 0.183944247127616 0.0472215280086069 0.935820868624603
"10431" "TRINITY_DN170363_c2_g1" 0 0 0 0 0 0 0 0 0 0 0.0299828662157143 0 0 0 0 0 0 0 0.10701824988212 0 0 0 0 0 0 0 0 0 0 0 TRUE 0 0.00499714436928572 0 0 0.0178363749803534 0.929958520512295
"10432" "TRINITY_DN170363_c3_g2" 0 0 0 0 2.23450132056221 0 0 0 0 0 0.899175630480513 0 0 0 0 0 0 0 0 0 0 0 0 0 0 0 0 0 0 0 TRUE 0.372416886760368 0.149862605080086 0 0 0 0.899398623956253
"10433" "TRINITY_DN170363_c3_g4" 0 0 0 0 0.353887836284907 0 0 0 0 0 0.665392771041891 0 0 0 0 0 0 0 0 0 0 0 0 0 0 0 0 0 0 0 TRUE 0.0589813060474846 0.110898795173649 0 0 0 0.867037991812422
"10434" "TRINITY_DN170365_c0_g1" 0 0 0 0 0 0 0 0 1.77736710945041 3.04526821513853 0 0 0 0 0 0 0 0 0 0 0 0 0 0 0 0 1.55483439589419 0.0100636833446975 0 0 TRUE 0 0.803772554098158 0 0.260816346539815 0 0.918877440760448
"10435" "TRINITY_DN170366_c0_g1" 0 0 0 0 0 0 0 3.65580975435545 2.62082097594152 3.68054940871888 3.49774008860909 2.24000896473507 0 0 0 0 0 0 0 0 2.22156778853841 0 0 1.94897455427977 0 4.36015354620141 2.65764000520782 4.49319898371805 6.84271490001806 0 TRUE 0 2.61582153206 0 3.05895123919089 0.695090390469697 0.729407919280412
"10436" "TRINITY_DN170367_c0_g1" 0 0.462575888042204 0 0 0.729444006833663 0 0 0 0 0 0 0 0 0 0 0 0 0 0 0 0 0 0 0 0 0 0 0 0 0 TRUE 0.198669982479311 0 0 0 0 1
"10437" "TRINITY_DN170369_c2_g1" 0.633198686374004 0 0 0 0 0 0 0 0 0.0214797274104514 0 0 0 0 0 0 0 0 0 0 0 0 0 0 0 0 0 1.10969486482593 0 0 TRUE 0.105533114395667 0.00357995456840857 0 0.184949144137655 0 0.852509362137323
"10438" "TRINITY_DN170369_c5_g6" 0 0 0 0 0 0 0 0 0 0 0 0 0 0 0.722466024471091 0 0 0 0 0 0.343692069179019 0 0 0 0 0 0 0 0 0 TRUE 0 0 0.120411004078515 0 0.0572820115298365 0.881069815902197
"10439" "TRINITY_DN170372_c1_g1" 0 0 0.895302621333307 0 0 0 0 0 0 0 0 0 0 0.414676780426886 0 0 0 0 0 0 0.0398402645317911 0 0 0 0 0 0 0.2904244038653 0.496717987935177 0 TRUE 0.149217103555551 0 0.0691127967378144 0.131190398633413 0.00664004408863185 0.653284987898828
"10440" "TRINITY_DN170374_c0_g1" 0 0 0 0 0 0 0.498761465671852 0 0 0 0.506906554580693 0 2.11303366529989 0 0 0 0 0 0 0 0 0 0 0 0 0 0 0 0 0 TRUE 0 0.167611336708758 0.352172277549982 0 0 0.881016091133856
"10441" "TRINITY_DN170376_c0_g1" 0 0 0 0 0 0 0 0 0 0 0 0 0 0 0 0 0 0 0 0.603121869839996 0 1.33399611819645 0 0 0 0 0.094911647025467 1.62246186738273 0.00288250853312137 0.393965275660243 TRUE 0 0 0 0.352370216433594 0.322852998006075 0.770941907864879
"10442" "TRINITY_DN170378_c0_g1" 0 0 0 0 0 0 2.74996325816927 4.66857301647589 2.60904573067554 3.87361636432633 3.80281359753229 1.66493787744175 0 0 0 0 0 0 0 0 0 0 0 0 0 0 0 0 0 0 TRUE 0 3.22815830743684 0 0 0 1
"10443" "TRINITY_DN170382_c0_g2" 1.70310069960416 0 0.820485342986379 0 0 0 0 0 0 0 0.434027674663597 0.136191386287144 0 0 0 0 0 0 0 0 0 0.398350370345965 2.58303762379666 0.22404027421793 1.1609201881811 1.37962096205571 0 2.1811025507538 0.811471030529836 0.0867837661420667 TRUE 0.42059767376509 0.0950365101584569 0 0.936649749610419 0.53423804472676 0.719779931322519
"10444" "TRINITY_DN170383_c0_g1" 0 0 0 0 0 0 3.17024556472346 3.60288440871842 3.93073733756289 4.71797795251239 4.49095514002218 3.94091844779871 0 0 0 0 0 0 0 0 0 0 0 0 0 0 0 0 0 0 TRUE 0 3.97561980855634 0 0 0 1
"10445" "TRINITY_DN170385_c0_g1" 0 0.804879608254673 0 0 0 0 0 0 0 0 0 0 0.309176187478515 0 0 0 0 0 0 0 1.18903382439002 0 0 0 0 0 0 0 0 0 TRUE 0.134146601375779 0 0.0515293645797524 0 0.198172304065003 0.765764486072399
"10446" "TRINITY_DN170387_c0_g1" 0.313826296390398 0 0 0 0 0 0 0 0 0 0 0 0 0 0.197865391353738 0 0 0 0 0 0 0 0 0 0 0 0 0 0 0 TRUE 0.052304382731733 0 0.032977565225623 0 0 0.842376663755103
"10447" "TRINITY_DN170389_c0_g1" 0 0 0 0.263034405833794 0 0 0 0 0 0 0 0.551885103471725 0 0 0 0 0 0 0 0 0 0 0 0 0 0 0 0 0 0 TRUE 0.0438390676389656 0.0919808505786208 0 0 0 0.880847297662533
"10448" "TRINITY_DN170393_c0_g1" 0 0 0 0 0 0 0 0 0.175045486110914 0.167357927738514 0 0 0 0 0 0 0 0 0 0 0 0 0 0 0 0 0 0 0 0 TRUE 0 0.0570672356415713 0 0 0 1
"10449" "TRINITY_DN170393_c0_g2" 0.405992359675837 0 0 0 1.35049724708413 0 0 0 1.05102400302447 0 0 0 0 0 0 0 0 0 0 0 0 0 0 0 0 0 0 0 0 0 TRUE 0.292748267793328 0.175170667170744 0 0 0 0.85040845118304
"10450" "TRINITY_DN170394_c0_g1" 0 0 0 0 0 0 0 1.89180800103544 0.409255146684838 0.902266569083071 0.147957881387101 0 0 0 0 0 0 0 0.716332480287987 1.56510969653183 1.00504061670053 2.12068370880198 2.16575118401426 2.28481022253023 0 0 0 0 0 0 TRUE 0 0.558547933031742 0 0 1.6429546514778 0.915008619907838
"10451" "TRINITY_DN170396_c0_g1" 0 0 0 0 0 0 3.91867245506843 1.90496571868403 2.75339059766599 4.5392829085698 4.10902617649837 5.10530093010739 0 0 0 0 0 0 5.18146039654014 4.36050474633969 5.21668766428049 4.52443985109747 5.08146745984138 4.58802497495536 0 0 0 0 0 0 TRUE 0 3.721773131099 0 0 4.82543084884242 0.807179231881863
"10452" "TRINITY_DN170402_c6_g1" 0 0 0 0 0 0 0 0 0 0 0 0 0 0 0 0 0.557777671394926 0 0 0 0 0 0 0 0 0 1.09085343045111 0 0 0 TRUE 0 0 0.0929629452324876 0.181808905075186 0 0.872169428122836
"10453" "TRINITY_DN170409_c0_g1" 0.608809242675524 2.2654368960491 2.10332977711185 2.26483664846778 0 0.828631581688019 0 0 0.816394909169121 0 0 0 0 0 0.104336659814736 0 0 0 0 0 0 0 0.409255146684838 0 0 0 0.449957483628003 0 0 0 TRUE 1.34517402433205 0.136065818194854 0.0173894433024559 0.0749929139380006 0.0682091911141396 0.944866359076336
"10454" "TRINITY_DN170410_c0_g2" 0 0 0 0 0 0 0 0 0 0 0 0 0 0 0 0 0 0 0 0 0 0 0.183962834842595 0 0.0867837661420667 0 0.168642035558839 0 0 0 TRUE 0 0 0 0.042570966950151 0.0306604724737658 0.81994493741669
"10455" "TRINITY_DN170412_c0_g1" 0 0 0 0 0 0 0 0 0 1.27619886503224 0 0.684369929013007 0 0 0 0 0 0 0 0 0 0 0 0 0 0.314986485468515 0 0.678071905112638 0 0 TRUE 0 0.326761465674208 0 0.165509731763526 0 0.873371136784727
"10456" "TRINITY_DN170420_c2_g2" 0 0 0 0 0 0 0.439357178474257 0 0 0 0 0 0 0 0 0 0 0 0.147957881387101 0 0 0 0 0 0 0 0 0 0 0 TRUE 0 0.0732261964123762 0 0 0.0246596468978502 0.915810023918973
"10457" "TRINITY_DN170421_c0_g1" 0 0 0 0 0 0 0 0 0.0621217119077975 0 0 0 0 0 0 0 0 0 0 0 0 0 0 0 0.00863030514344006 0 0 0 0 0 TRUE 0 0.0103536186512996 0 0.00143838419057334 0 0.965268563605228
"10458" "TRINITY_DN170422_c0_g1" 0 0 0 0 0 0 6.83790540848305 5.74276078668894 5.23733426383753 7.75384517930536 9.20938756553704 7.39967526523701 0 0 0 0 0 0 6.57351086341105 7.52261291516997 5.9145166879847 6.77624877684255 8.20107019832174 7.57159338848085 0 0 0 0 0 0 TRUE 0 7.03015141151482 0 0 7.09325880503514 0.752224203122108
"10459" "TRINITY_DN170428_c0_g1" 0 1.62667275260599 0.0813396274519388 0 0 0.976730220677153 1.53655029553591 0.93432777831537 0.382943869568991 1.0962618530584 0 0.768925335563751 0 0 0 0 0 0 0.111031312388744 1.50182126542091 1.01792190799726 0 0.944858445807539 0.568518597792544 1.00072116724365 0.462575888042204 0.142740172116082 0 0 0.49467161164755 TRUE 0.447457100122514 0.786501522007071 0 0.350118139841582 0.690691921567833 0.5269344305482
"10460" "TRINITY_DN170428_c0_g3" 0.997834332781886 1.18776774704602 1.90881290773955 1.00575926928868 0.766383141001298 0.924479992359022 0 1.3928669162308 0 0.475084882948783 2.04509343834495 0.819668183496456 0 0.242450073677701 1.51601514700366 0.598365205323645 0 1.70442935207648 0 0 2.66879990883161 0.180147861158429 0 0 0.963474123974886 1.62760683812965 1.33913738491959 1.03703073094497 0 2.32163952702144 TRUE 1.13183956503608 0.788785570170164 0.676876629680248 1.21481476749842 0.474824628331673 0.367737684086443
"10461" "TRINITY_DN170432_c0_g1" 0 0 0 0 0 0 7.32811838395943 7.55644474361975 7.25125515937776 8.50634328847655 8.83647647118301 5.81431969685084 1.86750115092239 0 0.116364756691785 0 0.967168607532628 0 0 0.382943869568991 0 0 0 0 0 0 0 0 0 0 TRUE 0 7.54882629057789 0.491839085857801 0 0.0638239782614984 0.981597700002289
"10462" "TRINITY_DN170432_c0_g2" 0 0 0 0 0 0 0 0 0 4.55649072715315 0 1.91532967601301 0 0 0 0 0 0 0 0 0 0 0 0 0 0 0 0 0 0 TRUE 0 1.07863673386103 0 0 0 1
"10463" "TRINITY_DN170433_c0_g1" 0 0 0 0 0 0 0 0 0 0 0 0 0 0 0.375178479589612 0 0 0.528071164578735 0 0 0 0 0 0 0 0 0 0 0 0 TRUE 0 0 0.150541607361391 0 0 1
"10464" "TRINITY_DN170437_c5_g6" 0 0.481298941547565 0 0 0 0 0 0 0 0 0 0 0.429749850800216 0 0 0 0 0 0 0 0 0 0 0 0 0 0 0 0 0 TRUE 0.0802164902579275 0 0.0716249751333693 0 0 0.776776025406164
"10465" "TRINITY_DN170444_c0_g1" 0 0 0 0 0 0 0 0 0 0 0 0 2.01685284900734 0 0 0.374065718222538 0.550900664647523 1.13553486976119 0 0 0 0 0 0 0 0 0 0 0 0 TRUE 0 0 0.679559016939765 0 0 1
"10466" "TRINITY_DN170448_c0_g1" 0 0 0 0 0 0.168642035558839 0 0 0 0 0 0 0 0 0 0 0 0 0 0 0 1.23878685958712 1.85239842028655 0.424384671538097 0 0 0 0 0 0 TRUE 0.0281070059264732 0 0 0 0.585928325235294 0.988007489689466
"10467" "TRINITY_DN170450_c0_g1" 0 0 0 0 0 0 0 0 0 0 0 0 0 0 0 0.483364360713349 0 0 0 0 0 0 0 0 0 0 0 0.128293401009818 0 0 TRUE 0 0 0.0805607267855582 0.0213822335016363 0 0.933645603897812
"10468" "TRINITY_DN170453_c0_g1" 0 0 0 0 0 0 0.508935661864395 0 0.758729568457863 0 0 0 0 0 0 0 0 0 0 0 0 0 0 0 0 0 0 0 0 0 TRUE 0 0.211277538387043 0 0 0 1
"10469" "TRINITY_DN170454_c4_g2" 0 0 0 0 0 0 0 0 1.17951105027151 0 0 0 0 0 0 0 0 0 0 0 0 0 0 0 0 0 0 0.813114191346289 0 0 TRUE 0 0.196585175045252 0 0.135519031891048 0 0.827658632117283
"10470" "TRINITY_DN170457_c0_g1" 0 0 0 0 0 0 0 0 5.31943729701049 0 0 0 0 0 0 0 0 0 0 0 0 0 0.0676387168753633 4.72606826115129 0 0 0 0 0 0 TRUE 0 0.886572882835081 0 0 0.798951163004442 0.774707985526932
"10471" "TRINITY_DN170460_c7_g1" 0 0 0 0 0 0 0 0 0 0 0 0 0 0 0.6915341649192 0.246104009883917 0 0 0 0 0 0 0 0 0 0 0 0 0 0 TRUE 0 0 0.156273029133853 0 0 1
"10472" "TRINITY_DN170463_c0_g1" 0 0 0 0 0 0 0 0 0.0299828662157143 0 0 0 0 0 0 0 0 0 0 0 0 0 0 0 1.38681094647222 3.86393845042397 3.96513781246318 4.64645070648318 4.44174904700924 3.36876834909033 TRUE 0 0.00499714436928572 0 3.61214255199035 0 0.99965414263852
"10473" "TRINITY_DN170464_c0_g1" 0 0 0 0 0 0 0 0.101650076094435 0 0 0 0 0 0 0 0 0 0 0 0.961252884058208 0 0.235114320376357 0 0 0 0 0 0 0 0 TRUE 0 0.0169416793490725 0 0 0.199394534072427 0.978758596082029
"10474" "TRINITY_DN170464_c0_g2" 0 0 0 0 0 0 2.36513259345253 2.39615948907315 0 0.280956313831056 0 1.79410389855975 0 0 0 0 0 0 2.10902617649837 1.28806320032532 0.466757615726171 2.26603689399532 0.105678077894537 0.720716242521131 0.0881415968690176 0 0 0.63876894441695 0 0 TRUE 0 1.13939204915275 0 0.121151756880995 1.15937970116014 0.728185726218
"10475" "TRINITY_DN170464_c0_g3" 0 0 0 0 0 0 0 0 0 0 1.0264459803038 0 0 0 0 0 0 0 0 0 0 0 0.321928094887362 0 0 0 0 0 0 0 TRUE 0 0.171074330050633 0 0 0.0536546824812271 0.921591564226283
"10476" "TRINITY_DN170464_c0_g5" 0 0 0 0 0 0 0 0 0 0 0 0 0 0 0 0 0 0 2.62760683812965 1.25882039687641 0 1.76553474636298 0.0731347046302154 0 0 0 0 0 0 0 TRUE 0 0 0 0 0.954182780999876 1
"10477" "TRINITY_DN170465_c0_g1" 0.358396261956654 0 0 0 0.743299527888257 0 2.63923216324928 3.387362540836 0 0 2.89607805539706 0 0 0 0 0 0 0 0 0 0 0 0 0 0 0 0 0 0 0 TRUE 0.183615964974152 1.48711212658039 0 0 0 0.969132124993766
"10478" "TRINITY_DN170471_c0_g1" 0 0 0 1.77483975982733 0 0 0 0 0 3.06677807433902 0 0 0 0 0 0 0 0 0 0 0 0 0 0 0 0 0 0 0 0 TRUE 0.295806626637888 0.511129679056503 0 0 0 0.855317232221812
"10479" "TRINITY_DN170476_c4_g1" 0 0 0 0 0 0 0 0 0 0 0 0 0 0 0 0 0.375178479589612 1.30917618747851 0 0 0 0 0 0 0 0 0 0 0 0 TRUE 0 0 0.280725777844688 0 0 1
"10480" "TRINITY_DN170479_c5_g1" 0.195347598322219 0 0 0 0 0 0 0 0 0 0 0 0 0 0 0 1.23388806017428 0 0 0 0 0 0 0 0 0 0 0 0 0 TRUE 0.0325579330537032 0 0.205648010029046 0 0 0.960420315945308
"10481" "TRINITY_DN170479_c9_g1" 0 0.708407983483596 0 0 0 0 0 0 0 0 0 0 0 0 0 0 0 0 0 0 1.05380644369579 0 0 0 0 0 0 0 0 0 TRUE 0.118067997247266 0 0 0 0.175634407282632 0.831940678546445
"10482" "TRINITY_DN170480_c0_g1" 0 0 3.74362267606765 2.89994898618967 3.89345929330089 4.68099940717571 0 1.12895322038601 0.175045486110914 0.231432408447965 1.06901467791518 0 0 0 2.8413693545154 4.84418476251406 0 0 0.286881147788162 0 0.651683180632109 0.528071164578735 2.88674522474211 0 0 0 0.232660756790275 2.90361677511601 1.42545930476536 0 TRUE 2.53633839378899 0.434074298810011 1.28092568617158 0.760289472778606 0.725563452956853 0.684500605424405
"10483" "TRINITY_DN170482_c0_g1" 0.614474282837701 0.134878054343112 0.397255345594427 4.99625314843625 1.175684270731 3.55949181320504 0 1.08814159686902 0 0.619178216059069 1.8011586560937 0.00432160595009347 0.40381306161659 0 0 0.318461465167583 1.47300756791617 0 0 0 0 1.4662355621504 0.449957483628003 0.186500557644495 0 0 0 0 0.84799690655495 0 TRUE 1.81300615252459 0.58546667916198 0.365880349116724 0.141332817759158 0.350448933903817 0.801003325618595
"10484" "TRINITY_DN170483_c0_g1" 0 1.37072227514817 0 0 0.803227036434928 0 0 0 0 0 0 0 0 0 0 0 0 0 0 0 0 0 0 0 0 0 0 0 0 0 TRUE 0.362324885263849 0 0 0 0 1
"10485" "TRINITY_DN170487_c0_g1" 0 0 0 0 0 0 0 0 0.883620816285671 0 0 0.542010355536609 0 0 0 0 0 0 0 0 0 0 0 0 0 0 0.367371065648529 0 0 0 TRUE 0 0.237605195303713 0 0.0612285109414216 0 0.935577470367222
"10486" "TRINITY_DN170487_c0_g2" 0 0 0 0 0 0 0 0 1.3533232911629 0.975996957616443 0 0 0 0 0 0 0 0 0 0 0 0 0 0 0 0 0 0 0 0 TRUE 0 0.388220041463223 0 0 0 1
"10487" "TRINITY_DN170489_c0_g1" 0 0 0 0 0 0 0.964953052900799 0.111031312388744 0 0.180147861158429 0 0.758729568457863 0 0 0 0 0 0 0.190298791626595 0 1.85359650620251 0 0.892196710465485 0 0 0 0 0 0 1.52807116457874 TRUE 0 0.335810299150972 0 0.254678527429789 0.489348668049099 0.698329194940449
"10488" "TRINITY_DN170492_c0_g1" 0 0 0 0 0.390667685559667 0 0 0 0 0 0 0 0 0 0 0 0 0 0.590721770009841 0 0 0 0.787432464516868 0 0 0 0 0 0 0 TRUE 0.0651112809266112 0 0 0 0.229692372421118 0.929132081922995
"10489" "TRINITY_DN170493_c2_g1" 0 0 0 0 0 0 0 0 0 0 0 0 0 1.5245652210772 0 0 0 0 0 0 1.16027483140859 0 0 0 0 0 0 0.119024103142275 0.0662614422687213 0 TRUE 0 0 0.254094203512867 0.030880924235166 0.193379138568099 0.779353425124563
"10490" "TRINITY_DN170493_c3_g1" 0 0 0 0 0 0 0 0 0 0 0 0 0 3.39835037034596 0 0 0 0 0 0 0 0 0 0.192825403552391 0 0 0 0.668119124686432 1.90689059560852 0 TRUE 0 0 0.566391728390994 0.429168286715825 0.0321375672587319 0.796383919974858
"10491" "TRINITY_DN170493_c3_g2" 0 0 0 0 0 0 0 0 0 0 0 0 0 1.5245652210772 0.243669080966863 0 0 0 0 0 0 0.14535138557262 0 0 0 0 0 0 0 0 TRUE 0 0 0.294705717007344 0 0.02422523092877 0.979449642871904
"10492" "TRINITY_DN170498_c4_g4" 0 0 0.890641243963444 0 0 0 0 0 0.144046369616707 0 0 0 0 0 0 0 0 0 0 0 0 0 0 0 0 0 0 0 0 0 TRUE 0.148440207327241 0.0240077282694511 0 0 0 0.959566668792564
"10493" "TRINITY_DN170499_c1_g2" 0.864730922314751 1.29983076182237 2.02219023963407 0 0.703986603863431 0.517023672064581 0.646162657157894 0.0662614422687213 0.52707033551266 0 0 0.402722176845605 0 0 1.32538641465977 0 0 0 0 0.190298791626595 0 0 0 0 0 0 0 0 0 0 TRUE 0.901293699949866 0.273702768630813 0.220897735776629 0 0.0317164652710991 0.854010693265742
"10494" "TRINITY_DN1704_c0_g1" 0 0 0 0 0 0 0 0.759581973233555 0 0 0.0786098346963665 0 0 0 0 0 0 0 0 0 0 0 0 0 0 0 0 0 0 0 TRUE 0 0.139698634654987 0 0 0 1
"10495" "TRINITY_DN170502_c15_g1" 0 0 0 0 0 0 0 0 0 0 0.22404027421793 0 0 0 0 0 0 0 0 0 0 0 0 0 0.867896463992655 0 0 0 0.0299828662157143 0 TRUE 0 0.0373400457029884 0 0.149646555034728 0 0.937619603581381
"10496" "TRINITY_DN170502_c17_g1" 0 0 0 0 0 0 0 0 0 0 0 0 0 2.25368678273227 0 0 0 0.31150311546827 0 0 0 0 0 0 0 0 0 0 0 0 TRUE 0 0 0.42753164970009 0 0 1
"10497" "TRINITY_DN170502_c17_g2" 0 0.422233000683048 0 0 0 0 0 0 0.175045486110914 0 0 0 0 0.037030730944967 0 0 0 0 0 0 0 0 0 0 0 0 0.285698125958125 0 0 0 TRUE 0.070372166780508 0.0291742476851523 0.00617178849082784 0.0476163543263542 0 0.705272715414975
"10498" "TRINITY_DN170502_c18_g2" 0 0 0 0 0 0 0 0 0 0 0 0 0 0 0 0.635986503745623 0 0 0 0 0 0.803227036434928 0 0 0 0 0 0 1.80033047292464 0 TRUE 0 0 0.105997750624271 0.300055078820773 0.133871172739155 0.800145922953447
"10499" "TRINITY_DN170502_c19_g1" 0 0.571434115876509 0 0 0 0 0 0 0 0 0.211635253327149 0 0 0.847195186589395 1.48697174437041 0 0 0 1.10634831950515 0 0 0 0 2.151858816727 0 0 0 0 0 1.00791308164326 TRUE 0.0952390193127515 0.0352725422211916 0.389027821826634 0.167985513607211 0.543034522705359 0.683480115802496
"10500" "TRINITY_DN170502_c4_g1" 0 0 0 0 0 0 0 0 0 0 0 0 0 0.138814468902282 0.178873958169795 0 0 0 0 0 0 0 0 0 0 0 0 0 0 0 TRUE 0 0 0.0529480711786795 0 0 1
"10501" "TRINITY_DN170504_c1_g1" 0 0 0 0 0 0 0 0 0 0 0 0 0 0 0 1.151858816727 0 0 1.202260983562 0 0 0 0 0 0 0 0 0 0 0 TRUE 0 0 0.191976469454501 0 0.200376830593667 0.760480704174078
"10502" "TRINITY_DN170506_c2_g1" 0 0 0.105678077894537 0 0.917622701726283 0 0 0 0 0 0 0.681674141792833 0 0 0 0 0 0 1.03703073094497 0 0 0 0 0 0.177598929327733 1.03632749181776 0 0 0 0 TRUE 0.170550129936803 0.113612356965472 0 0.202321070190916 0.172838455157495 0.435302336987776
"10503" "TRINITY_DN170507_c0_g1" 0 0 0 0 0 0 0.367371065648529 0 0 0.388465097283154 0 0 0 0 0 0 0 0 1.03068920407114 0 0 0 0 0 0 0 0 0 0 0 TRUE 0 0.125972693821947 0 0 0.171781534011857 0.816667294091616
"10504" "TRINITY_DN170512_c0_g1" 0 0 0 0 0 0 3.12283834594571 0 0 0 0 0 0 0 0 0 0 0 0 1.47819525793917 0 0 0 0 0 0 0 0 0 0 TRUE 0 0.520473057657619 0 0 0.246365876323194 0.881662521864263
"10505" "TRINITY_DN170513_c0_g1" 0 0.708407983483596 0 0 0 0 0 0 0 0 0 0 0 0 0 0 0 0 0 0 0 0 0 0 0 0 0 0 0.510961919277379 0 TRUE 0.118067997247266 0 0 0.0851603198795632 0 0.819679502775814
"10506" "TRINITY_DN170513_c10_g2" 0 0 0 0 0 0 0 0.498761465671852 0 0 0 0 0 0.364012053558615 0 0 0 0 0 0 0 0 0 0 0 0 0 0 0 0 TRUE 0 0.0831269109453087 0.0606686755931024 0 0 0.817542012258167
"10507" "TRINITY_DN170513_c11_g2" 0 1.4425454561053 0 0 0.61635769699669 0 0 0 0 0 0 0 1.2103888644454 0 0 0 0.751892138404309 0.668119124686432 0 0 0 0 0 0 0 0 0 0 0 0 TRUE 0.343150525516999 0 0.438400021256024 0 0 0.804316543750462
"10508" "TRINITY_DN170513_c14_g1" 0 0 0 0 0 0 0 0 0.568518597792544 0 0 0 0.172487515510134 0 0 0 0.26663664251399 0 0 0 0 0 0 0 0 0 0 0 0 0 TRUE 0 0.0947530996320906 0.0731873596706873 0 0 0.806899827143226
"10509" "TRINITY_DN170513_c4_g1" 0 0 0 0 0 0 0 0 0 0 0 0 0 0.476122419880152 1.10902617649837 0 0 0 0 0 0 0 0 0 0 0 0 0 0 0 TRUE 0 0 0.264191432729753 0 0 1
"10510" "TRINITY_DN170515_c0_g1" 0 0 0 0.0356239097307212 0.576280257621355 0.74931972457408 2.05693028838267 0 1.5859239769586 1.92941228790125 0 2.65283063558872 0 0 0 0 0 0 3.31600088612165 3.24199268026593 3.43589524132036 3.20945336562895 3.28584605674942 3.69276194306377 0 0 0 0 0 0 TRUE 0.22687064865436 1.37084953147187 0 0 3.36365836219168 0.881251303782439
"10511" "TRINITY_DN170519_c0_g1" 2.39506279951758 0 0.228972569760161 0 0 2.11935617703968 0.73638840070346 0 0.271425676092934 0 0 0.277389698810864 1.89375050172057 0 0.803227036434928 0 0 0.421155960662223 0.286881147788162 0 0 0 0 0 0 0 0 0 0 0 TRUE 0.790565257719569 0.214200629267876 0.51968891646962 0 0.0478135246313603 0.752802484445204
"10512" "TRINITY_DN170525_c0_g1" 0 0 0 0 0 0 1.61588707391606 0.953823953941167 0.217851096811131 1.94560770318137 0.222804561045261 1.40490312214513 0 1.30217279974075 0 0 0 0 0 0 0 0 0 0 0 0 0 0 0 0 TRUE 0 1.06014625184002 0.217028799956792 0 0 0.948821023613461
"10513" "TRINITY_DN170526_c2_g2" 0 0 0 0 0 0 0 0 0 0 0 0 0 0 0 0 0 1.03562390973072 0 0 0 0 0 0 0 0 0.316145742293356 0 0 0 TRUE 0 0 0.17260398495512 0.0526909570488927 0 0.923682299307004
"10514" "TRINITY_DN170526_c2_g8" 0 0 0 0 0 0 0 0 0 0 0.00575926928868495 0 0 0.578214165472454 0 0 0 0 0 0 0 0 0 0 0 0 0 0 0 0 TRUE 0 0.000959878214780825 0.0963690275787424 0 0 0.997509889227645
"10515" "TRINITY_DN170527_c0_g1" 0 0 0 0 0.13224779829844 0 0 0.974529312483882 0 0.401630466584741 0 1.76723103702388 0 1.3956112485038 0 0 0 0 0 0 0 1.43829285157915 0 0 0 0 0.732920382108257 0 0 0 TRUE 0.0220412997164066 0.52389846934875 0.232601874750634 0.122153397018043 0.239715475263191 0.705805569772588
"10516" "TRINITY_DN170531_c1_g1" 0 0 0 0 0 0 0.508935661864395 0 0 0 0 0 0 0 0 0 0 0 0 0 0 0 0 0 0.607862902831235 0 0 0 0 0 TRUE 0 0.0848226103107326 0 0.101310483805206 0 0.790686493823717
"10517" "TRINITY_DN170536_c0_g1" 1.55679724659274 0 0 0 0 0 4.17688123009684 0 0 0 2.04334450487717 1.70884937710518 0 0 0 0 0 0 6.33647978099948 0 0 0 4.98886643217942 5.25077213159993 0.609754962172443 0 0 0 0 0 TRUE 0.259466207765457 1.32151251867986 0 0.101625827028741 2.76268639079647 0.847738368071794
"10518" "TRINITY_DN170537_c1_g2" 0 0 0 0 0 0 0 0 0 0 0 0 0 0.91456452349394 0 0 0 0 0 0 0 0 0 0 0 0 0 0.16349873228288 0 0 TRUE 0 0 0.152427420582323 0.0272497887138133 0 0.955306944430159
"10519" "TRINITY_DN170537_c1_g8" 0 0 0 0 0 0 0 0 0 0 0 0 0 1.3050950106667 0 0 0.26663664251399 0 0 0 0.270229907237998 0 0 0 0 0 0 0 0 0 TRUE 0 0 0.261955275530114 0 0.0450383178729996 0.957017168501516
"10520" "TRINITY_DN170537_c1_g9" 0 0 0 0 0 0 0 0 0 0 0 0 0 0.0922074380970889 0 0 0 0 0 0 0 0 0 0 0 0 0 0 1.2732174731035 0 TRUE 0 0 0.0153679063495148 0.212202912183916 0 0.981894798012721
"10521" "TRINITY_DN170538_c0_g1" 0.249748715083569 0.385154896884344 0.112366523072563 0.639695233399582 0.796597754048306 1.83349733685984 0 0 0 0 0 0 0 0 0 0 0 0 0 0 0 0 0 0 0 0 0 0 0 0 TRUE 0.669510076558033 0 0 0 0 1
"10522" "TRINITY_DN170540_c0_g1" 0 0 0 0 0 0 2.49492756747912 2.42867840994823 4.44705015545719 4.20084957463721 4.33127526714661 4.44281082813601 0 0 0 0 0 0 0 0 0 0 0 0 0 0 0 0 0 0 TRUE 0 3.7242653004674 0 0 0 1
"10523" "TRINITY_DN170542_c0_g1" 0 0 0 0 0 0 2.29248729162076 1.12829340100982 2.18681745935711 2.33084518962342 1.0962618530584 2.5491762786681 0 0 0 0 0 0 2.5670586262992 2.51475349843975 3.45811948117451 3.8133194549222 3.53144384598003 2.53007074222508 2.25338423580007 2.64200835725712 3.34056226902641 0.725086724630227 0.780730036476377 2.58880456701555 TRUE 0 1.93064691222293 0 2.05509603170096 3.06912760817346 0.675335840280038
"10524" "TRINITY_DN170546_c0_g1" 0 0 0 0 0 0 0 0.134878054343112 0 0.253384235800074 0 0 0 0 0 0 0 0 0 0 0 0 0 0 0 0 0 0 0 0 TRUE 0 0.064710381690531 0 0 0 1
"10525" "TRINITY_DN170548_c0_g1" 0 0 0 0 0 0 0 0 0 0.0356239097307212 0 0 0 0 0 0.483364360713349 0 0 0 0 0 0 0 0 0 0 0.150559676575381 0 0 0 TRUE 0 0.00593731828845354 0.0805607267855582 0.0250932794292302 0 0.903704326674327
"10526" "TRINITY_DN170548_c3_g4" 0 0 0 0 0 0 0 0 0 0.12300395405482 0 0 0 0 0 0 0 0 0.216610068742442 0 0 0 0 0 0 0 0 0 0 0 TRUE 0 0.0205006590091366 0 0 0.0361016781237403 0.85803527651215
"10527" "TRINITY_DN170549_c0_g1" 0 0 0 0 0 0 0 0 0 0 0.999278472082541 0 0 0 0 0 0 0 0 0 0 0 0.755314904045098 0 0 0 0 0 0.919912088677308 0 TRUE 0 0.166546412013757 0 0.153318681446218 0.12588581734085 0.580890852869281
"10528" "TRINITY_DN170549_c0_g3" 0 0 0 0 0 0 1.21163525332715 0 0 0 1.91226662806645 0 0.0172092900322231 0 0 0 0 0 0.633198686374004 0 0 0.754459973625479 2.29278174922785 0 0.508935661864395 0 0 0 0 0 TRUE 0 0.5206503135656 0.00286821500537052 0.0848226103107326 0.613406734871221 0.752064533897962
"10529" "TRINITY_DN170550_c0_g1" 0 0 0 0 0 0 0.521050736900963 0 0 0 0.0510240030244669 0.0328061450832415 0 0 0 0 0 0 0 0.094911647025467 0 0 0 0 0 0 0.235114320376357 0 0 0 TRUE 0 0.100813480834779 0 0.0391857200627262 0.0158186078375778 0.863598778048221
"10530" "TRINITY_DN170553_c0_g1" 4.68565987743181 1.04334450487717 3.85419517626058 0 1.93054811924785 1.82171021503467 2.17919253938802 1.99421764740599 1.77694619185709 1.05935527761642 0.523060061795249 3.62363279110652 0.0356239097307212 5.60252814373553 3.96956495837191 2.61140848102496 2.41980852893928 2.5935928058646 2.21847121074326 0 0.496717987935177 1.19029879162659 2.20414071678023 3.68851609028162 1.94822704387917 2.17248751551013 2.5318181021214 5.02768487693716 4.98075651923102 3.77104041443678 TRUE 2.22257631547535 1.85940075152822 2.87208780461116 3.40533574535261 1.63302413289448 0.369585729084986
"10531" "TRINITY_DN170556_c6_g2" 0 0.496717987935177 0 0 0 0 0 0 0 0 0 0 0 0 0 0 0.51500591643373 0 0 0 0 0 0 0 0 0 0 0 0 0 TRUE 0.0827863313225295 0 0.0858343194056216 0 0 0.75887753320641
"10532" "TRINITY_DN170556_c6_g7" 0 0.999278472082541 0 0 0 0 0 0 0 0 1.48233202074738 0 0 0 0 0 0 0 0 0 0 0 0 0 0 0 0 0 0 0 TRUE 0.166546412013757 0.247055336791229 0 0 0 0.831468514122309
"10533" "TRINITY_DN170556_c6_g8" 0 0.541019153133559 0 0 0 0 0 0 1.56803210477128 0 0 0 0 0 0 0 0 0 0 0 0 0 0 0 0 0 0 0 0 0 TRUE 0.0901698588555932 0.261338684128546 0 0 0 0.913742334820932
"10534" "TRINITY_DN170558_c0_g1" 0 0 0 0 0 0 1.89530262133331 1.57676397767313 0 0 0 0 0 0 0 0 0 0 0 0 0.301002256032814 0 0 0 0 0 2.8425766307707 0 0.578214165472454 0 TRUE 0 0.578677766501072 0 0.570131799373859 0.0501670426721357 0.732018889460459
"10535" "TRINITY_DN170561_c0_g1" 0 0 0 0 0 0 0 0 0 0 0 0 0 0 0 0 0 0 0 0 1.20351441113076 0.16349873228288 0 0 0 0 0 0 0 0 TRUE 0 0 0 0 0.227835523902273 1
"10536" "TRINITY_DN170562_c0_g1" 0 0 0 0 0 0 0 0 0 0 0 0 0 0 0 0 0 0 0 0 0 0 0 0.517023672064581 0 0 0 0 0 0.413594082409175 TRUE 0 0 0 0.0689323470681959 0.0861706120107634 0.800012018425767
"10537" "TRINITY_DN170566_c0_g4" 0 0 0 0 0 0 0 0 0 0.0648828515848544 0 0 0 0 0 0 0 0.293958979028694 0 0 0 0 0 0 0 0 0 0 0 0 TRUE 0 0.0108138085974757 0.0489931631714491 0 0 0.944819808022839
"10538" "TRINITY_DN170567_c0_g1" 0 0.926758531986465 0 0 0 0 0 0 0 0 0 0 0 2.00396196615242 0 0 0 0 0 0 0 0 0 0 0 0 0 0 0 0 TRUE 0.154459755331078 0 0.333993661025404 0 0 0.884384216412322
"10539" "TRINITY_DN170568_c0_g2" 0.120351940365222 0 0 0 0 0 0 0 0 0 0 0 0 0 0 0 0 0 0 0 0 0 0 0 1.14339341869319 2.15055967657538 0 0 0 0 TRUE 0.020058656727537 0 0 0.548992182544762 0 0.990865691094836
"10540" "TRINITY_DN170572_c0_g1" 0 0 0 0 0 0 0 0 0.20163386116965 0 0 0.147957881387101 0 0 0 0 0 0 0 0 0 0 0 0 1.87892147974985 0 1.09423606984577 1.53605290024021 0 0 TRUE 0 0.0582652904261253 0 0.751535074972638 0 0.980617907145503
"10541" "TRINITY_DN170576_c0_g1" 0.878921479749851 2.34568023078636 0.0356239097307212 1.10701824988212 1.11703005301019 1.66038103524241 4.40224465525408 3.4243846715381 3.41886457739032 4.58550340994735 3.62713987096555 3.20945336562895 0 0 0 0 0 0 0.348232419239271 0.43189034828618 0 0 0 0 0 0 0 0 0 0 TRUE 1.19077582640027 3.77793175845406 0 0 0.130020461254242 0.912597925789759
"10542" "TRINITY_DN170576_c0_g2" 0 0 0 0 0 0 1.09828479572342 0 0 0 0 0 0 0 0 0 0 0 6.02310007233757 3.90910103376804 0.10969486482593 0 0 0 0 0 0 0 0 0 TRUE 0 0.183047465953904 0 0 1.67364932848859 0.972657434440104
"10543" "TRINITY_DN170577_c3_g2" 0 0 0 0 0 0 0 1.01792190799726 0 0 0 0 0 0 0 0 0 0 0 0 0 0 0 0 0 0 0 1.23572705983806 0 0 TRUE 0 0.169653651332877 0 0.20595450997301 0 0.794064170584186
"10544" "TRINITY_DN170577_c6_g10" 0 0.511973981781801 0 0 0 0 0 0 0 0 0 0 0 0 0 0 0.529071299829111 0 0 0 0 0 0 0 0 0 0 0 0 0 TRUE 0.0853289969636335 0 0.0881785499715185 0 0 0.758078929084243
"10545" "TRINITY_DN170577_c6_g2" 0 0 0 0 0 0 0 0 0 0 0.261831658752137 0.0384361816561079 0 0 0 0 0 0 0 0 0 0 0 0 0 0 0 0 0 0 TRUE 0 0.0500446400680408 0 0 0 1
"10546" "TRINITY_DN170577_c6_g6" 0 0 0 0 0 0 0 0 0 0.0935601761623378 0 0 0 0 0 0 0 0 0 0 0 0 0 0 0 0 0 0 1.70619898742978 0 TRUE 0 0.015593362693723 0 0.284366497904963 0 0.986291139419899
"10547" "TRINITY_DN170577_c9_g1" 0 0 0 0 0 0 0 0 0 0 0.298658315564515 0 0 0 0.0229004021100788 0 0 0 0 0 0 0 0 0 0 0 0 0 0 0 TRUE 0 0.0497763859274192 0.00381673368501314 0 0 0.980830600625674
"10548" "TRINITY_DN170580_c1_g1" 0 0 0 0 1.31208426151475 0.544979883255804 0.686164326061359 0 0 0 0.271425676092934 0 0 0 0 0 0 0 0 0 0 0 0 0 0 0 1.37517847958961 0 0 0 TRUE 0.309510690795093 0.159598333692382 0 0.229196413264935 0 0.685960163477266
"10549" "TRINITY_DN170582_c0_g1" 0 0 0 0 0 0 0 0 0 0.0214797274104514 0 0 0 0 0 0 0 0.243669080966863 0 0 0 0 0 0 0 0 0 0 0 0 TRUE 0 0.00357995456840857 0.0406115134944771 0 0 0.977962194336248
"10550" "TRINITY_DN170583_c1_g1" 0 0 0 0 0 0 3.79763558953 1.23388806017428 0.73725410432433 3.06763871687536 2.57385922157595 3.36134727802076 0 0 0 0 0 0 5.83567147948162 4.82812378715218 5.92829925254723 5.90693868464174 6.40810042001969 5.82176122880887 3.50347595134332 1.48594198341242 2.11103131238874 1.82211827472934 1.67716993881825 1.08678376614207 TRUE 0 2.46193716175011 0 1.94775353780569 5.78814914210855 0.80953796320332
"10551" "TRINITY_DN170584_c0_g1" 0 0 0 0 0 0 2.37767905900582 0.212880566344385 2.26333493599651 1.53953107147415 0 2.19566256285592 0 0 0 0 0 0 0.659924558402378 2.25005202530037 2.67626740826589 0.947105051567875 0 0.446785562143122 3.270229907238 2.82109790900261 1.95717170724639 1.17184731357334 1.16928366111573 2.62737337344092 TRUE 0 1.43151469927946 0 2.1695006452695 1.16335576761327 0.700982980513196
"10552" "TRINITY_DN170585_c0_g1" 0 1.55777767139493 1.47404659931931 2.15962918582123 0 1.54052329643822 0 0 0 0 0 0 0 0 0 0 0 0 0 0 0 0 0 0 0 0 0 0 0 0 TRUE 1.12199612549561 0 0 0 0 1
"10553" "TRINITY_DN17058_c0_g1" 0 0 0 0 0 0 0 0.128293401009818 0 0 0 0 0 0 0 0 0 0 0 3.77030048949942 0 0 0 0 0 1.85479359799369 0 0 0 0 TRUE 0 0.0213822335016363 0 0.309132266332281 0.628383414916569 0.868506037879039
"10554" "TRINITY_DN170590_c1_g1" 1.58832486791192 0 0 0 0.697773819555186 0 0 0 0 0 0 0 0 1.76934859947786 0.496717987935177 0.375178479589612 0 0.138814468902282 0 0 0 0.191562650700756 0 0 0 0 0 0 1.32538641465977 0 TRUE 0.381016447911184 0 0.463343255984155 0.220897735776629 0.0319271084501259 0.658006626862605
"10555" "TRINITY_DN170591_c0_g1" 0 0 0 0 0 0 0.992768430768924 0 0 0 0 0.0299828662157143 0 0 0 0 0 0 1.14274017211608 0 0 1.00432160595009 0.728573602559365 0 0 0 0 0 0 0 TRUE 0 0.17045854949744 0 0 0.47927256343759 0.911084755053146
"10556" "TRINITY_DN170592_c0_g1" 0 0 0 0 0 0 0 0 0.537047519404657 0 0 0 0 0 0 0 0 0 1.7311832415722 2.07484791590017 4.12399720369191 0 0 1.3050950106667 0 0 0 0 0 0 TRUE 0 0.0895079199007762 0 0 1.5391872286385 0.985461820655186
"10557" "TRINITY_DN170593_c0_g1" 0 0 0 0 0 0 0.0648828515848544 0 1.41899946543127 0 0 1.31034012061215 0 0 0 0 0 0 0 0 0 0 0 0 0 0 0 0 0 0 TRUE 0 0.465703739604712 0 0 0 1
"10558" "TRINITY_DN170594_c0_g1" 0 0 0 0 0 0 0 3.14371993109492 0 0.138814468902282 0.884402552983687 2.20726817311203 0 0 0 0 0 0 0 0 0 0 0 0 0 0 0 0 0 0 TRUE 0 1.06236752101549 0 0 0 1
"10559" "TRINITY_DN170595_c0_g1" 1.97526332167849 4.65386256532618 0.774839759827326 4.9627340905958 4.82802220679368 3.78146463298515 0 0 2.35134564172245 1.08133962745194 0 0.977463111239467 0 0 0 0 0 0 0 0 0 0 0 0 0 0 0 0 0 0 TRUE 3.49603109620111 0.735024730068977 0 0 0 0.947438630418099
"10560" "TRINITY_DN170601_c0_g1" 0 0 0 0 0 0 0 0 3.04945651867059 0 0 0 0 0 0 0 0 0 0 0 0 0 0 0.0510240030244669 0 0 0 0 0 0 TRUE 0 0.508242753111766 0 0 0.00850400050407781 0.995816959291593
"10561" "TRINITY_DN170602_c0_g2" 0 0 0 0 0 0 0 0 1.07382023329167 0 0.796597754048306 0 0 0 0 0 0 0 0 0 0 0 0 0 0 0 0 0 0 0 TRUE 0 0.311736331223329 0 0 0 1
"10562" "TRINITY_DN170603_c0_g1" 0 0.0524158941511385 0 1.81516551408758 0 0.849599011151452 4.81280624121366 3.92656879107202 4.46682285914239 3.98011672288322 3.8719421898871 4.50519227267125 0.0440443327060212 0 1.1196881745192 0 0 0 6.56448487283203 6.85778198898326 5.82430962034426 7.37891039008466 6.50220328449924 6.61015375172328 2.64708421262895 3.29175088456027 1.77694619185709 1.02573756141361 0 2.49722912878761 TRUE 0.452863403231695 4.26057484614494 0.19395541787087 1.87312466320792 6.62297398474445 0.744053111711073
"10563" "TRINITY_DN170603_c0_g2" 0 0 0 0 0 0 0.451013242943973 0 0 0 0 0 0 0 0 0 0 0 2.17248751551013 3.19660704409482 3.13422093976063 2.65809720535137 3.46506025044313 1.81762325751143 0 0 0 0 0 0 TRUE 0 0.0751688738239955 0 0 2.74068270211192 0.993143234551917
"10564" "TRINITY_DN170603_c0_g3" 0 0 0 0 0 0 0.930548119247855 0.0745054363636298 2.2936647616236 0.142740172116082 0.395062799517578 1.03632749181776 0 0 0 0 0 0 2.03527198997269 4.17935180361967 2.13684760419288 2.76234881564413 3.54250570147826 2.42250213510056 0 0 1.13027195451886 0 0.595503660502742 0 TRUE 0 0.812141463447751 0 0.287629269170267 2.84647134166803 0.903409291662361
"10565" "TRINITY_DN170605_c0_g1" 0 0 0 2.18205660901025 0.411426245726465 2.38708677001591 0 0 0 0 0 0 0 0 0 0 0 0 0 0 0 0 0 0 0 0 0 0 0 0 TRUE 0.830094937458771 0 0 0 0 1
"10566" "TRINITY_DN170605_c0_g2" 0 0 0 0.566571640626761 0.291603558030565 0.0731347046302154 0 0 0 0 0 0 0 0 0 0 0 0 0 0 0 0 0 0 0 0 0 0 0 0 TRUE 0.15521831721459 0 0 0 0 1
"10567" "TRINITY_DN170606_c0_g1" 0 0 0 0 0 0 0.172487515510134 0 0 0 0.0922074380970889 0 0 0 0 0 0 0 0 0 0 0 0 0 0 0 0.36289064266586 0 0.0257375614136083 0 TRUE 0 0.0441158256012038 0 0.0647713673465781 0 0.829724817429169
"10568" "TRINITY_DN170612_c0_g1" 0 0 0 0 0 0 0 0.487486349348536 0 0.20163386116965 0 0 0 0 0 0 0 0 0 0 0 0 0 0 0 0 0.426533138116673 0 0 0 TRUE 0 0.114853368419698 0 0.0710888563527789 0 0.845261707751997
"10569" "TRINITY_DN170614_c1_g1" 0 0 0 0 0.138814468902282 0 0 0 0 0 0.0299828662157143 0 0 0 0 0 0.32077347694587 0 0 0 0 0 0 0 0 0 0 1.36120689023873 0 0 TRUE 0.023135744817047 0.00499714436928572 0.0534622461576451 0.226867815039788 0 0.91008515759533
"10570" "TRINITY_DN170615_c0_g1" 0.605968358841458 0 0 0 0 0 3.53605290024021 3.84026179641587 2.41386483309795 3.75328361646088 3.80095165486788 2.18713429147454 0 0 0 0 0 0 0 0 0 0 0 0 0 0 0 0 0 0 TRUE 0.100994726473576 3.25525818209289 0 0 0 0.992243723782867
"10571" "TRINITY_DN170616_c0_g1" 0 0 0 0 0 0 0 0 0 0 0 0.0200576523412535 0 0 0 0 0 0 0 0 0 0 0 0 0 0 0.767231037023876 0 0 0 TRUE 0 0.00334294205687558 0 0.127871839503979 0 0.993464272372551
"10572" "TRINITY_DN170617_c0_g1" 1.906505825626 0 0 0 0 1.55336050333533 0 3.49901669699333 0 0 0 3.74480693384467 0 0 0 0 0 0 0 4.76723103702388 0 0 0 3.12416267883585 0 3.04211898871996 0 0 0 2.5268200197246 TRUE 0.576644388160222 1.207303938473 0 0.928156501407426 1.31523228597662 0.48448177995669
"10573" "TRINITY_DN170622_c0_g2" 0 0 0 0 0 0 0.0813396274519388 0 0.285698125958125 0 0 0 0 0 0 0 0 0 0 0 0 0 0 0 0 0 0 0 0 0 TRUE 0 0.0611729589016773 0 0 0 1
"10574" "TRINITY_DN170630_c1_g1" 0 0 0 0 0.399444564589458 0 0 0 0 0 0 0 0 0 0 0 0 0 0 0 0 0 0 0 0 2.01292617444427 0 0 0 0.037030730944967 TRUE 0.0665740940982429 0 0 0.341659484231539 0 0.951286224171428
"10575" "TRINITY_DN170630_c2_g1" 0.927517246198476 0.91226662806645 1.18459768415576 0 2.77820857639809 1.02431967919541 0 0.532067552289031 0 0.785759774427011 0 0 1.85519240795915 3.10852445677817 1.93960272035604 0 0 0 0 0 0 0 0 0 0 5.06466732774321 3.7839804136838 4.8304074563713 4.40979822782842 4.23871044363112 TRUE 1.1378183023357 0.219637887786007 1.15055326418223 3.72126064487631 0 0.831508076587088
"10576" "TRINITY_DN170631_c8_g1" 0 0.296310560708092 0 0 0 0 0 0 0 0 0 0 0 1.06073915785768 0 0 0 0 0 0 0 0 0 0 0 0 0 0 0 0 TRUE 0.0493850934513487 0 0.176789859642946 0 0 0.93016413165454
"10577" "TRINITY_DN170631_c8_g7" 0 0 0.550900664647523 0 0 0 0 0 0 0 0 0 0 0.669933835668961 0 0 0 0 0 0 0 0 0 0 0 0 0 0 0 0 TRUE 0.0918167774412539 0 0.11165563927816 0 0 0.794419748893029
"10578" "TRINITY_DN170632_c0_g1" 0 0 0 0 0 0 0 0 0 0.500802053057158 0 0 0 1.46571331959596 1.94185751900344 0 0 0 0 0 0 0 0 0 0 0 0 0 0 0 TRUE 0 0.0834670088428596 0.567928473099901 0 0 0.963258133375813
"10579" "TRINITY_DN170635_c0_g1" 0 0 0 0 0 0 0 0 0 0 0 0 0 0 0 0 0 0 0 0 0 0 0 0 0 0.562669826102702 3.51032901949057 0 1.43189034828618 0.686164326061359 TRUE 0 0 0 1.03184225332347 0 1
"10580" "TRINITY_DN170640_c0_g1" 0 0 0 0 0 0 1.3050950106667 1.89956236015469 0 0 0 0 0 0 0 0 0 0 0.959770155211467 1.37573453858316 0 0 0 0 0 0 0 0 0 0 TRUE 0 0.534109561803565 0 0 0.389250782299104 0.81780386921707
"10581" "TRINITY_DN170641_c0_g1" 0 0.813935070481317 0 0 0 0 4.29557610310383 3.8631455429894 6.80375658193688 4.87740071023053 4.93880330001599 4.71430047643038 0 0 0 0 0 0 7.30626223972785 5.73603656016872 4.68706068833989 3.25262759077256 3.96735308359463 5.151858816727 0.358396261956654 3.33599767738902 0.947105051567875 1.99891757275836 3.55630678422498 2.00611846138338 TRUE 0.135655845080219 4.91549711911784 0 2.03380696821338 5.01686649655511 0.646942970414082
"10582" "TRINITY_DN170642_c0_g1" 0 0 0 1.32941067121857 1.53903470297075 2.09828479572342 2.95494073508909 3.23802251782572 0 2.90631340214577 4.07647358435655 3.9481335778404 0 0 0 0 0 0 0.6959938131099 1.22094900446678 0 0 0 0.10969486482593 0 0 0 0 0 0 TRUE 0.827788361652124 2.85398063620959 0 0 0.337772947067102 0.897900383946961
"10583" "TRINITY_DN170643_c0_g1" 0 0 0 0 0 0 0 0 0 0 0 0 0 0 0 0 0 0 0 0 0 0 0 0 1.93243918655347 0 0 0 0.237563718317676 0 TRUE 0 0 0 0.361667150811858 0 1
"10584" "TRINITY_DN170644_c0_g1" 0 0 0 0 0 0 0 0 0 0 0 0 0 1.09693648250296 0 0 0 0 0 0 0 0 0 0 0 0 0 0 0.923719678749389 0 TRUE 0 0 0.182822747083826 0.153953279791565 0 0.789477400587117
"10585" "TRINITY_DN170648_c0_g1" 0 0 0 0 0 0 0 0 0 0 0 0 0 0 0 0 0 0 0.553851968181126 0 0 0.947853143387017 0 0 0 0 0 0 0 0 TRUE 0 0 0 0 0.250284185261357 1
"10586" "TRINITY_DN170654_c0_g1" 0 0 0 0 0 0 0 0 0 0 0 0 0 0 0 0 0 0 0 0 0 0 0 0 0 0 0 1.90842865016879 0.511973981781801 0 TRUE 0 0 0 0.403400438658431 0 1
"10587" "TRINITY_DN170655_c0_g1" 0 0 0 0 0 0 2.31701457402145 1.95754320075711 3.19045683457367 4.6378420603241 4.74319179574163 5.57416207336053 0 0 0 0 0 0 3.93687346182423 4.21940088215824 3.27991696162368 3.89985233939406 5.1270967086887 4.61999982982136 1.62246186738273 1.08882003329859 1.55532535898925 0.58880456701555 0 2.35670725293538 TRUE 0 3.73670175646308 0 1.20201984660358 4.18052336391838 0.704658892371455
"10588" "TRINITY_DN170658_c0_g1" 0 0 0 0 0 0 0 0 0 0 0 0 0 0 0 0 0 0 0 0 0 0 0 0 0.0172092900322231 0.519038609600059 0.211635253327149 0 0 0 TRUE 0 0 0 0.124647192159905 0 1
"10589" "TRINITY_DN170661_c10_g7" 0 0 0 0 0 0 0 0 0 0 0 0 0 0 1.42492208821069 0 0 0.759581973233555 0 0 0 0 0 0 0 0 0 0 0 0 TRUE 0 0 0.364084010240707 0 0 1
"10590" "TRINITY_DN170661_c10_g8" 0 1.29160355803056 0 0 0 0 0 0 0 0 0 0 0 0 0 0 0.718087583960517 0 0 0 0 0 0 0 0 0 0 0 0 0 TRUE 0.215267259671761 0 0.119681263993419 0 0 0.861008515442723
"10591" "TRINITY_DN170661_c14_g1" 0 0 0 0 0 0 0 0 0 0 0 0 0 0 0 0.601221085584946 0 0 0 0 0.657182660128423 0 0 0 0 0 0 0 0 0 TRUE 0 0 0.100203514264158 0 0.109530443354737 0.771288440010172
"10592" "TRINITY_DN170662_c1_g1" 4.67643667575754 4.34098945998079 3.47404659931931 4.76171078436334 6.27140699982456 5.23951260936816 5.1644644993886 4.88611112666643 4.00961590561961 4.02210144474 3.95930648975966 5.15623479785027 3.75990149522539 1.51399597936701 1.54002726925751 0 3.50944249308018 0 0 0 1.75232042845967 0 0 0 8.47888689055012 8.64259327900988 8.49087894836514 7.88036105379141 7.55821405249365 8.97930228591226 TRUE 4.79401718810228 4.53297237733743 1.72056120615501 8.33837275168707 0.292053404743278 0.660017472412597
"10593" "TRINITY_DN170663_c0_g1" 0 0 1.10232219119669 0 0 0.680774425492461 0 0 0 0 0 0 0 0 0 0 0 0 0 0 0 0 0 0 0 0 0 0 0 0 TRUE 0.297182769448191 0 0 0 0 1
"10594" "TRINITY_DN170663_c0_g2" 0 0 0 0 0 0 0 0 0 0 0 0 0 0 0 0 0 0 0 0 0 0.279768421593595 0 0.0172092900322231 0 0 0 0 0 0 TRUE 0 0 0 0 0.0494962852709697 1
"10595" "TRINITY_DN170664_c0_g1" 0 0 0 0 0 0 4.45206823022381 2.93527114789118 1.790772037862 1.70752479089961 3.08355378708985 0.422233000683048 0 0 0 0 0 0 0 0 0 0 0 0 0 0 0 0 0 0 TRUE 0 2.39857049910825 0 0 0 1
"10596" "TRINITY_DN170666_c0_g1" 0 0 0 0 0 0 0 0 0.0827025893302493 0 0 0 0 0 0 0 0 0 0.0717626693000913 0 0 0 0 0 0 0 0 0 0 0 TRUE 0 0.0137837648883749 0 0 0.0119604448833485 0.783070065032887
"10597" "TRINITY_DN170667_c0_g1" 0 0 0 0 0 0 0 0 0 0 0.209141397838592 1.91226662806645 0 0 0 0 0 0 0 0 0 0 0 0 0.102993993323326 2.32308178950373 2.51323806233309 1.20914139783859 1.58159227883601 3.60217179075338 TRUE 0 0.353568004317507 0 1.88870321876469 0 0.953199634436378
"10598" "TRINITY_DN170669_c0_g1" 0 0 0 0 0 0 0 0 0 0 0 0 0 0 0 0 0 0 0 0 0 0 0 0 0 1.18523225423016 0 0.82781902461732 0.833497336859835 1.01292617444427 TRUE 0 0 0 0.643245798358598 0 1
"10599" "TRINITY_DN170672_c2_g1" 0 0 0 0.273814244587037 0 0 0 0 0 0 0 0 0 0 0 0 0 0 0 0 0 0.296310560708092 0 0 0 0 0 0 0 0.154453592679872 TRUE 0.0456357074311728 0 0 0.0257422654466454 0.0493850934513487 0.638666407768695
"10600" "TRINITY_DN170673_c0_g1" 0 1.00216242115062 0.72159139877538 2.2066432239834 0 0.0989584800881688 0 0 0 0 0 0 0 0 0 0 0 0 0 0 0 0 0 0 0 0 0 0 0 0 TRUE 0.671559253999594 0 0 0 0 1
"10601" "TRINITY_DN170674_c0_g1" 0 0 0 0 0.0551956542421246 0 1.36176835941915 0.0510240030244669 1.03703073094497 1.88166461932035 1.98732086592925 1.88244741643173 0 0 0 0 0 0 1.32077347694587 0.658097205351372 1.81885056089543 1.5449798832558 1.10500752476097 1.21288056634438 0 0 0 0 0 0 TRUE 0.00919927570702077 1.36687599917832 0 0 1.27676486959231 0.764798682164225
"10602" "TRINITY_DN170676_c0_g1" 0 0.511973981781801 0 1.73855168652023 0.866314561377047 0.535057594894842 0 0 0 0 0 0 0 0 0 0 0 0 0 0 0 0 0 0 0 0 0 0 0 0 TRUE 0.608649637428987 0 0 0 0 1
"10603" "TRINITY_DN170677_c0_g1" 0 0 0 0 0 0 0 0 0 0 0 0 0 0 0 0 0 0 0 0 0 0 0 0 1.81598522720104 2.7878503341913 3.46754034205384 0.938097561074093 2.65122394298988 0 TRUE 0 0 0 1.94344956791836 0 1
"10604" "TRINITY_DN170679_c0_g1" 0 0 0 0 0 0 0.185232254230161 0 1.6406209280357 1.57579637532908 0.120351940365222 2.50589092972996 0 0 0 0 0 0 0 0 0 0 0 0 0 0 0.0356239097307212 0.920674411041618 0 0 TRUE 0 1.00464873794835 0 0.159383053462057 0 0.960338612033809
"10605" "TRINITY_DN170681_c0_g1" 0 0 0 0 0 0 0 0 0 0 0 0 0 0 0 0 0.293958979028694 0 0 0 0 0 0 0 0 0 0 0 1.24610400988392 0 TRUE 0 0 0.0489931631714491 0.207684001647319 0 0.941024389477713
"10606" "TRINITY_DN170682_c5_g1" 0.68885174386588 0 0 0 0 0 0 0 0 0 0 0 0 0.935836873684025 0 0 0 0 0 0 0 0 0 0 0 0 0 0 0 0 TRUE 0.114808623977647 0 0.155972812280671 0 0 0.815979749452984
"10607" "TRINITY_DN170682_c5_g3" 0 0 0 0 0 0 0 0 0 0 0.273814244587037 0 0.606915941825205 0 0 0 0 0 0 0 0 0 0 0 0 0 0 0 0 0 TRUE 0 0.0456357074311728 0.101152656970868 0 0 0.887210803952693
"10608" "TRINITY_DN170682_c7_g2" 0 0 0.921436330806298 0 0 0 0 0 0 0 0.298658315564515 0 0 0 0 0 0.964213777946939 0 0 0 0 0 0 0 0 0 0 0 0 0 TRUE 0.15357272180105 0.0497763859274192 0.16070229632449 0 0 0.683655566256087
"10609" "TRINITY_DN170686_c0_g1" 0 0 0 0 0 0.439357178474257 0 0 0 0.6915341649192 0.0229004021100788 0 0 0 0 0 0 0 0 0 0 0 0 0 0 0 0 0 0 0 TRUE 0.0732261964123762 0.119072427838213 0 0 0 0.846257026622757
"10610" "TRINITY_DN170688_c0_g1" 0 0 0 0 0 0 0 0 0 0 0 0 0 0 0 0 0 0 0 0.01292617444427 2.8011586560937 0 0 3.51815742068158 1.04893364519792 1.83915338738982 1.16992500144231 1.10835717809042 1.80529245560071 1.08814159686902 TRUE 0 0 0 1.34330054409837 1.05537370853659 0.803585706643749
"10611" "TRINITY_DN170692_c0_g1" 0 0 0 0 0 0 0.803227036434928 1.32365829102624 0.789937868980195 0.799916202989014 0.369606070031838 0 0 0 0 0 0 0 0 0 0 0 0 0 0 0 0 0 0 0 TRUE 0 0.681057578243703 0 0 0 1
"10612" "TRINITY_DN170693_c0_g1" 0 0 0 0 0 0 0 0 0 0 0 0 0 0 0 0 0 0 0.133563525741106 1.76723103702388 0 2.10433665981474 0.967168607532628 0.0114956388378294 0 0 0 1.4594316186373 0 0 TRUE 0 0 0 0.243238603106216 0.830632578158362 0.926791156071222
"10613" "TRINITY_DN170693_c1_g1" 0 0 0 2.69799616602105 3.67998671319285 0 3.05345893194152 3.3007094716501 0 0 0 0 0 0 0 0 0 0 2.51096191927738 4.34305243492297 4.38183708390605 4.92718535782637 2.98075651923102 4.75130303189614 1.23081784186108 0.946356571633634 0 0 0 0 TRUE 1.06299714653565 1.05902806726527 0 0.36286240224912 3.98251605784332 0.844012705789585
"10614" "TRINITY_DN170693_c1_g2" 1.64015815496328 0 0 0 0 1.35614381022528 0 0 0.625738061908648 0 1.34027740476625 0 0 0 0 0 0 0 0 0 0 0 0 0 0 0 0 0 0.551885103471725 0 TRUE 0.499383660864759 0.327669244445817 0 0.0919808505786208 0 0.789915986489351
"10615" "TRINITY_DN170695_c0_g1" 0 0 0 0 0 0 0 0 0 0 0 0 0 0 0 0 0 0 2.49287864820573 1.97379492965261 2.11802742259079 1.14208662961753 1 2.52556778890135 0 0 0 0 0 0 TRUE 0 0 0 0 1.875392569828 1
"10616" "TRINITY_DN170696_c0_g1" 0 0 0 0 0 0 1.97232504155715 0.302172799740752 3.1138671594827 2.06281249240502 1.43829285157915 1.94747914596667 0 0 0 0 0 0 0 0 0 0 0 0 0 0 0 0 0 0 TRUE 0 1.80615824845524 0 0 0 1
"10617" "TRINITY_DN170697_c0_g1" 0 0 0 0 0 0 0 0.302172799740752 0.236339539168374 0.253384235800074 0 0.470927257475127 0 0 0 0 0 0 0 0 0 0 0 0 0 0 0 0 0 0 TRUE 0 0.210470638697388 0 0 0 1
"10618" "TRINITY_DN170697_c0_g2" 0 0 0 0 0 0 6.22523636286988 6.93238012820553 9.10687172919216 7.80209625837188 7.80284590171348 9.42096024012099 0 0 0 0 0 0 0 0 0 0 0 0 0 0 0 0 0 0 TRUE 0 7.88173177007899 0 0 0 1
"10619" "TRINITY_DN170701_c0_g1" 0.602171790753379 0 0 0 0 0 0.0299828662157143 1.18205660901025 1.94485844580754 0.217851096811131 0 1.95233356636969 0 0 0 0 0 0 0 0 0.626672752605993 0 0 0.222804561045261 0 0 0 0 0 0 TRUE 0.100361965125563 0.887847097369054 0 0 0.141579552275209 0.93187410362727
"10620" "TRINITY_DN170702_c0_g1" 0 0 0 0 0 0 2.42142529605755 0.034215715337913 0.0799753767205959 0 0 0 0 0 0 0 0 0 0 0.172487515510134 2.09558690799772 0.812292844873271 0 0 1.0100636833447 0.173767067736706 2.92276872291713 0.0384361816561079 0.965691949224705 0 TRUE 0 0.422602731352677 0 0.851787934146557 0.513394544730188 0.725284534283559
"10621" "TRINITY_DN170703_c0_g1" 0 0 0 0 0 0 0 0 0 0 0 0 0 0 0 0 0 0 0 0 1.98440706531061 0.709290635723358 0 0 0 0 0 0 0 0 TRUE 0 0 0 0 0.448949616838995 1
"10622" "TRINITY_DN170705_c0_g1" 0 0 0 0 0 0 5.20711196120771 2.55728754227831 0.411426245726465 1.21412480535285 4.22689381357139 1.24366908096686 0 0 0 0 0 0 1.98986562286629 0 2.14860877020522 1.35388783628491 2.73292038210826 1.54794331129035 0 0 0 0 0 0 TRUE 0 2.47675224151726 0 0 1.62887098712584 0.835583979715308
"10623" "TRINITY_DN170709_c0_g1" 0 0 0 0 0 1.44519698238171 0.701327257412941 0 1.81680447483288 1.17696099208944 0.35501626421955 3.3533232911629 0 0 0 0 0 0 2.00611846138338 1.74889054264591 3.27336668911861 1.83511561525822 1.48851500895781 2.02147972741045 0 0 0 0 0 1.36960607003184 TRUE 0.240866163730285 1.23390537995295 0 0.22826767833864 2.06224767412907 0.793545745815775
"10624" "TRINITY_DN17070_c0_g1" 0 0 0 0 0 0 0.863145542989399 0 0 0 0 0 0 0 0 0 0 0 0 0 0 0 0 0 0 0 0 0 0 0.0867837661420667 TRUE 0 0.143857590498233 0 0.0144639610236778 0 0.974864098283616
"10625" "TRINITY_DN170711_c0_g1" 0 0 0 0 0 0 3.78366618090783 1.51399597936701 0.832687516439532 0.371837617330421 0 0 0 0 0 0 0 0 0 0 0 0 0 0 0 0 0 0 0.138814468902282 3.38322043336566 TRUE 0 1.0836978823408 0 0.587005817044656 0 0.864582687986638
"10626" "TRINITY_DN170713_c0_g1" 0 0 0 0 0 0 0 0 0 0 0 0 0 0 0 0 0 0 0 3.41237507512001 0 0 0 0 2.49901669699333 1.18142064028014 0 2.96956495837191 0 0 TRUE 0 0 0 1.1083337159409 0.568729179186669 0.871715267025
"10627" "TRINITY_DN170717_c1_g3" 1.34141652447872 0 0.837539634379403 0 0 0 0 0 0.144046369616707 0 0 1.34084707705041 0 0.948600847493356 0 0 0 0 0 0 0 0 0 0 0 0 0 0 0 0 TRUE 0.363159359809688 0.247482241111187 0.158100141248893 0 0 0.720795863162784
"10628" "TRINITY_DN170718_c0_g1" 0 0 0 0 0 0 2.77673568699921 0 0 0.162210036314307 0 0 0 0 0 0 0 0 5.13208324796568 3.8585778489074 0 0 2.19534759832222 0 2.55065444994586 1.1609201881811 0 0 0 0 TRUE 0 0.48982428721892 0 0.618595773021161 1.86433478253255 0.85136520669126
"10629" "TRINITY_DN170720_c0_g1" 0 0 0 0 0 0 0.806530289259566 0 0 0.196607044094818 0 0 0 0 0 0 0 0 0 0 0 0 0 0 0.0100636833446975 0 0.232660756790275 0 0 0 TRUE 0 0.167189555559064 0 0.0404540733558288 0 0.939508671429033
"10630" "TRINITY_DN170720_c0_g3" 0 0 0 0 0 0 0 0 0 0.167357927738514 0 0 0 0 0 0 0 0 0 0 0 0 0 0 0.573374526445944 0 0 0 0 0 TRUE 0 0.027892987956419 0 0.0955624210743241 0 0.927029402240853
"10631" "TRINITY_DN170721_c0_g1" 0 0 0 0 0 0 0 0 0 0.018634174139051 0 0 0 0 0 0 0 0 0 0 0 1.69421160776789 0 0 0 0 0 0 0 0 TRUE 0 0.00310569568984183 0 0 0.282368601294648 0.99725031778002
"10632" "TRINITY_DN170722_c0_g1" 0 0 0 0 0 0 1.13487805434311 0 0 0 0 0 0 0 0 0 0 0 0 0 0 0 0 0 6.87192987258296 8.57345784501114 9.06864125574853 5.76746941802202 6.6566822728849 6.80796021173269 TRUE 0 0.189146342390519 0 7.29102347933037 0 0.993514410462168
"10633" "TRINITY_DN170722_c0_g2" 0 0 0 0 0 0 1.44837239461205 0 0.0854246562526777 0 0 0 0 0 0 0 0 0 0 0 0 0 0 0 7.7050309951174 8.43677815855201 8.45066278352781 0 0 6.59433953471476 TRUE 0 0.255632841810789 0 5.19780191198533 0 0.987704762217788
"10634" "TRINITY_DN170723_c0_g1" 0 0 0 0 0 0 0 0 0.526068811667588 0 0 0 0 0.243669080966863 0 0 0 0 0 0 0 0 0 0 0 0 0 0 0 0 TRUE 0 0.0876781352779313 0.0406115134944771 0 0 0.884202847820205
"10635" "TRINITY_DN170725_c0_g1" 0 0 0 0 0 0 0 0 0 0 0 0 0 0 0 0 0 0 0.938097561074093 2.05137210172103 0 0 0 0 0 0 0 0 0 0 TRUE 0 0 0 0 0.498244943799186 1
"10636" "TRINITY_DN170726_c0_g1" 0 0 0 0 0 0 0 0 0 0 0 0.832687516439532 0 0 0 0 0 0 0 0 0 0 0 0.279768421593595 0 0 0 0 0 1.1947174628936 TRUE 0 0.138781252739922 0 0.199119577148933 0.0466280702655992 0.767213593886298
"10637" "TRINITY_DN170731_c1_g1" 0 0 0 0 0 0 0 0 0 0 0 0 0 0 0 0 0 0 0 0 1.93545974780529 0 0 0 0 0 0 0 0.684369929013007 0 TRUE 0 0 0 0.114061654835501 0.322576624634215 0.911601115731153
"10638" "TRINITY_DN170732_c0_g1" 0 0 0 0 0 0 0 0.595503660502742 0 0 0 0 0 0 0 0 0 0 0 0 0 0 0 0 0 3.8672045950186 2.73335434061383 0.12300395405482 0.0496307677246004 1.21785109681113 TRUE 0 0.0992506100837903 0 1.3318407923705 0 0.981369655695269
"10639" "TRINITY_DN170733_c0_g1" 5.26077843189343 1.11169907219742 3.26483664846778 0 1.29454723389551 0 0.751035176667862 0 3.39848719001897 2.77336342532437 1.175684270731 3.37656822542571 0 0 0 0 0 0 2.6507645591169 2.75189213840431 5.82390218007865 4.32969768903328 3.42169458118029 4.88215391728701 2.14208662961753 0.609754962172443 0 0.831066510605073 0 0.961252884058208 TRUE 1.82197689774236 1.91252304802798 0 0.757360164408875 3.97668417751674 0.717612720191915
"10640" "TRINITY_DN170735_c4_g1" 0 0 0 0 0 0 0 0 0 0.137503523749935 0 0 0 0 0 0 0 0 0 0 0 0 0 0 0 0 0 0.13224779829844 0 0 TRUE 0 0.0229172539583225 0 0.0220412997164066 0 0.7595556195728
"10641" "TRINITY_DN170735_c6_g3" 0 0 0 0 0 0 0 0 0 0 0 0 0 0 0 0 0.794103898559748 0.246104009883917 0 0 0 0 0 0 0 0 0 0 0 0.231432408447965 TRUE 0 0 0.173367984740611 0.0385720680746608 0 0.944378328945261
"10642" "TRINITY_DN170736_c3_g1" 0 0 0 0 0 0 0 0.0468402542029724 0 0.151858816727005 0 0 0 0 0 0 0 0 0 0 0 0 0 0 0 0 0 0 0 0.166072675946706 TRUE 0 0.0331165118216629 0 0.027678779324451 0 0.791050009482391
"10643" "TRINITY_DN170738_c1_g1" 0 0 0 0 0 0 0 0 0 2.76977173924945 0.622930350920177 0.301002256032814 0 0 0 0 0 0 0 2.01185340574379 0 1.58976348698498 0 1.02927618237063 0 0.530070742225084 0 0 0 0 TRUE 0 0.61561739103374 0 0.0883451237041806 0.771815512516566 0.77197837328943
"10644" "TRINITY_DN170740_c0_g1" 0 0 0 0 0 0 0 0 0 0 0 0 0 0 0 0 0 0 0.0854246562526777 0 0.422233000683048 0 0 0 0 0 0 0 0 0 TRUE 0 0 0 0 0.0846096094892876 1
"10645" "TRINITY_DN170741_c0_g1" 0 0 0 0 0 0 0.658097205351372 0 0 0.0384361816561079 0 0.167357927738514 0 0 0 0 0 0 0 0 0 0 0 0 0 0 0 0 0 0 TRUE 0 0.143981885790999 0 0 0 1
"10646" "TRINITY_DN170742_c0_g1" 0.713695814843359 1.387362540836 0 0.768078435016455 1.24853483613868 0 2.42572783804503 3.90110824301451 2.23020301336642 2.63598650374562 2.43215768731055 1.52807116457874 0 0 0 0 0 0 0 0 0 0 0 0 0 0 0 0 0 0 TRUE 0.686278604472415 2.52554240834348 0 0 0 0.932066216527864
"10647" "TRINITY_DN170743_c0_g1" 0 0 0 0 0 0 0 0 0 0 0 0 0 0 0 0 0 0 0 0 0 0 0 0 3.19833698875621 0 0 0 1.11103131238874 0.253384235800074 TRUE 0 0 0 0.760458756157505 0 1
"10648" "TRINITY_DN170743_c0_g2" 0 0 0 0 0 0 0 0 0 0 0 0 1.65260121759652 0 0 0 0.733788168625182 0 0 0 0 0 0 0 3.78534129870518 0 0 0.272620454662992 0.196607044094818 0 TRUE 0 0 0.397731564370284 0.709094799577165 0 0.859774897303065
"10649" "TRINITY_DN170744_c0_g1" 0 0 0 0 0 0 2.36289064266586 0 1.32423456227053 0.989865622866287 0.204140716780225 1.96162332828694 0 0 0 0 0 0 0 0 0 0 0 0 0 0 1.7583031771319 0.0894981508391026 2.57748925378772 4.3382817784652 TRUE 0 1.14045914547831 0 1.46059539337065 0 0.80479550485805
"10650" "TRINITY_DN170744_c0_g2" 0 0 0 0 0 0 0.959028218943694 0 0 0 0 0 0 0 0 0 0 0 0.443606651475615 0 0 0 0 0 3.15477761178082 2.45022149589718 5.09676785471469 1.02219023963407 6.27405661250712 7.99498695203661 TRUE 0 0.159838036490616 0 4.33216679442841 0.0739344419126025 0.986509494584565
"10651" "TRINITY_DN170744_c0_g3" 0 0 0 0 0 0 0 0 0 0 0 0.835924074254375 0 0 0 0 0 0 0 0 0 0 0 0 0 0 0 0 0 2.67310409759017 TRUE 0 0.139320679042396 0 0.445517349598362 0 0.921820845378976
"10652" "TRINITY_DN170744_c0_g4" 0 0 0 0 0 0 0 0 0 0 0 0 0 0 0 0 0 0 0 0 0 0 0 0 0 1.37072227514817 0 0 0 0.779890039340047 TRUE 0 0 0 0.358435385748036 0 1
"10653" "TRINITY_DN170752_c0_g1" 0 0 0 0 0 0 0.687060688339892 0.623866861852698 0 0 0 0 0 0 0 0 0 0 0 0 0 0 0 0 0 0 0 0 0 0 TRUE 0 0.218487925032098 0 0 0 1
"10654" "TRINITY_DN170757_c4_g2" 0 0 0 0 0 0 2.25126462889425 0 1.34482849699744 2.72770267283724 0.693319678811575 2.84639302085236 0 0 0 0 0 0 1.40599235967584 1.71105432181207 2.82334176176314 2.71237567288067 3.01792190799726 3.47209780118306 3.46636609325575 3 2.67919857056692 2.66811912468643 2.62737337344092 3.16848158457264 TRUE 0 1.64391808306548 0 2.93492312442044 2.52379730421867 0.644989390641438
"10655" "TRINITY_DN170758_c0_g1" 0 0.726831217032493 0 0 0.411426245726465 0 0.909197062991687 0.181420640280142 4.84383313683428 0 0 0 0 0 0 0 0 0 0.568518597792544 1.54448538623609 1.2606279081267 0.935082523318661 0.594548549550354 0 2.7578766597479 2.03948937190185 0.269033146455237 0.209141397838592 0.810648747782646 1.51349074558812 TRUE 0.189709577126493 0.989075140017685 0 1.26661334488572 0.817210494170725 0.606036992391118
"10656" "TRINITY_DN170759_c0_g1" 0 0 0 0 0 0 0 0 0 1.54547421084018 3.85827945288285 0 0 0 0 0 0 0 0 0 0 0 0 0 0 0 0 0 0 0 TRUE 0 0.900625610620504 0 0 0 1
"10657" "TRINITY_DN170759_c0_g2" 0 1.48078212440398 0 0 0 0 0 0.730313886293776 0 0 0.273814244587037 0 0 0 0 0 0 0 0 0 0 0 0 0 0 0 0 0 0 0 TRUE 0.246797020733997 0.167354688480135 0 0 0 0.830473350141741
"10658" "TRINITY_DN170760_c0_g1" 0 0 0 0 0 0.138814468902282 0.0157829972409275 0 0.215367972203479 0 0.875780063068488 0.776525151421912 0 0 0 0 0.756169328139299 0 0 0.293958979028694 0.034215715337913 0.671746266863223 0 0 0.861558419572029 0 0 0 0 0.871055075086629 TRUE 0.023135744817047 0.313909363989134 0.12602822135655 0.288768915776443 0.166653493538305 0.518502436654556
"10659" "TRINITY_DN170761_c0_g1" 0 0 0 0 0 0 0 0 0 0 0 0 0 0 0 0 0 0 0 0 0 0 0 0 2.27142567609293 1.49210955265261 0.645240512645265 4.38349694415536 0.926758531986465 1.67129337248158 TRUE 0 0 0 1.89838743166904 0 1
"10660" "TRINITY_DN170765_c0_g1" 0 0 0 0 0.31150311546827 0 0 0 1.26603689399532 0 0 0 0 0 0 0 0 0 0 0 0 0 0 0 0.105678077894537 0 0.222804561045261 0 0 0 TRUE 0.0519171859113783 0.21100614899922 0 0.0547471064899664 0 0.87362418949964
"10661" "TRINITY_DN170767_c9_g3" 0 0 0 0 0 0.733788168625182 0 0 0 0 0.126972856257766 0 0 0 0 0 0 0 0 0 0 0 0 0 0 0 0.0157829972409275 0 0 0 TRUE 0.122298028104197 0.0211621427096276 0 0.00263049954015458 0 0.95136339763894
"10662" "TRINITY_DN170768_c0_g1" 0 0 0 0 0 0 0 0 0 0 0 0 0 0 0 0 0 0 0 0 0 0 0 0 3.00898878322725 3.36932688376277 2.08338358771008 2.69688409085545 1.13553486976119 2.00036062868352 TRUE 0 0 0 2.38241314066671 0 1
"10663" "TRINITY_DN170768_c1_g1" 0 0 0 0 0 0 0.387362540835996 2.68122435377956 0 0 0 0 0 0 0 0 0 0 0 0 0 0 0 0 0.663572335417523 2.24488705912353 4.67998671319285 6.11885803752587 3.68358417795011 4.04832338653781 TRUE 0 0.511431149102593 0 3.57320195162462 0 0.964217587193045
"10664" "TRINITY_DN170769_c3_g1" 0 0 0 0 0 0 0 0 0 0 0 0 0 0 0 0 0 0 0 0 0 0 0 0 0 0 0.950841637549149 0.304511041809953 0 0 TRUE 0 0 0 0.20922544655985 0 1
"10665" "TRINITY_DN170769_c8_g1" 0 0 0 0 0 0 0 0 0 0 0 0 0 0 0.809825996097451 0 0 0 0 0 0 0 0 0.58111017522555 0 0.209141397838592 0 0 0 0 TRUE 0 0 0.134970999349575 0.0348568996397653 0.0968516958709249 0.756042786699747
"10666" "TRINITY_DN170769_c9_g7" 0 0 0 0 0 0 0 0 0 0 0 0 0 0.364012053558615 0 0 0 0 0 0 0 0.284514133244245 0 0 0 0 0 0 0 0 TRUE 0 0 0.0606686755931024 0 0.0474190222073742 0.804598412014925
"10667" "TRINITY_DN170770_c0_g1" 0 0 0 0 0 0 0 0 0 0 0 0 0 0 0 0 0 0 0 0 0 0 0 0 0 5.01925711868108 1.93583687368403 1.11169907219742 1.73335434061383 1.06832686143451 TRUE 0 0 0 1.81141237776848 0 1
"10668" "TRINITY_DN170771_c0_g1" 0 0 0 0 0 0 0 0 0 0 0 0 0 0 0 0 0 0 0 0.0976107966264223 0 0 0 0 5.21804491104908 0 0 0.534061602421118 3.84869804624218 0 TRUE 0 0 0 1.6001340932854 0.0162684661044037 0.997458265189669
"10669" "TRINITY_DN170773_c0_g1" 0 2.64524051264527 1.08065766334523 0 0 0 0 0 0 0 0 0 0 0 0 0 0 0 0 0 0 0 0 0 0 0 0 0 0 0 TRUE 0.620983029331748 0 0 0 0 1
"10670" "TRINITY_DN170775_c0_g1" 0 0 0 0 0 0 0 0 0 0 0 0 0 0 0 0 0 0 0 0 0 0 0 0.681674141792833 0 0.644317778337577 0.569491091958716 0 0 0.209141397838592 TRUE 0 0 0 0.237158378022481 0.113612356965472 0.880235775441694
"10671" "TRINITY_DN170777_c0_g1" 0 0 0 0 0 0 0 0 0 0 0 0 0 0 0 0 0 0 0 0 0 0 0 0 0.936590829823938 0.519038609600059 0.276198865032242 0 0 0.0384361816561079 TRUE 0 0 0 0.295044081018724 0 1
"10672" "TRINITY_DN170777_c0_g2" 0 0 0 0 0 0 0 0 0.400537929583729 0 0 0 0 0 0 0 0 0 0 0 0 0 0 0 1.64339445347989 0 0 0 0 1.35895882583233 TRUE 0 0.0667563215972881 0 0.500392213218704 0 0.966648001390805
"10673" "TRINITY_DN170777_c0_g4" 0 0 0 0 0 0 0 0 0 0 0 0 0 0 0 0 0 0 0.0786098346963665 0.0285691521967709 0 0 0 0 0 0 0 0.0579700686373299 0 0 TRUE 0 0 0 0.00966167810622166 0.0178631644821896 0.864782103475355
"10674" "TRINITY_DN170778_c15_g4" 0 0 0 0 0 0 0 0 0 0 0 0 0 0 0.6915341649192 0 0 0 0 0 0 0 0 0.377401430785794 0 0 0 0 0 0 TRUE 0 0 0.1152556941532 0 0.062900238464299 0.863563707358591
"10675" "TRINITY_DN170780_c0_g1" 0 0 0 0 0 0 0 0 0 0.659924558402378 0 0 0 0 0 0 0 0 3.52105073690096 4.51374338459426 4.09144596516688 5.88562316919682 6.78263134764985 7.01902354599809 4.21241369992289 4.37009451603714 2.96993327469786 7.17026559756373 6.88144438108315 4.87548520425201 TRUE 0 0.109987426400396 0 5.0799394455928 5.30225302491781 0.755296152050682
"10676" "TRINITY_DN170781_c3_g2" 0 0 0 0 0 0 0.418999465431266 0 0 0 0 0 0 0 0 0 0 0 1.65946793708479 0 0 0 0 0 0 0 0 0 0 0 TRUE 0 0.0698332442385443 0 0 0.276577989514131 0.93687743883631
"10677" "TRINITY_DN170782_c0_g1" 0 0 0 0 0 0 0 0 0 0 0 0 0 0 0 0 0 0 0 0 0 0 0 0 2.29160355803056 0 0.130930869826449 0 0.680774425492461 0 TRUE 0 0 0 0.517218142224912 0 1
"10678" "TRINITY_DN170783_c1_g1" 0 0 0 0 0 0.418999465431266 0 0 0 0.202887833470143 0 0 0 0 0 0 0 0.34255474547732 0 0 0 0 0 0 0 0 0 0 1.54349588342577 0 TRUE 0.0698332442385443 0.0338146389116906 0.0570924575795534 0.257249313904295 0 0.843789339716579
"10679" "TRINITY_DN170783_c1_g5" 0 0 0 0 0 0 0 0 0 0 0 0 0 0 0.297484915710575 0 0 0 0 0 0 0 0 0 0 0 0 0 0 0.750177705593057 TRUE 0 0 0.0495808192850958 0.125029617598843 0 0.900861851301154
"10680" "TRINITY_DN170783_c1_g8" 0 0.630405471482323 0 0 0 0 0 0 0 0 0 0 0 0 0 0 0 0.293958979028694 0 0 0 0 0 0 0 0 0 0 0 0 TRUE 0.105067578580387 0 0.0489931631714491 0 0 0.883424640042588
"10681" "TRINITY_DN170784_c0_g1" 0 0 0 0 0 0 0.670840335881562 0 0.196607044094818 0.663572335417523 0.187767747046025 0.474046599319306 0 0 0 0 0 0 0.611644543373662 1.16735792773851 1.40816837070811 0.974529312483882 0.689746438493556 1.01077983875324 0.792438930064638 1.06004738366994 1.35501626421955 1.1243281350022 0.643394453479892 1.04404433270602 TRUE 0 0.365472343626539 0 1.00321158319037 0.977037738591827 0.665446924479039
"10682" "TRINITY_DN170785_c0_g1" 0 0 0 0 0 0 1.11769504266975 0 0 0 0 0 1.2060180040209 0 0 0 0 0 0.421155960662223 0 0 0 0 0 0 0 0 0 0 0 TRUE 0 0.186282507111626 0.201003000670149 0 0.0701926601103706 0.681005797964581
"10683" "TRINITY_DN170790_c0_g1" 0 0 0 0 0 0 0 0 0 1.1243281350022 0 2.69265037003553 0 0 0 0 0 0 0 0 0 2.90110824301451 0 0.101650076094435 0 0 0 0 0 0 TRUE 0 0.636163084172955 0 0 0.500459719851491 0.80332884275181
"10684" "TRINITY_DN170791_c0_g1" 0 0 0.13224779829844 0 0 0.248534836138679 0 0 0 0 0 0 0 0 0.523060061795249 0 0 0 0 0 0 0 0 0 0 0 0 0 0 0 TRUE 0.0634637724061864 0 0.0871766769658749 0 0 0.818002433061801
"10685" "TRINITY_DN170792_c0_g2" 0 0 0 0 0 0 0 0 0 0 0 0 0 0.989139007368233 0.697773819555186 0 0 0 0 0 1.14404636961671 0 0 0 0 0 0 0 0.372952097911829 0 TRUE 0 0 0.28115213782057 0.0621586829853049 0.190674394936118 0.775181259618609
"10686" "TRINITY_DN170793_c0_g1" 0 2.20633064787105 0 0.329984649758421 2.07382023329167 0.692427198089708 0 0.557777671394926 0.0157829972409275 0.534061602421118 0 0 0 4.53063262445596 0 0 0 0 0.640620928035698 2.78931192564509 0 0.891419186846079 0.504874589398464 0 1.38515489688434 3.94317119262737 0.5489297694764 3.57082720196369 3.67829730860359 1.51803149260217 TRUE 0.883760454835142 0.184603711842829 0.755105437409326 2.44073531035959 0.804371104987556 0.730835140344685
"10687" "TRINITY_DN170795_c0_g3" 0 0 0 0 0 0 0 0 0 0 0 0 0 0 0 0 0 0 0 0 0 0 0 0 0 0 0.210388864445403 2.05727696507325 0 0 TRUE 0 0 0 0.377944304919775 0 1
"10688" "TRINITY_DN170796_c0_g1" 0 0 0 0 0 0 0 0 0.130930869826449 0 0 0 0 0 0 0 0 0 0 0 0.375178479589612 0 0 0 0 0 0 0 0 0 TRUE 0 0.0218218116377414 0 0 0.0625297465982687 0.912754277664282
"10689" "TRINITY_DN170797_c0_g1" 0 0 0 0 0 0 0 0 0 0.0214797274104514 0 0 0 0 0 0 0 0 0 0 0.529071299829111 0 0 0 0 0 0 0 0 0 TRUE 0 0.00357995456840857 0 0 0.0881785499715185 0.989850268093644
"10690" "TRINITY_DN170797_c11_g1" 0 0 0 0 0 0 0 0 0 0 0 0 0 0 0.0758748669751276 0 0 0 0 0 0 0 0 0 0 0 0 0 0.196607044094818 0 TRUE 0 0 0.0126458111625213 0.0327678406824696 0 0.9035196483874
"10691" "TRINITY_DN170797_c9_g1" 0 0 0 0 0.600269753509005 0 0 0.0328061450832415 0 0 0 0 0 0 0 0 0 0 0 0 0 0 0 0 0 0 0 0 0 0 TRUE 0.100044958918167 0.00546769084720691 0 0 0 0.986336915656892
"10692" "TRINITY_DN170800_c0_g1" 0 2.32998464975842 1.45048545986112 0 0 0 0 0 0 0 0 0 0 0 0 0 0 0 0 0 0 0 0 0 0 0.635057829725214 0 0 0 0.0908534304511135 TRUE 0.630078351603257 0 0 0.120985210029388 0 0.951995966167725
"10693" "TRINITY_DN170800_c0_g2" 0 0 0 0 0 0 0 0 0 0 0 0 0 0 0 0 0 0 0 0 0 0 0 0 0 0 0 0.469885976274464 0 1.02005765234125 TRUE 0 0 0 0.24832393810262 0 1
"10694" "TRINITY_DN170801_c0_g1" 0 0 0 0 0 0 0 0 0 0 0 0 0 0 0 0 0 0 0 0 0 0 0 0 0 0 0.689746438493556 0 0.113700499164728 0 TRUE 0 0 0 0.133907822943047 0 1
"10695" "TRINITY_DN170805_c0_g1" 0 0 0 0 0 0 0 0 2.52356195605701 1.75146372116556 0 1.85479359799369 0 0 0 0 0 0 0 0 1.78114985171021 0 0 0 3.65363331138625 4.40911934444999 3.68234856099057 2.06004738366994 3.21319172671244 4.53399933005504 TRUE 0 1.02163654586938 0 3.59205660954404 0.296858308618368 0.908235378934137
"10696" "TRINITY_DN170808_c0_g1" 0 0 0 0 0 0 1.68750866072073 0 1.19786539135374 0 0 0 0 0 0 0 0 0 0.408168370708106 0.6915341649192 0.0157829972409275 0 0 0 2.12664253111817 2.21381384618775 1.53953107147415 1.55924706046191 2.4125105712498 1.42814239097833 TRUE 0 0.480895675345744 0 1.87998124524502 0.185914255478039 0.911327582055629
"10697" "TRINITY_DN170810_c0_g1" 0.685267406516842 0 1.23020301336642 0 0 1.15574923267794 0.717210299019596 0 0 0 0 0 0 0 0 0 0 0 0 0 0 0 0 0 0 0 0 0 0 0 TRUE 0.511869942093535 0.119535049836599 0 0 0 0.94161844640276
"10698" "TRINITY_DN170811_c0_g2" 0 0 0 0 0.498761465671852 0 0 0 0 0 0 0 0 0 0 0 0.645240512645265 0 0 0 0 0 0 0 0 0 0 0 0 0 TRUE 0.0831269109453087 0 0.107540085440878 0 0 0.806753661659006
"10699" "TRINITY_DN170813_c0_g1" 0 1.80817908377147 0 0 1.0164963198962 0.37851162325373 2.96254902292306 3.32322593648301 0.608809242675524 1.02786177535451 4.21637725708423 0.577247535593151 0 0 0 0 0 0 0 0 0 0 0 0 0 0 0 0 0 0 TRUE 0.533864504486899 2.11934512835225 0 0 0 0.937024826991962
"10700" "TRINITY_DN170816_c0_g1" 0 0 0 0 0 0 1.24000896473507 0 0 0.0840642647884745 0 0 0 0 0 0 0 0 0 0 0 0 0 0 0 0 0 0 0 0 TRUE 0 0.220678871587257 0 0 0 1
"10701" "TRINITY_DN170817_c0_g1" 0 0 0 0 0 0 0 0 0 0 0 0 0 0 0 0 0 0 0 0 0 0 0 0 0 0 2.28332916805164 0.978195629681652 0 0 TRUE 0 0 0 0.543587466288882 0 1
"10702" "TRINITY_DN170819_c0_g1" 0 0 0 0 0 0 0 0 0 0 0 0 0 0 0 0 0 0 0 0 0 0 0 0 1.66584752125555 2.10936055940423 0.520045024039818 0.848798181244189 1.37350901551801 1.13487805434311 TRUE 0 0 0 1.27540639263415 0 1
"10703" "TRINITY_DN170821_c2_g1" 0 0 0 0 0 0 0 0 0 0 0.0426443374084937 0 0 0 0 0 0 0.00288250853312137 0 0 0 0 0 0 0 0 0 0 0 0 TRUE 0 0.00710738956808229 0.000480418088853561 0 0 0.98310145784709
"10704" "TRINITY_DN170822_c1_g1" 0 0 0 0 0 0 0 0 0 0 0 0 0 0 0 0 0 0 0 0 0 0 0 0.12300395405482 0 0 0 0 1.0962618530584 0 TRUE 0 0 0 0.182710308843067 0.0205006590091366 0.971949230534735
"10705" "TRINITY_DN170823_c0_g1" 0 0 0 0 0 0 4.93781516880342 3.54559776627561 2.95680011805158 2.50792146495733 2.64454851724905 5.3823559954086 0 0 0 0 0 0 0 0.377401430785794 0 0 0 0.00575926928868495 0 0 0 0 0 0 TRUE 0 3.66250650512426 0 0 0.0638601166790798 0.995640955409244
"10706" "TRINITY_DN170824_c0_g1" 0 0 0 0 0 0 0 0 0 0 0 0 0 0 0 0 0 0 0 0 0 0 0 0 2.60407132366886 0 0 0 1.8694766339654 0 TRUE 0 0 0 0.745591326272377 0 1
"10707" "TRINITY_DN170834_c0_g1" 0 0 0 0 0 0 0 1.15639661659767 1.65122394298988 0 0 0.849599011151452 0 0 0.49467161164755 0 0.22650852980868 0 0.769771739249448 0.711935356978922 0 1.67671874411843 1.68616432606136 0 0 0 0 0 0 0 TRUE 0 0.609536595123166 0.120196690242705 0 0.80743169440136 0.774057269975356
"10708" "TRINITY_DN170834_c0_g2" 0 0 0 0.58111017522555 0 0 0 0.191562650700756 0 0 0 0 0.11503324294624 0 0 0 0.212880566344385 0 1.78366618090783 0 0 0 1.67310409759017 0 0 0 0 0 0 0 TRUE 0.0968516958709249 0.0319271084501259 0.0546523015484375 0 0.576128379749667 0.920403545322142
"10709" "TRINITY_DN170834_c0_g3" 0 0 0 0 0 0 0 0 0 0 0 0 0 0 0 0 0 0 0 0 0 2.43269221678717 3.00414179725778 0 0 0 0 0 0 0 TRUE 0 0 0 0 0.906139002340825 1
"10710" "TRINITY_DN170836_c0_g1" 0 0 0 0 0 0 1.85957205681725 0.511973981781801 0 1.51146803927587 1.84438565300257 1.57337452644594 0 0 0 0 0 0 3.95921373878461 2.60359667486021 3.18903382439002 3.62503664626844 4.66811912468643 4.23764019503539 3.13191867886257 2.72159139877538 2.48954293564247 0 0.357270475679559 0.434027674663597 TRUE 0 1.2167957095539 0 1.52239186060393 3.71377336733751 0.815606170650525
"10711" "TRINITY_DN170836_c0_g2" 0 0 0 0 0 0 0 0 0 0 0 0 0 0 0 0 0 0 2.60145882061735 0 0 1.71149490665009 3.4662355621504 1.2066432239834 0.105678077894537 0 0 0 0 0 TRUE 0 0 0 0.0176130129824229 1.49763875223354 0.997059869585346
"10712" "TRINITY_DN170837_c0_g1" 0 0 0 0 0 0 4.24275492207628 3.88498857765124 0 4.28013974299705 4.75215983458842 1.73378816862518 0 0 0 0 0 0 3.50550988600518 1.82334176176314 1.53156860881496 4.25731240568561 4.34227027440455 3.03790929807576 0 0 0 0 0 0 TRUE 0 3.14897187432303 0 0 3.0829853724582 0.755238733823164
"10713" "TRINITY_DN170841_c1_g7" 0 0 0 0 0 0 0 0 1.09963185001446 0 0.286881147788162 0 0 0 0 0 0 0 0 0 0 0 0.144046369616707 0 0 0 0 0 2.44334142580323 0 TRUE 0 0.23108549963377 0 0.407223570967205 0.0240077282694511 0.843394853533807
"10714" "TRINITY_DN170841_c1_g8" 0 0 0 0 0 0 0 0 0.840765337323874 0 0 0 0 0 0 0.84639302085236 0 0 0 0 0 0 0 0 0 0 0 0 0 0 TRUE 0 0.140127556220646 0.141065503475393 0 0 0.751662254824248
"10715" "TRINITY_DN170846_c0_g1" 0 0 0.12961273813047 0 0 0 0 0 0 0 0 0 0 0 0 1.02076886509457 0 0.458382004156013 0 0 0 0 0 0 0 0 0 0.291603558030565 0 0 TRUE 0.0216021230217449 0 0.246525144875097 0.0486005930050941 0 0.928807752995737
"10716" "TRINITY_DN170847_c13_g1" 0 0 0 0 0 0 0 0 0 0 0 0 0 0 0 0 0.306845500314283 0 0 0 0.210388864445403 0 0 0 0 0 0 0 0 0 TRUE 0 0 0.0511409167190471 0 0.0350648107409005 0.828587298632443
"10717" "TRINITY_DN170847_c1_g1" 0 0 0 0 0 0 0 0 0 0 0 0 0 0 0 0.417920007811965 0 0 0 0.0285691521967709 0 0 0.0229004021100788 0 0 0 0 0 0 0 TRUE 0 0 0.0696533346353275 0 0.00857825905114163 0.96921088166111
"10718" "TRINITY_DN170847_c5_g2" 0 0.646162657157894 0 0 0 0 0 0 0 0 0 0 0 0 0 0 0 0 0 0.126972856257766 0 0 0 0 0 0 0 0 0 0 TRUE 0.107693776192982 0 0 0 0.0211621427096276 0.950874267163531
"10719" "TRINITY_DN170847_c9_g1" 0 0 0.486456955768731 0 1.02361021518265 0 0 0 0 0 0 0 0 0 0 0 0.212880566344385 0 0 0.0648828515848544 0 0 0 0 0 0 0 0 1.1551015581257 0 TRUE 0.251677861825229 0 0.0354800943907308 0.192516926354284 0.0108138085974757 0.762781251784945
"10720" "TRINITY_DN170847_c9_g4" 0 0.26663664251399 0 0 0 0 0 0 0 0 1.85917445586644 0 0 0 0 0 0 0 0 0 0 0 0 0 0 0 0 0 0 0.0867837661420667 TRUE 0.0444394404189983 0.309862409311073 0 0.0144639610236778 0 0.95247616387735
"10721" "TRINITY_DN170847_c9_g5" 0.738119288782576 0.67626740826589 0 0 0 0 0 0 0 0 0 0 0 0 0 0 0 0.930548119247855 0 0 0 0 0 0 0 0 0.225274929869569 0 0 0 TRUE 0.235731116174744 0 0.155091353207976 0.0375458216449282 0 0.795702432098416
"10722" "TRINITY_DN170847_c9_g8" 0 0 0 0 0 0 0 0 0 0 0 0 0 0.101650076094435 0 0 0 0 0 0 0 0 0 0 0 0 0 0 0 0.283329168051641 TRUE 0 0 0.0169416793490725 0.0472215280086069 0 0.910307437817426
"10723" "TRINITY_DN170851_c10_g1" 0 0 0 0 0.291603558030565 0 0 0 0 0.882838655767251 0 0 0 0 0 0 0 0.260627908126699 0 0 0 0 0 0 0 0 0 0 0 0 TRUE 0.0486005930050941 0.147139775961209 0.0434379846877831 0 0 0.843620501166962
"10724" "TRINITY_DN170851_c15_g1" 0 0 0 0 0 0 0 0 0 0.596458139558986 0 0 0 0 0 0 0 0 0 0 0 0 0 0 0 0 0 0 0 0.556797246592743 TRUE 0 0.0994096899264976 0 0.0927995410987905 0 0.766623502277782
"10725" "TRINITY_DN170851_c16_g1" 0 0.0285691521967709 0.728573602559365 0 0 0 0 0 0 0 0 0 0.172487515510134 0 0 0 0 0 0 0 0 0 0 0 0 0 0 0 0 0 TRUE 0.126190459126023 0 0.028747919251689 0 0 0.943046567365724
"10726" "TRINITY_DN170851_c4_g1" 0 0 0 0 0 0 0 0 0 0 0 0 0 0 0 0 1.71852602646226 0.380729448503549 0 0 0 0 0 0 0 0 0 0 0 0 TRUE 0 0 0.349875912494302 0 0 1
"10727" "TRINITY_DN170853_c7_g1" 0 0 0 0 0 0 0 0 0 1.12035194036522 0 0 0 0 0 0 0 0 0 0 0 0 0.185232254230161 0 0 0 0 0 0 0 TRUE 0 0.186725323394204 0 0 0.0308720423716935 0.958666503007578
"10728" "TRINITY_DN170853_c7_g3" 1.44731470025318 0.498761465671852 0 0 0 0 0 0 0 0 0 0 0 0 0 0 0 0 0 0 0 1.19282540355239 0 0 0 0 0 0 0 0 TRUE 0.324346027654171 0 0 0 0.198804233925399 0.846765323932555
"10729" "TRINITY_DN170853_c7_g7" 0 0 0 0 0 0 0 0 0 0 0 0 0 0 0 0 0 0 0.20163386116965 0 0 0 0 0 0 0 0 0 0.0989584800881688 0 TRUE 0 0 0 0.0164930800146948 0.0336056435282751 0.877304239086972
"10730" "TRINITY_DN170856_c5_g4" 0 0 0 0 0 0 0 0 0 0 0 0 0 0 0.751035176667862 0.32077347694587 0 0 0 0 0 0 0 0 0 0 0 0 0 0 TRUE 0 0 0.178634775602289 0 0 1
"10731" "TRINITY_DN170858_c0_g2" 0 0 0 0 0 0 0 0 0.601221085584946 0 0 0 0 0 0 0 0 0 0 0 0 0 0 0 0 0 1.30684550031428 0 0 0 TRUE 0 0.100203514264158 0 0.217807583385714 0 0.88498619663909
"10732" "TRINITY_DN170859_c0_g1" 0 0 0 0 0 0 2.35924002552933 1.59120067293238 0 0 0 0 0 0 0 0 0 0 0 0 0.0813396274519388 0 0 0 0.147957881387101 0 3.28036248997378 0 0.160920188181103 0 TRUE 0 0.658406783076951 0 0.598206759923664 0.0135566045753231 0.767710714628419
"10733" "TRINITY_DN170860_c0_g1" 0 0 0 0 0 0 0.533064921869638 0 0 0 0.316145742293356 0.191562650700756 0 0 0 0 0 0 0 0.838346736521231 0 0.134878054343112 0 0 1.28983446517751 2.88674522474211 2.20476675065461 2.41332328089906 3.72563210513832 3.36583248918298 TRUE 0 0.173462219143958 0 2.64768905263243 0.162204131810724 0.968305723946232
"10734" "TRINITY_DN170862_c0_g1" 0 0 0 0 0 0 1.54002726925751 1.9667995846272 0.0299828662157143 1.52907129982911 1.55532535898925 0.10701824988212 0 0 0 0 0 0 0 0 0 0 0 0 5.21606678308703 4.38107567592629 6.0232553523003 5.5318492857512 5.40983216361298 4.93743855977149 TRUE 0 1.12137077146682 0 5.24991963674155 0 0.946600574434563
"10735" "TRINITY_DN170864_c0_g2" 0 0 0 0 0 0 0 0 0 0 0 0 0 0 0 0 0 0 1.13224779829844 1.4425454561053 0 2.14012422390907 0.888304895208487 1.25640685379424 0 0 0 0 0 0 TRUE 0 0 0 0 1.14327153788592 1
"10736" "TRINITY_DN170865_c0_g1" 0 0 0 0 0 0 0 0 0 0 0 0 0 0 0 0 0 0 0 0 0 0 0 0 1.69376571221778 1.79576694778239 0.0454429707611671 0 0 0 TRUE 0 0 0 0.58916260512689 0 1
"10737" "TRINITY_DN170867_c0_g1" 0 0 0.407080775450501 0 0 0 0 0 0 0 0 0 0 0 0 0 0 0 0 0 0 0 0 0 0 0 0 0 1.0621217119078 0 TRUE 0.0678467959084168 0 0 0.177020285317966 0 0.904182173547866
"10738" "TRINITY_DN170869_c0_g1" 0 0 0 0 0 0 1.26303440583379 2.98586470124253 1.6238668618527 1.72071624252113 1.23817541857738 2.32019582126613 0 0 0 0 0 0 1.86393845042397 0 0 0 0 0 0 0 0 0 0 0 TRUE 0 1.85864224188228 0 0 0.310656408403995 0.958214603999128
"10739" "TRINITY_DN170871_c1_g2" 0 0 0 0 0 0 0 0 0 0 0 0 0 0 0 0 0 0 0 1.00072116724365 0 2.57264717828792 0 0 0 0 0 0 0 0 TRUE 0 0 0 0 0.595561390921929 1
"10740" "TRINITY_DN170872_c0_g1" 0 0 0 0 0 0 2.68392098080932 2.85179900401553 0.137503523749935 3.83066097439976 1.55973652443298 0.982582946922591 0 0 0 0 0 0 0 0 0 0 0 0 0 0 0 0 0 0 TRUE 0 2.00770065905502 0 0 0 1
"10741" "TRINITY_DN170874_c0_g2" 0 0 0 0 0 0 0.232660756790275 1.67038715697383 2.17216745005327 1.9061209529971 1.72595923450919 1.65489375747332 0 0 0 0 0 0 0 0 2.13881446890228 1.28865386360517 1.0100636833447 2.04404433270602 0 0 0 0 0 0 TRUE 0 1.5603648847995 0 0 1.08026272475969 0.82692145675617
"10742" "TRINITY_DN170876_c10_g3" 0 0 0 0 0 0 0 0 0 0.0356239097307212 0 0 0 0 0 1.16928366111573 0 0 0 0 0 0 0 0 0 0 0 0 0 0 TRUE 0 0.00593731828845354 0.194880610185955 0 0 0.992383390165409
"10743" "TRINITY_DN170876_c9_g1" 0 0 0 0 0 0 0 0 0 0 0 0 0 1.21785109681113 1.09017594979021 0 0 0 0 0 0 0 0 0 0 0 0 0 0 0 TRUE 0 0 0.384671174433556 0 0 1
"10744" "TRINITY_DN170878_c0_g1" 0 0 0 0.560714954474479 0.222804561045261 0 0 0 0 0 0 0 0.693319678811575 0 0 0 0 0 0 0 0 0 0 0.404903122145131 0 0 0 0 0 0 TRUE 0.130586585919957 0 0.115553279801929 0 0.0674838536908551 0.649586647427598
"10745" "TRINITY_DN170879_c4_g1" 0.809825996097451 0 0 0.595503660502742 0.617298482840846 0 0 0 0 0 0 0 0 0 0 0 0 0 0 0 0 0 0 0 0 0 0 0 0 0 TRUE 0.33710468990684 0 0 0 0 1
"10746" "TRINITY_DN170879_c5_g1" 0 0 0 0 0 0 1.06488285158485 0 0 0 0 0 0 0 0 0 0 0 0 0 0 0 0 0 0 0.400537929583729 0.481298941547565 0 0 0.74931972457408 TRUE 0 0.177480475264142 0 0.271859432617562 0 0.83679021769146
"10747" "TRINITY_DN170879_c6_g2" 0 0.18269229751619 0 0 0 0 0 0.446785562143122 0 0.345964030342872 0 0 0 0 0 0 0 0 0 0 0 0 0 0 0 0 0 0 0 0 TRUE 0.0304487162526984 0.132124932080999 0 0 0 0.942386505383345
"10748" "TRINITY_DN170879_c6_g3" 0 0 0 0 0 0 0 0 0 0 0 0 0 0 0 0 0.094911647025467 1.49620666592348 0 0 0 0 0 0 0 0 0 0 0 0 TRUE 0 0 0.265186385491492 0 0 1
"10749" "TRINITY_DN170883_c0_g1" 1.63366369686663 1.35614381022528 1.81147103052984 0.332278283056929 0.665392771041891 1.26423615104355 0 0.9061209529971 0 0.236339539168374 0.141432790929296 0.811471030529836 0.848798181244189 0.686164326061359 0 1.31266517355839 0.569491091958716 0.305678743242287 1.48336436071335 2.05727696507325 0 1.53356334821451 0.787432464516868 1.38404980679516 2.91015700383547 2.23817541857738 2.96901230751632 2.45022149589718 2.42841042535734 2.18142064028014 TRUE 1.17719762379402 0.349227385604101 0.620466252677491 2.52956621524397 1.20761449088552 0.668470256605084
"10750" "TRINITY_DN170886_c0_g1" 0.334568275666133 0 0 0 0 0 2.21350281998392 0.767231037023876 1.70132725741294 2.29631056070809 2.18269229751619 3.15315678806142 0 0 0 0 0 0 6.35494576332571 1.24000896473507 3.92314918047231 3.93253367488182 6.29988569686909 7.061527808047 6.2710334236761 4.73568463380714 4.89869207256049 5.0106008332265 2.8149605130157 3.7986726789578 TRUE 0.0557613792776888 2.05237012678441 0 4.58827402587396 4.80200851472183 0.651374757489161
"10751" "TRINITY_DN170888_c0_g1" 0 0 0 0 0 0 0 0 0 0 0 0 0 0 0 0 0 0 0.698662999885884 0.257010618206024 0 0 0 0 0 0 0 0 0 0 TRUE 0 0 0 0 0.159278936348651 1
"10752" "TRINITY_DN170889_c0_g1" 0 0 0 0 0 0 0 0 0 0 0 0 0 0 0 0 0 0 1.28332916805164 0.303342394487331 0 0 0 0 0 0 0 0 0 0 TRUE 0 0 0 0 0.264445260423162 1
"10753" "TRINITY_DN170890_c14_g2" 0 0 0 0.577247535593151 0 0 0 0 0 0 0 0 0 0 0 0 0 0 0 0 0 0 0 0 0 0 0 0 0.196607044094818 0 TRUE 0.0962079225988585 0 0 0.0327678406824696 0 0.91485150131789
"10754" "TRINITY_DN170890_c14_g3" 0 0 0 0 0 0 0 0 0 0 0 0 0 0 0.111031312388744 0.6535186707536 0 0 0 0 0 0 0 0 0 0 0 0 0 0 TRUE 0 0 0.127424997190391 0 0 1
"10755" "TRINITY_DN170890_c15_g1" 0 0 0 0 0 0 0 0 0 0 0.211635253327149 0 0.525066592078211 0 0 0 0 0 0 0 0 0 0 0.566571640626761 0 0 0 0.0922074380970889 0 0 TRUE 0 0.0352725422211916 0.0875110986797018 0.0153679063495148 0.0944286067711268 0.634243393039633
"10756" "TRINITY_DN170890_c16_g2" 0 0 0 0 0 0 0 0 0.840765337323874 0 0 0 0 0 2.02467428041162 0 0.416839741912829 0.280956313831056 0 0 0 0 0 0 0 0 0 0 1.39066768555967 0 TRUE 0 0.140127556220646 0.453745056025918 0.231777947593278 0 0.795091153680427
"10757" "TRINITY_DN170890_c17_g2" 0 0 0 0 0.352758525040637 0 0 0 0 0 0.150559676575381 0 0 0 0 0 1.51500591643373 0.14535138557262 0 0 0 0 0 0 0 0 0 0 0 0 TRUE 0.0587930875067728 0.0250932794292302 0.276726217001058 0 0 0.924215378068351
"10758" "TRINITY_DN170890_c2_g1" 0 0 0 0 0 0 0 0 0 0 0 0 0 0 0 0 0 0 0 0 0.497740088609093 0 0 0 0 0 0 0 2.31556623031895 0 TRUE 0 0 0 0.385927705053158 0.0829566814348489 0.946261514560465
"10759" "TRINITY_DN170892_c0_g1" 0 0 0 0 0 0 0 0 0 0.344828496997441 0 0.50182126542091 0 0 0 0 0 0 0 0 0 0 0 0 6.54460902638193 4.95721814916694 6.23783136909528 4.0871233436512 3.00216242115062 5.55216185590227 TRUE 0 0.141108293736392 0 5.06351769422471 0 0.993033089728444
"10760" "TRINITY_DN170892_c0_g2" 0 0 0 0 0 0 0 0.795766947782392 0.863938450423972 0 0 0.761285273361619 0 0 0 0 0 0 0 0.690640578615693 0 0 1.38846509728315 0 6.90792415673931 7.40082821543065 8.63150449030595 5.2317395935957 5.62421789678064 7.23847161767749 TRUE 0 0.403498445261331 0 6.83911432842162 0.346517612649808 0.97258358239479
"10761" "TRINITY_DN170894_c0_g1" 0 0 0 0 0 0 0 0 0 0 0 0 0 0 0 0 0 0 0 0 0 0 0 0 0 0 0 5.16976469308714 3.78847691185191 2.5528688710113 TRUE 0 0 0 1.91851841265839 0 1
"10762" "TRINITY_DN170894_c0_g2" 0 0 0 0 0 0 0 0 2.07963411236871 4.48658567014102 3.76860780611581 3.23480785302717 0 0 0 0 0 0 0 0 0 0 0 0 0 0 0 0 0 0 TRUE 0 2.26160590694212 0 0 0 1
"10763" "TRINITY_DN170897_c0_g1" 0 0 0 0 0 0 0.898401859992193 0 0 0 0 0 0 0 0 0 0 0 0.332278283056929 0 0 0 0.849599011151452 0 0 0 0 0 0 0 TRUE 0 0.149733643332032 0 0 0.19697954903473 0.809962958000234
"10764" "TRINITY_DN170900_c0_g1" 0 0 0 0 0 0 1.01221108395087 0 0 0 0 0.61541629726287 0 0 0 0 0 0 0 0 0 0 0 0 0 0 0 0 0 0 TRUE 0 0.271271230202291 0 0 0 1
"10765" "TRINITY_DN170902_c0_g1" 0.364012053558615 0 0 0.467801156488407 1.51399597936701 0.0786098346963665 0.62854031926276 0 0 0 0 0.385154896884344 0 0 0 0.22404027421793 0.630405471482323 0.0440443327060212 1.9126498648972 0 0 0 0 0 0 0 0 0 1.57821416547245 0 TRUE 0.404069837351733 0.168949202691184 0.149748346401046 0.263035694245409 0.318774977482867 0.442851125239624
"10766" "TRINITY_DN170906_c0_g2" 0 0 0 0 0 0 0 0 0 0 0 0 0 0 0 0 0 0 0 0 0 0 0 0 0 0 0 0.438292851579147 1.35670725293538 0.366252263699564 TRUE 0 0 0 0.360208728035682 0 1
"10767" "TRINITY_DN170907_c0_g1" 1.92675853198647 1.34823241923927 1.12300395405482 1.62058641045188 1.55973652443298 1.77946985729517 1.79784306706554 0.323081789503733 2.92675853198647 3.10467213128256 1.92751724619848 3.5457213111304 0 0 0 0 0 0 1.6585542606509 0 0 0 0 0 1.42115596066222 1.1991226420136 1.52004502403982 1.43562859405209 1.50690655458069 1.14535138557262 TRUE 1.5596312829101 2.27093234619453 0 1.37136836015351 0.276425710108483 0.646904347618846
"10768" "TRINITY_DN170908_c0_g1" 0 0.660837367696284 0 0 0 0 0 0 0 0 0 0 0 0 0.919149363287674 0 0 0 0 0 0 0 0 0 0 0 0 0 0 0.0229004021100788 TRUE 0.110139561282714 0 0.153191560547946 0.00381673368501314 0 0.814029743936088
"10769" "TRINITY_DN170908_c11_g1" 0.418999465431266 0 0 0 0 0 0 0 0 0 0 0 0 0 0 0 0 0.034215715337913 0 0 0 0 0 0 0 0 0 0 0 0 TRUE 0.0698332442385443 0 0.0057026192229855 0 0 0.979584869337067
"10770" "TRINITY_DN170908_c4_g1" 0 0 0 0 0 0 0 0 0 0 0 0 0 1.67716993881825 0.147957881387101 0 0 0 0 0 0 0 0 0 0 0 0 0 0 0 TRUE 0 0 0.304187970034224 0 0 1
"10771" "TRINITY_DN170908_c9_g1" 0 0 0 0 0 0 0 0 0 0 0 0 0 0.404903122145131 0 0 0.186500557644495 0 0 0 0 0 0 0 0 0 0 0 0 0 TRUE 0 0 0.0985672799649376 0 0 1
"10772" "TRINITY_DN170909_c0_g2" 0 0 0 0 0 0 0 0 0 0 0 0 0.656267534794289 0 0 0 0 0 0 0 0 0 0 0 0 0 0.24000896473507 0 0 0 TRUE 0 0 0.109377922465715 0.0400014941225117 0 0.908570456403004
"10773" "TRINITY_DN170910_c0_g1" 0 0 0 0 0 0 0 1.53455968460832 0 0 1.10232219119669 0 0 0 0 0 0 0 0 0 0 0 0 0 0 0 0 0 0 0 TRUE 0 0.439480312634167 0 0 0 1
"10774" "TRINITY_DN170912_c1_g2" 0.372952097911829 0 0.0524158941511385 0 0.831066510605073 0 1.87263179113525 1.17823658460481 2.78052008303922 0 1.65030502892003 1.36345145707171 0 0 0 0 0 0 0 0 0.291603558030565 0.242450073677701 0 0 0 0 0 0 0 0 TRUE 0.209405750444673 1.4741908241285 0 0 0.0890089386180444 0.949393476716433
"10775" "TRINITY_DN170913_c0_g1" 0.00719550140420377 0.314986485468515 0 0 0 0 0 0 0 0 0 0 0 0 0.0908534304511135 0 1.12167855658825 0 0 0.140124223909071 0 0 0 0 0 0 1.23756371831768 0 0 0 TRUE 0.0536969978121199 0 0.202088664506561 0.206260619719613 0.0233540373181784 0.661666269576425
"10776" "TRINITY_DN170915_c0_g4" 0 0 0 0 0 0 0 0 0 0 0 0 0 0 0 0 0 0 0 0 0 0.617298482840846 0 0 0 0 0.0607391578576785 0 0 0 TRUE 0 0 0 0.0101231929762798 0.102883080473474 0.975401220177088
"10777" "TRINITY_DN170916_c0_g1" 1.94560770318137 0 0 0 0 0 0.00575926928868495 2.86967403357451 0 1.29278174922785 1.98112198979431 1.45312244659581 0 0 0 0 0 0 0.187767747046025 4.07116199328926 1.4032677223393 1.391767719956 2.55973652443298 1.60264690850537 0 0.236339539168374 0 0 0 0 TRUE 0.324267950530229 1.26707658141353 0 0.0393899231947289 1.86939143592816 0.781916400198867
"10778" "TRINITY_DN170917_c0_g1" 0 0 0 0 0 0 0 0 0 0 0 0 0 0 0 0 0 0 0 0 0 0 0 0 0 2.78387567702972 1.89297381527333 0 0 1.04194382997017 TRUE 0 0 0 0.953132220378871 0 1
"10779" "TRINITY_DN170921_c0_g1" 0 0 0 0 0 0 1.39889757120247 0.388465097283154 1.14535138557262 1.84076533732387 0.789937868980195 2.02005765234125 0 0 0 0 0 0 1.63459326844576 1.64385618977472 2.05484847699562 2.92257845650856 3.04194382997017 3.12217572334094 0.16349873228288 0 0 0 0 0 TRUE 0 1.26391248545059 0 0.0272497887138133 2.40333265750596 0.865690433018925
"10780" "TRINITY_DN170922_c0_g1" 0 0 0 0 0 0 0 1.16864203555884 0 0 0 0 0 0 0 0 0 0 0 0 0 0 0 0 0 0 0.854394677753101 0 1.18523225423016 0 TRUE 0 0.19477367259314 0 0.33993782199721 0 0.856757868653155
"10781" "TRINITY_DN170922_c0_g2" 0 0.848798181244189 0 0 0 0 1.8314719328477 1.95531280344471 0 0 0 0 0 0 0 0 0 0 0 0 0 0 0 0 0 0 2.12994238397696 0 0 0 TRUE 0.141466363540698 0.631130789382067 0 0.354990397329493 0 0.803346323288923
"10782" "TRINITY_DN170924_c0_g1" 0 0 0 0 0 0 1.93243918655347 0 1.32192809488736 0 1.57676397767313 1.3311319222172 0 0 0 0 0 0 0 2.14990966753492 0 1.75574217934539 3.28362550060704 1.93885033700606 0.189033824390017 0 0 1.91991208867731 0 0 TRUE 0 1.02704386355519 0 0.351490985511221 1.52135461408224 0.77346917735251
"10783" "TRINITY_DN170925_c0_g1" 1.58496250072116 0 0 0 0 0 0 0 0.663572335417523 0 0 0.470927257475127 0 0 0 0 0 0 0 0 0 0 0 0 0 0 0 0 0 0 TRUE 0.264160416786859 0.189083265482108 0 0 0 0.821052612857331
"10784" "TRINITY_DN170925_c0_g2" 0 0 0 0 0 0 0 0.830255324167683 2.09761079662642 0 0 0.941106310946431 0 0 0 0 0 0 0 0 0 0 0 0 0 0 0 0 0 0 TRUE 0 0.644828738623423 0 0 0 1
"10785" "TRINITY_DN170927_c0_g1" 0 0 0 0 0 0 0 0 0 0 0 0.560714954474479 0.723340120251171 0 0 0 0 0 0 0 0 0 0 0 0 0 0 0 0 0 TRUE 0 0.0934524924124132 0.120556686708528 0 0 0.806206327156381
"10786" "TRINITY_DN170927_c5_g3" 0 0 0 0 0 0 0 0 0 0 0 0 0 0 0 0 0 0 0 0 0 0 0.345964030342872 0 0 0 0 0 0.212880566344385 0 TRUE 0 0 0 0.0354800943907308 0.057660671723812 0.846168569797988
"10787" "TRINITY_DN170927_c5_g5" 0 0 0 0 0 0 0 0 0 0 0 0 0 0 0 1.05172011644733 0 0 0 0 0 0 0 0 0 0 0 0 0.0299828662157143 0 TRUE 0 0 0.175286686074555 0.00499714436928572 0 0.992872897991864
"10788" "TRINITY_DN170927_c5_g7" 2.01364091066939 0.15704371014558 1.00216242115062 0 0.43616183931445 0 1.84518893534008 1.36681177312713 0 0 0.380729448503549 1.60074549796208 0 2.871449415677 1.87931367631089 0.780730036476377 0.506906554580693 0.955312803444705 1.28332916805164 0 0 0 0.380729448503549 0.782408564927373 0.480265122054463 0.537047519404657 0.417920007811965 2.69220399161585 2.81659970653491 1.77694619185709 TRUE 0.601501480213339 0.865579275822139 1.16561874774828 1.45349708987982 0.407744530247094 0.477046762735136
"10789" "TRINITY_DN170927_c7_g1" 0 0 0 0 0 0 0 0.933572638261024 1.04124298223188 0 0 0 0 0 0 0 0 0 0 0 0 0 0 0 0 0 0 0 0 0 TRUE 0 0.329135936748818 0 0 0 1
"10790" "TRINITY_DN170928_c0_g1" 0 0 0 0 0 0 0 0 0 0 0 0 0 0 0 0 0 0 0 0 0 0 0 0 2.72574115650395 0 0 0 0.409255146684838 0 TRUE 0 0 0 0.522499383864798 0 1
"10791" "TRINITY_DN170929_c0_g1" 0 1.25761413004954 0 0.482332020747376 0.813935070481317 0.37851162325373 2.49978212014731 3.52293456094346 3.73519720938416 3.2282030092571 2.81455042346181 3.02697706628104 0 0 0 0 0 0 0 0 0 0 0 0 0 0 0 0 0 0 TRUE 0.488732140755327 3.13794073157915 0 0 0 0.961062669552926
"10792" "TRINITY_DN170933_c0_g1" 3.02147972741045 4.20765862888883 2.99439869716979 0 0 0 0 0 1.54744982914397 0 0 0 0 0 0.471967787661516 0 0 0 1.61494536693687 0 0 0 0 0 0 0 0 0 0 0 TRUE 1.70392284224484 0.257908304857328 0.078661297943586 0 0.269157561156145 0.911127553880456
"10793" "TRINITY_DN170934_c0_g1" 2.38653507018475 1.00863030514344 0 0.822118274729345 0 1.1991226420136 0 0 0 1.4905701304462 0 0 0 0 0 0 0 0 0 0.0772429989324604 0 4.72290313856045 0 0 0 0 0 0 0 0 TRUE 0.902734382011857 0.248428355074367 0 0 0.800024356248818 0.709645292066262
"10794" "TRINITY_DN170937_c0_g1" 0 0 0 0 0 0 0 1.95419631038688 0 0 0.0745054363636298 0 0 0 0 0 0 0 0 0 0 0 0 0 0 0 0 0 0 0 TRUE 0 0.338116957791751 0 0 0 1
"10795" "TRINITY_DN170938_c0_g1" 0 0 0 0 0 0 0 0 0 0.308011314552178 0 0 0 0 0 0 0 0 0 0 0 0 0 0 1.36064520246022 0 2.08610437124329 2.28747229511907 2.06763871687536 0 TRUE 0 0.0513352190920296 0 1.30031009761632 0 0.990130196791878
"10796" "TRINITY_DN170939_c0_g1" 0 0 0 0 0 0 2.57482812358744 2.3302715534167 0.596458139558986 1.72071624252113 2.0071955014042 0 0 0 0 0 0 0 0 0 0 0 0 0 0 1.05032755355842 0.992043276171657 0 0 0 TRUE 0 1.53824492674808 0 0.340395138288347 0 0.944678000822672
"10797" "TRINITY_DN170942_c0_g3" 3.52569306090602 1.85598969730848 3.69955163252309 0.0676387168753633 1.01149563883783 1.54547421084018 3.52255799287044 2.92903347864586 2.92637902519988 1.50283975825593 2.14437273429198 3.94035471153329 0.534061602421118 4.94415566344036 3.4944156103975 1.97232504155715 3.16156525639703 2.50131174924366 3.19298316997399 1.3397075074486 1.98148736779826 2.21629964484864 3.67638025546692 3.51273256301436 3.32739994609742 3.05032755355843 3.07004578817293 4.60240936918799 4.2312787913429 3.39629651666892 TRUE 1.95097382621516 2.82758961679956 2.7679724872428 3.6129596608381 2.65326508475846 0.294221222175925
"10798" "TRINITY_DN170944_c0_g1" 0 0 0 0 0 0 0 0 0 0 0 0 0 3.13060144979056 0 0 0 0 0 0 0.592636428606577 0 0 0 0 0 0 0 0 0 TRUE 0 0 0.521766908298427 0 0.0987727381010962 0.952673916010115
"10799" "TRINITY_DN170947_c0_g1" 0 0 0 0 0 0 2.90631340214577 2.75872956845786 1.77273024776718 3.22357700580371 4.04168105196497 1.72377696962344 0 0 0 0 0 0 4.58922417293047 1.37016428054021 0 0 0 0 0.0328061450832415 0.739848102699327 0 0 0.255802836602718 0.00575926928868495 TRUE 0 2.73780137429382 0 0.172369392278995 0.993231408911781 0.893564155882982
"10800" "TRINITY_DN17094_c0_g1" 0 0 0 0 0 0 0 0 0 0 0 0 0 0 0.153156788061421 0 0 0.0731347046302154 0 0 0 0 0 0 0 0 0 0 0 0 TRUE 0 0 0.0377152487819393 0 0 1
"10801" "TRINITY_DN170951_c1_g1" 0.807354922057604 0 0 0 0 0 0 0 0 0 0 0 1.01720929003222 0 0 0 0 0 0 0 0 0 0 0 0 0 0 0 0 0 TRUE 0.134559153676267 0 0.169534881672037 0 0 0.801576005555349
"10802" "TRINITY_DN170951_c3_g2" 0 0 0 0 0 0 0 0 0 0.0356239097307212 0 0 0 0 0 0 0 0 0 0 0 0 0 0 0 0 0 0 0.0482361856528476 0 TRUE 0 0.00593731828845354 0 0.00803936427547461 0 0.815367295068147
"10803" "TRINITY_DN170951_c6_g1" 0 0 0 0 0 0 0 0 2.00036062868352 0 0 0 0 0 0 0 0 0 0.2904244038653 0 0 1.27976842159359 0 0 0 0 0 0 0 0 TRUE 0 0.333393438113919 0 0 0.261698804243149 0.803761281472997
"10804" "TRINITY_DN170953_c0_g1" 0 0 0 0 0 0 0 0.451013242943973 1.04124298223188 0 0 0 0 0 0 0 0 0 0 0 0 0 0 0 0 0 0 0 0 0 TRUE 0 0.248709370862642 0 0 0 1
"10805" "TRINITY_DN170955_c0_g1" 0 0 0 0 0 3.21831620724691 0 0 0 0 0 0 0 0 0 0 0 3.13422093976063 0 0 0 0 0 0 0 0 0 0 0 0 TRUE 0.536386034541152 0 0.522370156626772 0 0 0.756532551656742
"10806" "TRINITY_DN170959_c7_g1" 0 0 0 0 0 0 0 0 0 0 0 0 0 1.62573806190865 0 0 0 0.366252263699564 0 0 0 0 0 0 0 0 0 0 0 0 TRUE 0 0 0.331998387601369 0 0 1
"10807" "TRINITY_DN170960_c0_g1" 0 0 0 0 0 0 0 0 0 0 0 0 0 0 0 0 0 0 0 0 0 0 0 0 0 0 0 0 2.24519139306431 2.11935617703968 TRUE 0 0 0 0.727424595017331 0 1
"10808" "TRINITY_DN170961_c2_g1" 0 0 0 0 0 0 0 0 0.100304905795685 0 0 0 0 0 1.58976348698498 0 0 0 0 0 0 0 0 0 0 0 0 0 0 0 TRUE 0 0.0167174842992809 0.264960581164163 0 0 0.984226442075054
"10809" "TRINITY_DN170961_c4_g1" 0 0 0 0 0 0 0 0 0 0 0 0 0 0 0 0 0 0 0 0 0 0 0 0 0 0 0.74931972457408 0 1.18523225423016 0 TRUE 0 0 0 0.322425329800707 0 1
"10810" "TRINITY_DN170961_c6_g1" 0 0 0 0 0 0.332278283056929 0 0 0 0 0 0 0 0 0 0 0 0 0 0 0 0 0.0229004021100788 0 0 0 0 0 0.43616183931445 0 TRUE 0.0553797138428216 0 0 0.0726936398857417 0.00381673368501314 0.796418064837314
"10811" "TRINITY_DN170961_c7_g2" 0 0 0 0 0 0 0 0 0 0 0 0 0 0.608809242675524 0 0 0 0 0 0 1.86908175369993 0 0 0 0 0 0 0 0 0 TRUE 0 0 0.101468207112587 0 0.311513625616655 0.918568403780311
"10812" "TRINITY_DN170963_c0_g1" 0.01292617444427 0.400537929583729 0 0.304511041809953 0.180147861158429 0 0 0 0 0 0 0 0 0 0 0 0 0 0 0 0 0 0 0 0 0 0 0 0 0 TRUE 0.14968716783273 0 0 0 0 1
"10813" "TRINITY_DN170964_c0_g1" 0 0 0 0 0 0 0 0 0 0 0 0 0 0 0 0 0 0 0 0 0 0 0 0 2.94335876267781 1.05032755355842 0.526068811667588 0.341416524478722 0 0.335711910320462 TRUE 0 0 0 0.866147260450501 0 1
"10814" "TRINITY_DN170967_c0_g1" 0 0 0 0 0 0 0.50182126542091 0.279768421593595 0 0.0813396274519388 0 0 0 0 0 0 0 0 0 0 0 0 0 0 0 0 0 0 0 0 TRUE 0 0.143821552411074 0 0 0 1
"10815" "TRINITY_DN170968_c0_g1" 0 0 0 0 0 0 0 0 0.371837617330421 0 0 0 0 0 0 0 0 0 0 0 0.199122642013601 0 0 0 0 0 0 0 0 0 TRUE 0 0.0619729362217368 0 0 0.0331871070022668 0.866122580978233
"10816" "TRINITY_DN170968_c3_g1" 0 0 0 0 0 0 0 0 0.128293401009818 0.395062799517578 0.793271654498083 0 0 0 0 0 0 0 0 0 0 0 0 0 0 0 0 0 0 0 TRUE 0 0.21943797583758 0 0 0 1
"10817" "TRINITY_DN170968_c3_g12" 0 0 0 0 0 0 0 0 3.59717358467203 0.144046369616707 0 0.219091058246197 0 0 0 0 0.199122642013601 0 0 0.734655433479005 0 0 0 0 0 0 0 0 0 0.839153387389821 TRUE 0 0.660051835422489 0.0331871070022668 0.139858897898304 0.122442572246501 0.888081298585461
"10818" "TRINITY_DN170968_c3_g7" 0 0 0 0.0398402645317911 0 0 0 0 0 0 0 0.291603558030565 0 0 0 0 0 0 0 0 0 0 0 0 0 0 0 0 0 0 TRUE 0.00664004408863185 0.0486005930050941 0 0 0 0.965843811371109
"10819" "TRINITY_DN170968_c3_g8" 0 0 0 0 0 0 0 0 1.23204671335011 0 0.0440443327060212 0 0 0 0 0 0 0 0 0 0 0.0976107966264223 0 0 0 0 0 0 0 0 TRUE 0 0.212681841009355 0 0 0.0162684661044037 0.980876992098625
"10820" "TRINITY_DN170968_c5_g1" 0 0 0 0 0 0 0 0 0 0.672651629328385 0 0 0 0 0 0 0 0 0 0 0.138814468902282 0 0 0 0 0 0 0 0 0 TRUE 0 0.112108604888064 0 0 0.023135744817047 0.948407740779249
"10821" "TRINITY_DN170968_c8_g1" 0 0 0 0 0 0 0 0 0 0 0 0 0 2.15672019965182 0 0 1.28036248997378 0 0 0 0 0 0 0 0 0 0 0 0 0 TRUE 0 0 0.572847114937599 0 0 1
"10822" "TRINITY_DN170971_c0_g1" 2.19692173382033 0 0 0 0 0 2.1073530984483 0.124328135002202 2.36176835941915 3.25202198889951 1.73335434061383 2.85738389432265 0 0 0 0 0 0 2.24701604976735 3.28481022253023 3.60537580326534 2.56754544764375 1.24914190328035 2.93640237772506 0 0 0 0 0 0 TRUE 0.366153622303388 2.07270163611761 0 0 2.64838196736868 0.769778747130258
"10823" "TRINITY_DN170974_c0_g1" 0 0 0 0 0 0 4.60863185123227 2.8631455429894 1.97232504155715 0 0.344828496997441 0.40381306161659 0 0 0 0 0 0 0 0.520045024039818 1.82903768866914 0.687060688339892 0 0.655351828612554 2.15153414134792 0.575312330687437 5.79009431238902 0.902266569083071 2.68661257681559 1.09356017616234 TRUE 0 1.69879066573214 0 2.19989668441423 0.615249204943566 0.737028574220081
"10824" "TRINITY_DN170978_c0_g1" 0 0 0 0 0 0 0 0 2.32969768903328 0 0 0 0 0 0 0 1.32077347694587 0 0 0 0 0 0 0 3.51500591643373 3.68941099302623 3.42290574261218 4.77647251272663 3.77999506573262 3.04631643148948 TRUE 0 0.388282948172213 0.220128912824312 3.70501777700348 0 0.958946765061908
"10825" "TRINITY_DN170978_c0_g2" 0 0 0 0 0 0 0 0 4.30224592719804 0 0 0 0 0 0 0 0 0 0 0 0 0 0 0 3.25005202530037 1.01364091066939 0 3.54584484540635 1.92827556161193 0 TRUE 0 0.717040987866341 0 1.62296889049801 0 0.889547946349373
"10826" "TRINITY_DN170981_c0_g1" 0 0 0 0 0 0 0.36513259345253 0.387362540835996 0.0257375614136083 4.03711861173815 0 1.04264433740849 0 0 0 0 0 0 0 0.070389327891398 0 0 0 0 0 0 0 0 0 0.0229004021100788 TRUE 0 0.976332607474797 0 0.00381673368501314 0.0117315546485663 0.99601870094921
"10827" "TRINITY_DN170981_c0_g2" 0 0 0 0 0 0 0.824564212089827 0 0.697773819555186 0 0.38404980679516 0.288063200325316 0 0 0 0 0 0 0 0 2.2910141014173 0 0 0 1.46832264394787 0.604071323668861 0 0.00575926928868495 4.32416254095205 4.85683633473876 TRUE 0 0.365741839794248 0 1.87652535209937 0.38183568356955 0.900404020317732
"10828" "TRINITY_DN170982_c10_g1" 0 0 0 0 0 0 0.823749360308273 0 0 0 0.671746266863223 0 0 0 0 0 0 0 0.87263179113525 0 0 0 0 0 0 0.644317778337577 1.15380533607904 0 0 0 TRUE 0 0.249249271195249 0 0.299687185736102 0.145438631855875 0.670750100574306
"10829" "TRINITY_DN170982_c12_g2" 0 0 0 0 0 0 0 0 0 0 0 0 0 0.364012053558615 0 0 0 0 0 0 0 0 0 0.249748715083569 0 0 0 0 0 0 TRUE 0 0 0.0606686755931024 0 0.0416247858472615 0.828474969000337
"10830" "TRINITY_DN170982_c13_g6" 0 1.73725410432433 0 0 0 0 0 0 0 0 0 0 0 0 0 0 0.748461233004035 0 0 0 0 0 0 0 0 0 0 0 0 0 TRUE 0.289542350720722 0 0.124743538834006 0 0 0.892292493202206
"10831" "TRINITY_DN170985_c0_g1" 0 2.00934717225925 0 0 1.80240004011484 0.965691949224705 0 0 0 0 0 0 0.632268215499513 0 0 0 0 0 0 0 0 0 0 0 0 0 0 0 0 0 TRUE 0.796239860266466 0 0.105378035916585 0 0 0.966913853106613
"10832" "TRINITY_DN170988_c0_g1" 0 0 0 0 0 0 1.14730669878029 0.22404027421793 0 0 0 0 0 0 0 0 0 0 0 0 0 0 0 0 0 0 2.07416287550701 0 0 0 TRUE 0 0.228557828833037 0 0.345693812584501 0 0.834710789929767
"10833" "TRINITY_DN170991_c0_g1" 0 0 0 0 0 0 0 0 0 0 0 0 0 0 0 0 0 0 0 0 0 0 0 0 0 0.745022149037264 0 0 0.167357927738514 0 TRUE 0 0 0 0.152063346129296 0 1
"10834" "TRINITY_DN170992_c0_g2" 0 0 0 0 0 0 0 0 0 0 0 0 0 0 0 0 0 0 0 0 0 0 0 0 2.17248751551013 0.657182660128423 1.71852602646226 0 1.32135090142462 0 TRUE 0 0 0 0.978257850587573 0 1
"10835" "TRINITY_DN170994_c0_g1" 0 1.10902617649837 0.930548119247855 1.65489375747332 0 2.30801131455218 0.860764202628828 0 1.33399611819645 1.27917410848905 2.07176266930009 1.49722912878761 0 0 1.09356017616234 0 0 0 0 0 2.00468115611791 1.01364091066939 0.175045486110914 0.100304905795685 0 0 0 0 0 0 TRUE 1.00041322796195 1.17382103790034 0.18226002936039 0 0.548945409782316 0.631200453221967
"10836" "TRINITY_DN170996_c0_g1" 0 0 0 0 0 0 0 0 0 0 0 0 0 0 0 0.169925001442312 0.971589535530062 0 0 0 0 0 0 0 0 0 0 0 0 0 TRUE 0 0 0.190252422828729 0 0 1
"10837" "TRINITY_DN170999_c0_g1" 0 0 0 0 0 0 0 1.21847121074326 1.06763871687536 0.571434115876509 0.769771739249448 0 0 0 0 0 0 0 0 0 0 0 0 0 0 0 0 0 0 0 TRUE 0 0.60455263045743 0 0 0 1
"10838" "TRINITY_DN171000_c0_g1" 0 0 0 0 0 0 0 0 0 0 0.255802836602718 0.283329168051641 0 0 0 0 0 0 0 0 0 0 0 0 0.423309237242387 1.35501626421955 0.899175630480513 0.20163386116965 0 0 TRUE 0 0.0898553341090599 0 0.47985583218535 0 0.953186286337376
"10839" "TRINITY_DN171001_c0_g1" 0 0 0 0 0 0 0 1.38072944850355 2.01970191444255 2.50309426915734 0.417920007811965 1.1551015581257 0 0 0 0 0 0 0 0 0 0 0 0 0 0 0 0 0 0 TRUE 0 1.24609119967352 0 0 0 1
"10840" "TRINITY_DN171003_c1_g1" 1.58832486791192 0 0 3.24107745817504 0 0 0 0 0 0 0 0 0 0 0 0 0 0 0 0 0 0 0 0 0 0 0 0 0 0 TRUE 0.804900387681159 0 0 0 0 1
"10841" "TRINITY_DN171005_c0_g1" 1.1263121303287 0.535057594894842 0 0 0 0 0.0243196791954129 0 0 0 0 0 0 0 0 0 0 0 0 0 0 0 0 0 0 0 0 0 0 0 TRUE 0.276894954203924 0.00405327986590215 0 0 0 0.99634041736373
"10842" "TRINITY_DN171008_c0_g1" 0 0 0 0 0 0 0 0 0 0 0 0 0 0 0 0 0 0 0 0 0 0 0 0 0 0 4.26047736865342 0 0 3.83450897356133 TRUE 0 0 0 1.34916439036912 0 1
"10843" "TRINITY_DN171009_c1_g1" 0 0 0 0 0 0 0 0 0 0 0 0 0 0 0 0 1.54349588342577 0 0 0 0 0 0 0 0 0 0 0 1.13158948432814 0 TRUE 0 0 0.257249313904295 0.188598247388023 0 0.816716471925959
"10844" "TRINITY_DN171009_c1_g2" 0 0 0 0 0 0 0 0.335711910320462 0 0 0 0 0 0 0 0 0 0.495695162624069 0 0 0 0 0 0 0 0 0 0 0 0 TRUE 0 0.0559519850534103 0.0826158604373448 0 0 0.830686309029475
"10845" "TRINITY_DN171011_c0_g1" 0 0 0 0 0 0 0.508935661864395 0 0 0 0.847195186589395 1.52506659207821 0 0 0 0 0 0 0 0 0.34255474547732 0 2.38045240672816 0.505890929729957 0 0 0 0 0 0 TRUE 0 0.480199573422 0 0 0.538149680322573 0.776920998478452
"10846" "TRINITY_DN171013_c0_g1" 0 0 0 0 0 0 6.23972262671089 6.36716135636102 5.46962553850123 6.15244710467972 6.17156713586751 6.14700135572489 1.45154083301783 2.87578006306849 2.77757752220378 4.37309134746948 0 3.41805498419237 5.71132970310304 4.22874174470846 5.92445623862289 5.90226656908307 4.46786635273041 5.99528098954723 6.32472061215071 6.06244555644908 6.38019263173795 5.00364720776983 4.45989058495499 5.92388603159372 TRUE 0 6.09125418630754 2.48267412499199 5.69246377077605 5.37165693296585 0.444006340304039
"10847" "TRINITY_DN171016_c0_g1" 0 0 0 0 0 0 5.89709518050789 0.332278283056929 0 0.151858816727005 0 0 0 0 0 0 0 0 2.56584085376054 0.984042426097024 5.13705261109088 2.98002530023873 3.37406571822254 3.76117887599877 0 0 0 0 0 0.393965275660243 TRUE 0 1.06353871338197 0 0.0656608792767071 3.13370096423475 0.909914857420479
"10848" "TRINITY_DN171016_c1_g1" 0 0 0 0 0 0 0 0 0 0 0 0 0 0 0 0 0 0 2.00504061670053 0.376290383337052 2.96901230751632 1.70354371973382 2.68683664997608 2.26483664846778 0 0 0 0 0 0 TRUE 0 0 0 0 2.00092672095526 1
"10849" "TRINITY_DN171017_c0_g3" 0 0 0 0 0 0 0 0.22404027421793 0 0 0 0 0 0.482332020747376 1.175684270731 0 0 0 0.0384361816561079 0 0 0 0 0 0 0 0 0 0 0 TRUE 0 0.0373400457029884 0.276336048579729 0 0.00640603027601799 0.960423118695655
"10850" "TRINITY_DN171018_c0_g1" 0.0510240030244669 0.0538064436957938 0 0 1.74803179557241 0 0 0 0 0 0 0 0 0 0 0 0 0 0 0 0 0 0 0 0 0 0 0 0 0 TRUE 0.308810373715445 0 0 0 0 1
"10851" "TRINITY_DN17101_c0_g1" 0.865522959139964 0 0 0 0 0 0 0 0 0 0 0 0 0 0 0 1.79410389855975 0 0 0 0 0 0 0 0 0 0 0 0 0 TRUE 0.144253826523327 0 0.299017316426625 0 0 0.879393417539143
"10852" "TRINITY_DN171020_c0_g1" 0 0 0 0.111031312388744 0 0 0 0 0 0 0 0 0 0 0 0 0 0 0 0 0 0 0.283329168051641 0 0 0 0 0 0 0 TRUE 0.0185052187314573 0 0 0 0.0472215280086069 0.9020297546911
"10853" "TRINITY_DN171021_c0_g1" 0 0 0 0 0 0 0 0 0 0 0 0 0 0 0 1.84759610226264 0 0.219091058246197 0 0 0 0 0 0 1.54201035553661 0 0.635057829725214 0.75702324650746 0 1.74760223027494 TRUE 0 0 0.344447860084806 0.780282277007371 0 0.889639983428218
"10854" "TRINITY_DN171023_c0_g1" 0 3.8682916687728 0 2.3533232911629 5.59955584254637 5.12519646869685 0 0 0 0 0 0 0 0 0 0 0 0 0 0 0 0 0 0 0 0 0 0 0 0 TRUE 2.82439454519649 0 0 0 0 1
"10855" "TRINITY_DN171023_c0_g2" 0 1.91876784932515 0 2.33856703700115 4.52975849084606 4.04386940757202 0 0 0 0 0 0 0 0 0 0 0 0 0 0 0 0 0 0 0 0 0 0 0 0 TRUE 2.1384937974574 0 0 0 0 1
"10856" "TRINITY_DN171024_c0_g1" 0 0 0 0 0 0 0 0 0 0.805705184838511 0 0.652601217596519 0 0 0 0 0 0 2.54942274574666 1.86473092231475 2.89975568612361 3.95587072612297 3.14453588894761 3.41386483309795 1.95865710767711 1.30451104180995 1.73638840070346 1.12829340100982 0.0908534304511135 0 TRUE 0 0.243051067072505 0 1.03645056360858 2.97136346705893 0.892347263733815
"10857" "TRINITY_DN171027_c0_g1" 0 0 0 0 0 0 0 0 0 0 0 0 0 0 0 0 0 0 0 0 0 0 0 0 0 0 1.42814239097833 1.42974985080022 0 0.42867840994823 TRUE 0 0 0 0.547761775287796 0 1
"10858" "TRINITY_DN171029_c0_g1" 0 2.65328936215566 0 0 0 0.964213777946939 0 2.84518893534008 0 3.11420042237189 0 0 0 0 0 0 0 0 0 0 0 0 0 0 0 0.593592805864596 0 0 0 0 TRUE 0.6029171900171 0.993231559618661 0 0.098932134310766 0 0.823341969571191
"10859" "TRINITY_DN171030_c0_g1" 0 0 0 0 0 0 0 0 0 0 0 0.583037623796664 0 0 0 0 0 0 0 0 0.0313951962755343 0.478195257939166 0.171206827418142 0.516015147003665 0 0 0.382943869568991 0 0 0 TRUE 0 0.097172937299444 0 0.0638239782614984 0.199468738106085 0.798217859738855
"10860" "TRINITY_DN171031_c1_g1" 0 0 0 0 0.942608336111663 0 0 0 0.286881147788162 0 0 0 0 0 0 0 0 0 0 0 0 0 0 0 0 0 0 0 0 0 TRUE 0.157101389351944 0.0478135246313603 0 0 0 0.923912950692869
"10861" "TRINITY_DN171031_c1_g2" 0 0 0 0 0 0 0 0 0 1.8375396343794 0 2.61823865559545 0 0 0 0 0 0 0 0 0 0 0 0 0 0 0 0 0 0 TRUE 0 0.74262971499581 0 0 0 1
"10862" "TRINITY_DN171032_c0_g1" 0.0313951962755343 0 0.381837083906047 0 0 0 0 0 0 0 0 0 0 0 0 0 0 0 0 0 0 0 0 0 0 0 0 0 0 0 TRUE 0.0688720466969303 0 0 0 0 1
"10863" "TRINITY_DN171034_c0_g1" 0 0 0 0 0 0 0 0 0 0 0 0 0 0 0 0 0 0 0 0 0 0 0 0 3.16124275834251 0.325386414659773 1.61729848284085 0 0 1.09356017616234 TRUE 0 0 0 1.03291463866758 0 1
"10864" "TRINITY_DN171034_c0_g2" 0 0 0 0 0 0 0 0 0 0 0 0 0 0 0 0 0 0 0 0 0 0 0 0 5.7348450781895 3.39999135066418 5.41091768745521 3.69320814891002 3.31556623031895 3.62795696433957 TRUE 0 0 0 4.19708090997957 0 1
"10865" "TRINITY_DN171035_c2_g1" 0 0.670840335881562 0 0 0 0 0 0 0 1.03632749181776 0 0 0 0 0.335711910320462 0 0 1.45680614923047 0 0 0 0 0 0 0 0 0 0 0 0 TRUE 0.111806722646927 0.172721248636294 0.298753009925156 0 0 0.761903678096414
"10866" "TRINITY_DN171035_c5_g3" 0 0 0 0 0 0 0 0 0 0 0 0 0 0 0 0 0.529071299829111 0.160920188181103 0 0 0 0 0 0 0 0 0 0 0 0 TRUE 0 0 0.114998581335036 0 0 1
"10867" "TRINITY_DN171035_c6_g3" 0 0 0 0 0 0 0 0 0 0.0356239097307212 0 0 0 0 0 0 0 0 0 0 0 0 0 0 0 0 0 0 0.0482361856528476 0 TRUE 0 0.00593731828845354 0 0.00803936427547461 0 0.815367295068147
"10868" "TRINITY_DN171035_c8_g1" 0.108357178090419 0 0 0 0 0 0 0 0 0 0 0 0 0 0 0 0.560714954474479 0 0 0 0 0 0 0 0 0 0 0 0 0 TRUE 0.0180595296817364 0 0.0934524924124132 0 0 0.95168794000154
"10869" "TRINITY_DN171038_c0_g2" 0 0 0 0 2.16349873228288 0 0 0 0 0 0 0 0 0 0 0 0.0690146779151805 0 0 0 0 0 0 0 0 0 0 0 0 0 TRUE 0.360583122047147 0 0.0115024463191967 0 0 0.992025107654864
"10870" "TRINITY_DN171042_c0_g1" 0 0 1.34823241923927 0 1.71413559385633 0 0 0 0 0 0 0 0 0 0 0 0 0 0 0.794103898559748 0.784922701562861 0 0 0 0 0 0 0 0 0 TRUE 0.510394668849267 0 0 0 0.263171100020435 0.871094313830815
"10871" "TRINITY_DN171044_c0_g1" 0 0 0 0 0 0 2.44148347958264 1.39231742277876 2.38072944850355 2.67807190511264 3.44837239461205 1.42115596066222 0 0 0 0 0 0 4.35219353774503 0 0 0 0 0 0 0 0 0 1.42061713897869 0 TRUE 0 2.29368843520864 0 0.236769523163115 0.725365589624172 0.895132322897664
"10872" "TRINITY_DN171047_c0_g1" 0 0 1.55385196818113 0 1.11169907219742 1.23081784186108 0 0 0 0 0 0 0 0 0 0 0 0 0 0 0 0 0 0 0 0 0 0 0 0 TRUE 0.649394813706605 0 0 0 0 1
"10873" "TRINITY_DN171049_c0_g1" 0 0 0 0 0 0 0 0 0 0 0 0 0 0 0 0 0 0 0.390667685559667 0 0 1.44519698238171 1.87970576628229 0 0 0 0 0 0 0 TRUE 0 0 0 0 0.619261739037277 1
"10874" "TRINITY_DN171050_c1_g2" 0 0 0 0 0 0 0 0 0 0 0 0 0 0 0 0 0 0 0 0 0 0 0 0 0 0 0 0 0.353887836284907 0.364012053558615 TRUE 0 0 0 0.119649981640587 0 1
"10875" "TRINITY_DN171051_c15_g1" 0 0 0 0 0 0 0 0 0 0 0 0 0 0.504874589398464 0 0 1.28036248997378 0 0 0 0 0 0 0 0 0 0 0 0 0 TRUE 0 0 0.297539513228707 0 0 1
"10876" "TRINITY_DN171051_c15_g2" 0 0 0 0 0 0 0 0 0 0 0 0 0 0 1.74459168654238 0 0 0.142740172116082 0 0 0 0 0 0 0 0 0 0 0 0 TRUE 0 0 0.314555309776411 0 0 1
"10877" "TRINITY_DN171051_c15_g3" 0 0 0 0 0 0 0 0 0 0 0 0 0 0.423309237242387 0.786596361890807 0 0 0 0 0 0 0 0 0 0 0 0 0 0 0 TRUE 0 0 0.201650933188866 0 0 1
"10878" "TRINITY_DN171051_c2_g1" 0.441483479582645 0 0 0 0 0 0 0 0 0 0 0 0 0.101650076094435 0 0 0 0 0 0 0 0 0 0 0 0 0 0 0 0 TRUE 0.0735805799304408 0 0.0169416793490725 0 0 0.942438346622546
"10879" "TRINITY_DN171052_c0_g1" 0 0 0 0 0 0 0.366252263699564 0 0 0.0398402645317911 0.343692069179019 0 0 0 0 0 0 0 0 0 0 0 0 0 0 0 0 0 0 0 TRUE 0 0.124964099568396 0 0 0 1
"10880" "TRINITY_DN171053_c0_g2" 0 0 0 0 0 0 0 0 0.168642035558839 0 0 0 0 0 0 0 0 0 0 0.0840642647884745 1.07587486697513 0 1.62011716502868 0 0 2.76107247078864 3.62889021902782 0 1.84076533732387 0 TRUE 0 0.0281070059264732 0 1.37178800452339 0.463342716132048 0.910436284535585
"10881" "TRINITY_DN171054_c0_g1" 0 0 0 0 0 0 0 0 0 0 0 1.00216242115062 0 0 0 0 0 0 0 0 0 0 0 0 0.765534746362977 1.72857360255936 4.22187708107703 1.98768467756676 3.21381384618775 2.68571593599065 TRUE 0 0.16702707019177 0 2.43386664829076 0 0.982843444780647
"10882" "TRINITY_DN171055_c0_g1" 0 0 0 0 0 0 0 0 0 0 0 0 0 0 0 0 0 0 0.864730922314751 0.53605290024021 2.90188056371866 0.779890039340047 2.14535138557262 1.13684760419288 0 0 0 0 0 0 TRUE 0 0 0 0 1.39412556922986 1
"10883" "TRINITY_DN171056_c0_g1" 0 0 0 0 0 0 0 0 0 0 0 0 0 0 0 0 0 0 0 0.770617646656203 0 0 0 0 1.56949109195872 0.379620962055708 0 0 0.168642035558839 0 TRUE 0 0 0 0.352959014928877 0.128436274442701 0.9090289034914
"10884" "TRINITY_DN171058_c0_g1" 0 0 0 0 0 0 0 0 0 0 0 0 0 0 0 0 0 0 0 0 0.77568270173906 0 0 0 0 0 0 0.304511041809953 0 0 TRUE 0 0 0 0.0507518403016589 0.129280450289843 0.901857086303701
"10885" "TRINITY_DN17105_c0_g1" 0 0 0 0 0 0 0 0 0 0 0 0 0 0 0.953078952612507 0 0 0 0 0.0989584800881688 0 0 0 0 0 0 0 0 0 0 TRUE 0 0 0.158846492102085 0 0.0164930800146948 0.974042423291137
"10886" "TRINITY_DN171060_c0_g1" 0 0 0 0 0 0 0 0.10701824988212 0.981852653289741 0 0 0 0 0 0 0 0 0 0 0 0 0 0 0 0 0 0 0 0 0 TRUE 0 0.181478483861977 0 0 0 1
"10887" "TRINITY_DN171061_c0_g1" 0 0.0731347046302154 0 0 0.111031312388744 0.979659551715824 0 0 1.89297381527333 0 0 1.05172011644733 0 0 0 0 0 0 0 0 0 0 0 0 4.44519698238171 4.31940116685832 5.47871300244172 4.53841400208742 5.18130136492636 5.79703892535534 TRUE 0.193970928122464 0.490782321953444 0 4.96001090734181 0 0.965486303212442
"10888" "TRINITY_DN171063_c0_g1" 0 0 0 0 0 0 2.98404242609702 4.02892271059601 4.50899902550456 3.91389468198778 3.09136133224861 3.61306010689612 0 0 0 0 0 0 4.35268791372766 4.39396527566024 5.59138022055131 5.03962096663955 4.50353955522477 3.80663339414014 1.92941228790125 2.2103888644454 2.4340276746636 1.47923056120634 0 0.216610068742442 TRUE 0 3.69004671388835 0 1.37827824282651 4.61463788765728 0.7254213071479
"10889" "TRINITY_DN171066_c0_g1" 0 0 0 0 0 0 1.93621390100641 0 2.22434903720271 1.14730669878029 0.495695162624069 0 0 0 0 0 0 0 4.13791332208841 0 0 3.77241355474848 0.837539634379403 0 0.38404980679516 0 0 0.725086724630227 0 0 TRUE 0 0.967260799935581 0 0.184856088570898 1.45797775186938 0.802446078647417
"10890" "TRINITY_DN171066_c0_g2" 0 0 0 1.46100460993347 0 0 0 0 0.742437445376266 2.88557436437143 0.645240512645265 2.74308405554959 0 0 0 0 0 0 0 0 3.56693689529116 4.57222272245692 2.88869454950954 3.58628436541317 0 0 2.12664253111817 1.600269753509 0.324234562270531 3.08525467745532 TRUE 0.243500768322246 1.16938939632376 0 1.18940025405884 2.43568975544513 0.732900052963718
"10891" "TRINITY_DN171067_c0_g1" 0 0 0 0 0 0 0 0 0 0 0 0 0 0 0 0 0 0 0 0 0 0 0 0 1.18142064028014 0 0 0 0 1.0064775640712 TRUE 0 0 0 0.364649700725224 0 1
"10892" "TRINITY_DN171070_c0_g2" 0 0 0 0 0 0 0 0 0 0 0 0 0 0 0 0 1.4027221768456 0 0 0.0143552929770701 0 0 0 0 0 0 0 0 0 0 TRUE 0 0 0.233787029474267 0 0.00239254882951168 0.997441529546258
"10893" "TRINITY_DN171071_c2_g1" 0 0.202887833470143 0 0 0 0 0 0 0 0 0 0 0 0 2.14828336250318 0 0 0 0 0.82130203988953 0 0 0 0.0579700686373299 0 0 0 0 0 0 TRUE 0.0338146389116906 0 0.358047227083863 0 0.146545351421143 0.874066899077961
"10894" "TRINITY_DN171071_c3_g2" 0.402722176845605 0 0 0 0 0 0 0 0 0 0.0538064436957938 0 0 0 0 0 0 0 0 0 0 0 0 0 0 0 0 0 0 0 TRUE 0.0671203628076008 0.00896774061596564 0 0 0 0.966598286120445
"10895" "TRINITY_DN171071_c3_g3" 0 0 0 0 0 0 0 0 0 0 0 0 0 0 0.191562650700756 0 0 0 0.503857532577429 0 0 0 0 0 0 0.859174455866435 0 0 0 0 TRUE 0 0 0.0319271084501259 0.143195742644406 0.0839762554295715 0.79764872589907
"10896" "TRINITY_DN171076_c0_g1" 0 0 0 0 0 0.700439718141092 1.29454723389551 1.51500591643373 0 3.53940699535789 0 4.04421923663312 0 0 0 0 0 0 0 2.54621538477936 0 3.67807190511264 0 1.38349694415537 0 0 0 0 0 0 TRUE 0.116739953023515 1.73219656372004 0 0 1.26796403900789 0.80015201204163
"10897" "TRINITY_DN171080_c1_g1" 0.849599011151452 0 0 0 0 0 0 0 0.703986603863431 0 0 0 0 0 0 0 0 0 0 0 0 0 0 0 0 0 0 0 0 0 TRUE 0.141599835191909 0.117331100643905 0 0 0 0.79284739193925
"10898" "TRINITY_DN171080_c3_g1" 0.864730922314751 1.66357233541752 0 1.26783539209762 0 0.817213924258327 0 0 0 0 0.150559676575381 0 0 0 0 0.583037623796664 1.3305584000308 2.32192809488736 1.04614178164472 0 0 0 0 0 0 0 0 0 0 0 TRUE 0.768892095681369 0.0250932794292302 0.705920686452471 0 0.174356963607453 0.705624841712398
"10899" "TRINITY_DN171080_c3_g2" 0 1.18713429147454 0 0 0 0 0.470927257475127 0 1.58207422139633 0.623866861852698 0 1.13027195451886 0 2.151858816727 0.524063675777211 1.44148347958264 0 0.706641057309408 0.0384361816561079 0 0 0 0 0 0 0 0 0 0.543000877402426 0 TRUE 0.197855715245756 0.634523382540502 0.804007838232711 0.0905001462337376 0.00640603027601799 0.711045953128183
"10900" "TRINITY_DN171080_c3_g5" 0 0 0 0 0 0 0 0 0 0.292781749227846 0.443606651475615 0 0 0 0 0 0 0 0 0 0 0 0 0 0 0 0 0 0 0 TRUE 0 0.122731400117243 0 0 0 1
"10901" "TRINITY_DN171083_c0_g1" 0 0 0 0 0 0 0 1.48645695576873 0 0 0 0 0 0 0 0 0 0 0 0 0 0 0 0 0 2.18808437056115 3.29410606523373 4.59149990655112 2.74049587418707 4.07219157052538 TRUE 0 0.247742825961455 0 2.81439629784308 0 0.977993253282123
"10902" "TRINITY_DN171089_c0_g1" 0 0 0 0 0 0 0 0 0 0 0 0 0 0 0 0 0.133563525741106 0.754459973625479 0 1.27500704749987 0.424384671538097 0.396159489073155 0 0 0 0.390667685559667 0 0.601221085584946 0 0 TRUE 0 0 0.148003916561097 0.165314795190769 0.349258534685187 0.77572580149381
"10903" "TRINITY_DN171093_c0_g1" 0 0 0 0 0 0 3.57615930226258 1.67265162932838 0.696884090855455 0 0 0 0 0 0 0 0 0 0 0 0 1.58928410667125 0 0 0 2.13487805434311 0 0 1.12829340100982 0 TRUE 0 0.990949170407737 0 0.543861909225488 0.264880684445208 0.795967689912407
"10904" "TRINITY_DN171094_c0_g1" 0 0 0 0 0 0 2.29395897902869 0.150559676575381 0 1.35388783628491 2.1073530984483 0 0 0 0 0 0 0 0.0962618530584035 0 0 0 0.981852653289741 0 0 0 0 0 0 0 TRUE 0 0.984293265056213 0 0 0.179685751058024 0.954361734089544
"10905" "TRINITY_DN171096_c0_g1" 0.966430467306298 0 0 0.181420640280142 0 0 0 0 0 0 0 0 0 0 0 0 0 0 0 0 0 0 0 0 0 0 0 0 0 0 TRUE 0.191308517931073 0 0 0 0 1
"10906" "TRINITY_DN171097_c0_g1" 0 0 0 0 0 0 0 2.45995613965412 0 1.29454723389551 0 0 0 0 0 0 0 0 0 0 0 0 0 0 0 0 0 0 0 0 TRUE 0 0.625750562258273 0 0 0 1
"10907" "TRINITY_DN171098_c0_g1" 0 0 0 0 0 0 5.03015948310287 5.26970644654617 5.03808494731697 5.90588035545458 4.77820857639809 4.99489646689854 0 0 0 0 0 0 5.93215568443206 4.29535569289167 5.14290351149252 5.48979980291652 5.51213205243474 5.00202736474428 0.537047519404657 0 1.31730406836191 0 1.54101915313356 0 TRUE 0 5.1694893792862 0 0.565895123483355 5.2290623514853 0.725792880384165
"10908" "TRINITY_DN171098_c0_g2" 2.25126462889425 3.8116765280077 3.22804904788446 3.92941228790125 4.59060201943572 2.90361677511601 2.52054796810658 4.46146307618571 5.25281678923596 4.16703672211749 3.87302570104647 4.46564802598228 0 0 0 0 0 0 3.36457243229586 4.15461561132689 2.95121476442072 2.72595923450919 4.16791986555194 3.88479326254353 0 0.546956178141411 0 0 0 0 TRUE 3.45243688120657 4.12342304711242 0 0.0911593630235686 3.54151252844135 0.570435249323186
"10909" "TRINITY_DN171099_c0_g1" 0 0 0 0 0 0 3.57349571549561 0.531069492725954 1.54843662469604 1.71457523885163 2.43536189749141 1.76383645889095 0 0 0 0 0 0 3.70287913851321 4.81485800155505 1.49108345371826 2.43829285157915 3.32581812232073 2.34766565630097 2.24762375619625 2.29660423908893 0 3.65007520892099 3.48310634496718 2.50131174924366 TRUE 0 1.92779590469193 0 2.36312021640284 3.02009953733123 0.644803418889422
"10910" "TRINITY_DN171100_c0_g1" 0 0 0 0.0758748669751276 0 0 0 0 0 0 0 0 0 0 0 0 0 1.18014786115843 0 0 0.77568270173906 0 0 0 0 0 0 0 0 0 TRUE 0.0126458111625213 0 0.196691310193071 0 0.129280450289843 0.819607865094484
"10911" "TRINITY_DN171101_c1_g1" 0.0271540515037266 1.26183165875214 0 0 0 0 0 0 0 0 0 0 0 0 0 0 0 0 0 0 0 0 0 0 0 0 0 0 0 0 TRUE 0.214830951709311 0 0 0 0 1
"10912" "TRINITY_DN171102_c14_g5" 0 0 0 0 0 0 0 0 0 0 0 0 0.481298941547565 0 0 0 0.00575926928868495 0 0 0 0 0 0 0 0 0 0 0 0 0 TRUE 0 0 0.0811763684727083 0 0 1
"10913" "TRINITY_DN171102_c15_g1" 0 0 0 0 0 0 0 0 0 0 0 0 0 0 1.14730669878029 0 0 0 0 0 0 0 0.334568275666133 0 0 0 0 0 0 0 TRUE 0 0 0.191217783130049 0 0.0557613792776888 0.927097027320198
"10914" "TRINITY_DN171102_c2_g1" 0.879705766282288 0 0 0 0 0 0.522055749160964 0 0 0 0 0 0 0 0 0 0 0 0 0 0 0 0 0 0 0 0 0 0 0 TRUE 0.146617627713715 0.0870092915268274 0 0 0 0.851639102194585
"10915" "TRINITY_DN171102_c7_g1" 0 0 0 0 0 0 0 0 0 0 0 0 0 0 0 0 0 0 0 0 0 0 1.14339341869319 0 0 0 0 0 0.121678556588252 0 TRUE 0 0 0 0.0202797594313754 0.190565569782198 0.973395299771945
"10916" "TRINITY_DN171104_c0_g1" 0 0 0 0 0 0 2.49031340030211 0.411426245726465 2.46649661255207 3.40966247670709 2.31585601540396 2.53081986991352 0 0 0 0 0 0 1.05241589415114 0 1.74674271577774 0.01292617444427 0.497740088609093 3.68952281684839 0 0 0 0 0 0 TRUE 0 2.27076243676754 0 0 1.1665579483051 0.871567592296696
"10917" "TRINITY_DN171105_c0_g1" 0 3.85539177160777 0.839959587489532 0 0 0 0 0 0 0 0 0 0 0 0 0 0 0 0 0 0 0 0 0 0 0 0 0 0 0 TRUE 0.78255855984955 0 0 0 0 1
"10918" "TRINITY_DN171108_c0_g1" 0 1.83187724119167 0 1.5449798832558 0 0.53605290024021 0 0.32077347694587 0 0 0 0 0 0 0 0 0 0 0 0.438292851579147 0 0 0 0 0 0 0 0 0 0 TRUE 0.652151670781281 0.0534622461576451 0 0 0.0730488085965245 0.951502441677943
"10919" "TRINITY_DN171109_c13_g1" 0 0 0 0 0 0 0 0 0 0 0 0 0 0 0 0 0 0 0 0 0 0 1.00863030514344 0.523060061795249 0 0 0 0 0 0 TRUE 0 0 0 0 0.255281727823115 1
"10920" "TRINITY_DN171109_c5_g1" 0.220329954879556 0 0 0 0 0 0 0 0 0 0 0 0 0.461528559472877 0 0 0.24000896473507 0 0 0 0 0 0 0 0 0 0 0 0 0 TRUE 0.0367216591465926 0 0.116922920701325 0 0 0.921483189681011
"10921" "TRINITY_DN171109_c7_g2" 0 0.72159139877538 0 0 0 0 0 0 0 0 0 0 0 0 0 0 0.173767067736706 0 0 0 0 0 0 0 0 0 0 0 0 0 TRUE 0.12026523312923 0 0.0289611779561177 0 0 0.939797277229327
"10922" "TRINITY_DN171109_c9_g9" 0 0 0 0 0 0 0.53605290024021 0 0 0 0 0 0 0 0 0 1.32077347694587 0 0 0 0 0 0 0 0 0 0 0 0 0 TRUE 0 0.0893421500400349 0.220128912824312 0 0 0.898534285099409
"10923" "TRINITY_DN171113_c0_g2" 0 0 0 0 0 0 1.03703073094497 0 0 0 0 0 0 0 0 0 0 0 0 0 0 0 0 0 0 0 0 0 1.09558690799772 0 TRUE 0 0.172838455157495 0 0.182597817999621 0 0.763361828401129
"10924" "TRINITY_DN171113_c1_g1" 0 0 0 0 0 0 0 0 0.889862881365179 0 0 0 0 0 0 0 0 0 0 0 0 0 1.22958792274065 0 0 0 0 0 0 0 TRUE 0 0.14831048022753 0 0 0.204931320456775 0.819072946125368
"10925" "TRINITY_DN171113_c1_g2" 0 0 0 0.49364733397521 0 0 0 0 0 0 0 0 0 0 0 0 0 0 0 0 0 0 0 0 0 0 1.19597745864259 0 0 0 TRUE 0.082274555662535 0 0 0.199329576440431 0 0.896810903414624
"10926" "TRINITY_DN171113_c1_g3" 0 0 0 0 0 0 0 0 1.69955163252309 0 0 0 0 0 0 0 0 0 0 0 0 0 0.158337027167101 0 0 0 0 0 0.140124223909071 0.119024103142275 TRUE 0 0.283258605420515 0 0.0431913878418909 0.0263895045278501 0.938588898061505
"10927" "TRINITY_DN171116_c0_g1" 0 0 0 0 0.305678743242287 0 0 0 0 0 0 0 0 0 0 0 0 0 0 0 0 0 0 0 0.540027269257507 0 0 2.11002909279937 0 0 TRUE 0.0509464572070479 0 0 0.441676060342812 0 0.971162996038598
"10928" "TRINITY_DN171116_c0_g2" 0 0 0.486456955768731 0 0 0 0.755314904045098 1.2606279081267 0.650764559116902 3.56742375770728 3.35092150676691 3.50092949398661 0 0 0 0 0 0 2.21847121074326 3.92467000816975 0 5.40864393593509 4.24967287756465 3.34851571723545 0 0 0.285698125958125 1.42492208821069 0 0 TRUE 0.0810761592947885 2.18099702162492 0 0.285103369028135 3.19166229160803 0.800481981078854
"10929" "TRINITY_DN171116_c0_g3" 0 0 0 0 0 0 0 0 0 0 0 0.552868871011303 0 0 0 0 0 0 0 0 0 0 0 0 0 0 1.63133714412748 0 0 0 TRUE 0 0.0921448118352172 0 0.271889524021247 0 0.91527366476612
"10930" "TRINITY_DN171118_c1_g3" 0 0 0 0 0 0 0.705756782049797 0 0.887525270741587 0.0935601761623378 0 0.74931972457408 0 0 1.06488285158485 0 0 0 0 0.936590829823938 0 0.442545456105304 0.474046599319306 0 0 0.15704371014558 0 0 0 0 TRUE 0 0.406026992254634 0.177480475264142 0.02617395169093 0.308863814208091 0.684430930122901
"10931" "TRINITY_DN171118_c1_g5" 0 0 0 0 0 0 0 0 0 0 0 0 0 0 0 0 0 0 0 0 0 0 0 0.815575428862573 0 0 0 0 0.200378797984026 0 TRUE 0 0 0 0.033396466330671 0.135929238143762 0.938577478277061
"10932" "TRINITY_DN171118_c1_g6" 0 0 0 0 0 0 0 0 0 0 0 0 0 0 0 0 0 0 0 0 0 0 0.128293401009818 0 0 0 0 0 0 0.0867837661420667 TRUE 0 0 0 0.0144639610236778 0.0213822335016363 0.830888094284316
"10933" "TRINITY_DN171118_c1_g9" 0 0 0 0 0 0 0 0 0 0 0 0 0 0 0 0 0 0 0 0 0 0.0328061450832415 0.399444564589458 0 0 0 0 0 0 0 TRUE 0 0 0 0 0.0720417849454499 1
"10934" "TRINITY_DN171119_c0_g1" 0.159629185821228 0.875780063068488 0 0 0 0 0 0 1.13224779829844 0 0 0 0 0 0 0 0 0 0 0 0 0 0 0 0 0 0 0 0 0 TRUE 0.172568208148286 0.188707966383073 0 0 0 0.771381924865355
"10935" "TRINITY_DN171120_c0_g1" 6.01720929003222 0 0 0 3.32639353165766 4.08253228949639 1.99891757275836 0 0 0 0 0 0 0 0 0 0 0 0 0 0 0 0 0 0 0 0 0 0 0 TRUE 2.23768918519771 0.33315292879306 0 0 0 0.962779356154905
"10936" "TRINITY_DN171123_c0_g1" 0 0 0 0 0 0 0 0 0 0 0 0 0 0 0 0 0 0 0 0.764685852522134 0 0 1.34255474547732 0 0.0648828515848544 1.99675027884918 1.23081784186108 0 0.20163386116965 0.561692721398309 TRUE 0 0 0 0.675962925810514 0.351206766333242 0.870108717163694
"10937" "TRINITY_DN171123_c1_g1" 1.32365829102624 0 0 0 0 0 2.77631458511622 3.15104699123662 0 1.58111017522555 2.7878503341913 2.08099868569426 0 0 0 0 0 0 3.35134564172245 3.2245033939183 4.05736362123094 3.14844607552888 3.120020095616 1.53455968460832 1.90419504823787 3.38667301492272 2.93451650158608 2.04579241851409 1.73508887047818 0.564622052436981 TRUE 0.220609715171041 2.06288679524399 0 2.09514798436265 3.07270641877082 0.643746920627607
"10938" "TRINITY_DN171125_c0_g1" 0 0 0 0 0 0 3.93357263826102 0 3.21645486514476 1.53106949272595 3.63401235640212 4.27388882366849 0 0 0 0 0 0 2.80033047292464 5.54599924837758 8.89536927657041 4.90602471879496 7.00832776996023 3.86690797814317 0.236339539168374 0 3.07193424509156 0 4.45081534691373 3.06987398763198 TRUE 0 2.76483302936706 0 1.80482718646761 5.50382657746183 0.792432585242265
"10939" "TRINITY_DN171125_c1_g1" 0 0 0 0 0 0 0 0 0 0 0 0 0 0 0 0 0 0 0.01292617444427 1.96051171011902 0.404903122145131 0 0 0 0 0 0 0 0 0 TRUE 0 0 0 0 0.396390167784738 1
"10940" "TRINITY_DN171128_c0_g1" 0 0 0 0 0 0 0.285698125958125 0 0 0.495695162624069 0 0 0 0 0 0 0 0 0 0 0 0 0 0 0.124328135002202 0 0 0 0 1.32653734813995 TRUE 0 0.130232214763699 0 0.241810913857026 0 0.865357385356993
"10941" "TRINITY_DN171129_c0_g2" 0 0 0 0 0 0 0.0908534304511135 0 0.336854639125465 1.17759892932773 0 0.727702672837238 0 0 0 0 0 0 1.56803210477128 1.2904244038653 1.52957110757389 2.19597745864259 1.91571210014802 2.31498648546852 0 0 0 0 0 0 TRUE 0 0.388834945290258 0 0 1.80245061007827 0.946068571433231
"10942" "TRINITY_DN171129_c1_g1" 0 0 0 0 0 0 1.0100636833447 0.316145742293356 0.167357927738514 1.25580283660272 0.706641057309408 0.550900664647523 0 0 0 0 0 0 1.71808758396052 2.58448152220665 1.30626223972785 2.63296612490967 2.20945336562895 1.46675761572617 0 0 0 0 0 0 TRUE 0 0.66781865198937 0 0 1.98633474202663 0.915948374931508
"10943" "TRINITY_DN171129_c1_g2" 0 0 0 0 0 0 0 0 0 0 0 0 0 0 0 0 0 0 3.51247974691963 3.137667457054 3.25429168632222 3.86611670153433 3.73617189360605 3.19219416528334 0 0 0 0 0 0 TRUE 0 0 0 0 3.44982027511993 1
"10944" "TRINITY_DN171130_c0_g1" 0 0 0 0 1.02856915219677 0 0.063502942306158 0.553851968181126 0 1.28154989336664 0.180147861158429 1.84959901115145 0 0 0 0 0 0 0 0 0 0 0 0 5.18118207971062 6.77778790427355 6.7321199287485 4.34454447395471 4.40210819147788 6.41000183056298 TRUE 0.171428192032795 0.654775279360634 0 5.64129073478804 0 0.963385884975822
"10945" "TRINITY_DN171131_c2_g1" 0 0 0 0 0 0 0 0 0 0.724213686757358 0 0 0 0 0 0 0 0 0 0 0 0 0 0 0 0 0 0.745022149037264 0 0 TRUE 0 0.120702281126226 0 0.124170358172877 0 0.756982497871639
"10946" "TRINITY_DN171131_c3_g5" 0.865522959139964 0 0 0 0 0 0 0 0 0 0 0 0 0 0 0 0 0 0 0 0 0 0 0 0 0.86235219953202 0 0 0 0 TRUE 0.144253826523327 0 0 0.14372536658867 0 0.750915850808595
"10947" "TRINITY_DN171132_c0_g1" 0 0 0 0 0 0 0 0 0 0 0 0 0 0 0 0 0 0 0 0 0 0 0 0 0 0 0.614474282837701 0.578214165472454 0 0.561692721398309 TRUE 0 0 0 0.292396861618077 0 1
"10948" "TRINITY_DN171134_c0_g1" 0 0.917622701726283 0 0 0 0 0 0 0 0 0 0 0 0 0 0 0.645240512645265 0 0 0 0 0 0 0 0 0 0 0 0 0 TRUE 0.15293711695438 0 0.107540085440878 0 0 0.824208655847495
"10949" "TRINITY_DN171135_c0_g1" 0 0 0 0.680774425492461 0 0 0 0 0 0 0 0.687060688339892 0 0 0 0 0 0 0 0.167357927738514 0 0 0 0 0 2.72224741775185 0 0 4.13389227019756 2.54201035553661 TRUE 0.113462404248744 0.114510114723315 0 1.566358340581 0.027892987956419 0.95916236082454
"10950" "TRINITY_DN171137_c0_g2" 0 0 0 0.325386414659773 0 0.851998837112446 0 0 0 0.360645202460216 0 0 0 0 0 0 0 0 0 0 0 0 0 0 0 0 0 0 0 0 TRUE 0.19623087529537 0.0601075337433694 0 0 0 0.923422430780968
"10951" "TRINITY_DN171138_c0_g1" 0 0 0 0 0 0 0 0 0 0 0 0 0 0 0 0 0.348232419239271 0 0 0 1.25459404303314 0 0 0 0 0 0 0 0 0 TRUE 0 0 0.0580387365398785 0 0.20909900717219 0.930608546012746
"10952" "TRINITY_DN171139_c0_g1" 0 0 0 0 0 0 3.07741392423814 2.82436054228771 1.0036022366802 2.30012372456901 3.44281082813601 2.20351441113076 0 0 0 0 0 0 2.82293404802837 2.39506279951758 1.56169272139831 3.53069504230877 2.5626698261027 2.25187054870194 0.793271654498083 0.12300395405482 0 0 0 0 TRUE 0 2.47530427784031 0 0.152712601425484 2.52082083100961 0.739368934223972
"10953" "TRINITY_DN171140_c1_g1" 0 0 0 0.141432790929296 0 0 0 1.4630992673481 1.01506932171765 1.76595900604575 0 0 0 1.270229907238 0.0398402645317911 2.08099868569426 0.703986603863431 0.618238655595455 0.216610068742442 0 0 0 0 1.25882039687641 1.02219023963407 0 0.24000896473507 1.50182126542091 0 0.134878054343112 TRUE 0.0235721318215493 0.707354599185251 0.785549019487156 0.483149754022193 0.245905077603142 0.535362680617538
"10954" "TRINITY_DN171143_c0_g1" 0 0 0 0 0 0 0 0 0 0 0 0 0 0 0 0 0 0 0 0.0621217119077975 0 1.52757083683282 0 0 0 0 0 0 0 0 TRUE 0 0 0 0 0.264948758123436 1
"10955" "TRINITY_DN171144_c0_g1" 0 0 0 0 0 0 2.08814159686902 3.25338423580007 0.0662614422687213 2.31295554188802 3.89277957831028 0 0 0 0 0 0 0 0 0 0 0 0 0 0 0 0 0 0 0 TRUE 0 1.93558706585602 0 0 0 1
"10956" "TRINITY_DN171145_c2_g1" 0 0.321928094887362 0 0 0 0 0 0 0 0 0 0 0 0 0 0.269033146455237 0 0 0 0 0 0 0 0 0 0 0 0 0 0 TRUE 0.0536546824812271 0 0.0448388577425395 0 0 0.791076679289697
"10957" "TRINITY_DN171145_c2_g3" 0 0 0 1.0447438212244 0 0 0 0 0 0 0 0 0 0 0 0.372952097911829 0 0 0 0 0 0 0 0 0 0 0 0 1.70619898742978 0 TRUE 0.174123970204066 0 0.0621586829853049 0.284366497904963 0 0.792272775687224
"10958" "TRINITY_DN171145_c2_g4" 0.733788168625182 0 0 0 0 0 0 0 0 0 0 0 0 0 0.43722773891291 0 0 0 0 0 0 0 0 0.136191386287144 0 0 0 0 0 0 TRUE 0.122298028104197 0 0.0728712898188183 0 0.0226985643811907 0.804637377066734
"10959" "TRINITY_DN171145_c3_g1" 0 0 0 0 0 0 0 0 0 0 0 0 0 1.21598915414672 0 0 0 1.07382023329167 0 0 0 0 0 0 0 0 0 0 0 0 TRUE 0 0 0.381634897906399 0 0 1
"10960" "TRINITY_DN171145_c3_g4" 0.220329954879556 0 0 0 0 0 0 0 0 0 0 0 0 0 0 0 0 0 0 0 0 0 0 0 0 0 0 0.683471892855227 0 0 TRUE 0.0367216591465926 0 0 0.113911982142538 0 0.91940782160071
"10961" "TRINITY_DN171145_c4_g2" 0 0 0 0 0 0 0.654435540845399 0 0 0 0 0 0.953078952612507 0 0 0 0 0.64984535230601 0 0 0 0 0 0 0 0 0 0 0 0 TRUE 0 0.1090725901409 0.267154050819753 0 0 0.897930997297052
"10962" "TRINITY_DN171146_c0_g2" 0 0 0 0 0.228972569760161 0.149259365499623 0 0 0 0 0 0 0.859174455866435 0 0 1.12697285625777 0 2.55581615506164 0.160920188181103 0 0 0 0 0.0579700686373299 0 0.0157829972409275 0 0 0 0 TRUE 0.0630386558766306 0 0.75699391119764 0.00263049954015458 0.0364817094697389 0.96626430431755
"10963" "TRINITY_DN171147_c0_g1" 0 0 0 0 0 0 0.945607703181372 1.84116804354865 0 0 0 1.16478627814334 0 0 0 0 0 0 0 0.117695042669755 0 0 0 0 0 0 0 0 0 0 TRUE 0 0.658593670812227 0 0 0.0196158404449591 0.992553891225235
"10964" "TRINITY_DN171148_c10_g1" 0 0 0 0 0 0.446785562143122 0 0 0 0 0 0 0 1.03210084316702 0 0 0 0 0 0 0 0 0 0 0 0 0 0 0 0 TRUE 0.0744642603571871 0 0.172016807194504 0 0 0.891777638517339
"10965" "TRINITY_DN171148_c7_g7" 0 0 0 0 0 0 0 0 0 0.0786098346963665 0 0 0 0 0 0 0 0 0.173767067736706 0 0 0 0 0 0 0 0 0 0 0 TRUE 0 0.0131016391160611 0 0 0.0289611779561177 0.88690343383207
"10966" "TRINITY_DN171149_c0_g1" 0 0 0 0 0 0 2.07860983469637 2.18459768415576 1.09288396567848 0.778208576398088 0.947105051567875 0.29983076182237 0 0 0 0 0 0 0 0 0 0 0 0 0 0 0 0 0 0 TRUE 0 1.23020597905316 0 0 0 1
"10967" "TRINITY_DN171149_c0_g3" 0 0 0 0 0 0 0.150559676575381 0 0 0 0 0 0 0 0 0 0 0 1.78701447377343 1.94260833611166 2.67559013963243 0 0.711935356978922 2.9061209529971 0 0 0 0 0 0 TRUE 0 0.0250932794292302 0 0 1.67054487658226 0.996244746282936
"10968" "TRINITY_DN171150_c0_g1" 0 0 0 0 0 0 0.309176187478515 0 0.510961919277379 0 0 0 0 0 0 0 0 0 0 0 0 0 0 0 0 0 0 0 0 0 TRUE 0 0.136689684459316 0 0 0 1
"10969" "TRINITY_DN171150_c1_g1" 0 0 0 0 0 0 0 0.0468402542029724 0 0 0 0 0 0 0 0 0 0 0 1.19849415363908 0 0 0 0 0 0 0 0 0 0 TRUE 0 0.00780670903382873 0 0 0.199749025606514 0.990229352796435
"10970" "TRINITY_DN171150_c8_g1" 0 0.574343753920013 0 0 0.335711910320462 0 0 0 0 0 0 0 0 2.7619234928106 0 0 0 0.248534836138679 0 0 0 0 0 0 0 0.573374526445944 0.408168370708106 0 0 0 TRUE 0.151675944040079 0 0.501743054824879 0.163590482859008 0 0.842914404161945
"10971" "TRINITY_DN171154_c0_g1" 0 0 0.29983076182237 0 0 0 0 0 0 0 0 0 0 0 0 0 0 0 0.102993993323326 0.502839758255931 0 0 0.178873958169795 0 0 0 0 0 0 0 TRUE 0.0499717936370617 0 0 0 0.130784618291509 0.904476928766809
"10972" "TRINITY_DN171156_c0_g1" 0 0 0 0 0 0 0 0.500802053057158 0 0 0 0.711935356978922 0 0 0 0 0 0 0 0 0 0 0 0 0 0.235114320376357 0.863938450423972 0 0 0 TRUE 0 0.20212290167268 0 0.183175461800055 0 0.773435543072834
"10973" "TRINITY_DN171158_c0_g1" 0 0 0 0 0 0 0 0 0 0 0 0 0 0 0 0 0 0 0 0 0 0 0 0 0.586884812852185 0.857582955384148 0 0.278579550458423 2.90130136195475 2.91034891538093 TRUE 0 0 0 1.25578293267174 0 1
"10974" "TRINITY_DN171159_c2_g2" 0 0 0 0 0 0 0 0 0.63876894441695 0 0 0 0.11503324294624 0 0 0 0 0 0 0 0 0 0 0 0 0 0 0 0 0 TRUE 0 0.106461490736158 0.0191722071577067 0 0 0.954978539598838
"10975" "TRINITY_DN171159_c3_g3" 0 0 0 0 0 0 0 0 0 0 0.0426443374084937 0 0 0 0 0 0.389566811762726 0 0 0 0 0 0 0 0 0 0 0 0 0 TRUE 0 0.00710738956808229 0.0649278019604543 0 0 0.97263348922388
"10976" "TRINITY_DN171161_c0_g1" 0 0 0 0 0 0 0 0 1.83551990138694 0 0 0.452068230223811 0 0 0 0 0 0 0 0 0 0 0 0 0 0 0 0 0 0 TRUE 0 0.381264688601791 0 0 0 1
"10977" "TRINITY_DN171162_c0_g1" 0 0.344828496997441 0 0 0 0 0 0 0 0 1.38239058287347 0 0 0 0 0 0 0 0 0 0 0 0 0 0 0 0.590721770009841 0 0 0 TRUE 0.0574714161662402 0.230398430478912 0 0.0984536283349735 0 0.83080934603471
"10978" "TRINITY_DN171163_c0_g1" 0 0 0 0 0 0 0 0.998556583130331 1.59693514238723 0.24731993497982 1.20100646605609 1.01364091066939 0 0 0 0 0 0 0 0 0 0 0 0 0 0 0 0 0 0 TRUE 0 0.842909839537144 0 0 0 1
"10979" "TRINITY_DN171166_c0_g1" 0 0.220329954879556 0 0 0 0 0 0 0 0 0 0 0 1.32883646422954 0 0 0 0 0 0 0 0 0 0 0 0 0 0 0 0 TRUE 0.0367216591465926 0 0.221472744038257 0 0 0.95854833141426
"10980" "TRINITY_DN171168_c0_g1" 0 0 0 0 0 0 0 0 0 0 0 0 0 0 0 0 0 0 1.62105550329974 0.963474123974886 1.29572302453997 0 2.45680614923047 2.08780225897709 0 0 0 0 0 0 TRUE 0 0 0 0 1.40414351000369 1
"10981" "TRINITY_DN171169_c0_g1" 0 0 0 0 0 0 0 0 0 0 0 0 0 0 0 0 0 0 2.1534810985137 0 0 0 0 0 0 0 1.35162832910278 0 0 0 TRUE 0 0 0 0.225271388183797 0.35891351641895 0.843087973927928
"10982" "TRINITY_DN171169_c0_g2" 0 0 0 0 0 0 0 0 0 0 0 0 0 0 0 0 0 0 0 0.686164326061359 0 0 0 0 0 0 0 0 0 0.598365205323645 TRUE 0 0 0 0.0997275342206074 0.114360721010227 0.781989101372294
"10983" "TRINITY_DN171172_c0_g2" 0 0.35501626421955 0 0 0 0 0 0 0 0 0.0299828662157143 0.2904244038653 0 0 0 0 0 0 0 0 0 0 0 0 0 0 0 0 0 0 TRUE 0.059169377369925 0.053401211680169 0 0 0 0.774371414514359
"10984" "TRINITY_DN171174_c0_g1" 0 0 0 0 0 0 0 0 0 1.34369206917902 0.857582955384148 0 0 0 0 0 0 0 0 0 0 0 0 0 0 0 0 0 0 0 TRUE 0 0.366879170760528 0 0 0 1
"10985" "TRINITY_DN171175_c0_g1" 0 0.212880566344385 0 4.13569902690319 0 0 0 2.48516918005091 0 0 0 1.61964776693088 0 0 0 0 0 0 0 0.359521170427595 0 0 0 0 0 0 0 0 0 0 TRUE 0.724763265541262 0.684136157830297 0 0 0.0599201950712659 0.743345038208479
"10986" "TRINITY_DN171176_c0_g1" 0 0 0 0 0 0 0 1.59645813955899 0 0 0 0 0 0 0 0 0.765534746362977 0 0 0 0 0 0 0 0 0 0 0 0 0 TRUE 0 0.266076356593164 0.127589124393829 0 0 0.880119821592307
"10987" "TRINITY_DN171177_c0_g1" 0 0 0.00432160595009347 0.903038270112912 0.134878054343112 0.525066592078211 2.97269265400426 4.05093696522523 3.44585910320699 2.68392098080932 3.30319624698775 2.95046841415012 0 0 0 0 0 0 0 0 0 0 0 0 0 0 0 0 0 0 TRUE 0.261217420414055 3.23451239406395 0 0 0 0.979810139165532
"10988" "TRINITY_DN171179_c0_g1" 2.78177934559303 3.46074256378964 0 0 0.192825403552391 0 0 0 0 0 0 0 0 0 0 0 0 0 0 0 0 0 0 0 0 0 0 0 0 0 TRUE 1.07255788548918 0 0 0 0 1
"10989" "TRINITY_DN171179_c0_g2" 0 0 0 0 0 0 0 0 1.8395565437543 0 0 0.270229907237998 0 0 0 0 0 0 0 0 0 0 0 0 0 0 0 0 0 0 TRUE 0 0.351631075165383 0 0 0 1
"10990" "TRINITY_DN171180_c0_g1" 0 0 0 0 0 0 0 0 0 1.49415956371284 0 0.227741075839128 0 0 0 0 0 0 0 0 3.48928602262588 5.45206823022381 0 4.74065777162389 1.78575977442701 0.915329676013009 0.669026765509631 5.44900003394046 0 0 TRUE 0 0.286983439925329 0 1.46985270831502 2.28033533741226 0.807392785677521
"10991" "TRINITY_DN171182_c5_g1" 0 0 0 0.634128557525041 0 0 0 0.0840642647884745 0 0 0 0 0 0 0 1.20100646605609 0 0 0 0 0 0 0.521050736900963 0 0 0 0 0 0 0 TRUE 0.10568809292084 0.0140107107980791 0.200167744342682 0 0.0868417894834939 0.742040614634668
"10992" "TRINITY_DN171182_c7_g2" 0 0 0 0 0 0 0 0 1.12961273813047 0 0 0 0 0 1.62527048937469 0 0 0 0 0 0 0 0 0 0 0 0 0 0 0 TRUE 0 0.188268789688412 0.270878414895782 0 0 0.82624234773298
"10993" "TRINITY_DN171183_c0_g1" 0 0 0 0 0 1.72421368675736 0 0 1.01506932171765 0 0 0 0 0 0 0 0 0 0 0 0 0 0 0 0.351628329102782 0 0.973060172804084 0 0 0 TRUE 0.287368947792893 0.169178220286275 0 0.220781416984478 0 0.660750021648306
"10994" "TRINITY_DN171184_c1_g1" 0 0 0 0 0 0 3.69209237542757 2.14925936549962 0 0 1.02431967919541 0 0 0 0 0 0 0 3.10919337763906 4.50080205305716 4.06168980607549 3.51714968814021 2.54374332276106 2.08576455377831 0.252173413202027 1.09220743809709 1.18523225423016 0.910732661902913 2.1740867785504 0 TRUE 0 1.14427857002043 0 0.935738757663765 3.30305713357522 0.842568774655678
"10995" "TRINITY_DN171184_c1_g2" 0 0 0 0 0 0 0 0 0 0 0 0 0 0 0 0 0 0 2.83106651060507 1.68795649404448 3.20461026765203 0.86235219953202 2.05588975819628 3.38059093426592 0 0 0 0 0 0 TRUE 0 0 0 0 2.3370776940493 1
"10996" "TRINITY_DN171184_c1_g3" 0.425459304765355 0 0 0 0 0 3.01149563883783 0.82781902461732 0 0 1.81844157576416 0 0 0 0 0 0 0 0.468843942974637 1.36793014143188 1.45470232816369 1.34823241923927 0 0 0 0 0 0 0 0 TRUE 0.0709098841275592 0.942959373203219 0 0 0.77328480530158 0.776184766433409
"10997" "TRINITY_DN171184_c1_g4" 0 0 0 0 0 0 0 0 0 0 0 0 0 0 0 0 0 0 1.2862897581341 0 0 0.828631581688019 1.25277895152818 0 0 0 0 0 0 0 TRUE 0 0 0 0 0.561283381891717 1
"10998" "TRINITY_DN171184_c1_g5" 0 0 0 0 0 0 1.32308178950373 0 0 0 0 0 0 0 0 0 0 0 3.95670720579646 4.054327554426 4.4032677223393 3.4630992673481 4.0621217119078 3.82609081980261 0 0 0 0 0 0 TRUE 0 0.220513631583955 0 0 3.96093571360338 0.9860819735835
"10999" "TRINITY_DN171186_c0_g1" 0 0 0 0 0 0 0 0 0 0 0 0 0 0 0 0 0 0.544979883255804 0 0 0 0 0 0 0.16478627814334 1.16928366111573 0.877351626449262 0 1.11902410314227 2.91399039267484 TRUE 0 0 0.090829980542634 1.04073934358757 0 0.978181381077242
"11000" "TRINITY_DN171187_c0_g1" 0 0 0 0 0 0 0 0 0 0 0 0 0 0 0 0 0 0 1.2097652659741 0 0 0 0.43722773891291 0 0 0 0 0 0 0 TRUE 0 0 0 0 0.274498834147836 1
"11001" "TRINITY_DN171188_c14_g4" 0 0 0 0 0 0 0 0 0 0 0 0 0 0.282143228781498 0 0 0 0.0648828515848544 0 0 0 0 0 0 0 0 0 0 0 0 TRUE 0 0 0.0578376800610588 0 0 1
"11002" "TRINITY_DN171191_c10_g1" 0 0 0 0 0 0.502839758255931 0 0 0 1.21163525332715 0 1.5489297694764 0 2.09220743809709 1.1479578813871 0.0621217119077975 0 0 0 0 0 0 0 0 0 0 0 0 0 0 TRUE 0.0838066263759886 0.460094170467258 0.550381171898665 0 0 0.752943585003581
"11003" "TRINITY_DN171191_c11_g10" 0 0 0 0 0 0.160920188181103 0 0 0 0 0 0 0 0 0 0 0 0.483364360713349 0 0 0 0 0 0 0 0 0 0 0 0 TRUE 0.0268200313635172 0 0.0805607267855582 0 0 0.916770762772199
"11004" "TRINITY_DN171191_c11_g4" 0 0 0 0 0 0 0 0.0468402542029724 0 0 0 0 0 0 0 0.618238655595455 0 0 0 0 0 0 0 0 0 0 0 0 0 0 TRUE 0 0.00780670903382873 0.103039775932576 0 0 0.981058991629269
"11005" "TRINITY_DN171191_c11_g5" 0.0786098346963665 0.58111017522555 0 0 0 0 0 0 0 0 0 0 0 0 0 0 0 0 0 0 0 0 0 0 0 0 0 0 0 0 TRUE 0.109953334986986 0 0 0 0 1
"11006" "TRINITY_DN171193_c0_g1" 0 0 0 0 0 0 0 0 0 0.659924558402378 0 0 0 0 0 0 0 0.12300395405482 0 0 0 0 0 0 0 0 0 0 0 0 TRUE 0 0.109987426400396 0.0205006590091366 0 0 0.953402266786145
"11007" "TRINITY_DN171198_c0_g1" 0 0 0 0 0 0 0 0 0 0 0 0 0 0 0 0 0 0 0 0 0 0 0 0 5.84528931419146 4.06669198184066 6.68274182664406 4.73795710621359 7.30422809689562 4.30363464507901 TRUE 0 0 0 5.49009049514407 0 1
"11008" "TRINITY_DN171199_c0_g1" 0.32077347694587 0.770617646656203 0.284514133244245 0.871055075086629 1.44148347958264 1.60454581636871 0 0 0 0 0.136191386287144 0.510961919277379 0 0 0 0 0 0 0 0 0.160920188181103 0 0 0 0 0 0 0 0 0 TRUE 0.882164937980717 0.107858884260754 0 0 0.0268200313635172 0.961832841619008
"11009" "TRINITY_DN171200_c0_g1" 0 0 0 0 0 0 0 0 0 0 0 0 0 0 0 0 0 0 0 0 0 0 0 0 0 0 0 0.963474123974886 0 0.84799690655495 TRUE 0 0 0 0.301911838421639 0 1
"11010" "TRINITY_DN171200_c0_g2" 0 0 0 0 0 0 0 0 0 0 0 0 0 0 0 0 0 0 0 0 0 0 0 0.757876659747896 0 0 0 2.9136075118231 2.25398926623079 1.7995018140616 TRUE 0 0 0 1.16118309868591 0.126312776624649 0.972805155197403
"11011" "TRINITY_DN171201_c0_g1" 0 0 0 0 0 0 0 0 0 0 0 0 0 0 0 0 0 0 0 0 0 0 0 0 3.01149563883783 3.16960436691696 3.68862798348685 0 0 3.68728469191784 TRUE 0 0 0 2.25950211352658 0 1
"11012" "TRINITY_DN171203_c0_g1" 0 0.464668267003444 0 0 0 0 0.306845500314283 0.369606070031838 0 0 0 0 0 0 0 0 0 0 2.46205231879643 0 0 0 0 0 0.558757430373762 0 0 0 0 0 TRUE 0.0774447111672407 0.11274192839102 0 0.093126238395627 0.410342053132739 0.827392247643796
"11013" "TRINITY_DN171203_c0_g3" 0 0 0 0 1.07107616201096 0 0.296310560708092 0.434027674663597 0.495695162624069 0.126972856257766 0.319617934200161 0.921436330806298 0.286881147788162 0 0 0 0 0 0.244887059123534 0 0 0 0 0 1.18269229751619 1.45785691041377 0.802400040114839 0 0 0.590721770009841 TRUE 0.178512693668493 0.432343419876664 0.0478135246313603 0.672278503009107 0.0408145098539224 0.739883045159275
"11014" "TRINITY_DN171203_c0_g4" 0 0 0 0 0 0 0 0 0 0 0 0 0 0.751892138404309 0 0 0 0 0 0 0 0 0 0 0 0.780730036476377 0.37851162325373 0.0496307677246004 0 0.0840642647884745 TRUE 0 0 0.125315356400718 0.215489448707197 0 0.854615438073033
"11015" "TRINITY_DN171203_c0_g5" 0 0 0 0 0 0 0.35501626421955 0 0 0 0 0 0 0 0 0 0 0 2.04544297076117 0 0 0 0 0 0 0 0 0 0 0 TRUE 0 0.059169377369925 0 0 0.340907161793528 0.95660887772302
"11016" "TRINITY_DN171210_c0_g1" 0.302172799740752 0 0.840765337323874 3.28258807025917 2.23572705983806 0 0 0 0 0 0 0 0 0 0 0 0 0 0 0 0 0 0 0 0 0 0 0 0 0 TRUE 1.11020887786031 0 0 0 0 1
"11017" "TRINITY_DN171210_c1_g1" 0.340277404766254 0 0 4.17192735435346 2.25459404303314 0.32883646422954 0 0 0 0 0 0 0 0 0 0 0 0 0 0 0 0 0 0 0 0 0 0 0 0 TRUE 1.1826058777304 0 0 0 0 1
"11018" "TRINITY_DN171212_c0_g1" 3.16960436691696 2.55728754227831 2.49492756747912 0 2.61635769699669 0.137503523749935 2.41629930547988 2.49671798793518 3.32437859412218 2.98313042465007 1.92067441104162 2.91322452933057 0 0 0.0881415968690176 0 0 0 0 0 0 0 0 0 3.04718936371245 3.4736570502307 2.67265162932838 4.28813704646158 2.47586310559153 3.31469652565629 TRUE 1.82928011623684 2.67573754209325 0.0146902661448363 3.21203245349682 0 0.64822055895213
"11019" "TRINITY_DN171214_c11_g1" 0 0 0 0 0 0 0 0.933572638261024 0.0412429822318813 0 0 0 0 0 0 0 0 0 0 0 0 0 0 0 0 0 0 0 0 0 TRUE 0 0.162469270082151 0 0 0 1
"11020" "TRINITY_DN171214_c8_g1" 0 0 0 0 1.32077347694587 0.640620928035698 0 0 0 0 0 0 0 0 0.0172092900322231 0 0.77568270173906 0.0758748669751276 0 0 0 0 0 0 0 0 0 0 0 0 TRUE 0.326899067496928 0 0.144794476457735 0 0 0.889266679799342
"11021" "TRINITY_DN171219_c0_g1" 0 0 0 0 0 0 0 0 0 0.211635253327149 0 0.0114956388378294 0 0 0 0 0 0 0 0 0 0 0 0 0.142740172116082 0 0 0 0 0 TRUE 0 0.0371884820274965 0 0.0237900286860137 0 0.840071257355814
"11022" "TRINITY_DN171221_c0_g1" 0.282143228781498 0 0.267835392097615 0 0 0 0 0 0 0 0 0 0 0.834306702962908 0 0 0 0 0 0 0 0 0 0 0 0 0 0 0 0 TRUE 0.0916631034798522 0 0.139051117160485 0 0 0.835198908589026
"11023" "TRINITY_DN171221_c0_g4" 0 0 0.507921464957328 0 0 0 0 0 0 0 0 0 0 0.172487515510134 0 0 0 0 0 0 0.72159139877538 0 0 0 0 0 0 0 0.822118274729345 0 TRUE 0.084653577492888 0 0.028747919251689 0.137019712454891 0.12026523312923 0.573662202161725
"11024" "TRINITY_DN171223_c5_g1" 0 0 0 0 0 1.07860983469637 0 0 0 0 0 0 0 0 0 0 0 0 0 0 0 0 0 0 0 0 0 1.36120689023873 0 0 TRUE 0.179768305782728 0 0 0.226867815039788 0 0.801901929377687
"11025" "TRINITY_DN171224_c0_g1" 0 0 0 0 0 0 0.59741198755465 1.1525079483649 0 0 3.86977272325138 1.07107616201096 0 0 0 0 0 0 0 0 0 0 0 0 0 0 0 0 0 0 TRUE 0 1.11512813686365 0 0 0 1
"11026" "TRINITY_DN171226_c0_g1" 0 0 0 0 0 0 2.29631056070809 2.62246186738273 0 3.22589186169034 1.24488705912353 1.81311419134629 0 0 0 0 0 0 0 0 0 0 0 0 0 0 0 0 0 0 TRUE 0 1.86711092337516 0 0 0 1
"11027" "TRINITY_DN171226_c0_g2" 0 0 0 0 0 0 0 0 0 0.763836458890951 0.993493221058416 0 0 0 0 0 0 0 0 0 0 0 0 0 0 0 0 0 0 0 TRUE 0 0.292888279991561 0 0 0 1
"11028" "TRINITY_DN171228_c0_g1" 0 0.0271540515037266 0 0 0 0 0 0.405992359675837 0 0.795766947782392 1.41088377719558 1.31208426151475 0 0 0 0 0 0 0 0 0 0 0 0 0 0 0 0 0 0 TRUE 0.00452567525062111 0.654121224361427 0 0 0 0.998270322425694
"11029" "TRINITY_DN171230_c0_g1" 0 0 0 0 0 0 0 0 0 0 0.257010618206024 0 0 0 0 0 0 0 0 0 0 0 0 0 1.81680447483288 0 1.68481873755322 0.715454127115718 1.93168305705981 0.940354711533293 TRUE 0 0.0428351030343373 0 1.18151918468249 0 0.990936435144333
"11030" "TRINITY_DN171235_c0_g1" 0 0 0 0 0.22650852980868 2.31034012061215 0 1.91800451859787 1.34482849699744 0 0 0 0 0 0 0 0 0 0 0 0 0 0 0 0 0 0 0 0 0 TRUE 0.422808108403472 0.543805502599219 0 0 0 0.805625307953587
"11031" "TRINITY_DN171236_c0_g1" 0 0 0 0 0 0 2.64616265715789 0 1.35049724708413 2.16864203555884 0.710172748279662 2.11136523092765 0 0 0 0 0 0 6.14999093468272 4.17863497608026 7.41576711556448 5.52334239880145 6.5699619082598 6.08826882800374 1.7878503341913 0 0 0.230203013366421 0 0 TRUE 0 1.49780665316803 0 0.336342224592953 5.98766102689874 0.923419642932302
"11032" "TRINITY_DN171238_c0_g1" 0 0 0 0 0 0 0 0 0 0 0 0 0 0 0 0 0 0 2.22125842967781 0 1.0264459803038 0.120351940365222 0 0 0 0 0 0 0 0 TRUE 0 0 0 0 0.561342725057805 1
"11033" "TRINITY_DN171240_c2_g1" 0 0 0 0 1.66993383566896 0 0 0 0 0 0 0 0 0 0 0 0 0 0 0 0 0 0 0 0 0 0 0 1.2732174731035 0 TRUE 0.278322305944827 0 0 0.212202912183916 0 0.809391030065354
"11034" "TRINITY_DN171240_c3_g6" 0.575312330687437 0 0 0 0 0 0 0 0 0.258217389536018 0 0 0 0 0.0758748669751276 0 0 1.12895322038601 0 0 0 0 0 0 0 0 0 0 0 0 TRUE 0.0958853884479061 0.0430362315893363 0.200804681226856 0 0 0.827043847797181
"11035" "TRINITY_DN171242_c2_g4" 0 0 0 0 0 0 0 0 0 0 0 0.10701824988212 0 0 0 0 0 0 0 0 0 0 0 0 0.412510571249805 0 0.561692721398309 0 0 0 TRUE 0 0.0178363749803534 0 0.162367215441352 0 0.972536982093537
"11036" "TRINITY_DN171242_c3_g1" 0 0 0 0 0 0 0 0.371837617330421 0 0 0.703986603863431 0 0 0 0 0 0 0 0 0 0 0 0 0 0 0 0 0 0 0 TRUE 0 0.179304036865642 0 0 0 1
"11037" "TRINITY_DN171242_c4_g1" 0 0 0 0 0 0 0 0 0 0 0 0.345964030342872 0 0 0 0 0 0 0 0 0 0 0 0 0 0 0 0 1.67671874411843 1.29513524900082 TRUE 0 0.057660671723812 0 0.495308998853209 0 0.970896616123817
"11038" "TRINITY_DN171243_c0_g1" 0 0 0 0 0 0 2.72748485823112 4.32077347694587 2.17216745005327 3.37016428054021 3.62140722286775 1.93545974780529 0 0 0 0 0 0 5.19747227572393 4.63697256532568 3.50449327710845 4.87813676662695 5.53558643635484 5.54565954002547 0 0 0 0 0 0 TRUE 0 3.02457617274058 0 0 4.88305347686089 0.845149342154811
"11039" "TRINITY_DN171243_c0_g2" 0 0 0 0 0 0 1.90535089958096 3.64247053731582 1.06281249240502 3.21614440785049 3.46440688552961 1.35219353774503 0 0 0 0 0 0 4.69471307558671 3.69966267312664 2.92770686242283 4.04832338653781 4.69894075638756 4.34362101270889 0 0 0 0 0 0 TRUE 0 2.44056312673782 0 0 4.06882796112841 0.850045077473552
"11040" "TRINITY_DN171244_c0_g1" 0 0 0 0 0 0 0 0 0 0 0 0 0 0 0 0 0 0 3.33170521649889 0.292781749227846 0 0.102993993323326 3.1586601753465 0 0 0 0 0 0 0 TRUE 0 0 0 0 1.14769018906609 1
"11041" "TRINITY_DN171245_c0_g1" 0 0 0 0 0 0 0.964953052900799 1.02502879449152 0 0.960511710119024 1.08270258933025 0.0758748669751276 0 0 0 0 0 0 1.37183761733042 0 1.58640447489506 0 0 0 0 0 0 0 0 0 TRUE 0 0.684845168969454 0 0 0.493040348704247 0.820017585344813
"11042" "TRINITY_DN171246_c0_g1" 0 0 0 0 0 0 0 1.15445359267987 0.5489297694764 1.52807116457874 2.77294133783134 0 0 0 0 0 0 0 0 0 0 0 0 0 0 0 0 0 0 0 TRUE 0 1.00073264409439 0 0 0 1
"11043" "TRINITY_DN171247_c14_g1" 0 0 0 0 0 0 0 0 0 0 0.387362540835996 0 0 0 0 0 0 0.468843942974637 0 0 0 0 0 0 0 0 0 0 0 0 TRUE 0 0.0645604234726659 0.0781406571624396 0 0 0.793448040312558
"11044" "TRINITY_DN171247_c6_g1" 0 0 0 0 0 0 0 0 0 0 0 0 0 0 0 0.200378797984026 0 0 0 0 0 0 0 0.334568275666133 0 0 0 0 0.740711733399101 0 TRUE 0 0 0.033396466330671 0.123451955566517 0.0557613792776888 0.819448292254227
"11045" "TRINITY_DN171247_c7_g2" 0 0 0 0 0 0 0 0 0 0 0 0 0 0 0 0 0 0 0.301002256032814 0 0 0 0 0 0 0 0 0.347098670622268 0 0 TRUE 0 0 0 0.0578497784370447 0.0501670426721357 0.78320123245273
"11046" "TRINITY_DN171247_c9_g2" 0 0 0 0 0 0 0 0 0 0 0 0 0 0 0.0758748669751276 0 0.733788168625182 1.40979822782842 0 0 0 0 0 0 0 0 0 0 1.19597745864259 0 TRUE 0 0 0.369910210571455 0.199329576440431 0 0.865285161950181
"11047" "TRINITY_DN171248_c0_g1" 0 0 0 0 0.992768430768924 0.746742715777736 1.71852602646226 1.89685307289671 0 0 1.68212378961972 1.60691594182521 0 0 0 0 0 0 0 0 0 0 0 0 0.621993231666123 0.62760683812965 0.936590829823938 0 0 0 TRUE 0.289918524424443 1.15073647180065 0 0.364365149936619 0 0.857855449445942
"11048" "TRINITY_DN171249_c0_g1" 0 0 0 0 0 0 0 0 0 0 0 0 0 0 0 0 0 0 2.43162295971329 0 0 3.52619404017692 1.51298533481368 0 1.22712493444993 0 0 1.64154602908752 0.947853143387017 0 TRUE 0 0 0 0.636087351154078 1.24513372245065 0.872285333758742
"11049" "TRINITY_DN171249_c0_g3" 0 0 0 0 0 0 0 0 0 0 0 0 0 0 0 0 0 0 0 0 0 0.604071323668861 0 0 0 0 1.1243281350022 0 0 0 TRUE 0 0 0 0.187388022500367 0.10067855394481 0.865681711400988
"11050" "TRINITY_DN171250_c0_g1" 0 0 0 0 0 0 4.93111569975779 3.53019562385605 0 0.367371065648529 1.38681094647222 0.695102985640479 0 0 0 0 0 0 0 0 0 0 0 0 0 0 0 0 0 0 TRUE 0 1.81843272022918 0 0 0 1
"11051" "TRINITY_DN171253_c0_g1" 0 1.12167855658825 0 0 2.1554254317472 0.482332020747376 0 0 0 0 0 0 0 0 0 0 0 0 0 0 0 0 0 0 0 0 0 0 0 0 TRUE 0.626572668180471 0 0 0 0 1
"11052" "TRINITY_DN171256_c0_g1" 0.565597175854225 0 0 0 0.969380764941608 0 0 0 0 0 0 0 0 0.7982579326445 0 0 0 0 0 0 0 0 0 0 0 0 0 0 1.95828590092326 0 TRUE 0.255829656799306 0 0.133042988774083 0.32638098348721 0 0.702132886681625
"11053" "TRINITY_DN171256_c6_g1" 0 0 0 0 0 0.321928094887362 0 0 0 0 0 0 0 0 0 0 0 0 0 0 0 0 0 0 0 0 0 0 0.923719678749389 0 TRUE 0.0536546824812271 0 0 0.153953279791565 0 0.912871809951257
"11054" "TRINITY_DN171256_c8_g6" 0 0 0 0 0 0 0 0 0 0 0.0426443374084937 0.206643223983395 0 0 0 0 0 0 0 0 0 0.496717987935177 0 0 0 0 0 0 0 0 TRUE 0 0.0415479268986482 0 0 0.0827863313225295 0.874532648581864
"11055" "TRINITY_DN171256_c8_g7" 0 0 0 0 0 0 0 0 0 0 0 0 0 0 0 0 0 0.684369929013007 0 0 0 0 0 0 0 0 0 0 0 1.68750866072073 TRUE 0 0 0.114061654835501 0.281251443453455 0 0.898612382717977
"11056" "TRINITY_DN171257_c1_g1" 0 0 0 0 0 0 5.9110204048233 3.9934026421828 3.51966770089372 6.98983157093873 1.81311419134629 3.07021756825778 0 0 0 0 0 0 0.070389327891398 2.13158948432814 0.950841637549149 9.85270739701401 4.09963185001446 1.93583687368403 5.86341815407612 1.88830489520849 1.83915338738982 5.77605133400864 9.04460176506444 1.52656966049778 TRUE 0 4.21620901307377 0 4.32301653270755 3.17349942841353 0.572653239608417
"11057" "TRINITY_DN171260_c1_g1" 0 0 0 0 0 0 5.14799857054257 4.40101601632971 6.16534921832642 2.33285112207215 0.833497336859835 1.78240856492737 0 0 0 0 0 0 3.39711840904258 5.97078464623086 2.97232504155715 2.41521782488884 0.718964335759539 0 6.42752237068255 4.9609286673117 3.83864928345343 0 0.252173413202027 2.84297883178833 TRUE 0 3.44385347150968 0 3.053708761073 2.57906837624649 0.591099245081247
"11058" "TRINITY_DN171260_c1_g2" 0 0 0 0 0 0 4.75039212114534 0.679874147746623 4.64524051264527 0 0.973794929652606 0 0 0 0 0 0 0 3.270229907238 3.73725410432433 2.34738219131511 0 0 0 6.2480983487939 3.6165929509786 3.50842865253186 0 0.312665173558394 0 TRUE 0 1.84155028519831 0 2.28096418764379 1.55914436714624 0.627274436095222
"11059" "TRINITY_DN171260_c1_g3" 0 0 0 0 0 0 0 0 0 0 0.12565110166152 0 0 0 0 0 0 0 0 0 0 0 0.469885976274464 0 0 0 0 1.62011716502868 1.33342373372519 0 TRUE 0 0.02094185027692 0 0.492256816458979 0.0783143293790773 0.949591261950423
"11060" "TRINITY_DN171261_c0_g1" 0 0 0 0 0 0 0 0 0 0 0 0 0 0 0 0 0 0 0 0 0 0.0867837661420667 0 0 0 0 0 0 0 0.271425676092934 TRUE 0 0 0 0.0452376126821558 0.0144639610236778 0.920066731166258
"11061" "TRINITY_DN171262_c0_g1" 0 1.89917563048051 1.57676397767313 3.04771286962962 1.35106289894039 1.77820857639809 5.18590617924606 5.02595897968697 5.50353955522477 5.4343279823993 4.76754886960255 4.70564620952314 0 0 0 0.172487515510134 0 0 4.8605159201423 5.18614395999172 6.93360804428208 6.64239833144098 5.61456262282411 5.60392301269048 3.4896713749963 3.3790663992809 2.78534129870518 3.0408924306469 3.25050687109497 2.37016428054021 TRUE 1.60882065885362 5.10382129594713 0.028747919251689 3.05260710921074 5.80685864856194 0.578343577138362
"11062" "TRINITY_DN171264_c0_g1" 0 0 0 0 0 0 0 0 0 0 0 0 0 0 0 0 0 0 1.47248777146274 0.781569544815974 0 0.195347598322219 0 0.929790997718597 0 0 0 0 0 0 TRUE 0 0 0 0 0.563199318719922 1
"11063" "TRINITY_DN171265_c0_g1" 0 0 0 0 0 0 2.0679828301843 2.15769051358205 0.757876659747896 1.72377696962344 2.69354271275202 1.44307615136267 0 0 0 0 0 0 2.8365301213294 2.01720929003222 2.06660588420444 2.92751724619848 2.54769659131696 2.41169740352087 0 0 0 0 0 0 TRUE 0 1.80732430620873 0 0 2.46787608943373 0.816915007002698
"11064" "TRINITY_DN171266_c2_g2" 0 0 0.518031492602169 0 0 0 0 0 0 0 0 0 0.321928094887362 0 0 0 0 0.018634174139051 0 0 0 0 0 0 0 0 0 0 0 0 TRUE 0.0863385821003615 0 0.0567603781710689 0 0 0.835645962702139
"11065" "TRINITY_DN171268_c0_g1" 0 2.3382817784652 0 0.639695233399582 0.191562650700756 0.906890595608518 0 0 0 0 0 0 0 0 0 0 0 0 0 0 0 0 0 0 0 0 0 0 0 0 TRUE 0.679405043029009 0 0 0 0 1
"11066" "TRINITY_DN171269_c0_g1" 0 0 0 0 0 0 0 0.415758666522498 0 0 0 0 0 0 0 0 0 0 0 0 0 0 0 0 2.92884403671257 2.31990690666801 3.49901669699333 3.64915556264865 0.324234562270531 0 TRUE 0 0.069293111087083 0 2.12019296088218 0 0.9918293862439
"11067" "TRINITY_DN171269_c0_g2" 0 0 0 0 0 0 0 0 0 0 0 0 0 0 0 0 0 0 0 0 0 0 0 0 1.35783347862949 0.5489297694764 3.3382817784652 1.55679724659274 0 0 TRUE 0 0 0 1.13364037886064 0 1
"11068" "TRINITY_DN171269_c0_g3" 0 0 0 0 0 0 0 0 0 0 0 0 0 0 0 0 0 0 0 0 0 0.92523990548741 0 0 1.5089356618644 2.80260683364216 2.73140049856243 4.39835037034596 0.73638840070346 2.53131907235479 TRUE 0 0 0 2.45150013957887 0.154206650914568 0.984274256359918
"11069" "TRINITY_DN171270_c1_g1" 0.469885976274464 1.45470232816369 0 0 0.424384671538097 0.6915341649192 0 0 0 0 0 0 0 0 0 0 0 0 0 0 0 0.725086724630227 0 0.806530289259566 0 0 0 0 0 0 TRUE 0.506751190149241 0 0 0 0.255269502314965 0.874065662164608
"11070" "TRINITY_DN171273_c1_g1" 0 0 0 0 0 0 0 0 0 0 0 0 0 1.05519565424212 0.111031312388744 0 0 0 0 0 0 0 0 0 0 0 0 0 0 0 TRUE 0 0 0.194371161105145 0 0 1
"11071" "TRINITY_DN171273_c4_g1" 0 0 0 0 0 0 0 0 0 0 0.0662614422687213 0 0 0 0 0 0.416839741912829 0 0 0 0 0 0 0 0 0 0 0 0 0 TRUE 0 0.0110435737114535 0.0694732903188049 0 0 0.960259642012146
"11072" "TRINITY_DN171273_c4_g2" 0 0 0 0 0 0 0 0 0 0.763836458890951 0 0 0 0 0 0 0.334568275666133 0 0 0 0 0 0 0 0 0 0 0 0 0 TRUE 0 0.127306076481825 0.0557613792776888 0 0 0.890497412184309
"11073" "TRINITY_DN171273_c7_g3" 1.36008329591333 0.0285691521967709 0 0 0 0 0 0 0 0 0 0 0 0 0 0 0 0.241230035515445 0 0 0 0 0 0 0 0 0 0 0 0 TRUE 0.231442074685017 0 0.0402050059192409 0 0 0.956571200402997
"11074" "TRINITY_DN171273_c8_g6" 0 0 0 0 0 0 0 0.0894981508391026 0 0 0 0 0 0 1.71457523885163 0 0.779049552837459 0 0 0 0 0 0 0 0 0 0 0 0 0 TRUE 0 0.0149163584731838 0.415604131948181 0 0 0.991027303793118
"11075" "TRINITY_DN171273_c8_g9" 0 0 0 0 0 0 0.00719550140420377 0 0 0 0 0 0 0 0 0 0.746742715777736 0 0 0 0 0 0 0 0 0 0 0 0 0 TRUE 0 0.00119925023403396 0.124457119296289 0 0 0.997591037296993
"11076" "TRINITY_DN171275_c0_g1" 0 0 0 1.28392177230762 0 0 0 0 0 0 0 0 0 0 0 0 0 0 0 0 2.21225804420274 0 0 0 0 0 0 0 0 0 TRUE 0.21398696205127 0 0 0 0.368709674033789 0.854908226498242
"11077" "TRINITY_DN171278_c0_g1" 0 0 0 0 0 0 0 0 0 0 0 0 0 0 0 0 0 0 0 0 0 0 0 0 2.44228003525258 3.6253873967157 0 0 0 1.2147465226824 TRUE 0 0 0 1.21373565910845 0 1
"11078" "TRINITY_DN171278_c0_g2" 0 0 0 0 1.66993383566896 0 0 0 0 0 0 0 0 0 0 0 0 0 0 0 0 0 0 0 1.02786177535451 0 0 0 0 0 TRUE 0.278322305944827 0 0 0.171310295892418 0 0.846122380210537
"11079" "TRINITY_DN171279_c0_g1" 0 0 0 0 0 0 0 0 0 0 0 0 0 0 0 0 0 0 0 0 0 0 0.496717987935177 0.0881415968690176 0 0 0 0 0 0 TRUE 0 0 0 0 0.0974765974673658 1
"11080" "TRINITY_DN171280_c0_g1" 0 0 0 0 0 0 0.976730220677153 0 0 0.648005179810493 1.53306492186964 0 0 0 0 0 0 0 0.332278283056929 0 0.209141397838592 0 2.37350901551801 0 1.41088377719558 0 0 0.734655433479005 2.44121786326211 0 TRUE 0 0.526300053726214 0 0.764459512322783 0.485821449402255 0.669007486069088
"11081" "TRINITY_DN171280_c0_g2" 0 0 0 0 0 0 0 1.31961793420016 0 0 0 0 0 0 0 0 0 0 0 3.20789285164133 0 0 0 0 0 0 0.158337027167101 0 1.91188328940579 0 TRUE 0 0.219936322366694 0 0.345036719428816 0.534648808606889 0.735820489683857
"11082" "TRINITY_DN171285_c0_g1" 0 0 0 0 0 0 0 0 0 0 0 0 0 0 0 0 0 0 0 0 0 0 0 0 0 0.377401430785794 1.44731470025318 0 0 0.957543200757105 TRUE 0 0 0 0.463709888632679 0 1
"11083" "TRINITY_DN171288_c4_g1" 0 0 0 0 0 0 0 0 0 0 0.187767747046025 0 0 0 0 0 0.094911647025467 0 0 0 0 0 0 0 0 0 0 0 0 0 TRUE 0 0.0312946245076708 0.0158186078375778 0 0 0.87363158939884
"11084" "TRINITY_DN171288_c7_g5" 0 0 0 0 0 0 0 0 0 0.191562650700756 0 0 0 0 0 0 0 0.260627908126699 0 0 0 0 0 0 0 0 0 0 0.0482361856528476 0 TRUE 0 0.0319271084501259 0.0434379846877831 0.00803936427547461 0 0.769979702023094
"11085" "TRINITY_DN171291_c0_g1" 0 0 0 0 0 0 0 0 0 0 0 0 0 0.151858816727005 0.784085142734757 0 0 0 0 0 0 0 0 0 0 0 0 0 0 0 TRUE 0 0 0.155990659910294 0 0 1
"11086" "TRINITY_DN171293_c0_g1" 0 0 0 0 0 0 0 0 0 0 0 0 0 0 0 0 0 0 0 0 0 0 0 0 0 0 0 0 1.20288783347014 0.94335876267781 TRUE 0 0 0 0.357707766024659 0 1
"11087" "TRINITY_DN171293_c0_g4" 0 0 0 0 0 0 0 0 0 0 0 0 0 0 0.423309237242387 0 0 0 0 0 0.0538064436957938 0 0 0 0 0 0 0 0 0 TRUE 0 0 0.0705515395403978 0 0.00896774061596564 0.968222732365639
"11088" "TRINITY_DN171297_c0_g2" 0 0 0 0 0 0 0 0 0 0 0 0 0 0 0 0 0 0 0 0 0 0 0.642470537315822 1.79535136516656 0 0 0 0 0 0 TRUE 0 0 0 0 0.40630365041373 1
"11089" "TRINITY_DN171298_c4_g1" 0 0.511973981781801 0 0 0 0 0 0.851998837112446 0 0 0.16349873228288 0 0 0 0 0 0 0 0 0 0 0 0 0 0 0 0 0 0 0 TRUE 0.0853289969636335 0.169249594899221 0 0 0 0.87395982097558
"11090" "TRINITY_DN171298_c7_g1" 0.278579550458423 0.787432464516868 0 1.91609442293836 0 0.489542935642474 0 0 0 0 1.06073915785768 0 0.0648828515848544 0.476122419880152 1.88166461932035 1.56022582239965 0 2.26393580857533 0 0.661749599810705 0 0 0 0 0 0 0 0 0 0 TRUE 0.57860822892602 0.176789859642946 1.04113858696005 0 0.110291599968451 0.792129093239863
"11091" "TRINITY_DN171298_c8_g2" 0 0 0 0 0 0 0 0 0.0114956388378294 0 0 0 0 0 1.68616432606136 0 0 0 0 0 0 0 0 0 0 0 0 0 0 0 TRUE 0 0.00191593980630491 0.281027387676893 0 0 0.998295593338657
"11092" "TRINITY_DN171299_c0_g1" 0 0 0 0.986956962524401 0.735522177296537 0.368489000645104 0 0 0 0 0 0 0 0.370722275148167 0 3.01845614056804 1.9061209529971 3.56047040916651 0 0 0 0 0 0 0 0 0 0 0 0 TRUE 0.348494690077674 0 1.47596162964664 0 0 0.940971587086395
"11093" "TRINITY_DN17129_c0_g1" 0 0 0 0 0 0 0 0 0 0 0 0 0 0 0 0 0.572404647390332 0 0 0 0 0 0 0.551885103471725 0 0 0 0 0 0 TRUE 0 0 0.0954007745650553 0 0.0919808505786208 0.758961992190384
"11094" "TRINITY_DN171300_c0_g1" 0 0 0 0 0 0 0 0 0 0 0 0 0 0 0 0 0 0 0 0 0 0 0 0 0 2.12399720369191 4.611172380044 3.81362729553809 0.0976107966264223 3.86522599628443 TRUE 0 0 0 2.41860561203081 0 1
"11095" "TRINITY_DN171302_c0_g1" 0.522055749160964 2.10500752476097 0.904580434921318 0 0.826192536236601 0.485426827170242 0.210388864445403 0.765534746362977 1.22342254993494 0.784922701562861 1.10433665981474 0.0454429707611671 0 0 0 0 0 0 0 0 0 0.231432408447965 0 0 0 0 0 0 0 0 TRUE 0.807210512041683 0.689008082147013 0 0 0.0385720680746608 0.774662204168588
"11096" "TRINITY_DN171303_c0_g1" 0 0 0 0 0 0 0 0 0 1.99530360533524 0.967168607532628 0 0 0 0 0 0 0 0 0 0 0 0 0 0.445726703349984 2.90631340214577 2.9865929673059 3.06626144226872 2.33913738491959 1.87026607039598 TRUE 0 0.493745368811312 0 2.26904966173099 0 0.945599982104992
"11097" "TRINITY_DN171305_c0_g1" 0 0 0 0 0 0 1.47300756791617 0.895302621333307 1.52406367577721 1.83349733685984 0 2.55655203625122 0 0 0 0 0 0 0 0 0 0 0 0 0 0 0 0 0 0 TRUE 0 1.38040387302296 0 0 0 1
"11098" "TRINITY_DN171309_c11_g1" 0 0 0 0 0 0 0 0 0 0 0 0 0 0 0 0 0.486456955768731 0 0 0 0 0 0 0 0 0 0.0157829972409275 0 0 0 TRUE 0 0 0.0810761592947885 0.00263049954015458 0 0.991888800718254
"11099" "TRINITY_DN171309_c11_g2" 0 0 0 0 0 0 0.13224779829844 0 0 0 0 0 0 0 0 0 0 0.0922074380970889 0 0 0 0 0 0 0 0 0 0 0 0 TRUE 0 0.0220412997164066 0.0153679063495148 0 0 0.825691922127492
"11100" "TRINITY_DN171309_c11_g3" 0 1.63552224145975 0 0.630405471482323 0 0 0 0 0 0 0 0 0 0 0 0 0.779049552837459 0 0 0.241230035515445 0 0 0 0 0 0 0 0.32883646422954 0 0 TRUE 0.37765461882368 0 0.129841592139576 0.05480607737159 0.0402050059192409 0.851151909560394
"11101" "TRINITY_DN171309_c11_g6" 0 0 0 0.0100636833446975 0 0 0 0 0 0 0 0 0 0 0 0 0 0 0 0 0 0 0 0 0 0 0.735522177296537 0 0 0 TRUE 0.00167728055744958 0 0 0.122587029549423 0 0.996579408597275
"11102" "TRINITY_DN171309_c11_g8" 0.565597175854225 0 0 0 0 0 0 0 0 0 1.175684270731 0 0 0 0 0 0.54399071966485 0 0 0 0 0 0 0 0 0 0 0 0 0 TRUE 0.0942661959757042 0.195947378455166 0.0906651199441417 0 0 0.764054873586687
"11103" "TRINITY_DN171309_c12_g1" 0.707524790899608 0.815575428862573 0 0 0 0.463622456851893 0 0 0 0 0 0 0 1.13290581201151 0.12961273813047 0.573374526445944 0 1.00934717225925 0 0 0 0 0 0 0 0 0 0 0 0 TRUE 0.331120446102346 0 0.474206708141196 0 0 0.825434541299364
"11104" "TRINITY_DN17130_c0_g1" 0 0.130930869826449 0 1.72377696962344 1.44466706684191 1.15898325116039 1.70973175942069 1.51146803927587 0.439357178474257 1.89219671046549 1.63552224145975 1.34993137336011 0.605968358841458 0 0 0 0 1.03210084316702 0.207892851641333 1.00934717225925 0 1.60691594182521 1.82456421208983 0.498761465671852 1.29924465779607 0.634128557525041 0 0 1.50741409901544 1.82863158168802 TRUE 0.743059692908697 1.42303455040936 0.27301153366808 0.878236482670762 0.857913607247912 0.516487263836334
"11105" "TRINITY_DN171310_c0_g1" 1.08542465625268 0 0 1.5528688710113 0 0 1.75232042845967 1.27142567609293 0.600269753509005 2.17823658460481 0 1.46048047004001 0 0 0 0.484395962502666 0 0 2.07724299893246 2.49467161164755 0.336854639125465 1.09963185001446 1.01934608880481 1.81762325751143 0 0 0 0 0 0 TRUE 0.43971558787733 1.21045548545107 0.0807326604171111 0 1.4742284076727 0.706472937853976
"11106" "TRINITY_DN171312_c0_g1" 0 0 0 0 0 0 0 0 0 0 0 0 0 0.635057829725214 0 0 0 0 0 0 0 0 0 0 0 0 1.33685463912547 0 0 0 TRUE 0 0 0.105842971620869 0.222809106520911 0 0.881240298844186
"11107" "TRINITY_DN171313_c2_g2" 0 0 0 0 0 0 0 0 0 0 0 0 0 0 0 0 0 0 0 0 0 0 0 0.0854246562526777 0 0 0 0 1.38570712465793 0 TRUE 0 0 0 0.230951187442989 0.0142374427087796 0.984588255567755
"11108" "TRINITY_DN171314_c0_g1" 0 0 0 0 0 0 0.733788168625182 0 0.10701824988212 0 0 0 0 0 0 0 0 0 0 0 0 0 0 0 0 0 0 0 0 0 TRUE 0 0.14013440308455 0 0 0 1
"11109" "TRINITY_DN171315_c0_g1" 0 0 0 0 0 0 0.885964756753971 0 0 0 0 0 0 0 0 0 0 0 0 3.10835717809042 0.765534746362977 0 0.757876659747896 2.12234140752612 4.29997725063205 2.23939804156656 1.63366369686663 0.297484915710575 2.62877359520165 2.59765035104811 TRUE 0 0.147660792792328 0 2.28282464183759 1.12568499862124 0.86055151060699
"11110" "TRINITY_DN171316_c0_g1" 0.635986503745623 0 0 0 0 0 3.21692042585688 0 0 0.063502942306158 0.678071905112638 0.885183866320351 0 0 0 0 0 0 2.41926920368406 2.17600355700892 0 0.128293401009818 0.0621217119077975 0 0.0962618530584035 0.557777671394926 0 0.235114320376357 0.539034702970754 1.08678376614207 TRUE 0.105997750624271 0.807279856599337 0 0.419162052323751 0.797614645601766 0.590360629669998
"11111" "TRINITY_DN171317_c10_g2" 0 0.353887836284907 0 0 0 0 0 0 0 0 0 0 0 1.02927618237063 0 0 0 0.12961273813047 0 0 0 0 0 0 0 0 0 0 0.151858816727005 0 TRUE 0.0589813060474846 0 0.19314815341685 0.0253098027878342 0 0.890898376008024
"11112" "TRINITY_DN171317_c10_g4" 0 0.768078435016455 0 0 0 0.485426827170242 0 0 0 0 0 0 0 0 0 0 0 0.451013242943973 0 0 0 0 0 0 0 0 0 0 0 0 TRUE 0.208917543697783 0 0.0751688738239955 0 0 0.910049591224453
"11113" "TRINITY_DN171317_c12_g1" 0 0.93432777831537 0 0 0 0 0 0 0 0 0 0 0 0 0 0 0 0.572404647390332 0 0 0 0 0 0 0 0 0 0 0 0 TRUE 0.155721296385895 0 0.0954007745650553 0 0 0.846840514465277
"11114" "TRINITY_DN171317_c4_g1" 0 0 0 0 0 0 0 0 0 0 0 0 0 1.4756037446846 2.04194382997017 0 0 0.10701824988212 0 0 0 0 0 0 0 0 0 0 0 0 TRUE 0 0 0.604094304089481 0 0 1
"11115" "TRINITY_DN171317_c8_g1" 0 0 0 0 0 0 0 0 0 0 0 0 0 0.74931972457408 0.194087052116302 0 0 0 0 0 0 0 0 0 0 0 0 0 0 0 TRUE 0 0 0.15723446278173 0 0 1
"11116" "TRINITY_DN171326_c0_g1" 0 0 0 0 0 0 0 0 0 0 0 0 0 0 0 0 0 0 0 0 0 0 0 0 0 1.22589186169034 0 0.932061171343424 0 0 TRUE 0 0 0 0.359658838838961 0 1
"11117" "TRINITY_DN171329_c0_g1" 0 0 0 0 0 0 0 0 0 0 0 0 0 0 0 0 0 0 1.61211655222488 0.722466024471091 2.95177427384828 3.04614178164472 2.68907546954531 1.97342759800431 2.17727999596932 2.22866479481694 0.967168607532628 3.17616317365353 1.33514020631421 0.621993231666123 TRUE 0 0 0 1.75106833499213 2.1658336166231 0.797875940059244
"11118" "TRINITY_DN171330_c4_g1" 0 0 0 0 0 0 0 0 0 0 0 0 0.359521170427595 1.39944456458946 0 0 0 0 0 0 0 0 0 1.53754457196457 0 0 0 0 0 0 TRUE 0 0 0.293160955836176 0 0.256257428660762 0.781470363328358
"11119" "TRINITY_DN171330_c6_g1" 0 0 0 0 0 0.467801156488407 0 0 0 0 0 0 0 0.0551956542421246 0 0 0 0 0 0 0 0 0 0 0 0 0 0 0 0 TRUE 0.0779668594147345 0 0.00919927570702077 0 0 0.970502609133945
"11120" "TRINITY_DN171331_c0_g2" 0 0.54794331129035 0 0 0.094911647025467 0 0 0 0 0 0 0.301002256032814 0 0.214124805352847 0 0 0.43616183931445 0.0100636833446975 0 0 0 0 0 0 0 0 0 0 0 0 TRUE 0.107142493052636 0.0501670426721357 0.110058388001999 0 0 0.642667999730483
"11121" "TRINITY_DN171332_c11_g1" 0 0 1.21723071622067 0 0.336854639125465 0 0 0 0 0 0 0 0 0 0 0 0 0 0 0 0 0 0 0 0 0 0 0 0 0 TRUE 0.259014225891022 0 0 0 0 1
"11122" "TRINITY_DN171332_c12_g2" 0 0 0 0 0 0 0 0 0 0 0 0 0 0 0 0.0662614422687213 0 0.357270475679559 0 0 0 0 0 0 0 0 0 0 1.32135090142462 0 TRUE 0 0 0.0705886529913801 0.220225150237436 0 0.919867629883241
"11123" "TRINITY_DN171333_c3_g2" 0 0.977463111239467 0 0.220329954879556 0 0 0 0 0 0 0.0662614422687213 0 0 0 0 0 0 0 0 0 0 0 0 0 0 0 0 0 0 0 TRUE 0.199632177686504 0.0110435737114535 0 0 0 0.986170098128173
"11124" "TRINITY_DN171333_c7_g1" 0 0.334568275666133 0 0 0 0 0 0 0 0 0 0 0 0 0 0 0.361768359419153 0 0 0 0 0 0 0 0 0 0 0 0 0 TRUE 0.0557613792776888 0 0.0602947265698589 0 0 0.76879661601466
"11125" "TRINITY_DN171333_c7_g2" 0 0 0 0 0 0 0 0 0 0.0989584800881688 0 0 0 0 0 0 0.36289064266586 0 0 0 0 0 0 0 0 0 0 0 0 0 TRUE 0 0.0164930800146948 0.0604817737776434 0 0 0.93182623878009
"11126" "TRINITY_DN171333_c9_g3" 1.28806320032532 0 0 0 0 0 0 0 0 0 0 0 0 0 0 0.359521170427595 0 0 0 0 0 0 0 0 0 0 0.195347598322219 0 0 0 TRUE 0.214677200054219 0 0.0599201950712659 0.0325579330537032 0 0.8923056010354
"11127" "TRINITY_DN171334_c0_g2" 0 0 0 0 0 0 0 0 0 0 0.105678077894537 0 0 0 0 0 0.810648747782646 0 0 0 0 0 0 0 0 0 2.03667915423045 0 2.82578562746479 0 TRUE 0 0.0176130129824229 0.135108124630441 0.810410796949207 0 0.95288773971553
"11128" "TRINITY_DN171337_c0_g1" 0 0 0 0 0 0 0 0 2.09457389798005 0 0 0 0 0 0 0 0 0 0 0 1.29337048420475 0 0 0 0 0 0 0 0 0 TRUE 0 0.349095649663342 0 0 0.215561747367459 0.845628449126092
"11129" "TRINITY_DN171339_c4_g1" 0 0.6535186707536 0 0 0 0 0 0 0 0 0 0 0 0 1.36681177312713 0 0 0 0 0 0 0 0 0 0 0 0 0 0 0 TRUE 0.108919778458933 0 0.227801962187855 0 0 0.880466593205732
"11130" "TRINITY_DN171339_c5_g3" 0 0 0 0 0 0 0 0 0 0 0 0 0.58880456701555 0 0 0 0.108357178090419 0 0 0 0 0 0 0 0 0 0 0 0 0 TRUE 0 0 0.116193624184328 0 0 1
"11131" "TRINITY_DN171339_c7_g1" 0 0 0 0 0 0 0 0 0.297484915710575 0 0 0.415758666522498 0 0.880489626687819 0.722466024471091 0 0 0 0 0.443606651475615 0 0 0 0 0.713695814843359 0 0 0 0 0 TRUE 0 0.118873930372179 0.267159275193152 0.118949302473893 0.0739344419126025 0.708266094698304
"11132" "TRINITY_DN171339_c8_g1" 0 0 0 0 0 0 0 0 2.04019107183829 0 0 0 0 0 0 0 0.503857532577429 0 0 0 0 0 0 0 0 0 0 0 0 0 TRUE 0 0.340031845306382 0.0839762554295715 0 0 0.938258536230698
"11133" "TRINITY_DN171341_c1_g1" 0 0 0 0 0 0 0 0 0 0 0 0 0 0 0 0 0 0 1.39725534559443 0 0 0 0.116364756691785 0.231432408447965 0 0 0 0 0 0 TRUE 0 0 0 0 0.290842085122363 1
"11134" "TRINITY_DN171342_c0_g1" 0 0 0 0 0 0 0 0 5.73199778664374 0 0 0 0 0 0 0 0 0 0 0 0 0 0 0 0 0.657182660128423 0 0 0 0 TRUE 0 0.955332964440624 0 0.109530443354737 0 0.971337102499423
"11135" "TRINITY_DN171343_c1_g1" 0 0 0 0 0 0 0.682573297347578 0 1.87892147974985 0 0 0 0 0 0 0 0 0 0 0 0 0 0 0 0.220329954879556 0 0 0 0 0 TRUE 0 0.426915796182905 0 0.0367216591465926 0 0.978495958995354
"11136" "TRINITY_DN171343_c1_g2" 0 0 0 0 0 0 0.646162657157894 0 2.10299399332333 0 0 0 0 0 0 0 0 0 0 0.685267406516842 0.159629185821228 0 0 0 0 0.630405471482323 0 0 0 0 TRUE 0 0.458192775080203 0 0.105067578580387 0.140816098723012 0.865840487521678
"11137" "TRINITY_DN171345_c14_g1" 0 0 0.583037623796664 0 0 0.117695042669755 0 0 0 0 0 0 0 0 0 0 0 0 0 0 0 0 0 0 0 0 0 0 0 0 TRUE 0.116788777744403 0 0 0 0 1
"11138" "TRINITY_DN171346_c0_g1" 0 0 0 0 0 0 0 0 0.305678743242287 0 0 0 0 0 0 0 0 0 0 0 0 0 0 0 0 0 0 0.949348164288563 0 0 TRUE 0 0.0509464572070479 0 0.158224694048094 0 0.919502993016434
"11139" "TRINITY_DN171348_c0_g1" 0 0 0 0 0 0 0 0 1.07107616201096 0 0 0 0 0 0 0 0 0 0 0.16478627814334 0 0 0 0 4.53915881110803 3.33514020631421 3.26092893995688 3.87371478469959 4.1609201881811 3.66026692957217 TRUE 0 0.178512693668493 0 3.80502164330533 0.0274643796905566 0.986466760726483
"11140" "TRINITY_DN171352_c0_g1" 0 0 0 0 0 0 3.22681676504987 0 0 0 1.30451104180995 0.618238655595455 0 0 0 0 0 0 1.78659636189081 0 0 0 0 0 1.55188510347172 0 0 1.17120682741814 0.126972856257766 1.7311832415722 TRUE 0 0.858261077075879 0 0.763541338119972 0.297766060315134 0.690855315829126
"11141" "TRINITY_DN171353_c2_g1" 0 0 0 0 0 0 0 0 0 0 0 0 0 0 0.243669080966863 0 0 0 0 0.490570130446201 0 0 0 0 0 0 0 0 0 0 TRUE 0 0 0.0406115134944771 0 0.0817616884077002 0.875823523567756
"11142" "TRINITY_DN171353_c5_g2" 0 0 0 0 0 0 0 0 0 0 0.521050736900963 0 0 0 1.19029879162659 0 0 0 0 0.212880566344385 0 0 0 0 0 0 0 0 0 0 TRUE 0 0.0868417894834939 0.198383131937766 0 0.0354800943907308 0.845851455867984
"11143" "TRINITY_DN171353_c5_g4" 0 0 0 0 0 0 0 0 0.971589535530062 0 0 0 0 1.2862897581341 0.758729568457863 0.733788168625182 0.630405471482323 0.452068230223811 0 0 0 0 0 0 0 0 0 0 2.06591691807822 0 TRUE 0 0.16193158925501 0.643546866153879 0.344319486346369 0 0.803335583534514
"11144" "TRINITY_DN171354_c0_g1" 0 0 0 0 0 0 0 0 0 0 0 0 0 0 0 0 0 0 0 0 0 0 0 0 0 1.21288056634438 0.896078055397064 1.82578562746479 0.10969486482593 0.459431618637297 TRUE 0 0 0 0.750645122111578 0 1
"11145" "TRINITY_DN171355_c0_g1" 1.90226656908307 2.44466706684191 1.89607805539706 1.98002530023873 2.39423973490979 1.83794324189103 4.49300679094604 5.1225484860034 5.54766574835342 4.60312186984 4.46571331959596 5.10408500501149 0 0 0 0 0 0 0.787432464516868 0 0 0 0 0 4.59818652495918 5.68282608391031 4.57537284514985 3.81977035374832 3.9137989649507 5.46688809960822 TRUE 2.07586999472693 4.88935686995839 0 4.6761404787211 0.131238744086145 0.64804935492504
"11146" "TRINITY_DN171355_c0_g2" 0 0 0 0 0 0 0 0 0 0 0 0 0 0 0 0 0 0 0 0 0 0 0 0 5.97656985122546 4.33628338786443 5.34205688428348 3.76117887599877 4.48857927583716 5.99292700976186 TRUE 0 0 0 4.98293254749519 0 1
"11147" "TRINITY_DN171360_c0_g1" 0.246104009883917 0 1.36904764345591 0 0 0 0 0 0 0 0 0 0 0 2.77673568699921 0 0 0 0 0 0 0 0 0 0 0 0 0 0 0 TRUE 0.269191942223305 0 0.462789281166535 0 0 0.854581797170862
"11148" "TRINITY_DN171361_c0_g1" 5.39971798353103 3.90236305428898 5.49585502688717 2.11370049916473 4.97181942144621 4.58207422139633 5.16864203555884 3.31310070414008 5.10404305827618 4.15193997415627 1.82007682109751 4.41623173668887 0.112366523072563 0 0 0 1.12565110166152 0 4.40701277351601 3.09356017616234 3.72366776968084 2.17536491377543 1.05727696507325 2.02715405150373 4.81439660982118 4.04133060682062 3.4325586029838 4.03843618165611 4.87715527462305 6.31938310144293 TRUE 4.41092170111907 3.99567238831963 0.206336270789014 4.58721006289128 2.7473394416186 0.380872597608598
"11149" "TRINITY_DN171362_c0_g1" 0 0 0 0 0 0 2.02998286621571 1.48902906385044 1.98002530023873 2.15769051358205 1.25580283660272 1.31614574229336 0 0 0 0 0 0 0 0 0 0 0 0 0 0 0 0 0 0 TRUE 0 1.7047793871305 0 0 0 1
"11150" "TRINITY_DN171362_c0_g2" 0 0 0 0 0 0 2.70354371973382 1.8491986517647 2.21723071622067 2.4027221768456 2.14306683237807 2.23664568135327 0 0 0 0 0 0 1.32365829102624 0.291603558030565 1.78450398292957 0.153156788061421 1.19849415363908 0.58111017522555 0.265436896049098 1.0036022366802 0 0 0.412510571249805 0 TRUE 0 2.25873462971602 0 0.280258283996516 0.888754491485405 0.870611983353164
"11151" "TRINITY_DN171363_c0_g1" 0 0 0 0 0 0 0 0 1.28036248997378 0 0 0 0 0 0 0 0 0 0 0 0.333423733725192 0 0 0 0 0 0 0 0 0 TRUE 0 0.213393748328963 0 0 0.055570622287532 0.934896613979214
"11152" "TRINITY_DN171364_c2_g1" 0 0 0 0 0.303342394487331 1.03491998434916 0 0 0 0 0.349365277594213 0 0 0 0 0 0 0 0 0 0 0 0 0 0 0 0 0 0 0 TRUE 0.223043729806082 0.0582275462657022 0 0 0 0.93473528003194
"11153" "TRINITY_DN171364_c7_g1" 0 0 0 0 0 0 0 0 0 0 0 0 0 0.0356239097307212 0 0 0 0 0 0 0 0 0 0 0 0 0 0 0.754459973625479 0 TRUE 0 0 0.00593731828845354 0.12574332893758 0 0.988195560077384
"11154" "TRINITY_DN171364_c9_g7" 0 0 0 0 0 0 0 0 0.14535138557262 0 0 0 0 0 0 0 0 0 0 0 0 0 0 0 0 0.0200576523412535 0 0.613531652917927 0 0 TRUE 0 0.02422523092877 0 0.105598217543197 0 0.942647632951616
"11155" "TRINITY_DN171365_c0_g1" 0.336854639125465 0 0 0 0.361768359419153 0 0 0 0 0 0 0 0 1.46675761572617 0 0 0 0 0 0.416839741912829 0 0 0 0 0 0.221567788538409 0 0 0 0 TRUE 0.116437166424103 0 0.244459602621029 0.0369279647564016 0.0694732903188049 0.772111200470244
"11156" "TRINITY_DN171367_c0_g1" 0 0 0 0 0.372952097911829 0 0 0 0 0 0.138814468902282 0 0 0 0 0 0 0 0 0 0 0 0 0 0 0 1.17376706773671 0 0 0 TRUE 0.0621586829853049 0.023135744817047 0 0.195627844622784 0 0.890999121358696
"11157" "TRINITY_DN171368_c3_g1" 0 0 0 0 0 0 0 0 0 0 0 0 0.658097205351372 0 0 0 0 0 0 0 0 0 0 0.136191386287144 0 0 0 0 0 0 TRUE 0 0 0.109682867558562 0 0.0226985643811907 0.948263195322935
"11158" "TRINITY_DN171372_c0_g4" 0 0 0 0 0 0.00863030514344006 0 0 0 0 0 0 0 0 0 0 0 0 0 0 0 0 0 0 0 0.412510571249805 0 0 0 0 TRUE 0.00143838419057334 0 0 0.0687517618749674 0 0.994769646073983
"11159" "TRINITY_DN171372_c0_g5" 0 0.220329954879556 0 0 0 0 0 0 0 0 0 0 0 0 0.0662614422687213 0 0 0 0 0 0 0 0 0 0 0 0 0 0 0 TRUE 0.0367216591465926 0 0.0110435737114535 0 0 0.924815667591654
"11160" "TRINITY_DN171372_c0_g6" 0 0 0 0 0 0 0 0 0 0 0 0 0 0 0.166072675946706 0 0 0 0 0 0 0 0 0 0 0 0.393965275660243 0 0 0 TRUE 0 0 0.027678779324451 0.0656608792767071 0 0.894614648671519
"11161" "TRINITY_DN171375_c0_g1" 0 0 0 0 0 0 0 0 0 0 1.41953889151378 0 0 0 0 0 0 0 0 0 0 0 2.84659360410481 0 0 0 0 0 2.26122990898705 0 TRUE 0 0.236589815252297 0 0.376871651497841 0.474432267350801 0.676739173867922
"11162" "TRINITY_DN171376_c2_g6" 1.51551061996901 0 0 0 0 0 0 0 0 0 0 0 0 0 0 0 0 0 0 0 0.420078115979374 0 0 0 0 0 0 0 0 0 TRUE 0.252585103328169 0 0 0 0.0700130193298957 0.930703534761775
"11163" "TRINITY_DN171376_c4_g2" 0 0 0 0 0 0 0 0 0 0 0 0 0 0.14535138557262 0.376290383337052 0 0 0 0 0 0 0 0 0 0 0 0 0 0 0 TRUE 0 0 0.0869402948182786 0 0 1
"11164" "TRINITY_DN171376_c5_g1" 0 0 0 0 0 0 0 0 0 0 0 0 0 0 1.83673208045914 0 0 0 0 0.879705766282288 0 0 0 0 0 0 0 0.191562650700756 2.08678376614207 0 TRUE 0 0 0.306122013409856 0.379724402807137 0.146617627713715 0.701928795083577
"11165" "TRINITY_DN171376_c7_g1" 0 0 0 0 0 0 0 0 0 0 0 0 0 0 0 0 0.253384235800074 0 0 0 0 0 0 0 0 0 0 0 0.61541629726287 0 TRUE 0 0 0.0422307059666791 0.102569382877145 0 0.897067953462141
"11166" "TRINITY_DN171378_c1_g1" 0 0 0.733788168625182 0 0 0 0 0 0 0 0 0 0 0 0 0 0 0 0 0 0.124328135002202 0 0 0 0 0 0 0.0922074380970889 2.15769051358205 0 TRUE 0.122298028104197 0 0 0.374982991946524 0.0207213558337003 0.904649419434006
"11167" "TRINITY_DN171378_c1_g4" 0 0 0 0 0 0 0 0 0 0 0 0 0 0.00144197417390632 0.0579700686373299 0 0.718087583960517 0 0 0 0 0 0 0 0 0 0 0 1.17759892932773 0 TRUE 0 0 0.129583271128625 0.196266488221289 0 0.834939637042721
"11168" "TRINITY_DN171379_c0_g1" 0 0 0 0 0 0 0 0 0 0.86235219953202 0.669933835668961 0 0 0 0 0 0 0 0 0 0 0 0 0 0 0 0 0 0 0 TRUE 0 0.25538100586683 0 0 0 1
"11169" "TRINITY_DN171380_c0_g1" 2.80694266457776 1.91303299995214 1.47508488294878 1.35558014737736 2.04788732939655 0.956056652412403 3.98313042465007 3.32034025687128 3.04614178164472 3.90506202354978 3.68459435073562 4.02290040211008 0 0 0 0 0 0 0 0 0 0 0 0 0 0 0 0 0 0 TRUE 1.75909744611083 3.66036153992692 0 0 0 0.879854938718297
"11170" "TRINITY_DN171381_c0_g1" 0 0 0 0 0 0 3.02165738827403 3.38335869538511 1.69955163252309 1.66948037187743 0.442545456105304 0.58207422139633 0 0 0 0 0 0 3.18855917558136 3.07484791590017 2.94710505156787 3.97214120020094 2.82598909619666 2.32998464975842 2.4995270242151 1.68661257681559 0 0 3.44135067753525 0.725959234509188 TRUE 0 1.79977796092688 0 1.39224158551252 3.0564378482009 0.738910154158843
"11171" "TRINITY_DN171382_c0_g1" 0 0 0 0 0 0 0 0 0 0 0 0 0 0 0 0 0 0 0 0 0 0 0 0 2.97103765983029 1.94934816428856 1.50283975825593 0 0 1.699107384624 TRUE 0 0 0 1.35372216116646 0 1
"11172" "TRINITY_DN171383_c0_g1" 0 0 0 0 0 0.0398402645317911 0 0 0 0.0510240030244669 0 0 0 0 0 0 0 0 0 0 0 0 0 0 0 0 0 0 0 0 TRUE 0.00664004408863185 0.00850400050407781 0 0 0 0.80479645769518
"11173" "TRINITY_DN171385_c13_g1" 0 0 0 0 0 0 0 0 0 0 0 0 0 0 0 0 0 0 0 0 0 0.678071905112638 0 0 0 0 0 0 0 1.02361021518265 TRUE 0 0 0 0.170601702530441 0.11301198418544 0.834392062756123
"11174" "TRINITY_DN171385_c17_g1" 1.41305242854853 0 0 0 0 0 0 0 0 0 0 0 0 0 0 0 0 1.43295940727611 0 0 0 0 0 0 0 0 0 0 0 0 TRUE 0.235508738091421 0 0.238826567879351 0 0 0.753473053497974
"11175" "TRINITY_DN171385_c7_g1" 0.434027674663597 0 0 0 0 0.670840335881562 0 0 0 0 0 0 0 0 0 0 0.317304068361915 0 0 0 0 0 0 0 0 0 0 0 0 0 TRUE 0.184144668424193 0 0.0528840113936525 0 0 0.928203173290049
"11176" "TRINITY_DN171385_c9_g4" 0 0 0 0 0 0 0 0.018634174139051 0 0.12300395405482 0 0 0 1.09693648250296 0 0 0 0 0 0 0 0 0 0 0 0 0 0 0 0 TRUE 0 0.0236063546989785 0.182822747083826 0 0 0.9677196149337
"11177" "TRINITY_DN171387_c4_g2" 0 0 0 0 0 0 0 0 0 0 0 0 0 0 1.40871186102943 0 0 0 0 0 0 0 0 0 0 0 0 0.58014548442338 0 0 TRUE 0 0 0.234785310171571 0.0966909140705634 0 0.897043266889328
"11178" "TRINITY_DN171388_c0_g1" 3.1138671594827 2.59717358467203 1.87302570104647 2.06177619758669 0.243669080966863 0.189033824390017 2.75232042845967 2.06004738366994 0.658097205351372 0 0 1.94148196386898 6.9196618638549 1.68571593599065 0 4.6938214566988 1.44095219802964 3.14388315958872 4.60922307123927 6.69713438251739 3.83885094616565 3.10433665981474 4.94574814562888 4.54677101545863 4.73129187415693 4.55814515898958 3.37517847958961 1.34482849699744 4.9145166879847 2.31672502157875 TRUE 1.67975759135746 1.23532449689166 2.98067243569379 3.5401142865495 4.62367737013743 0.489807135363991
"11179" "TRINITY_DN171388_c0_g2" 0 0 0 0.465713319595964 0 0 0 0 0 0 0 0 0 0 0 3.25550073314839 0 1.80281359753229 0 0 0 0 1.2097652659741 1.72508672463023 0 0 0 0.783247097378116 0 0 TRUE 0.0776188865993273 0 0.843052388446779 0.130541182896353 0.489141998434055 0.7932210152401
"11180" "TRINITY_DN171393_c0_g1" 0 0 0 0 0 0 0 0 0 0 0.304511041809953 0 0 0 0 0 0 0 0 0 0 0 0 0 0 0 0 0 2.43028527297778 0 TRUE 0 0.0507518403016589 0 0.405047545496297 0 0.968675380911472
"11181" "TRINITY_DN171396_c0_g1" 0 0 0 0 0 0.404903122145131 0 0 0 0 0 0 1.99602712342508 0 0 2.92238816500384 0 2.18935017019567 0 0 0 0 0 0 0 0 0 0 0 0 TRUE 0.0674838536908551 0 1.18462757643743 0 0 0.985758424201596
"11182" "TRINITY_DN171396_c1_g1" 0 0 0 0 0 0 0 0 0 0 0 0 2.79784306706554 0 0 2.22928027905873 0 1.21225804420273 0 0 0 0 0 0 0.186500557644495 0 0 0 0 0 TRUE 0 0 1.03989689838783 0.0310834262740825 0 0.992527281713632
"11183" "TRINITY_DN171397_c0_g3" 0 0 0 0 0 0 0 0.227741075839128 0.269033146455237 0 0 0 0 0 0 0.0690146779151805 0.22650852980868 0 0 0 0 0 0.285698125958125 0 0 0 0 0 0 0.583037623796664 TRUE 0 0.0827957037157275 0.0492538679539767 0.097172937299444 0.0476163543263542 0.537767584810142
"11184" "TRINITY_DN171398_c0_g1" 0 0 8.48192856222589 9.31421841777815 1.17312743348066 6.54522706822015 0 6.76451335990924 8.24620854370638 4.86250098466502 0 0 0.586884812852185 0 9.03882298928004 1.31034012061215 0 0 0.259423152281415 6.25141613270546 5.90156685829501 2.75766335376083 0 0 0 5.17712050284652 6.15104699123662 2.56462205243698 0 0 TRUE 4.25241691361748 3.31220381471344 1.82267465379073 2.31546492442002 2.52834491617379 0.413351953030328
"11185" "TRINITY_DN171399_c0_g1" 0 0 0 0 0 0 0 0 0 0 0 0 0 0 0 0 0 0 0 0 0 0 0 0 0 0.212880566344385 0.492622328574446 0.175045486110914 0.557777671394926 1.35445216057956 TRUE 0 0 0 0.465463035500705 0 1
"11186" "TRINITY_DN171403_c0_g1" 0 0 0 0 0 0 0 0 0 0 0 0 0 0 0 0 0 0 2.48851500895781 0 0 0 2.63645061667898 1.01720929003222 2.46440688552961 3.16285452819051 1.73161772284062 1.16864203555884 0.897627674279551 1.62480276525295 TRUE 0 0 0 1.84165860194201 1.02369581927817 0.861036158086155
"11187" "TRINITY_DN171406_c0_g1" 0 0 0 0 0 0 0 0 0.794935662803536 0 2.40381306161659 1.31730406836191 0 0 0 0 0 0 0 0 0 0 0 0 0 0 0 0 1.42814239097833 0 TRUE 0 0.752675465463673 0 0.238023731829722 0 0.920940782996331
"11188" "TRINITY_DN171408_c0_g2" 0 0 0 0 0 0 0.58014548442338 0.981121989794311 0 0.487486349348536 1.37740143078579 0.505890929729957 0 0 0 0 0 0 0 0 0 0 0 0 1.1414327909293 0 1.38460245765075 0.235114320376357 0 0.718087583960517 TRUE 0 0.65534103068033 0 0.579872858819487 0 0.778789656197208
"11189" "TRINITY_DN171410_c6_g1" 0 0 0 0 0 0 0 0 0.400537929583729 2.20414071678023 0 0 0 0 0 0 0 0 0 0 0 0 0 0 0 0 0 0 0 0 TRUE 0 0.434113107727326 0 0 0 1
"11190" "TRINITY_DN171410_c6_g11" 2.11669744320102 0 0 0.0114956388378294 0 0 0 0 0 0 0 0 0 0 0 0 0 0 0 0 0 0 0 0 0 0 0 0 0 0 TRUE 0.354698847006474 0 0 0 0 1
"11191" "TRINITY_DN171414_c0_g1" 0 0 0 0 0 0 0 0 0.12961273813047 0 0 0 0 0 0 0 0 0 0 0 0 0 1.17440641852975 0 0 0 0 0 0 0 TRUE 0 0.0216021230217449 0 0 0.195734403088292 0.972408883312147
"11192" "TRINITY_DN171414_c8_g1" 0 0 0 0 0 0.0243196791954129 0 0.785759774427011 0 0 0.0299828662157143 0 0 0 0 0 0 0 0 0 0 0 0 0 0 0 0 0 0 0 TRUE 0.00405327986590215 0.135957106773788 0 0 0 0.992546767208267
"11193" "TRINITY_DN171414_c8_g2" 0 0 0 0 0 0 0 0 0 0 0 0 0 0 0 0 0 0 0 0.660837367696284 0 0 0 0 0 0 0.677169938818245 0 0 0 TRUE 0 0 0 0.112861656469708 0.110139561282714 0.756029716540011
"11194" "TRINITY_DN171414_c8_g5" 0 0 0 0 0 0.197865391353738 0 0 0 0 0 0 0 0 0 0.970853654340484 0 0 0 0 0 0 0 0 0 0 0 0 0 0 TRUE 0.032977565225623 0 0.161808942390081 0 0 0.949048605196797
"11195" "TRINITY_DN171416_c0_g1" 6.73305600816393 6.20349483469745 6.07094740551821 4.42088657497553 6.70838039189783 6.61926626848919 3.65981041662132 5.15311624412839 5.48104055611822 3.96402890000206 3.71984055506427 4.60252814373553 0 0 2.92314918047231 0 1.61588707391606 0 2.92732760504922 1.0703893278914 0.529071299829111 0.16478627814334 0.0676387168753633 0 0 0 0 0 0 0 TRUE 6.12600524729036 4.43006080261163 0.756506042398061 0 0.793202204631405 0.755967844939161
"11196" "TRINITY_DN171418_c0_g1" 0 0 0 0 0 0 0 0 0 4.01925711868108 0 4.2159115210291 0 0 0 0 0 0 0 0 0 2.25761413004954 0 1.76171078436334 0 0 0 0 0 0 TRUE 0 1.37252810661836 0 0 0.669887485735481 0.87798292025765
"11197" "TRINITY_DN171419_c3_g11" 0 0 0 0 0 0 0 0 0 0 0 0 0 0 1.45364926604329 0.417920007811965 0 0 0 0 0 0 0 0 0 0 0 0 0 0 TRUE 0 0 0.311928212309209 0 0 1
"11198" "TRINITY_DN171419_c3_g2" 0 0 0 0 0 0 0 0 0 0 0 0 0 0 1.02219023963407 0 0 0 0 0 2.21007709890321 0 0 0 0 0 0 0 0 0 TRUE 0 0 0.170365039939011 0 0.368346183150535 0.8843716538055
"11199" "TRINITY_DN171421_c1_g2" 0.58207422139633 0.541019153133559 0 0 0 0 0 0 0 0 0 0 0 0 0 0 0 0 0 0 0.481298941547565 0 0 0 0 0 0 0 2.298071734934 0 TRUE 0.187182229088315 0 0 0.383011955822333 0.0802164902579275 0.825463203379557
"11200" "TRINITY_DN171423_c1_g1" 0.847195186589395 0 0 0 0 0.485426827170242 0 0 0 0 0 0 0 0 0 0 0 0 0 0 0 0 0 0 0 0 0 0 0 0 TRUE 0.222103668959939 0 0 0 0 1
"11201" "TRINITY_DN171424_c1_g1" 3.86581986088155 4.1962135853854 3.76245512676321 2.91972144513017 3.3389948190772 2.99095486039699 2.83025532416768 2.57579637532908 2.66857301647589 2.94279597935065 3.05883598009775 3.06918658080974 0 0.880489626687819 0.624802765252947 0 0 0 2.02786177535451 1.84277774529544 2.72027846523333 2.07450543636363 2.66562016406638 1.09491164702547 0 0 0.345964030342872 0 0.0200576523412535 0 TRUE 3.51235994960575 2.85757387603846 0.250882065323461 0.0610036137806875 2.07099253888979 0.626999213547246
"11202" "TRINITY_DN171425_c3_g1" 0 0 0 0 0 0 0 0 0 0.0356239097307212 0 0 0 0 0 0 0 0 0 0 0 0 0.0827025893302493 0 0 0 0.150559676575381 0 0 0 TRUE 0 0.00593731828845354 0 0.0250932794292302 0.0137837648883749 0.803522261483925
"11203" "TRINITY_DN171425_c5_g1" 0 0 0.0867837661420667 0 0 0 0 0 0 0 0 0 0 0 0 0 0 0 0 0 0 0 0 0 0 0 0 1.10768786931437 0 0 TRUE 0.0144639610236778 0 0 0.184614644885729 0 0.98041330763246
"11204" "TRINITY_DN171427_c0_g1" 0 0 0 0 0 0 0 0 0 0 0 0 0 0 0 0 0 0 0 0.3928669162308 0 1.33342373372519 0 0 0 0 0 0 0 0 TRUE 0 0 0 0 0.287715108325999 1
"11205" "TRINITY_DN171428_c0_g1" 0 0 0 0 0 2.73638840070346 0 0 3.21101219348551 0 1.88830489520849 4.77436538847446 0 0 0 0 0 0 0 2.74781702891167 3.0830431287018 0 3.00611846138338 4.66641575752304 0 0 3.70785605148219 0 5.44781059103621 4.63888476306919 TRUE 0.456064733450577 1.64561374619474 0 2.29909190093127 2.25056572941998 0.526743123306381
"11206" "TRINITY_DN171428_c0_g2" 0 0 0 0 0 0 0 0 0 0.711935356978922 0 0 0 0 0 0 0 0 0 0 0 3.31266517355839 0 0 0 0 0 2.53704751940466 0 0 TRUE 0 0.11865589282982 0 0.42284125323411 0.552110862259732 0.754805971463938
"11207" "TRINITY_DN17142_c0_g1" 0.147957881387101 0 0 0 0.981852653289741 0 0 0 0 0 0 0 0 0 0 0 0 0 0 0 0 0 0 0 0 0 0 0 0 0 TRUE 0.188301755779474 0 0 0 0 1
"11208" "TRINITY_DN171430_c0_g1" 0.104336659814736 0 0 1.23939804156656 2.63830557680709 0.812292844873271 0 0 0 0 0.0538064436957938 0 0 0 0 1.36625226369956 0.591679416935737 0 0 0.546956178141411 0 0 0 0 0 0 0 0 0 0 TRUE 0.799055520510276 0.00896774061596564 0.32632194677255 0 0.0911593630235686 0.866577152817944
"11209" "TRINITY_DN171432_c1_g1" 0 0.591679416935737 0 0 0 0 0 0 0 0 0 0 0 0 0 0 0 0 0 0 0 0 0 0 0 1.36960607003184 0 0 0 0 TRUE 0.0986132361559561 0 0 0.22826767833864 0 0.891998248642038
"11210" "TRINITY_DN171433_c0_g1" 0 0 0 0 0 0 1.35049724708413 0 0 0 0 0 0 0 0 0 0 0 0.885964756753971 0 0 0 0 0 0 0 0 0 0 0 TRUE 0 0.225082874514022 0 0 0.147660792792328 0.835992861394782
"11211" "TRINITY_DN171435_c0_g1" 0.117695042669755 0 0 0 0 0 0 0 0 0 0 0 0 0 1.00791308164326 0 0 0 0 0 0 0 0 0 0 0 0 0.938097561074093 0.0328061450832415 0 TRUE 0.0196158404449591 0 0.167985513607211 0.161817284359556 0 0.729986948117521
"11212" "TRINITY_DN171435_c0_g2" 0 0 0 0 0 0 0 0 0 0 0 0 0 0.947105051567875 0 0 0 0 0 0 0 0 0 0 0 0 0 0 0.0676387168753633 0 TRUE 0 0 0.157850841927979 0.0112731194792272 0 0.98214593070658
"11213" "TRINITY_DN171437_c0_g1" 0 0 0 1.65718266012842 0 0.559736524432983 0 0 0 0 0.141432790929296 0 1.03351110236132 0 0 0.953823953941167 0 1.47352717715676 0 0 0 0 0 0 0 0 0 0 0 0 TRUE 0.369486530760234 0.0235721318215493 0.576810372243208 0 0 0.829641299161636
"11214" "TRINITY_DN171438_c0_g1" 0 0 1.03984026453179 0 0 0 2.56193705962243 0 2.94185751900344 0 0 2.1940870521163 0 0 3.43669488755288 0 0 0 3.69108744095189 0 5.06199215373422 0 0 4.56864019541922 0.654435540845399 0 0 0 0 0 TRUE 0.173306710755298 1.28298027179036 0.572782481258813 0.1090725901409 2.22028663168422 0.759249321300077
"11215" "TRINITY_DN171438_c0_g2" 0 0.430820496519772 0.541019153133559 0 0 0 2.51727569320958 2.22866479481694 1.94860084749336 1.59884157813329 3.49556725845794 3.10835717809042 0.520045024039818 0 0 0 0 0 5.03121873061072 4.00997413891734 4.57367747998455 4.79758371548362 5.65718266012842 4.62964804418744 1.86155841957203 2.20820508950445 1.58832486791192 0.162210036314307 0 0.549915553621955 TRUE 0.161973274942222 2.48288455836692 0.0866741706733029 1.06170232782078 4.78321412821868 0.80174239381084
"11216" "TRINITY_DN171441_c0_g1" 1.38460245765075 1.72202877790284 2.21101219348551 0.695102985640479 2.45180455572049 3.11153216121894 0 2.33514020631421 0.0579700686373299 2.40026466600854 3.32869287676579 2.06763871687536 0 0 0 0 0 0 0.187767747046025 1.93922657772821 0 0.790772037862 0 0 0.573374526445944 0 0.0551956542421246 0 0 0 TRUE 1.92934718860317 1.69828442243354 0 0.104761696781345 0.486294393772706 0.703352962272559
"11217" "TRINITY_DN171442_c0_g1" 0 0 0 0 0 0 4.25406487719702 4.14885277782371 4.67508197942648 4.83278876885498 4.79503959962437 4.51916444980607 0 0 0 0 0 0 0 0 0 0 0 0 3.88107724262462 4.21396933414833 3.43295940727611 5.49649430685371 5.88154226889489 4.31882296133347 TRUE 0 4.5374987421221 0 4.53747758685519 0 0.750001165579767
"11218" "TRINITY_DN171443_c2_g3" 0 0 0 0 0 0 0 0 0 0 0 0 0 0 0 0 0 0 0 0 0 0 0 0 0 0.0551956542421246 0 0 0.843983844048327 0.0962618530584035 TRUE 0 0 0 0.165906891891476 0 1
"11219" "TRINITY_DN171447_c0_g1" 0 0 0 0 0 0 0 0 0 0 0 0 0 0 0 0 0 0 0 0 0 0 0 0 0 0 0 0 8.18245394714956 0.126972856257766 TRUE 0 0 0 1.38490446723455 0 1
"11220" "TRINITY_DN171447_c0_g2" 0 0 0 0 0 0 0 2.49978212014731 5.51554215807831 2.36793014143188 0 2.71127463104986 0 0 0 0 0 0 0 0 0 0 0 0 0 0 0 0 0 0 TRUE 0 2.18242150845123 0 0 0 1
"11221" "TRINITY_DN171449_c0_g1" 3.69142249689477 4.26596190789686 3.95177427384828 0.158337027167101 4.8636907136601 4.48954293564247 3.16575118401426 3.09929520433778 3.98440706531061 2.62643913669732 3.39231742277876 2.92257845650856 0 0 0.492622328574446 0 0 0 1.16156525639703 0 0 0 0.820485342986379 0 0 0 0 0 0 0 TRUE 3.57012155918493 3.19846474494121 0.0821037214290743 0 0.330341766563902 0.747143747553615
"11222" "TRINITY_DN171449_c0_g2" 2.39862399671775 2.77946985729517 2.67581593117227 0 1.25701061820602 0.712815854437372 0.529071299829111 0.761285273361619 0.554834395894193 0 0.0157829972409275 0.173767067736706 0 0 0 0 0 0 0 0 0 0 0 0 0 0 0 0 0 0 TRUE 1.63728937630476 0.339123505677093 0 0 0 0.948218758610273
"11223" "TRINITY_DN171452_c0_g1" 0 0 0 0.200378797984026 0.398350370345965 1.00504061670053 0 0 0.462575888042204 0 0 0 0 0 0 0 0 0 0 0 0 0 0 0 0 0 0 0 0 0 TRUE 0.267294964171754 0.0770959813403674 0 0 0 0.927892411311172
"11224" "TRINITY_DN171454_c5_g2" 0 0 0 0 0 0 0 0 0 1.16671544496642 0 0 0 0 0 0 0 0 0 0 0 0 0 0 0 0 0 1.29160355803056 0 0 TRUE 0 0.19445257416107 0 0.215267259671761 0 0.774173073906395
"11225" "TRINITY_DN171454_c6_g6" 0 0 0 0 0 0 0 0 0 0 0 0 0 0.897627674279551 0 0 0 0 0 0 0 0 0.0976107966264223 0 0 0 0 0 0 0 TRUE 0 0 0.149604612379925 0 0.0162684661044037 0.972814230380997
"11226" "TRINITY_DN171455_c12_g1" 0 0 0 0 0 0 0 0.0894981508391026 0 0 0.375178479589612 0.815575428862573 0 0 0 0 0 0 0 0 0 0 0 0 0 0 0 0 0 0 TRUE 0 0.213375343215215 0 0 0 1
"11227" "TRINITY_DN171455_c3_g1" 0 0 0 0.577247535593151 0 0 0 0 0 0 0 0 0 0 1.65901117119815 0 0 0 0 0 0 0 0 0 0 0 0 0 0 0 TRUE 0.0962079225988585 0 0.276501861866358 0 0 0.913013313952513
"11228" "TRINITY_DN171455_c9_g1" 0 0 0 0 0 0 0 0 0 0 0 0 0 0 0 0 0.160920188181103 0 0 0 0 0 0 0 0 0 0 0 0.526068811667588 0 TRUE 0 0 0.0268200313635172 0.0876781352779313 0 0.923527025071586
"11229" "TRINITY_DN171455_c9_g4" 1.68526740651684 0 0 0 0 0 0 0 0 0 0 0 0 1.91456452349394 0 0 0 0 0 0 0 0 0 0 0 0 0 0 0 0 TRUE 0.28087790108614 0 0.31909408724899 0 0 0.779941158180275
"11230" "TRINITY_DN171456_c0_g1" 0 0 0 0 0 0 0 0 0 0 0 0 0 0 0 0 0 0 0.973794929652606 0 0.376290383337052 0.388465097283154 4.0916152161104 2.41359408240918 0 0 0 0 0 0 TRUE 0 0 0 0 1.3739599514654 1
"11231" "TRINITY_DN171458_c0_g1" 0 0 0 0 0 0 0 0 0 0 0 0 0 0 0 0 0 0 0 0 0 0 0 0 2.07450543636363 1.82456421208983 2.97103765983029 2.21256933885081 1.15120939288489 2.4594316186373 TRUE 0 0 0 2.11555294310946 0 1
"11232" "TRINITY_DN171458_c0_g2" 0 0 0 0 0 0 0 0 0 0 0 0 0 0 0 0 0 0 0 0 0 0 0 0 3.33041498385285 2.45654333931247 0 0 1.53505759489484 0 TRUE 0 0 0 1.22033598634336 0 1
"11233" "TRINITY_DN171459_c0_g1" 0 0 0 0 0 0 0 0.722466024471091 0 0.337996463515016 1.87931367631089 0 0 0 0 0 0 0 0 0 0 0.718964335759539 0 0 1.84237548820629 4.32797472500578 2.33742566428269 1.45733162548501 0 3.79514352895776 TRUE 0 0.489962694049499 0 2.29337517198959 0.119827389293256 0.93352700304005
"11234" "TRINITY_DN171460_c0_g1" 0.502839758255931 1.34198574722862 0.0935601761623378 1.66630212817309 1.64431777833758 1.33742566428269 1.81885056089543 3.35853692349246 3.22789507007964 2.03703073094497 2.87164654555923 0 0 0 0 0 0 0 0 0 0 0 0 0 0 0 0 0 0 0 TRUE 1.09773854207337 2.21899330516196 0 0 0 0.876324712255807
"11235" "TRINITY_DN171460_c0_g2" 3.07004578817293 0 0 0 1.19156265070076 0 3.9005287310401 5.01631802229467 4.30429199253339 4.18570799868324 4.14445431392619 3.75488750216347 0 0 0 0 0 0 0 0 0 0 0 0 0 0 0 0 0 0 TRUE 0.710268073145614 4.21769809344018 0 0 0 0.957899542747601
"11236" "TRINITY_DN171460_c0_g3" 1.83551990138694 1.09895848008817 0 1.67219901911577 2.48078212440398 2.32883646422954 2.09862167722896 3.3769848882563 2.09996841715489 2.6742346477937 3.80951734320822 3.12532047371441 0 0 0 0 0 0 0 0 0 0 0 0 0 0 0 0 0 0 TRUE 1.56938266487073 2.86410790789275 0 0 0 0.863012959415223
"11237" "TRINITY_DN171460_c0_g4" 1.25398926623079 1.92371967874939 0.391767719955997 1.77989003934005 2.30421896871636 2.01899017538475 1.66083736769628 3.06901467791518 2.43962313755712 3.01471235152137 2.47638168756724 2.20851725980554 0 0 0 0 0 0 0 0 0 0 0 0 0 0 0 0 0 0 TRUE 1.61209597472955 2.47818108034379 0 0 0 0.837371047306003
"11238" "TRINITY_DN171461_c0_g1" 1.80982599609745 0 0 0 0 0 0 1.06073915785768 6.68232046648426 0 1.34936527759421 0 0 0 0 0 0 0 0 0 0 0 0 0 0 0 0 0 0 0 TRUE 0.301637666016242 1.51540415032269 0 0 0 0.950238082370302
"11239" "TRINITY_DN171461_c0_g2" 0.539034702970754 0 0 0 0.381837083906047 0 2.39752917971139 1.8265993302731 7.9335431325797 1.41792000781197 1.55090066464752 4.33685463912547 0 0 0 0 0 0 0 0 0 0 0 0 0 0 0 0 0 0 TRUE 0.153478631146134 3.24389115902486 0 0 0 0.988171718499314
"11240" "TRINITY_DN171462_c0_g1" 0 0.0299828662157143 0 0 0 0 0.645240512645265 0.211635253327149 0.00863030514344006 0.0827025893302493 0.776525151421912 1.81762325751143 0 0 0 0 0 0 0 0 0 0 0 0 0 0 0 0 0 0.214124805352847 TRUE 0.00499714436928572 0.590392844896575 0 0.0356874675588079 0 0.982772228576372
"11241" "TRINITY_DN171463_c0_g1" 0 0 0 0 0 0 0 0 0 0 0 0 0 0 0 0 0 0 0 0 0 0 0 0 0 0.613531652917927 0 1.02361021518265 2.16414264884831 0 TRUE 0 0 0 0.63354741949148 0 1
"11242" "TRINITY_DN171465_c0_g1" 0 0 0 0 0 0 1.76553474636298 1.73855168652023 0 2.10701824988212 2.01221108395087 0 0 0 0 0 0 0 0 0 0 0 0 0 0 0 0 0 0 0 TRUE 0 1.27055262778603 0 0 0 1
"11243" "TRINITY_DN171465_c1_g1" 0 0 0 0 0 0 1.54646235816709 2.00180224263399 0 0.468843942974637 0 0 0 0 0 0 0 0 0 0 0 0 0 0 0 0 0 0 0 0 TRUE 0 0.669518090629286 0 0 0 1
"11244" "TRINITY_DN171465_c1_g2" 0 0 0 0 0 0 0.426533138116673 0.766383141001298 0 0 0 0 0 0 0 0 0 0 0 0 0 0 0 0 0 0 0 0 0 0 TRUE 0 0.198819379852995 0 0 0 1
"11245" "TRINITY_DN171466_c1_g1" 0 0 0 0 0 0 0 0 0 0 0 0 0 0 0 0 0 0 0 0 0 0 0 0 0.197865391353738 0.34255474547732 0 0 1.54399071966485 0.759581973233555 TRUE 0 0 0 0.47399880495491 0 1
"11246" "TRINITY_DN171467_c0_g1" 2.24549566281992 6.71225184761567 2.62830700559833 1.1479578813871 3.7415748474188 2.43935717847426 6.54616907256194 5.74867590379394 3.78167444901823 5.36436231577619 5.61415032326687 4.33985000288462 0 0 0 0 0 0 7.9759110039502 5.20871233194788 7.05244850049918 4.08091343766393 6.1149707980768 6.76627711895158 0 0 0 0 0 0 TRUE 3.15249073721901 5.2324803445503 0 0 6.19987219851493 0.661889357825078
"11247" "TRINITY_DN171469_c0_g1" 0.119024103142275 0 0 0 0.272620454662992 0.375178479589612 0 0 0 0.556797246592743 0 1.15380533607904 0 0 0 0 0 0 2.3648525400612 1.91914936328767 1.31440650755482 1.73378816862518 1.0447438212244 1.99566540973611 0 0 0 0 0 0 TRUE 0.127803839565813 0.285100430445296 0 0 1.72876763508156 0.940289217933035
"11248" "TRINITY_DN171470_c0_g1" 2.83693401132109 1.49927188316909 2.35670725293538 2.76489812281471 0.650764559116902 2.50054713742068 0 0.586884812852185 0 1.41305242854853 1.10701824988212 0.826192536236601 0 0 0 0 0 0 0 0 0 0 0 0 0 0 0 1.46100460993347 0 0 TRUE 2.10152049446298 0.655524671253239 0 0.243500768322246 0 0.893050598133089
"11249" "TRINITY_DN171470_c0_g2" 0 0 0 0 0 0 1.84277774529544 2.33313745630767 0 2.34993137336011 1.91838623444635 0.151858816727005 0 0 0 0 0 0 0 0 0 0 0 0 0 0 0 0 0 0 TRUE 0 1.43268193768943 0 0 0 1
"11250" "TRINITY_DN171471_c0_g1" 0 0 0 0 0 0 0 0 0 0 0 0 0 0 0 0 0 0 0 0 1.98367769469807 0 0 1.00934717225925 4.32012359804061 4.64466387286746 3.61258840669872 5.72748485823112 5.30746495642521 4.38791392438595 TRUE 0 0 0 4.66670660277484 0.49883747782622 0.973276792378076
"11251" "TRINITY_DN171473_c0_g1" 0 0 0 0 0 0 0 0.847195186589395 0 0 0.0114956388378294 0 0 0 0 0 0 0 0 0 0 0 0 0 0 0 0.301002256032814 0 0 0 TRUE 0 0.143115137571204 0 0.0501670426721357 0 0.912365939194978
"11252" "TRINITY_DN171474_c5_g1" 0 0 0 0 0 0 0 0 0 0 0 0 0 0 0 0 0 0 0.399444564589458 0 0 0 0.298658315564515 0 0 0 0 0 0 0 TRUE 0 0 0 0 0.116350480025662 1
"11253" "TRINITY_DN171475_c13_g1" 0 0 0 0 0 0 0 0 0 0 0 0 0 0.867105729502655 0 0 0 0.913798964950696 0 0 0 0 0 0 0 0 0 0 0 0 TRUE 0 0 0.296817449075558 0 0 1
"11254" "TRINITY_DN171475_c14_g1" 0 0 0 0.252173413202027 0 0 0 0 0 0 0 0 0 0 0 0.876566058751721 1.44466706684191 0 0 0 0 0 0 0 0 0 0 0 0 0 TRUE 0.0420289022003378 0 0.386872187598938 0 0 0.97284057658604
"11255" "TRINITY_DN171475_c4_g1" 0 0 0 0 1.202260983562 0 0 0 0 0 0 0 0 0 0 0.635986503745623 0 0 0 0 0 0 0 0 0 0 0 0 0 0 TRUE 0.200376830593667 0 0.105997750624271 0 0 0.867751987205525
"11256" "TRINITY_DN171475_c6_g1" 0 0.630405471482323 0 0 0 0 0.849599011151452 0 0 0 0 0 0 0 0 0 0 0 0.160920188181103 0 0 0 0 0 0 0 0 0 0 0 TRUE 0.105067578580387 0.141599835191909 0 0 0.0268200313635172 0.767147310296727
"11257" "TRINITY_DN171475_c9_g1" 0 0 0 0 0 0 0.478195257939166 0 0 0 0 0 0 0 0 0 0 0 0 0 1.07587486697513 0 0 0 0 0 0 0 0 0.857582955384148 TRUE 0 0.0796992096565277 0 0.142930492564025 0.179312477829188 0.689606511331816
"11258" "TRINITY_DN171476_c0_g1" 0 0 0 0 0 0 0.221567788538409 1.34426039498542 0.230203013366421 0.366252263699564 0 0 0 0 0 0 0 0 0 0.626672752605993 0 0.5489297694764 0 0 0.809002774939086 1.27917410848905 0.130930869826449 0.804053558967353 0.567545447643747 0.603121869839996 TRUE 0 0.360380576764969 0 0.69897143828428 0.195933753680399 0.801023940330482
"11259" "TRINITY_DN171478_c0_g1" 0 0.542010355536609 0 0 0.159629185821228 0 1.03773362744651 0 0.984042426097024 0.873419503434857 1.18966644665005 1.6144742828377 0 0 0 0 0 0 2.04509343834495 0.505890929729957 1.55973652443298 0.50182126542091 0.752748591407134 0.73725410432433 0 0 0 0 0 0 TRUE 0.116939923559639 0.949889381077691 0 0 1.01709080894338 0.737774322789913
"11260" "TRINITY_DN171479_c0_g2" 0 0 0 0 0 0 0.893750501720566 0.678071905112638 0 0.0100636833446975 0 0 0 0 0 0 0 0 1.17056605679207 0 0 0 0 0 0 0 0 0 0 0 TRUE 0 0.263647681696317 0 0 0.195094342798678 0.815004685852503
"11261" "TRINITY_DN171480_c6_g2" 0 0.67626740826589 0 0.52707033551266 0 0 0 0 0 0 0 0 0 0 0 0 0 0 0 0 0 0 0 0 0 0 0 0 0 0 TRUE 0.200556290629758 0 0 0 0 1
"11262" "TRINITY_DN171480_c9_g1" 0 0 0 0 0 0 0 0 0.189033824390017 0 0 0 0 0 0.111031312388744 0 0 0 0 0 0 0 0 0 0 0 0 0 0 0 TRUE 0 0.0315056373983361 0.0185052187314573 0 0 0.853159463991398
"11263" "TRINITY_DN171481_c0_g1" 0 0 0 0 0 0 3.38156025476946 2.08133962745194 1.10969486482593 2.68795649404448 2.17823658460481 2.29865831556452 0 0 0 0 0 0 2.92029330021101 1.51399597936701 3.67412163263239 0.878921479749851 4.76027418146369 4.21699800470458 0 0.0621217119077975 1.13619138628714 0 0.24731993497982 0 TRUE 0 2.28957435687686 0 0.24093883886246 2.99410076302142 0.788708413975878
"11264" "TRINITY_DN171482_c1_g1" 0.92523990548741 0 0.455228571117139 0 0 0 2.14698099722323 0 0 0.776525151421912 1.00575926928868 0.386259141133346 0 0 0 0 0 0 1.46884394297464 1.4125105712498 1.25459404303314 0 2.13093086982645 0 0 0 0 0 0.724213686757358 0 TRUE 0.230078079434092 0.719254093177862 0 0.120702281126226 1.04447990451401 0.743883427265155
"11265" "TRINITY_DN171482_c1_g2" 3.71830682186701 1.52656966049778 0 1.22032995487956 2.85299758761332 3.2142802598049 1.28154989336664 0.834306702962908 0 0 0.571434115876509 0 0 0 0 0 0 0 2.04823618565285 3.12697285625777 0 0 2.09254574154357 0 0 0 0 0 0 0 TRUE 2.08874738077709 0.447881785367676 0 0 1.21129246390903 0.80141516100197
"11266" "TRINITY_DN171482_c2_g1" 0 0 0 0 0 0 0 0 0 0 0 0 1.73768676140986 0 0 0 0 0 0 0 0 0 0 0 2.51424852992186 3.60987313353188 3.71797795251239 4.03245353722596 4.42102127410647 3.72890006570409 TRUE 0 0 0.289614460234977 3.67074574883378 0 0.980275502578257
"11267" "TRINITY_DN171482_c2_g2" 1.27500704749987 1.20539251298968 0 0.903038270112912 2.24488705912353 1.05102400302447 1.1479578813871 1.73768676140986 0.22404027421793 1.68929916053589 0 0.970853654340484 0 0 0 0 0 0 1.58928410667125 2.26993081009981 2.59239723519794 1.68616432606136 2.4340276746636 2.93847399813843 0 0 0 0 0 0 TRUE 1.11322481545841 0.961639621981878 0 0 2.25171302513873 0.769634894158809
"11268" "TRINITY_DN171482_c3_g1" 0 0 0 0 0 0 0 0 0 0 0 0 0 0 0 0 0 0 0 0 0.68885174386588 0 0 0 0 0 0.285698125958125 0 0 0 TRUE 0 0 0 0.0476163543263542 0.114808623977647 0.896313637694096
"11269" "TRINITY_DN171484_c0_g1" 0 0 0 0 0 0 0.700439718141092 0.539034702970754 0 1.17376706773671 2.52306006179525 0.719840555064268 0 0 0 0 0 0 0 0 0 0 0 0 0 0 0 0 0 0.485426827170242 TRUE 0 0.942690350951345 0 0.0809044711950403 0 0.978544261349076
"11270" "TRINITY_DN171484_c0_g2" 0 0 0 0 0 0 0 0 0 0 0 0 0 0 0 0 0 0 0 0 0 0 0 0 4.73784897437117 0 0 0 2.02183502726224 0.0786098346963665 TRUE 0 0 0 1.1397156393883 0 1
"11271" "TRINITY_DN171486_c0_g1" 0 0 0.899175630480513 0 0 0.723340120251171 3.80467314026994 2.1586601753465 3.49850618918868 0 0.596458139558986 0 0 0 0 0 0 0 3.34227027440455 3.61258840669872 0 0 0 0.178873958169795 1.12300395405482 1.92333937163215 0 0 0 0 TRUE 0.270419291788614 1.67638294072735 0 0.507723887614495 1.18895543987884 0.706645395349158
"11272" "TRINITY_DN171487_c6_g1" 0 0 0 0 0 0.449957483628003 0 0 0 0 0 0.738983954700512 0 0 0 0 0 0 0 0 0 0 0.699551632523089 0 0 0 0 0 0 0 TRUE 0.0749929139380006 0.123163992450085 0 0 0.116591938753848 0.611118377862157
"11273" "TRINITY_DN171487_c6_g3" 0.250961573533219 1.17759892932773 0 0 0 0 0 0 0 0 0 0 0 0 1.44837239461205 0.480265122054463 0 1.97709671249695 0 0 0 0 0 0 0 0 0 0 0 0 TRUE 0.238093417143492 0 0.650955704860578 0 0 0.908560054330238
"11274" "TRINITY_DN171487_c6_g7" 0 0.511973981781801 0 0.345964030342872 0 0 0 0 0 0 0 0 0 0 0 0 0 0 0.0524158941511385 0 0 0 0 0 0 0 0 0 0 0 TRUE 0.142989668687445 0 0 0 0.00873598235852309 0.984726200083695
"11275" "TRINITY_DN171488_c14_g1" 0 0 0 0 0 0.397255345594427 0 0.018634174139051 0 0 0 0 0 0 0 0 0 0 0.216610068742442 0 0 0 0 0 0 0 0 0 0 0 TRUE 0.0662092242657379 0.00310569568984183 0 0 0.0361016781237403 0.851956527778444
"11276" "TRINITY_DN171489_c1_g1" 0 1.46571331959596 0 0 1.42545930476536 0 0 0 0 0 0.541019153133559 0 0.0854246562526777 0.0989584800881688 0.12565110166152 0.550900664647523 3.14974711950468 0 0 0 1.02715405150373 1.1940870521163 1.50842865253186 0 0 0 0 0 0 0 TRUE 0.48186210406022 0.0901698588555932 0.668447003692429 0 0.621611626025314 0.553575832359346
"11277" "TRINITY_DN171490_c0_g1" 2.56315813040281 0 0 0 1.55336050333533 0 0 0 0 0 0 0 0 0 0 0 0 0 0 0 0 0 0 0 0 0 0 0 0 0 TRUE 0.686086438956356 0 0 0 0 1
"11278" "TRINITY_DN171490_c0_g2" 0 0 0 0.913032999952141 0 0.214124805352847 0 0 0 0 0 0 0 0 0 0 0 0 0 0 0 0 0 0 0 0 0 0 0 0 TRUE 0.187859634217498 0 0 0 0 1
"11279" "TRINITY_DN171491_c11_g1" 0 0 0 0 0.903038270112912 0 0 0 0 0 0 0 0 0 0 0 0 0.220329954879556 0 0 0 0 0 0 0 0 0 0 0 0 TRUE 0.150506378352152 0 0.0367216591465926 0 0 0.93900315131384
"11280" "TRINITY_DN171491_c14_g1" 0 0 0 0 0 0 0 0 0 0 0 0 0 0 1.30801131455218 0 0 0.119024103142275 0 0 0 0 0 0 0 0 0 0 0 0 TRUE 0 0 0.237839236282409 0 0 1
"11281" "TRINITY_DN171491_c14_g5" 0 0 0 0 0 0 0 0 0 0 0 0 0 0 0 0 1.42921422983958 0.52707033551266 0 0 0 0 0 0 0 0 0 0 0 0 TRUE 0 0 0.326047427558708 0 0 1
"11282" "TRINITY_DN171491_c9_g1" 0 0 0 0.12300395405482 0.197865391353738 0 0 0 0 0 0 0 0 0 0 0 0 0 0 0 0 0 0 0 0 0 0 0 0 0 TRUE 0.0534782242347596 0 0 0 0 1
"11283" "TRINITY_DN171494_c0_g1" 0 0 0 0 0 0 0 0 0 0 0 0 0 0 0 0 0 0 0 1.06073915785768 0 0.558757430373762 0 0 0 0 0 1.23143240844797 1.95046841415012 0.84639302085236 TRUE 0 0 0 0.671382307241741 0.269916098038573 0.899492399811861
"11284" "TRINITY_DN171495_c0_g1" 3.76701910973141 1.81434533496322 2.51172103270762 1.42814239097833 3.36932688376277 2.81721392425833 1.20100646605609 0.27500704749987 1.1788739581698 3.59167941693574 2.43722773891291 3.11353381959191 0 0 0 0 0 0 1.41305242854853 0.916858764699754 3.61329589917267 2.30684550031428 1.79202238753514 2.81885056089543 0 0 0 0 0 0 TRUE 2.61796144606695 1.96622140786105 0 0 2.1434875901943 0.607546837231932
"11285" "TRINITY_DN171496_c0_g2" 0 0 0 0 0 0 2.54176261877273 0 0 1.50080205305716 1.72595923450919 2.26663664251399 0 0 0 0 0 0 3.57603833676208 2.0492822485682 3.56912648346323 4.56273087317944 3.66334461936608 4.05848967787792 1.78282789207489 1.77188557851537 1.70664105730941 1.70442935207648 1.49467161164755 1.16542962042419 TRUE 0 1.33919342480884 0 1.60431418534131 3.57983537320283 0.794438339805788
"11286" "TRINITY_DN171497_c0_g1" 0 0 0 0 0 0 3.64524051264527 0 0 0 0 6.58118551453514 0 0 0 0 0 0 0 0 0 0 0 0 0 0 0 0 0 0 TRUE 0 1.7044043378634 0 0 0 1
"11287" "TRINITY_DN171498_c9_g1" 0 0 0 0 0.0894981508391026 0 0.994217647405994 0 0 0 0 0 0 0 0 0 0.794103898559748 0.530070742225084 0 0 0 0 0 0 0 0 0 0 0 0.231432408447965 TRUE 0.0149163584731838 0.165702941234332 0.220695773464139 0.0385720680746608 0 0.751704162316237
"11288" "TRINITY_DN171499_c0_g1" 0 1.36737106564853 0 0.994217647405994 0.73638840070346 0 0 0 0 0.312665173558394 0 0 0 0 0 0 0 0 0 0 0 0 0 0 0 0 0 0 0 0 TRUE 0.516329518959664 0.0521108622597324 0 0 0 0.97476860205246
"11289" "TRINITY_DN171501_c2_g1" 0 0 0 0 0 0 0.13224779829844 0 0 0 0 0 0 0 0.935836873684025 0.291603558030565 0 0.260627908126699 0 0 0 0 0 0 0 0 0 0 0 0 TRUE 0 0.0220412997164066 0.248011389973548 0 0 0.977781968281016
"11290" "TRINITY_DN171501_c3_g1" 0 0 0 0 0 0.489542935642474 0 0 0 0 0 0 0 0 0 0 0.26663664251399 0 0 0 0 0 0 0 0 0 0 0 0 0 TRUE 0.0815904892737456 0 0.0444394404189983 0 0 0.863833883046409
"11291" "TRINITY_DN171504_c0_g2" 2.23572705983806 0 0 0 0 0 0 0 0 0 0 0 0 1.48645695576873 0 0 0.473007567916174 0 1 0 1.38901605968851 0 0 0 0 0 0 0.458382004156013 1.3595211704276 0 TRUE 0.372621176639676 0 0.326577420614151 0.302983862430601 0.398169343281418 0.370756138942554
"11292" "TRINITY_DN171505_c0_g1" 0 0 0 0 0 0 0 0 0 0 0 0 0 0.84639302085236 1.30801131455218 0 0 0 0 0 0 0 0 0 0 0 0 0 0.637842060324105 0 TRUE 0 0 0.35906738923409 0.106307010054017 0 0.925983942540162
"11293" "TRINITY_DN171506_c0_g1" 0 0 0 1.50385753257743 0 0 0 0 0 0 0 0 0 0 0 0 0 0 0 0 0 0 0 0 0 0 0 0 0.496717987935177 0 TRUE 0.250642922096238 0 0 0.0827863313225295 0 0.917426023214469
"11294" "TRINITY_DN171506_c1_g1" 0 0 0 0.070389327891398 0 0 0 0 2.00396196615242 0 1.51450103627429 0.681674141792833 0 0 0 0 0 0 0 0 0 0 0 0 0 0 0 0 0 0 TRUE 0.0117315546485663 0.700022857369923 0 0 0 0.995810295862108
"11295" "TRINITY_DN171507_c2_g1" 0.420078115979374 0.0468402542029724 0 0 2.25610487680918 0 6.34084707705041 5.24526746651951 2.9220075066795 4.3221444829148 5.89389608389068 2.87676249078156 0 0 0 0 0 0 0 0 0 0 0 0 0 0 0 0 0 0 TRUE 0.453837207831921 4.60015418463941 0 0 0 0.975335761062784
"11296" "TRINITY_DN171507_c2_g2" 0.704871964456353 0 0 0 2.79160572470455 0 5.28662244464333 3.84207372176819 1.98075651923102 3.63563832103828 5.45844762743792 3.51803149260217 0 0 0 0 0 0 0 0 0 0 0 0 0 0 0 0 0 0 TRUE 0.582746281526817 3.95359502112015 0 0 0 0.963150861531481
"11297" "TRINITY_DN171507_c2_g3" 1.59645813955899 0.613531652917927 0 0 2.37517847958961 1.62854031926276 0 0 0 0 0 0 0 0 0 0 0 0 0 0 0 0 0 0 0 0 0 0 0 0 TRUE 1.03561809855488 0 0 0 0 1
"11298" "TRINITY_DN171507_c2_g4" 0 0 0 0 0 0 3.00108161572545 0 3.59144006479236 0.142740172116082 3.24077225507661 5.44893397949968 0 0 0 0 0 0 0 0 0 0 0 0 0 0 0 0 0 0 TRUE 0 2.57082801453503 0 0 0 1
"11299" "TRINITY_DN171507_c2_g5" 0 0 0 0 0 0 3.4392241805446 4.16035551679442 1.92789645372882 3.28599397237378 3.70442935207648 0.752748591407134 0 0 0 0 0 0 0 0 0 0 0 0 0 1.28865386360517 0 1.20414071678023 3.05311133645956 0 TRUE 0 2.87844134448754 0 0.924317652807493 0 0.919720645465154
"11300" "TRINITY_DN171507_c2_g7" 0 0 0 0 0 0 3.9606043776876 0 2.29160355803056 1.34539637539127 1.18205660901025 3.674686619928 0 0 0 0 0 0 0 0 0 0 0 0 0 0 0 0 0 0 TRUE 0 2.07572459000795 0 0 0 1
"11301" "TRINITY_DN171508_c13_g1" 1.270229907238 0 0 0 0 0 0 0 0 0 0.261831658752137 0 0 0 0 0 0 0 0 0 0 0 0 0 0 0 0 0 0 0 TRUE 0.211704984539666 0.0436386097920228 0 0 0 0.948467663755165
"11302" "TRINITY_DN171508_c5_g1" 0 0.768078435016455 0.566571640626761 0 0 0 0 0 0 0 0 0 0 0 0 0 0 0 0 0 0 0 0 0 0 0 0 0 0 0 TRUE 0.222441679273869 0 0 0 0 1
"11303" "TRINITY_DN171508_c7_g1" 0 0 0 0 0 0 0 0 0.317304068361915 0 0 0 0 0 0 0 0.882838655767251 0 0 0 0 0.0426443374084937 0 0 0 0 0 0 0 0 TRUE 0 0.0528840113936525 0.147139775961209 0 0.00710738956808229 0.89807072803762
"11304" "TRINITY_DN171508_c8_g2" 0 0 0 0 0 0 0 0 0 0 0 0 0 1.1609201881811 0 0 0 0.181420640280142 0 0 0 0 0 0 0 0 0 0 0 0 TRUE 0 0 0.223723471410207 0 0 1
"11305" "TRINITY_DN171508_c9_g1" 0 0.994217647405994 0 0 0 0.230203013366421 0 0 0 0 0 0 0 0 0 0 0 0 0 0 0 0 0 0 0 0 0 0 0 0 TRUE 0.204070110128736 0 0 0 0 1
"11306" "TRINITY_DN171508_c9_g2" 0 0.826192536236601 0 0 0.0813396274519388 0 0 0 0 0 0 0 0 0 0.0229004021100788 0 0 0.034215715337913 0 0 0 0 0 0 0 0 0 0 0 0 TRUE 0.151255360614757 0 0.00951935290799864 0 0 0.984266090025986
"11307" "TRINITY_DN171509_c0_g1" 0 0 0 0.767231037023876 0 0 0 0 0 2.64177721169212 0 0 0 0 0 0 0 0 0 0 0 0 0 0 0 0 0 0 0 0 TRUE 0.127871839503979 0.440296201948686 0 0 0 0.927394422812395
"11308" "TRINITY_DN171511_c0_g1" 0 0 0 0 0 0 0 0 0 0 0 0.242450073677701 0 0 0 0 0 0 0 0 0 0 0 0 0 0.461528559472877 1.55434326566276 2.89646561618943 0 1.42492208821069 TRUE 0 0.0404083456129502 0 1.05620992158929 0 0.990435531614741
"11309" "TRINITY_DN171514_c0_g1" 0 1.28983446517751 0.978195629681652 0.512985334813676 0 1.48542682717024 0 0 0 0 0 0 0 0 0.192825403552391 0 0 0 0 0 0 0 0 0.381837083906047 0 0 0 0 0 0 TRUE 0.711073709473846 0 0.0321375672587319 0 0.0636395139843412 0.966326598787507
"11310" "TRINITY_DN171517_c0_g1" 0 0 0 0 0 0 0 0 0 1.36960607003184 0.927517246198476 1.67671874411843 0 0 0 0 0 0 0 0 0 0 0 0 0 0 0 0 0 0 TRUE 0 0.662307010058125 0 0 0 1
"11311" "TRINITY_DN171517_c0_g2" 0 0 0 0 0 0 0 2.38901605968851 2.42384705459843 0 0 0 0 0 0 0 0 0 0 0 0 0 0 0 0 0 0 0 0 0 TRUE 0 0.802143852381157 0 0 0 1
"11312" "TRINITY_DN171518_c10_g1" 0 0 0 0 0 0 0 0 0 0 0 0.510961919277379 0 0 0 0 0 0 0 0 0.389566811762726 0 0 0 0 0 0 0 0 0 TRUE 0 0.0851603198795632 0 0 0.0649278019604543 0.809395379056004
"11313" "TRINITY_DN171518_c5_g1" 0 0 0 0 0 0 0 0 0 0 0 0 0 2.08746284125034 0 0 0 0.14535138557262 0 0 0 0 0 0 0 0 0 0 0 0 TRUE 0 0 0.372135704470493 0 0 1
"11314" "TRINITY_DN171518_c6_g1" 1.25096157353322 0 0 0.0496307677246004 0 0 0 0 0 0 0 0 0 0 0 0 0 0 0 0 0 0 0 0 0 0 0 0 0 0.063502942306158 TRUE 0.216765390209637 0 0 0.010583823717693 0 0.987793457586267
"11315" "TRINITY_DN171518_c8_g1" 0 0.236339539168374 0 0 0 0.738119288782576 0 0 0 0 0 0 0 1.99566540973611 0 0 0 0 0 0 0 0 0 0 0 0 0 0 0 0 TRUE 0.162409804658492 0 0.332610901622685 0 0 0.877928080629532
"11316" "TRINITY_DN171518_c9_g2" 0.984771612385425 0 0 0 0 0 0 0 0 0 0 0 0 0 0 0 0 0 0 0 0 0 0 0 0 0 0 0 0.102993993323326 0 TRUE 0.164128602064238 0 0 0.0171656655538876 0 0.973853330044252
"11317" "TRINITY_DN171518_c9_g4" 1.06763871687536 0 0 0 0 0 0 0 0 0 0 0 0 2.30597052098439 0 0 0 0 0 0 0 0 0 0 0 0 0 0 0 0 TRUE 0.177939786145894 0 0.384328420164064 0 0 0.884252779127072
"11318" "TRINITY_DN171518_c9_g6" 0 0.481298941547565 0 0 0 0.750177705593057 0 0 0 0 0 0 0 0 0 0 0 0 0 0 0 0 0 0 0 0 0 0 0 0 TRUE 0.20524610785677 0 0 0 0 1
"11319" "TRINITY_DN171518_c9_g8" 0 0 0 0 0 0 0 0 0 0.0565835283663675 0 0 0 0 0 0 0 0 0 0 0 0 0 0 0 0 0.614474282837701 0 1.50741409901544 0 TRUE 0 0.00943058806106125 0 0.35364806364219 0 0.993333352398472
"11320" "TRINITY_DN171520_c1_g1" 0 0 0 0 0 0 0 0 0 0 0 0 0 0 0 0 0 0 4.58994321354388 4.69738463076402 6.21798676951157 5.59424994765735 4.87159726561385 5.11411711386654 0 0 0 0 0 0 TRUE 0 0 0 0 5.18087982349287 1
"11321" "TRINITY_DN171520_c1_g2" 0 0 0 0 0 0 1.16671544496642 0.716332480287987 1.5385381636298 2.4032677223393 3.45969390298324 3.50969584193339 0 0 0 0 0 0 4.23702826775156 3.01310489169949 3.38156025476946 4.8903007619981 5.54467084248156 5.4984423630095 2.80053756329187 1.37962096205571 2.22650852980868 2.42304025336151 0.650764559116902 0 TRUE 0 2.13237392602336 0 1.58007864460578 4.42751789695161 0.790376196266468
"11322" "TRINITY_DN171520_c1_g3" 0 0 0 0 0 0 0 0 0 0 0 0 0 0 2.45154083301783 0 0 0 0 1.24123003551545 0 0 0.252173413202027 0 0 0 0.316145742293356 1.32883646422954 0 0 TRUE 0 0 0.408590138836305 0.274163701087149 0.248900574786245 0.679957843963684
"11323" "TRINITY_DN171520_c1_g4" 0 0 0 0 0 0 0 0 0 0 0 0 0 0 0 0 0 0 4.99914314541559 3.78324709737812 6.76068668610144 6.00036062868351 5.20547071420069 5.46848557012913 0 0 0 0 0 0 TRUE 0 0 0 0 5.36956564031808 1
"11324" "TRINITY_DN171523_c0_g1" 0 0 0 0 0 0 2.40572012738125 0 1.44572670334998 2.52230689287139 2.1407786557828 1.71764900817332 0 0 0 0 0 0 4.65179796720502 4.00153204972358 0 1.78575977442701 0 1.90458043492132 0 0 0 0 0 0 TRUE 0 1.70536356459312 0 0 2.05727837104616 0.792764607284779
"11325" "TRINITY_DN171527_c0_g1" 0 0 0 0 0 0 2.58086906299287 2.51045562166176 3.8801957289431 1.34369206917902 0 0 0 0 0 0 0 0 0 0 0 0 0 0 0 0 0 0 0 0 TRUE 0 1.71920208046279 0 0 0 1
"11326" "TRINITY_DN171528_c0_g1" 0 0 0 0 0 0 0 0 0 0 0 0 0 0 0 0 0 0 0 0 0 0 0 0 0.108357178090419 1.90881290773955 0 0 0 0 TRUE 0 0 0 0.336195014304994 0 1
"11327" "TRINITY_DN171530_c0_g1" 2.44837239461205 1.37795663381011 2.81208743517108 2.202260983562 1.64339445347989 2.07244885006969 0 0.16478627814334 0.650764559116902 0.01292617444427 0.459431618637297 0.434027674663597 0 0 0 0 0 0 0 0 0 0 0 0 0 0 0 0 0 0 TRUE 2.09275345845081 0.286989384167568 0 0 0 0.96571629316766
"11328" "TRINITY_DN171531_c4_g3" 0.31034012061215 0 0 0 0 0 0 0 0 0 0 0 0 0 1.79410389855975 0 0 0 0 0 0 0 0 0 0 0 0 0 0 0 TRUE 0.0517233534353584 0 0.299017316426625 0 0 0.956755553446308
"11329" "TRINITY_DN171531_c4_g4" 0 0 0 0 0 0 0 0 0 0 0.0299828662157143 0 0 0 0 0 0 0 0 0 1.28451413324425 0 0 0 0 0 0 1.1991226420136 0 0 TRUE 0 0.00499714436928572 0 0.199853773668933 0.214085688874041 0.760783965621886
"11330" "TRINITY_DN171532_c1_g1" 0 0 0 0 0 0 0 0 0 0 0 0 0.414676780426886 0.733788168625182 0 0 0 0 0 0 0 0 0 0 0 0 0 0 0 0 TRUE 0 0 0.191410824842011 0 0 1
"11331" "TRINITY_DN171532_c6_g1" 0 0 0.551885103471725 0 0 0 0 0 0 0 0 0 0 0 0 0 0 0.295135249000818 0 0 0.788268082866837 0 0 0 0 0 0 0 0 0 TRUE 0.0919808505786208 0 0.049189208166803 0 0.13137801381114 0.731366659743462
"11332" "TRINITY_DN171532_c8_g1" 0 0 0 0 0 0 0 0 0 0 0 0 0 0 0 0 0 0 0 0 0 0 0 0 0 0 0 1.12167855658825 1.45364926604329 0 TRUE 0 0 0 0.429221303771924 0 1
"11333" "TRINITY_DN171534_c12_g1" 0 0 0 0 0 0 0 0 0 0 0 0 0 0.984042426097024 1.03984026453179 0 0 0.36289064266586 0 0 0 0 0 0 0 0 0 0 0 0 TRUE 0 0 0.397795555549113 0 0 1
"11334" "TRINITY_DN171534_c1_g1" 0 0.277389698810864 0 0 0 0 0 0 0 0 0 0 0 0 0 0 0.306845500314283 0 0 0 0 0 0 0 0 0 0 0 0 0 TRUE 0.0462316164684773 0 0.0511409167190471 0 0 0.77399888663289
"11335" "TRINITY_DN171534_c7_g1" 0 0.447843644362086 0 0 0 0 0 0 0 0 0 0 0 0 0 0 1.79410389855975 0.468843942974637 0 0 0 0 0 0 0 0 0 0 0 0 TRUE 0.0746406073936809 0 0.377157973589064 0 0 0.950524307703616
"11336" "TRINITY_DN171534_c8_g1" 0 1.14925936549962 0 0 0 0 0 0 0 0.366252263699564 0 0 0 0 0.761285273361619 0 1.14730669878029 0 0 0 0 0 0 0 0 0 0 0 0 0 TRUE 0.19154322758327 0.0610420439499273 0.318098662023652 0 0 0.801488263164703
"11337" "TRINITY_DN171534_c8_g3" 0 2.63714650625315 1.44042072075677 0 0 0 0.891419186846079 1.58880456701555 0 1.10835717809042 0 1.72027846523333 0.357270475679559 1.55139296802745 1.02219023963407 0.567545447643747 0.68885174386588 0.955312803444705 0 0 0 0 0 0 0 0 0 0 2.66038103524241 0.119024103142275 TRUE 0.679594537834987 0.884809899530896 0.857093946382569 0.463234189730781 0 0.434928713216069
"11338" "TRINITY_DN171539_c12_g5" 0 0 1.16156525639703 0 0 0 0 0 0 0 0 0 0 0 0.0299828662157143 0 0 0 0 0 0 0 0 0 0 0 0 0 0 0 TRUE 0.193594209399505 0 0.00499714436928572 0 0 0.993546882955867
"11339" "TRINITY_DN171539_c16_g1" 0 0 0 0 0 0 0 0 0 0 0 0 0 0 0.037030730944967 0 0.375178479589612 0 0 0 0 0 0 0 0 0 0 0 0 0 TRUE 0 0 0.0687015350890966 0 0 1
"11340" "TRINITY_DN171539_c21_g1" 0 0 0 0.427606172781899 0 0 0 0.919912088677308 0 0 0 0 0 0 0 0 0.601221085584946 0 0 0 0 0 0 0 0 0 0 0 0 0 TRUE 0.0712676954636499 0.153318681446218 0.100203514264158 0 0 0.720400658109043
"11341" "TRINITY_DN171539_c6_g1" 0 0 0 0 0 0 0 0 0 0.137503523749935 0.00575926928868495 0 0 0 0 0.185232254230161 0 0 0 0 0 0 0 0 0 0 0 0 0 0 TRUE 0 0.0238771321731033 0.0308720423716935 0 0 0.806644375146717
"11342" "TRINITY_DN171539_c7_g1" 0 0 0 0 0 0 0 0 0 0 0 0 0 0.724213686757358 0.178873958169795 0 0 0 0 0 0 0 0 0 0 0 0 0 0 0 TRUE 0 0 0.150514607487859 0 0 1
"11343" "TRINITY_DN171539_c8_g1" 1.39506279951758 0 0 0 0 0 0 0 0 0 0 0 0 1.03773362744651 0 0 0 0 0 0 0 0 0 0 0 0 0 0 0 0 TRUE 0.232510466586263 0 0.172955604574419 0 0 0.814034603351661
"11344" "TRINITY_DN171541_c1_g1" 0 0 0 0 0 0 0.967906370290147 1.60975496217244 0 1.21723071622067 2.27142567609293 0 0 0 0 0 0 0 0 0 0 0 0 0 0 0 0 1.26663664251399 0 0 TRUE 0 1.01105295412937 0 0.211106107085665 0 0.947800432652053
"11345" "TRINITY_DN171542_c2_g1" 0 0 0 0 0 0 0 0 0 0 0 0 0 0 0.754459973625479 0 0 0.666302128173095 0 0 0 0 0 0 0 0 0 0 0 0 TRUE 0 0 0.236793683633096 0 0 1
"11346" "TRINITY_DN171542_c5_g1" 0 0.399444564589458 0 0.231432408447965 0 0 0 0 0 0 0 0 0 0 0 0 0 0.710172748279662 0 0 0 0 0 0 0 0 0.720716242521131 0 0 0 TRUE 0.105146162172904 0 0.118362124713277 0.120119373753522 0 0.534820487524338
"11347" "TRINITY_DN171542_c6_g1" 0.776525151421912 0 0 0 0 0 0 0 0 0 0 0 0 0 0 0 0 0 0 0 0 0 0 0 0.538041453333664 0 0 0 0 0 TRUE 0.129420858570319 0 0 0.0896735755556106 0 0.826779128677144
"11348" "TRINITY_DN171543_c1_g1" 0 0 0 0.190298791626595 0.210388864445403 0 0 0 0 0 0 0 0 0 0 0 0 0 0 0 0 0 0 0 0 0 0 0 0 0 TRUE 0.0667812760119996 0 0 0 0 1
"11349" "TRINITY_DN171543_c2_g1" 0 0 0 0 0 0 0 0.0468402542029724 0 0.151858816727005 0 0 0 0 0 0 0 0 0 0 0 0 0 0 0 0 0 0 0 0 TRUE 0 0.0331165118216629 0 0 0 1
"11350" "TRINITY_DN171543_c4_g1" 0 0 0 0 0 0 0 0 0 0 0 0 0 0 0.953078952612507 0 0 0.277389698810864 0 0 0 0 0 0 0 0 0 0 0 0 TRUE 0 0 0.205078108570562 0 0 1
"11351" "TRINITY_DN171543_c7_g1" 0.220329954879556 0.61541629726287 0 0 0 0 0 0 0 0.423309237242387 0 0 0 0 0 0 0 0 0 0 0 0 0 0 0 0 0 0 0 0 TRUE 0.139291042023738 0.0705515395403978 0 0 0 0.873373875097484
"11352" "TRINITY_DN171543_c9_g4" 0 0 0 0 0 0 0 0 0 0 0.102993993323326 0 0 0 0 0 0 0 0 0 0 0 0 0.435095151620097 0 0 0 0 0 0 TRUE 0 0.0171656655538876 0 0 0.0725158586033496 0.940820994591745
"11353" "TRINITY_DN171543_c9_g9" 0 0 0 0 0 0 0 0 0 0 0 0 0 0 0 0 0 0 0 0 0 0 0 0 0 0 0.270229907237998 0 0 0.166072675946706 TRUE 0 0 0 0.0727170971974506 0 1
"11354" "TRINITY_DN171544_c0_g1" 0 0 0 0 0 0 0 0 0.00575926928868495 0 0 0 0 0 0 0 0.702214251010441 0 0 0 0 0 0 0 0 0 0 0 0 0 TRUE 0 0.000959878214780825 0.11703570850174 0 0 0.997949603956201
"11355" "TRINITY_DN171546_c0_g1" 0 0 0 0 0 0 0 0 0 0.860764202628828 0 0 0 0 0 0 0 0 0 0 1.79202238753514 0 0 0 0 0 0 0 0 0 TRUE 0 0.143460700438138 0 0 0.298670397922524 0.879917208538229
"11356" "TRINITY_DN171547_c1_g2" 0 0 0 0 0 0 0.82130203988953 0 0 0 0 0 0 0 0 0 0 0 0 0 1.54547421084018 0 0 0 0 0 0 0 0 0 TRUE 0 0.136883673314922 0 0 0.25757903514003 0.867144007624198
"11357" "TRINITY_DN171548_c0_g1" 1.18205660901025 0.389566811762726 0.895302621333307 0 1.22589186169034 0.823749360308273 0 0 0.599317793698226 1.88205607096863 0.52707033551266 0.867896463992655 0 0 0 0 0 0 0 0 0 0 0 0.149259365499623 0 0 0 0 0 0 TRUE 0.752761210684149 0.646056777362028 0 0 0.0248765609166038 0.777175906264866
"11358" "TRINITY_DN171550_c9_g1" 0 0 0 0 0 0 0 0 0 0.43722773891291 0 0 0 0 0 0 0 0.323081789503733 0 0 0 0 0 0 0 0 0 0 0 0 TRUE 0 0.0728712898188183 0.0538469649172888 0 0 0.815266873101979
"11359" "TRINITY_DN171551_c2_g1" 1.75060650483559 0.0398402645317911 3.79846532070507 5.11165734626313 3.22404027421793 4.88811002858553 1.95084163754915 2.61917821605907 5.39221436945246 4.2457238230314 2.46048047004001 3.52569306090602 2.4594316186373 0 5.09845324630927 5.15181823630027 0.473007567916174 6.54120505546497 0 0 0 0 0 0 0 0 0 0 0 0 TRUE 3.13545328985651 3.36568859617302 3.287319287438 0 0 0.522922843738606
"11360" "TRINITY_DN171553_c3_g4" 0.915329676013009 0 0 0 0 0 0 0 0 0 0 0 0 2.56973411310658 1.37072227514817 0 0 0 0 0 0 0 0 0 0 0 0 0.987684677566761 2.78387567702972 0 TRUE 0.152554946002168 0 0.656742731375791 0.628593392432747 0 0.702642944826161
"11361" "TRINITY_DN171553_c3_g6" 0 0 0 0 0 0 0 0 0 0 0 0 0 1.22404027421793 0.6915341649192 0 0 0 0 0 0 0 0 0 0 0 0 0 0 0 TRUE 0 0 0.319262406522855 0 0 1
"11362" "TRINITY_DN171554_c0_g1" 2.37295209791183 0.340277404766254 0 1.52004502403982 0.809825996097451 1.12697285625777 0.154453592679872 0.644317778337577 0.376290383337052 0 0 1.45259543470287 0 0 0 0 0 0 0 0 0.779049552837459 0 0 0 0 0 0 0 0 0 TRUE 1.02834556317885 0.437942864842895 0 0 0.129841592139576 0.86196652241409
"11363" "TRINITY_DN171558_c1_g1" 0 0 0 2.76829020676596 0 2.58496250072116 0.458382004156013 1.81064874778265 5.75162439253919 0 0 0 0 0 0 0 0 0 2.27172446351057 3.10500752476097 4.8340538248285 0 0 0 1.72071624252113 0 2.52180456172394 0 0 0 TRUE 0.892208784581185 1.33677585741297 0 0.707086800707512 1.70179763551667 0.568680878762317
"11364" "TRINITY_DN171558_c1_g2" 0 0 0 0 0 0 1.18650055764449 0.715454127115718 5.77412814429358 3.31773820098194 3.40925514668484 0 0 0 0 0 0 0 2.96162332828694 2.99891757275836 3.7867009012221 2.49569516262407 3.31440650755482 0 1.45101324294397 0 3.10416889482346 0 0 0 TRUE 0 2.4005126961201 0 0.759197022961238 2.59289057874105 0.695348721520723
"11365" "TRINITY_DN171558_c2_g1" 0 0 0 0 0 0 0 3.12084956441415 3.84609209367431 1.48233202074738 0 0 0 0 0 0 0 0 0 1.64385618977472 2.89956236015469 0 0 0 0 0 0.00144197417390632 1.54002726925751 0.87263179113525 0 TRUE 0 1.40821227980597 0 0.402350172427777 0.757236424988236 0.7941385304537
"11366" "TRINITY_DN171558_c2_g2" 0 0.0565835283663675 0 1.07244885006969 0 0 4.09828479572342 4.74119729857143 6.56997709332457 6.44898352061379 3.96153072614686 4.50887229544116 0 0 0 0 0 0 3.55839009872547 5.15647751916552 4.66544962265819 5.80366618548789 3.66186358827842 4.36800001067377 2.4979955006733 0.518031492602169 3.34227027440455 1.30917618747851 0 0.921436330806298 TRUE 0.188172063072677 5.05480762163687 0 1.43148496432747 4.53564117083154 0.695572084094545
"11367" "TRINITY_DN171559_c1_g1" 0 0 0 0 0 0 5.50620838930675 0 4.96523018337213 2.23235376773903 4.53113189168104 6.23926436763136 0 0 0 0 0 0 0 0 0 0 0 0 0 0 0 0 0 0 TRUE 0 3.91236476662172 0 0 0 1
"11368" "TRINITY_DN171559_c2_g1" 1.79659775404831 1.62760683812965 0 0 3.91848164762987 0 6.67375427220396 5.54083322684412 3.46349167726237 5.8571848057912 7.15754905010692 3.98859380548196 0 0 0 0 0 0 0 0 0 0 0 0 0 0 0 0 0 0 TRUE 1.22378103996797 5.44690113961509 0 0 0 0.943831317633642
"11369" "TRINITY_DN171559_c2_g2" 0 0 0 0 0 0 6.39698145949187 5.79457182495151 4.67327373660982 6.22799130813349 7.27119220535916 2.73313737767773 0 0 0 0 0 0 0 0 0 0.376290383337052 0 0 0 0 0 0 0 0 TRUE 0 5.51619131870393 0 0 0.0627150638895086 0.997157682707774
"11370" "TRINITY_DN171560_c0_g1" 0 0 0 0 0 0 1.65580975435545 0.209141397838592 0 0 0 0 0 0 0 0 0 0 0 0 0 0 0 0 0 0 2.77778790427355 0 0.725959234509188 0 TRUE 0 0.310825192032341 0 0.583957856463789 0 0.866931667845617
"11371" "TRINITY_DN171563_c0_g1" 0 0 0 0 2.61706334388818 1.0064775640712 0 0 0 0.347098670622268 0 0 0 0 0 0 0 0 0 0 0 0 0 0 0 0 0 0 0 0 TRUE 0.603923484659897 0.0578497784370447 0 0 0 0.976052521591529
"11372" "TRINITY_DN171566_c8_g1" 0 0 0 0 0 0 0 0.134878054343112 1.18459768415576 0 0 0 0 0 0 0 0 0 0 0 0 0 0 0 0 0 0 0 1.85559110771045 0 TRUE 0 0.219912623083145 0 0.309265184618409 0 0.822229728707995
"11373" "TRINITY_DN171566_c9_g1" 0 0 0 0 0 0 0 0 0 0 0 0.813114191346289 0 0 0 0 0 0 0 0 0 0 0 0 0 0 0 0 0 0.162210036314307 TRUE 0 0.135519031891048 0 0.0270350060523845 0 0.950126920043748
"11374" "TRINITY_DN171568_c0_g1" 0 0 0 0 0 0 0 0 0 0 0 0 0 0 0 0 0 0 1.62854031926276 3.69532574408157 1.78910321750138 2.74049587418707 2.9725088594896 3.28006548636163 0 0 0 0 0 0 TRUE 0 0 0 0 2.684339916814 1
"11375" "TRINITY_DN171569_c0_g1" 0 0 0 0 0 0 1.97636363573276 0.172487515510134 2.27172446351057 4.60139939053183 4.39780296186249 2.79181407116183 0 0 0 0 0 0 0 0 0 0 0 0 0 0 0 0 0 0 TRUE 0 2.70193200638494 0 0 0 1
"11376" "TRINITY_DN171570_c1_g1" 0 0.0157829972409275 0 0 0 0 0 0 1.52356195605701 0.220329954879556 0 0 0 0 0 0 0 0 0 0 0 0 0 0.701327257412941 0 0 0 1.75189213840431 0 0 TRUE 0.00263049954015458 0.290648651822761 0 0.291982023067385 0.11688787623549 0.64880797857909
"11377" "TRINITY_DN171571_c0_g2" 0 0 0 0 1.04054179386285 0 2.01720929003222 2.90765982785329 0 1.32481060342048 2.19345636574959 1.30684550031428 0 0 0 0 0 0 1.94485844580754 2.59239723519794 0.150559676575381 1.33285112207215 2.75552855751322 1.57434375392001 1.8314719328477 2.7187451977564 0 1.31672502157875 1.11036324336042 2.5157629055412 TRUE 0.173423632310474 1.62499693122831 0 1.58217805018074 1.72508979851438 0.510083675552592
"11378" "TRINITY_DN171574_c0_g1" 2.26483664846778 0.358396261956654 0 0 2.76128527336162 0 0 0 0 0 0 0 1.20476675065461 0 0 0 0 0 0 0 0 0 0 0 0 0 0 0 0 0 TRUE 0.897419697297675 0 0.200794458442436 0 0 0.944063391118149
"11379" "TRINITY_DN171575_c0_g3" 0 0 0 0 0 0 0 0 0 0.167357927738514 0 0 0 0 1.45890690685087 0 0 0 0 0 0 0 0 0 0 0 0.285698125958125 0 0 0 TRUE 0 0.027892987956419 0.243151151141811 0.0476163543263542 0 0.922363782848457
"11380" "TRINITY_DN171583_c0_g1" 0 0 0 0 0 0 3.24092486469656 0.282143228781498 2.02680005934372 4.11086432413219 2.55213110825378 5.11440867259106 0 0 0 0 0 0 6.04710209425467 5.56477445892352 7.09551306672101 7.2098432305255 7.48964729348844 7.38340189954895 2.40979822782842 1.75060650483559 2.98002530023873 2.77841886647074 2.02041330254419 2.00108161572545 TRUE 0 2.88787870963314 0 2.32339063627385 6.79838034057701 0.808363570260888
"11381" "TRINITY_DN171584_c0_g1" 0 0 0 0 0 0 0 0 2.64524051264527 1.81721392425833 0 0 0 0 0 0 0 0 0 0 0.38404980679516 3.48607074373567 0 0 0 0 1.54052329643822 1.91494715047958 0 0 TRUE 0 0.743742406150599 0 0.575911741152966 0.645020091755138 0.589598554952882
"11382" "TRINITY_DN171588_c0_g1" 0 0 0 0 0 0 0 0 1.4032677223393 5.21866494169749 0.0200576523412535 4.01417673056074 0 0 0 0 0 0 0 0 0 0 0 0 0 0 0 0 0 0 TRUE 0 1.77602784115646 0 0 0 1
"11383" "TRINITY_DN171592_c0_g1" 0 0 3.18871740920268 2.81414021730582 0 0 0 1.79410389855975 0 0 0.843983844048327 3.31469652565629 0 0 0 0 0 0 1.27917410848905 3.92495498496888 0 0 3.17743947146176 4.11027971297561 0 3.85539177160777 0 0 2.87735162644926 2.83289001416474 TRUE 1.00047627108475 0.992130711377394 0 1.5942722353703 2.08197471298255 0.569293613958689
"11384" "TRINITY_DN171593_c1_g2" 0 0.0607391578576785 0 0 0 0 0 0 0 0 0 0 0 0 0 0 0 0 1.924859998957 0 0 0 0 0 0 0 0 0 0 0 TRUE 0.0101231929762798 0 0 0 0.320809999826167 0.992111223947379
"11385" "TRINITY_DN171596_c10_g4" 0 0 0 0 0 0.552868871011303 0 0 0 0 0 0 0 0 0 0 0.671746266863223 0 0 0 0 0 0 0 0 0 0 0 0 0 TRUE 0.0921448118352172 0 0.11195771114387 0 0 0.794241926496677
"11386" "TRINITY_DN171596_c1_g1" 0 0 0 0 0 0 0 0 0 0 0 0 0 0 0.902266569083071 0.449957483628003 0 0 0 0 0 0 0 0 0 0 0 0 0 0 TRUE 0 0 0.225370675451846 0 0 1
"11387" "TRINITY_DN171596_c6_g1" 0.0786098346963665 0 0 0 0 0 0 0 0 0.42867840994823 0 0.146655222119465 0 0 0.0908534304511135 0 0 0 0 0 0 0 0 0.789937868980195 0 0 0 0 0 0 TRUE 0.0131016391160611 0.0958889386779492 0.0151422384085189 0 0.131656311496699 0.764286241215178
"11388" "TRINITY_DN171599_c0_g1" 0 0 0 0 0 0 0.267835392097615 0 0 0 0 0.910732661902913 0 0 0 0 0 0 1.29748491571057 0 2.31092173523034 2.50563691176277 2.57288966842058 2.39807669206745 0 0 0 0 0 0 TRUE 0 0.196428009000088 0 0 1.84750165386529 0.973419779004104
"11389" "TRINITY_DN171603_c3_g3" 0 0 0 0 0 0 0 0 0 0 0.137503523749935 0 0 0 0 0 0.630405471482323 1.05032755355842 0 0 0 0.0313951962755343 0 0 0 0.441483479582645 0 0 0 0 TRUE 0 0.0229172539583225 0.280122170840125 0.0735805799304408 0.00523253271258905 0.90920892989633
"11390" "TRINITY_DN171603_c3_g4" 0 0 0 0 0 0 0 0 0 0 0 0 0 0 0.303342394487331 0 0 0 0 0 0 0 0 0.149259365499623 0 0 0 0 0 0 TRUE 0 0 0.0505570657478885 0 0.0248765609166038 0.876987714038553
"11391" "TRINITY_DN171603_c4_g1" 0 0 0 0 0 0 0 0 0 0 0 0 0 0 0 0 0 0 0 0 0.657182660128423 0 0 0 0 0 0 0 0 1.14990966753492 TRUE 0 0 0 0.191651611255821 0.109530443354737 0.857122981334431
"11392" "TRINITY_DN171604_c3_g1" 0 0 0 0 0 0 0 0 0 0 0 0 0 1.34993137336011 0 0 0 0 0 0 0.0257375614136083 0 0 0 0 0 0 0 0 0 TRUE 0 0 0.224988562226686 0 0.00428959356893471 0.995233542622699
"11393" "TRINITY_DN171604_c6_g3" 0 0 0 0 0 0 0 0 1.18966644665005 0 0.361768359419153 0 0 0 0 0 0 0.507921464957328 0.782408564927373 0 0 0 0 0 0 0 0 0 0 0 TRUE 0 0.258572467678201 0.084653577492888 0 0.130401427487896 0.792074725789808
"11394" "TRINITY_DN171604_c6_g9" 0 0 0 0.204140716780225 0 0 0 0 0 0.0786098346963665 0 0 0 0 0 0 0 0 0 0 0 0 0 0 0 0 0 0 0 0 TRUE 0.0340234527967042 0.0131016391160611 0 0 0 0.903730823600227
"11395" "TRINITY_DN171606_c0_g1" 0 0 0 0 0 0 0 0 0 0 0 0 0 0 0 0 0 0 0 0 0 0 0 0 2.21692042585688 1.32596199617185 2.14925936549962 3.45969390298324 0 0 TRUE 0 0 0 1.5253059484186 0 1
"11396" "TRINITY_DN171607_c0_g1" 0 0 0 0 0 0 0 0 0 0 0 0 0 0.399444564589458 0 0 0 0 0 0 0 0 0 0.108357178090419 0 0 0 0.271425676092934 0 0 TRUE 0 0 0.0665740940982429 0.0452376126821558 0.0180595296817364 0.762305656497237
"11397" "TRINITY_DN171609_c0_g2" 1.6794237981126 0 0.687060688339892 0 1.98404242609702 0 0 0 0 0 0 0 0 0 0 0 0 0 0 0 0 0 0 0 0 0 0 0 0 0 TRUE 0.725087818758252 0 0 0 0 1
"11398" "TRINITY_DN171612_c0_g1" 0 0 0 0 0 0 3.2862897581341 1.12300395405482 0 0.773152397014052 1.32711247074709 2.2862897581341 0 0 0 0 0 0 0.848798181244189 0 0 0 0 2.13979689661535 0 1.50639883152745 0 0 1.68392098080932 4.8461924097082 TRUE 0 1.46597472301403 0 1.33941870367416 0.498099179643256 0.686638887002856
"11399" "TRINITY_DN171613_c0_g2" 0 0 0 0 0 0 0 0 0.479230561206336 0 0 0 0 0 0 0 0 0 0 0 0 0 0 0 0 0 0.803227036434928 0 0.141432790929296 0 TRUE 0 0.079871760201056 0 0.157443304560704 0 0.873173774483594
"11400" "TRINITY_DN171614_c0_g1" 0.813935070481317 0 0 0.202887833470143 0 0.0412429822318813 0 0 1.57531233068744 1.30392683648069 0 0 0 0 0 0 0 0 0 0 0 0 0 0 0 0 0 0 0 0 TRUE 0.17634431436389 0.479873194528022 0 0 0 0.908129732825912
"11401" "TRINITY_DN171615_c14_g1" 0 0 0 0 0 0.432959407276106 0 0 0.159629185821228 0 0 0 0 0 0 0 0 0 0 0 0 0 0 0 0 0 0 0 0 0 TRUE 0.0721599012126844 0.026604864303538 0 0 0 0.907826702031081
"11402" "TRINITY_DN171615_c3_g1" 0 0 0 0 0 0 0 0 0 0.0510240030244669 0 0 0 0 0.953078952612507 0 0 0 0 0 0 0 0 0 0 0 0 0 0 0 TRUE 0 0.00850400050407781 0.158846492102085 0 0 0.986616008336822
"11403" "TRINITY_DN171615_c7_g2" 0.0922074380970889 0 0 0 0 0 0 0 0 0.559736524432983 0 0 0 0 0 0 0 0 0 0 0 0 0 0 0 0 0 0 0 0 TRUE 0.0153679063495148 0.0932894207388304 0 0 0 0.958816588666205
"11404" "TRINITY_DN171615_c9_g1" 0 0 1.02431967919541 0 0 0 0 0 0 0 0 0 0 0 0 0 0 0 0 0 0 0 0 0 0.168642035558839 0 0 0 0 0 TRUE 0.170719946532569 0 0 0.0281070059264732 0 0.958840477493485
"11405" "TRINITY_DN171616_c0_g1" 0 0 0 0 0 0 0 0 0 0 0 0 0 0 0 0 0 0 1.27202318906105 0 0 0 0 0 0 0 1.17759892932773 0 0 0 TRUE 0 0 0 0.196266488221289 0.212003864843508 0.76855788883122
"11406" "TRINITY_DN171617_c0_g1" 0 0 0 0 0 0 0 0 0 0 0 0 0 0 0 0 0 0 0 0 0 0 0 0 1.07792657868507 0 0.427606172781899 2.7723079749584 2.84056394205016 0 TRUE 0 0 0 1.18640077807926 0 1
"11407" "TRINITY_DN171618_c0_g1" 0 0 0 0 0 0.708407983483596 0 0 0 0 0 0.166072675946706 0 0 0 0 0 0 0 0 0 0 0 0 0 0 0 0 0 0 TRUE 0.118067997247266 0.027678779324451 0 0 0 0.941392290947215
"11408" "TRINITY_DN171618_c0_g2" 0 0 0 0 0 0.944858445807539 0 0 0.180147861158429 0 0 0 0 0 0 0 0 0 0 0 0 0 0 0 0 0 0 0 0 0 TRUE 0.15747640763459 0.0300246435264048 0 0 0 0.952334695753166
"11409" "TRINITY_DN171619_c0_g1" 0 0 0 0 0 0 0 0 0 0.761285273361619 0 0 0 0 0 0 0 0 0 0 0 0 0 0 0 0 0.14535138557262 0 0 0 TRUE 0 0.126880878893603 0 0.02422523092877 0 0.952267766546045
"11410" "TRINITY_DN171622_c1_g3" 2.26753579806873 0 2.44440203606301 0 0 0 0 0 2.00324241748868 0 0 0 0 2.89975568612361 3.34653146202802 0 0 0 0 1.43882511317562 2.04509343834495 0 0 2.56803210477128 0 0 0 2.63923216324928 3.99276843076892 0.811471030529836 TRUE 0.78532297235529 0.333873736248114 1.04104785802527 1.24057860409134 1.00865844271531 0.361406242439381
"11411" "TRINITY_DN171622_c1_g6" 0 0 0 0 0 0 0 0 0 0 0 0 0 0 0.420078115979374 0 0 0 0 0 0 0 0 0 0 0 0 0 1.10835717809042 0 TRUE 0 0 0.0700130193298957 0.184726196348403 0 0.905247576258963
"11412" "TRINITY_DN171622_c1_g7" 0 0 0 0 0 0 0 0 0 0 0 0 0 0.593592805864596 0 0 0 0 0 0 0 0 0 0 0 0 0 0 0.740711733399101 0 TRUE 0 0 0.098932134310766 0.123451955566517 0 0.799654582511938
"11413" "TRINITY_DN171627_c0_g1" 0 0 0 0 0 0 0 0 0 0 0 0 0 0 0 0 0 0 0 0 1.16414264884831 0 0 0 4.19998636672167 3.74996325816927 4.83324431680607 1.76128527336162 1.76807843501646 4.48426705261196 TRUE 0 0 0 3.46613745044784 0.194023774808051 0.986005764515846
"11414" "TRINITY_DN171628_c3_g1" 0 0 0 0 0.158337027167101 0 0 0 0 0 0 0 0.984042426097024 0 0 0 0 0 0 0 0 0 0 0 0 0 0 0 0 0 TRUE 0.0263895045278501 0 0.164007071016171 0 0 0.959773831145902
"11415" "TRINITY_DN171631_c8_g1" 0 0 0 0 0 0 0.484395962502666 0 0 0 0 0 0 0 0 0 0 0 0.807354922057604 0 0 0 0 0 0 0 0 0 0 0 TRUE 0 0.0807326604171111 0 0 0.134559153676267 0.850005261233762
"11416" "TRINITY_DN171631_c8_g2" 0.0384361816561079 0.222804561045261 0 0 0 0 0 0 0 0 0 0 0 0 0 0 0 0 0 0 0 0 0 0 0 0 0 0 0 0 TRUE 0.0435401237835615 0 0 0 0 1
"11417" "TRINITY_DN171631_c9_g1" 0 0.0440443327060212 0 0.49364733397521 0 0 0 0 0 0 0 0 0 0 0 0 0 0 0.173767067736706 0 0 0 0 0 0 0 0 0 0 0 TRUE 0.0896152777802052 0 0 0 0.0289611779561177 0.919206917967857
"11418" "TRINITY_DN171632_c3_g3" 0 0 0 0 0 0 0 0 0 0 0 0 0 0.432959407276106 0 0 0 0 0 0 0 0 0 0 0 0 0 0.776525151421912 0 0 TRUE 0 0 0.0721599012126844 0.129420858570319 0 0.860609985882845
"11419" "TRINITY_DN171633_c1_g1" 0 0 0 0 0 0 2.68862798348685 2.40081114140935 0 1.75403231835604 0.763836458890951 0.459431618637297 0 0 0 0 0 0 0 0 0 0 0 0 0 0 0 0 0 0 TRUE 0 1.34445658679675 0 0 0 1
"11420" "TRINITY_DN171638_c14_g3" 0 0 0 0 0 0 0 0.0426443374084937 0 0 0 0 0 0 0 0 0 0 0 0 0 0 0.482332020747376 0 0 0 0 0 0 0 TRUE 0 0.00710738956808229 0 0 0.0803886701245627 0.977896793301005
"11421" "TRINITY_DN171638_c15_g3" 0 0 0 0 0 0 0 0 0 0 0 0 0.54794331129035 0 1.32538641465977 1.21163525332715 1.06970216663007 0 0 0 0 0 0 0 0 0 0 0 0 0 TRUE 0 0 0.69244452431789 0 0 1
"11422" "TRINITY_DN171638_c18_g1" 0 0 0 0 0 0 0 0 2.18966644665005 0 0 0 0 0 0 0 0 0 0 0 0 0 0 0 0.00288250853312137 0 0 0 0 0 TRUE 0 0.364944407775008 0 0.000480418088853561 0 0.999670896389547
"11423" "TRINITY_DN171638_c1_g1" 0 0 0 0 0 0 0 0 0 0 0 0 0 0 0 0 0 0 0 0 0 0 0.00863030514344006 0 0 0 0.0758748669751276 0 0 0 TRUE 0 0 0 0.0126458111625213 0.00143838419057334 0.971564018865861
"11424" "TRINITY_DN171638_c3_g1" 0 0 0 0 0 0 0 0 0 0 0 0 0.306845500314283 0 0 0 0.389566811762726 0 0 0 0 0 0 0 0 0 0 0 0 0 TRUE 0 0 0.116068718679501 0 0 1
"11425" "TRINITY_DN171638_c4_g1" 0 0 0 0 0 0 0 0.997111720675174 0 0 0 0 0 0 0.11503324294624 0 0 0 0 0 0 0 0 0 0 0 0 0 0 0 TRUE 0 0.166185286779196 0.0191722071577067 0 0 0.971158386627843
"11426" "TRINITY_DN171640_c0_g1" 0 0 0 0 0 0 0 0 0 0 0 0 0 0 0 0 0 0 0 0.902266569083071 0 0 1.13881446890228 0 0 0 0 0 0 0 TRUE 0 0 0 0 0.340180172997559 1
"11427" "TRINITY_DN171640_c1_g1" 0 0 0 0 0 0 0 0 1.61823865559545 0 0 0 0 0 0 0 0 0 1.47300756791617 4.13093086982645 4.47553889717179 4.76197666502256 2.39506279951758 0 1.47871300244172 0.236339539168374 3.94251450533924 1.20851725980554 0 3.39657053282186 TRUE 0 0.269706442599242 0 1.71044247326279 2.87275279990909 0.827678445224673
"11428" "TRINITY_DN171640_c1_g2" 0 0 0 0 0 0 0 0 0 0 0 0 0 0 0 0 0 0 0 0 2.45101324294397 0 0 0 0 0 1.06143060049775 0 0 0 TRUE 0 0 0 0.176905100082958 0.408502207157329 0.891735529831039
"11429" "TRINITY_DN171640_c1_g3" 0 1.27262045466299 0 0 0 0 0 4.38887833881199 0 0 2.5457213111304 0 0 1.97269265400426 0 0 0 0 0 3.79410389855975 0 0 2.51752767033727 0 0 4.78135971352466 0 0 0.136191386287144 0 TRUE 0.212103409110499 1.15576660832373 0.328782109000711 0.819591849968634 1.05193859481617 0.478178391397969
"11430" "TRINITY_DN171641_c1_g5" 0 0 0 0 0 0 0 0 0 0 0 0 0 0.874993638932967 0 0 0 0 0 0 0 0.583037623796664 0 0 0 0 0 1.24974871508357 0.64984535230601 0 TRUE 0 0 0.145832273155495 0.316599011231597 0.097172937299444 0.80811278475758
"11431" "TRINITY_DN171642_c0_g1" 0 2.39478849681861 0 3.31397137105902 0 0 0 5.89774866818595 4.50849203844346 6.30250184411232 0 0 0 0 0 0 0 0 0 0 0 0.91226662806645 0 0 0 1.92333937163215 0 0.602171790753379 0 0 TRUE 0.951459977979604 2.78479042512362 0 0.420918527064255 0.152044438011075 0.863147426705615
"11432" "TRINITY_DN171644_c0_g1" 0 0 0 0 0 0 0.575312330687437 0 0.324234562270531 0.594548549550354 0.961252884058208 0.720716242521131 0 0 0 0 0 0 0 0 0.443606651475615 0 0 0 0 0 0 0 0 0 TRUE 0 0.529344094847944 0 0 0.0739344419126025 0.965082050299512
"11433" "TRINITY_DN171645_c0_g1" 0 0 0 0 0 0 0 0 0 0 0 0 0 0 0 0 0 0 0 0 0 0.0827025893302493 0 0 1.93696766018807 0 0 3.0492822485682 1.7172102990196 0 TRUE 0 0 0 1.11724336796265 0.0137837648883749 0.9969156753838
"11434" "TRINITY_DN171645_c1_g1" 0 0 0 0 0 0 1.17696099208944 0 2.59931779369823 3.05189409233429 1.21412480535285 2.93772102576179 0 0 0 0 0 0 1.46152855947288 2.71808758396052 1.91073266190291 3.75146372116556 1.67084033588156 3.21598915414672 3.94579495674006 4.43995551747816 4.88469559507296 6.56436292445409 4.83182658387532 5.08338358771008 TRUE 0 1.8300031182061 0 4.95833652755511 2.45477366942169 0.78396097341236
"11435" "TRINITY_DN171646_c3_g1" 0 0 0 0 0 0.249748715083569 0 0 0 0 1.01792190799726 0 0 0 0 0 0 0 0 0 0 0 0 0 0 0 0 0 0 0 TRUE 0.0416247858472615 0.169653651332877 0 0 0 0.938662113193206
"11436" "TRINITY_DN171646_c3_g3" 0 0 0 0 0 0 0 0 0 0.253384235800074 0 0 0.227741075839128 0 0 0.263034405833794 0 0 0 0 0 0 0 0 0 0 0 0 0 0 TRUE 0 0.0422307059666791 0.0817959136121536 0 0 0.870926602253868
"11437" "TRINITY_DN171651_c0_g1" 0 0 0 0 0 0 0 0 0.697773819555186 0 0 0 0 0 0 0 0.671746266863223 0 0 0 0 0 0 0 0 0 0 0 0 0 TRUE 0 0.116295636592531 0.11195771114387 0 0 0.759325211108005
"11438" "TRINITY_DN171655_c0_g1" 0.0426443374084937 0.596458139558986 0 1.38404980679516 0 1.65214227213666 0 0 0 0 0 0 2.30684550031428 0 0.421155960662223 1.73378816862518 2.93489387408127 0.9701173976055 0 0 0 0.479230561206336 0 0 0 0 0 0 0 0 TRUE 0.612549092649884 0 1.39446681688141 0 0.079871760201056 0.87586279492841
"11439" "TRINITY_DN171657_c1_g1" 0 0 0 0 0 0 0 0 0 0 0 0 0 0 0 0 0 0 0 0 0 0 0 0 6.31822644407684 5.74990964133229 5.98036810528749 5.82257720396775 5.19562319604943 5.29355441462571 TRUE 0 0 0 5.72670983422325 0 1
"11440" "TRINITY_DN171657_c2_g1" 0 0 0 0 0 0 0.992043276171657 0 0 0 1.96199367742026 1.05241589415114 0 0 0 0 0 0 3.76022094646651 4.81900390043332 0 0 3.53381249682767 2.80714880804327 2.71764900817332 0 0 0 0 0 TRUE 0 0.667742141290508 0 0.452941501362219 2.48669769196179 0.887332138695898
"11441" "TRINITY_DN171658_c0_g1" 0 0 0 0 0 0 0 0 0 0.711054321812066 0 0.567545447643747 0 2.1036654827657 0 0 0 0 3.08898959256785 3.85249829878989 0 3.16510798514454 0.730313886293776 1.5089356618644 0 0.304511041809953 1.34084707705041 0 0 0 TRUE 0 0.213099961575969 0.350610913794283 0.274226353143394 2.05764090411007 0.898191999046105
"11442" "TRINITY_DN171660_c0_g1" 0 0 0 0 0 0 1.1263121303287 2.8395565437543 0.3928669162308 1.52506659207821 2.5245652210772 0 0 0 0 0 0 0 0 0 0 0 0 0 0 0 0 0 0 0 TRUE 0 1.40139456724487 0 0 0 1
"11443" "TRINITY_DN171660_c0_g2" 0 0 0 0 0 0 1.12300395405482 3.26122990898705 0 0.231432408447965 0.803227036434928 0 0 0 0 0 0 0 0 0 0 0 0 0 0 0 0 0 0 0 TRUE 0 0.903148884654126 0 0 0 1
"11444" "TRINITY_DN171661_c2_g1" 0 0 0 0 0 0 0 0 0 0 0 0 0 0 0 0 0 0 0 4.84152031930818 0 0.440420720756767 0 0 0 5.77373265060786 0 0 0 0 TRUE 0 0 0 0.962288775101309 0.880323506677491 0.771294353250454
"11445" "TRINITY_DN171661_c6_g1" 0 0 0 0 0 0 7.71226560650329 2.20037879798403 4.82832692641482 6.834407841807 5.9174794943435 6.33812129574874 0 0 0 0 0.645240512645265 0 8.68582804657398 7.5087138672055 7.64973759440982 11.1453329145799 8.10491320322579 5.4340276746636 8.81392224783616 6.47655990707827 6.91420571850783 5.87511654596577 6.7546336723743 5.9614149651126 TRUE 0 5.63849666046689 0.107540085440878 6.79930884281249 8.08809221677643 0.612227913193839
"11446" "TRINITY_DN171661_c7_g1" 0 0 0 0 0 0 9.11996823797819 5.03747008138869 6.48433150899713 1.65901117119815 0 10.1461893377205 0.248534836138679 0 0 0 0 0 8.09149356900169 2.5491762786681 0.153156788061421 3.77177996007827 0 7.18633217529214 5.37795663381011 0 0 0 0 6.7273759385949 TRUE 0 5.40782838954711 0.0414224726897798 2.01755542873417 3.62532312851694 0.737218869549921
"11447" "TRINITY_DN171661_c7_g3" 0 0 0 0 0 0 6.94402678286294 0 0 0 0 0 0 0 0 0 0 0 5.37563029384588 0 0 0 0 0 3.69086402708526 0 0 0 0 0 TRUE 0 1.15733779714382 0 0.61514400451421 0.895938382307647 0.673586572876339
"11448" "TRINITY_DN171662_c0_g1" 0 0.0496307677246004 0 0 0 0 0 0 0 0.269033146455237 0 0 0 0 0 0 0.402722176845605 0.0271540515037266 0 0 0 0 0 0 0 0 0 0 0 0 TRUE 0.00827179462076674 0.0448388577425395 0.0716460380582219 0 0 0.814676938869436
"11449" "TRINITY_DN171665_c0_g1" 0 0 0 0 0 0 0 0 0 0 0 0 0 0 0 0 0 0 0 0 0 0 0 0 3.86819287772672 2.7995018140616 0 2.65145358008402 4.10332977711185 0.966430467306298 TRUE 0 0 0 2.39815141938175 0 1
"11450" "TRINITY_DN171667_c0_g1" 0 0.771463058365651 0 0 0 0 1.11503324294624 1.27857955045842 0.36289064266586 0 0 0 0 0 0 0 0 0 0 0 0 0 0 0 0 0 0 0 0 0 TRUE 0.128577176394275 0.459417239345087 0 0 0 0.930032459939049
"11451" "TRINITY_DN171668_c2_g1" 0 0 0 0 0 0 0 0 0 0 0.700439718141092 0 0 0 0 0 0 0 0.563646269484064 0 0 0 0 0 0 0 0 0 0 0 TRUE 0 0.116739953023515 0 0 0.0939410449140106 0.798824133295891
"11452" "TRINITY_DN171669_c0_g1" 0 0 0 0 0 0 0 0 0 0 0.422233000683048 0 0 0 0 0 0 0 0 0 2.45601757580779 3.26648672875681 3.13257684267001 0 0 0 0 2.12697285625777 3.69844075617584 1.83471121580472 TRUE 0 0.070372166780508 0 1.27668747137306 1.47584685787243 0.771815816971777
"11453" "TRINITY_DN171669_c0_g2" 0 0 0 0 0 0 0 0 1.46884394297464 0 0.283329168051641 0 0 0 0 0 0 0 0 0.870266070395983 0.863145542989399 2.70066165415274 2.47871300244172 0 0 0 0 0.00288250853312137 0.954568570752994 0.702214251010441 TRUE 0 0.292028851837713 0 0.276610888382759 1.15213104499664 0.876611314596134
"11454" "TRINITY_DN171669_c0_g3" 0 0 0 0 0 0 1.89801481906676 0.820485342986379 0.293958979028694 0.896078055397064 1.47040671081933 0.893750501720566 0 0 0 0 0 0 2.00755433613827 2.94710505156787 4.49332709801001 3.97462108405866 2.64431777833758 0 1.22032995487956 1.16542962042419 0.910732661902913 0.26663664251399 2.99584627791674 3.33356685113426 TRUE 0 1.0454490681698 0 1.64875700146194 2.67782089135207 0.748470288067754
"11455" "TRINITY_DN171670_c0_g1" 0 0 0 0 0 0 0 0.0745054363636298 0 0 0 0 0 0 0 0 0.0538064436957938 0 0 0 1.07313470463022 0 0 0 0 0 0 0 0 0 TRUE 0 0.0124175727272716 0.00896774061596564 0 0.178855784105036 0.970108160814807
"11456" "TRINITY_DN171671_c0_g1" 0 0 0 0 0 0 1.75103517666786 0.67626740826589 3.7388758997972 0 0 0 0 0 0 0 0 0 0 1.20288783347014 1.59215800212536 0.176322772640463 0 0 2.32135090142462 0.32883646422954 0 0 0 0 TRUE 0 1.02769641412183 0 0.441697894275693 0.495228101372661 0.772081039017499
"11457" "TRINITY_DN171672_c1_g1" 0 0 0 0 0 0 0 0 0 0.225274929869569 0 0 0 0 0 0 0 0.933572638261024 0 0 0 0 0 0 0 0 0 0 0.295135249000818 0 TRUE 0 0.0375458216449282 0.155595439710171 0.049189208166803 0 0.860640147980408
"11458" "TRINITY_DN171672_c1_g2" 0 0.822118274729345 0 0 0 0 0 0 0 0 0 0 0 0 0 0 0 0 0 0 0 0 0 0 0 0 0 0 1.09017594979021 0 TRUE 0.137019712454891 0 0 0.181695991631701 0 0.811471195340634
"11459" "TRINITY_DN171672_c1_g3" 0.105678077894537 0 0 0 0 0 0 0 0 0 0 0 0 0 0 0 0 0 0 0 0 0 0 0 0 0 0 0 0.482332020747376 0 TRUE 0.0176130129824229 0 0 0.0803886701245627 0 0.945225449820443
"11460" "TRINITY_DN171672_c1_g4" 0 0 0 0 0 0 0 0 0 0 0.187767747046025 0 0 0 0 0 1.55777767139493 0 0 0 0 0 0 0 0 0 0 0 0 0 TRUE 0 0.0312946245076708 0.259629611899154 0 0 0.969866087039576
"11461" "TRINITY_DN171673_c2_g4" 0 0 0 0 0 0 0 0 0.371837617330421 0 0 0 0 1.13553486976119 0 0 0 0 0 0 0 0 0 0 0 0 0 0 0 0 TRUE 0 0.0619729362217368 0.189255811626865 0 0 0.918136019590349
"11462" "TRINITY_DN171674_c0_g1" 0 0 0 0 0 0 0 0 0.822118274729345 0 0 0 0 0 0 0 0 0 0 0.690640578615693 0 0 0 0 0 0.347098670622268 0 0.786596361890807 0 0 TRUE 0 0.137019712454891 0 0.188949172085513 0.115106763102616 0.666409658250048
"11463" "TRINITY_DN171675_c0_g1" 0 0 0 0 0 0 0 2.5119739817818 0 0.191562650700756 1.82984955984469 0.435095151620097 0 0 0 0 0 0 0.393965275660243 2.28481022253023 1.48851500895781 0.183962834842595 0 0 0 0 0 0 0 0 TRUE 0 0.828080223991224 0 0 0.725208890331813 0.781057176188675
"11464" "TRINITY_DN171675_c1_g1" 0 0 0 0 0 0 3.25353551719705 1.61494536693687 0.779049552837459 2.42304025336151 2.37601248772974 1.68885174386588 0 0 0 0 0 0 0 0 0 0 0 0 0 0 0 0 0 0 TRUE 0 2.02257248698808 0 0 0 1
"11465" "TRINITY_DN171676_c0_g1" 0 0 0 0 0.784085142734757 0 0 0 0 0 0 0 0 0 0 0 0 0 0.104336659814736 0 0 0 0 0 0 0 0 0 0 0 TRUE 0.130680857122459 0 0 0 0.0173894433024559 0.966732994247657
"11466" "TRINITY_DN171678_c0_g1" 0 0 0 0 0 0 3.11136523092765 1.69421160776789 4.85179900401553 4.58874461334958 4.60975496217244 4.7663831410013 0 0 0 0 0 0 3.68963463200372 3.98686597232911 6.99937995875309 5.12792211995411 6.46928364255987 5.56791045587868 3.99954908734095 3.89830510949483 4.18364530539466 4.45995613965412 4.25232482161282 3.45628048151073 TRUE 0 3.93704309320573 0 4.04167682416802 5.3068327969131 0.624129861316959
"11467" "TRINITY_DN171679_c0_g1" 0 0 0 0 0 0 0 0 1.71896433575954 0 0.018634174139051 0 0 0 0 0 0 0 0 0 0 0 0 0 0 0 0 0 0 0 TRUE 0 0.289599751649765 0 0 0 1
"11468" "TRINITY_DN171679_c0_g2" 0 0 0 0 0 0 0 0 1.20476675065461 0 0 0 0 0 0 0 0 0 0 0 0 0 0 0 0 0 0 0 0.253384235800074 0 TRUE 0 0.200794458442436 0 0.0422307059666791 0 0.947420478764375
"11469" "TRINITY_DN171679_c1_g1" 0 0 0 0 0 0 0 0 0 0 0.0398402645317911 0 0 0 0 0 0 0 0 0 0 0 0.954568570752994 0 0 0 0 0 0 0 TRUE 0 0.00664004408863185 0 0 0.159094761792166 0.989565897686019
"11470" "TRINITY_DN171682_c0_g1" 0 0 0 0 0 0 3.50601792194349 5.39300425689832 0 3.77862912589557 1.76171078436334 2.12928301694497 0 0 0 0 0 0 0 0 0 0 0 0.664482840364683 0 0 0 0 0 0 TRUE 0 2.76144085100761 0 0 0.11074714006078 0.989973790311282
"11471" "TRINITY_DN171684_c0_g1" 0 0 0 0 0 0 0 0 0 0 0 0 0 2.33370995434728 0 0 0.455228571117139 0 0 0 0 0 0 0 0 0 0 0 0 0 TRUE 0 0 0.464823087577403 0 0 1
"11472" "TRINITY_DN171684_c0_g2" 0 0.77568270173906 0 0 0 0 0 0 0 0 0 0 0 0.402722176845605 0 0 0 0 0 0.455228571117139 0 0 0 0 0 0 0 0 0 0 TRUE 0.129280450289843 0 0.0671203628076008 0 0.0758714285195232 0.723485277537052
"11473" "TRINITY_DN171690_c0_g1" 0 0 0 0 0.305678743242287 0 0 0 0 0 0 0 0.984042426097024 0 0 0 0 0 0 0 0 0 0 0 0 0 0 0 0 0 TRUE 0.0509464572070479 0 0.164007071016171 0 0 0.922341066011073
"11474" "TRINITY_DN171690_c10_g1" 0 0 0 0 0 0 0 0 0 0 0 0 1.09423606984577 0 0 0 0 0 0 0.0426443374084937 0 0 0 0 0 0 0 0 0 0 TRUE 0 0 0.182372678307628 0 0.00710738956808229 0.990257052709269
"11475" "TRINITY_DN171690_c5_g1" 0 0 0 0.26663664251399 0 0 0 0 0 0 1.10232219119669 0 0 0 0 0 0 1.1833277060448 0 0 0 0 0 0 0 0 0 0 0 0 TRUE 0.0444394404189983 0.183720365199448 0.1972212843408 0 0 0.710781969627345
"11476" "TRINITY_DN171690_c7_g2" 0 0.849599011151452 0.802400040114839 0.0356239097307212 0 0 0 0 0 0.724213686757358 0 0.740711733399101 0.329984649758421 0 1.03984026453179 0 0 1.71501474991089 0 0 0 0 0.138814468902282 0 0 0 0 0 0 0 TRUE 0.281270493499502 0.244154236692743 0.514139944033517 0 0.023135744817047 0.733263053486109
"11477" "TRINITY_DN171690_c7_g6" 0 0.49467161164755 0 0 0 0 0 0 0 0 0 0 0 0 0 0 0.68885174386588 0 0 0 0 0 0 0 0 0 0 0 0 0 TRUE 0.0824452686079249 0 0.114808623977647 0 0 0.820472396254882
"11478" "TRINITY_DN171690_c8_g1" 0 0 0 0 0 0 0.806530289259566 0 0 0 0 0 0 0 0 0 0.601221085584946 0 0 0 0 0 0 0 0 0 0 0 0 0 TRUE 0 0.134421714876594 0.100203514264158 0 0 0.813639644539297
"11479" "TRINITY_DN171692_c6_g1" 0 0.72159139877538 0 0 0 0 0 0 0 0 0 0 0 1.07519031415522 0 0.359521170427595 0 0 0 0 0 0 0 0 0 0 0 0 0 0 TRUE 0.12026523312923 0 0.239118580763802 0 0 0.874261932358964
"11480" "TRINITY_DN171692_c6_g3" 0 0 0 0 0 0 0 0 0 0 0 0 0 1.76213616990111 0.430820496519772 0 0 0 0 0 0 0 0 0 0 0 0 0 0 0 TRUE 0 0 0.365492777736814 0 0 1
"11481" "TRINITY_DN171693_c0_g1" 0 0 0 0 0 0 0 0 0 0 0 0 0 0 0 0 0 0 0 0 0 0 0 0 0.740711733399101 0.425459304765355 0 0 0.0579700686373299 0 TRUE 0 0 0 0.204023517800298 0 1
"11482" "TRINITY_DN171694_c0_g1" 0 0 0 0 0 0.327687364176047 0 1.13093086982645 1.17376706773671 0 1.27976842159359 1.17440641852975 0 0 0 1.18966644665005 0.43189034828618 0.319617934200161 0.539034702970754 0 0 0 0 0 0 0 0 0.332278283056929 0.719840555064268 0 TRUE 0.0546145606960079 0.79314546294775 0.323529121522732 0.175353139686866 0.0898391171617924 0.797220065826128
"11483" "TRINITY_DN171697_c4_g1" 0 0 0 0 0 0 0 0 0 0 0 0 0 1.10433665981474 0 0 0 0 0 0 0 0 0 0 0 0 0 0 1.24610400988392 0 TRUE 0 0 0.184056109969123 0.207684001647319 0 0.778442118182893
"11484" "TRINITY_DN171697_c5_g1" 0 0 0 0 0 0 0 0 0 0 0 0 0 2.0232553523003 0 0 0 0 0 0 0.0257375614136083 0.963474123974886 0 0 0 0 0 0 0 0 TRUE 0 0 0.337209225383384 0 0.164868614231416 0.877769792593922
"11485" "TRINITY_DN171697_c5_g3" 0 0 0 0 0 0 0 0 0 0 0 0 0 0.296310560708092 0 0 0 0 0 0 0 0 0 0 0 0 0 0 0.997834332781886 0 TRUE 0 0 0.0493850934513487 0.166305722130314 0 0.92576158411938
"11486" "TRINITY_DN171697_c5_g5" 0 0 0 0 0 0 0 0 0 0 0 0 0 0.687060688339892 0 0 0 0 0 0 0 0 0 0 0 0 0 0 1.68122435377956 0 TRUE 0 0 0.114510114723315 0.28020405896326 0 0.89783328340514
"11487" "TRINITY_DN171698_c0_g1" 0 0 0 0 0 0 0.751035176667862 0 0 0 0 0 0 0 0 0 0 0 0.0662614422687213 0 0 0 0 0 0 0 0 0 0 0 TRUE 0 0.125172529444644 0 0 0.0110435737114535 0.977943296024194
"11488" "TRINITY_DN171698_c1_g1" 0 0 0 0 0 0 3.26558691893083 0.169925001442312 0 0 0.54794331129035 0 0 0 0 0 0 0 0 0 0.840765337323874 0.878921479749851 0.599317793698226 0 0 0 0 0 0 0 TRUE 0 0.663909205277249 0 0 0.386500768461992 0.854460231387894
"11489" "TRINITY_DN171701_c1_g1" 0 0 0 0 0 0 0 0 0 0 0 0 0 1.21225804420273 0.508935661864395 0 0 0 0 0 1.64154602908752 0 0 0.61541629726287 0 0 0 0.669026765509631 0 0 TRUE 0 0 0.286865617677855 0.111504460918272 0.376160387725066 0.735239214710126
"11490" "TRINITY_DN171702_c0_g1" 0 0 0 0.662661255475094 0 0.366252263699564 0 0 0 0 0 0 0 0 0 1.06970216663007 0.063502942306158 0 0 0 0 0 0 0 0 0 0 0 0 0 TRUE 0.17148558652911 0 0.188867518156038 0 0 0.773008100859047
"11491" "TRINITY_DN171703_c15_g2" 0 0 0 0 0 0 0 0 0 0 0.298658315564515 0 0 0 0 0 0.094911647025467 0 0 0 0 0 0 0 0 0 0 0 0 0 TRUE 0 0.0497763859274192 0.0158186078375778 0 0 0.920551645409514
"11492" "TRINITY_DN171703_c18_g2" 0 0 0 0 0 0 0 0 0 0 0 0.197865391353738 0.0593552776164212 0 0 0 0 1.07450543636363 0 0 0 0 0 0 0 0 0 0 0 0 TRUE 0 0.032977565225623 0.188976785663342 0 0 0.956373523459686
"11493" "TRINITY_DN171703_c26_g1" 0 0.306845500314283 0 0 0 0 0 0 0 0 0 0 0 0 0 0 0.334568275666133 0 0 0 0 0 0 0 0 0 0 0 0 0 TRUE 0.0511409167190471 0 0.0557613792776888 0 0 0.770715334782305
"11494" "TRINITY_DN171703_c2_g1" 0 0 0 0 0 0 0 0 0 0 0 0 0 0 0 0 0.54399071966485 0 0 0 0 0 0 0 0 0 0 0 1.54349588342577 0 TRUE 0 0 0.0906651199441417 0.257249313904295 0 0.91188983308827
"11495" "TRINITY_DN171703_c3_g1" 0 0.452068230223811 0 0 0 0 0 0 0 0 0 0 0 0 0 0 0 0.00863030514344006 0 0 0 0 0 0 0 0 0 0 0 0 TRUE 0.0753447050373018 0 0.00143838419057334 0 0 0.995227321581984
"11496" "TRINITY_DN171703_c4_g1" 0 0 0 0 0 0 0 0 0 0 0.199122642013601 0 1.50944249308018 0 0 0 0.572404647390332 0 0 0 0.497740088609093 0 0 0 0 0 0 0 0 0 TRUE 0 0.0331871070022668 0.346974523411752 0 0.0829566814348489 0.91631677500765
"11497" "TRINITY_DN171703_c5_g1" 0 0 0 0 1.21971063954878 0 0 0 0 0 0 0 0 0 0.111031312388744 0 0 0.432959407276106 0.272620454662992 0 0 0 0 0 0 0 0 0 0.235114320376357 0 TRUE 0.203285106591463 0 0.0906651199441417 0.0391857200627262 0.045436742443832 0.784431351871032
"11498" "TRINITY_DN171703_c6_g1" 0 0 0 0 0 0 0 0 0 0.151858816727005 0 0 0 0 0 0 0 0 0 0 0 0 0 0 0 0 0 0 0 1.16607267594671 TRUE 0 0.0253098027878342 0 0.194345445991118 0 0.967442248699526
"11499" "TRINITY_DN171705_c2_g1" 0 0 0 0 0 0 0 0 0 0 0 0 0 0 0 0 0 0 0 1.22094900446678 0.0398402645317911 0 0 0 0 0 0 0 0 0 TRUE 0 0 0 0 0.210131544833095 1
"11500" "TRINITY_DN171707_c0_g1" 1.44890095114513 0 0 0 0 0 5.84869804624218 4.57428319627562 4.51866102310956 4.16679577096187 4.56401226543738 4.39615948907315 0.980390956061472 0.610700062134764 0 0 1.12697285625777 0 5.06755267572186 3.15558734129687 1.55630678422498 1.66266125547509 0 2.24610400988392 1.26903314645524 0 0 0.776525151421912 2.25187054870194 1.22897256976016 TRUE 0.241483491857521 4.67810163184996 0.453010645742334 0.921066902723208 2.28136867776712 0.791746202585752
"11501" "TRINITY_DN171708_c13_g1" 0 0 0 0 0 0 0 0 0 0 0 0 0 1.48645695576873 1.78952060360031 0 0 0 0 0 0 0 0 0 0 0 0 0 0 0 TRUE 0 0 0.54599625989484 0 0 1
"11502" "TRINITY_DN171708_c4_g1" 0 0.630405471482323 0 0 0 0 0 0 0 0 0 0 0 0 0 0 0.645240512645265 0 0 0 0 0 0 0 0 0 0 0 0 0 TRUE 0.105067578580387 0 0.107540085440878 0 0 0.755747872642917
"11503" "TRINITY_DN171709_c0_g1" 0 0 0 0 0 0 0 0 1.66811912468643 0 0 0 0 0 0 0.00144197417390632 0 0 0.10969486482593 0 0 0 0 0 0 0 0 0 0 0 TRUE 0 0.278019854114405 0.000240329028984387 0 0.0182824774709883 0.983343989443691
"11504" "TRINITY_DN171710_c0_g2" 0 0 0 0 0 0 3.02165738827403 2.90226656908307 0.546956178141411 1.20476675065461 3.28362550060704 1.37962096205571 0 0 0 0 0 0 4.12258989813231 0 0 0 0 0 0 0 0 0 0 0 TRUE 0 2.05648222480265 0 0 0.687098316355386 0.916471644142059
"11505" "TRINITY_DN171711_c0_g1" 0 0 0 0 0 0 0 0 3.97076164279411 0 0 0 0 0 0 0 0 0 0 2.84036251865844 4.09254574154357 2.82191425930924 0 0 0 0.376290383337052 0.724213686757358 0 0 0 TRUE 0 0.661793607132351 0 0.183417345015735 1.62580375325187 0.870031830339682
"11506" "TRINITY_DN171714_c4_g1" 0 0 0 0 0 0 1.41899946543127 0 0 0 0 0 0 0.116364756691785 0 0 0 0 0 0 0 0 0 0 0 0 0 0 0 0 TRUE 0 0.236499910905211 0.0193941261152974 0 0 0.979498801880024
"11507" "TRINITY_DN171714_c6_g1" 0 0 0 0 0 0 0 0 0 0 0 0 1.08882003329859 0 0.128293401009818 0 0 0 0 0 0 0 0 0 0 0 0 0 0 0 TRUE 0 0 0.2028522390514 0 0 1
"11508" "TRINITY_DN171716_c0_g1" 0 0 0 0 0 0 1.7172102990196 0.947853143387017 0 1.60359667486021 0.668119124686432 0.124328135002202 0 0 0 0 0 0 0 0 0 0 0 0 0.149259365499623 0 0 0 0 0.659924558402378 TRUE 0 0.843517896159242 0 0.134863987317 0 0.960029304674189
"11509" "TRINITY_DN171717_c0_g1" 2.7553149040451 0 0.697773819555186 0 1.29337048420475 0 4.51355390948738 4.7553149040451 2.96106762626779 1.67355642399014 3.95745033634712 2.75039212114534 0 0 0 0 0 0 0 0 0 0 0 0 0 0 0 0 0 0 TRUE 0.791076534634173 3.43522255354715 0 0 0 0.942429018622293
"11510" "TRINITY_DN171718_c0_g1" 0 0 0 0 2.67016051412663 0 0 0 0 0 0 0 0 0 0 0 0 0 0 0 0 0.00863030514344006 0 0 0 0 0 0 0 0 TRUE 0.445026752354439 0 0 0 0.00143838419057334 0.999191967571071
"11511" "TRINITY_DN171721_c0_g1" 0 0 0 0 0 0 0 0 0 0.108357178090419 0 0 0 0 0 0 0 0 0 0.0731347046302154 0 0 0 0 2.49005662446431 1.67129337248158 2.28036248997378 0.217851096811131 0.250961573533219 1.37406571822254 TRUE 0 0.0180595296817364 0 1.38076514591443 0.0121891174383692 0.994523209249305
"11512" "TRINITY_DN171722_c0_g1" 0 0.0398402645317911 0 0 0 0 0 0.0607391578576785 0 0.167357927738514 0 0 0 0.484395962502666 0.477159211186641 0.853596506202512 0 0.0398402645317911 0 0 0 0 0 0 0 0 0 0 0 0 TRUE 0.00664004408863185 0.0380161809326988 0.309165324070602 0 0 0.963889688182549
"11513" "TRINITY_DN171723_c7_g1" 0 0 0 0 0 0 0 0 2.62667275260599 0 0 0 0 0 0 0 0.186500557644495 0 0 0 0 0.904580434921318 0 0 0 0 0 0 0 0 TRUE 0 0.437778792100999 0.0310834262740825 0 0.15076340582022 0.896153699439403
"11514" "TRINITY_DN171724_c0_g1" 0 0 0 0 0 0 0 0 0 0 0 0 0 0 0 0 0 0 0 0 3.2861418728343 0 0 0 4.21241369992289 0 0 2.31498648546852 0 0 TRUE 0 0 0 1.08790003089857 0.54769031213905 0.874140477851012
"11515" "TRINITY_DN171725_c3_g10" 0 0 0 0 0 0 0 0 0 1.03632749181776 0 0 0 0 0 0 0 0 0 0 0 0 0 0 0 0 0 0 0 0.0384361816561079 TRUE 0 0.172721248636294 0 0.00640603027601799 0 0.990727790693681
"11516" "TRINITY_DN171725_c3_g12" 0 0 0 0 0 0 0 0 0 0 0 0 0 0 0 0 0.61541629726287 0 0.187767747046025 0 0 0 0 0 0 0 0 0 0 0 TRUE 0 0 0.102569382877145 0 0.0312946245076708 0.923723279720921
"11517" "TRINITY_DN171725_c3_g3" 0 0 0 0 0 0 0 0 0 0 0 0 0 0 0 0 0 0.3928669162308 0 0 0 0 0 0 0 0 0 0 0 0.0551956542421246 TRUE 0 0 0.0654778193718 0.00919927570702077 0 0.964876366549469
"11518" "TRINITY_DN171726_c11_g1" 0 1.88009774972197 0 0.0551956542421246 0 0.303342394487331 0 0 0.563646269484064 0 0 0 0 0 0 0 0 0 0 0 0 0 0 0 0 0 0 0 0 0 TRUE 0.373105966408572 0.0939410449140106 0 0 0 0.937054715434958
"11519" "TRINITY_DN171726_c12_g4" 0 0 0 0 0 0 0 0 0 0 0 0 0 1.16349873228288 0 0.185232254230161 0 0 0 0 0 0 0 0 0 0 0 0 0 0 TRUE 0 0 0.224788497752173 0 0 1
"11520" "TRINITY_DN171726_c9_g1" 0 0 0 0 0 0 0 0 0 0.584000383285773 0 0 0 0 0 0 0 0 0 0.9061209529971 0 0 0 0 0 0 0 0 0 0 TRUE 0 0.0973333972142954 0 0 0.15102015883285 0.838873502109701
"11521" "TRINITY_DN171729_c0_g1" 0 0 0 0 0 0 0.112366523072563 0 0 0 0 0 0 0 0 0 0 0 0 0 0 0 0 0 2.05554274796229 0.0538064436957938 0 0.986956962524401 0 0 TRUE 0 0.0187277538454272 0 0.51605102569708 0 0.990927373015038
"11522" "TRINITY_DN171730_c0_g1" 0.423309237242387 1.38183708390605 0.672651629328385 0 0.715454127115718 0.405992359675837 3.74792441623844 3.6698204830827 2.46440688552961 3.15396742753934 3.991136320059 4.37885838327003 0 0 0 0 0 0 2.83309248347121 2.00898878322725 4.15291350737044 2.79160572470455 2.72857360255936 2.07347750967897 1.51954190457844 1.06626144226872 1.53106949272595 0.0313951962755343 0 0 TRUE 0.599874072878062 3.56768565261985 0 0.691378005974774 2.76477526850196 0.715780218446632
"11523" "TRINITY_DN171731_c0_g1" 0 0 0 0 0 0 0 0 0 0 0 0 0 0 0 0 0 0 0 0 0 0 0 0 5.8446367267821 5.24077225507661 5.83291532438204 5.84797185954862 4.60413064379144 5.42592920520858 TRUE 0 0 0 5.46605933579823 0 1
"11524" "TRINITY_DN171732_c0_g1" 0 0 0 0 0 0 0.807354922057604 0 0 1.14535138557262 0 0 0 0 0 0 0 0 0 0 0 0 0 0 0 0 0 0 0 0 TRUE 0 0.325451051271704 0 0 0 1
"11525" "TRINITY_DN171732_c1_g1" 0 0 0 0 0 0 0 0 0.498761465671852 0 0 0 0 0 0 0 1.05032755355842 0 0 0 0 0 0 0 0 0 0 0 0 0 TRUE 0 0.0831269109453087 0.175054592259737 0 0 0.88128430412444
"11526" "TRINITY_DN171732_c1_g10" 0 0.657182660128423 0 1.40217642497948 0 0 0 0 0.11503324294624 0.594548549550354 0 0 0 0 1.02219023963407 0 0 0 0 0 0.624802765252947 0 0 0 0 0 0 0 0 0 TRUE 0.343226514184651 0.118263632082766 0.170365039939011 0 0.104133794208825 0.713918906320783
"11527" "TRINITY_DN171732_c1_g3" 0 0 0 0 0 0 0 0 0 0.0648828515848544 0 0 0 0 0 0 0 0.376290383337052 0 0 0 0 0 0 0 0 0 0 0 0 TRUE 0 0.0108138085974757 0.0627150638895086 0 0 0.956893097420233
"11528" "TRINITY_DN171732_c1_g4" 0 0 0 0 0 0 0 0 0.134878054343112 0 0 0 0 0 0 0 0 0 0 0 0 0 0 0 0 0.417920007811965 0 1.65306001710456 0 0 TRUE 0 0.022479675723852 0 0.345163337486088 0 0.983718088450835
"11529" "TRINITY_DN171732_c1_g6" 0 0 0 0 0 0.6959938131099 0 0 0 0 0 0.534061602421118 0.259423152281415 0 0 0 0 0 0 0 0 0 0 0 0 0 0 0 0.3928669162308 0 TRUE 0.11599896885165 0.0890102670701864 0.0432371920469025 0.0654778193718 0 0.573864146280132
"11530" "TRINITY_DN171733_c0_g2" 0 0 0 0 0 0 0 0 0 0 0 0 0 0 0 0 0 0 1.01221108395087 0 1.82211827472934 2.02680005934372 1.03351110236132 0 0 0 0 0 0 0 TRUE 0 0 0 0 0.982440086730876 1
"11531" "TRINITY_DN171734_c0_g1" 0 0 0 0 0 0 0 0 0 0 0 0 0 0 0 0 0 0 2.54374332276106 2.95046841415012 4.4079645090407 2.96439863220318 3.81813476081085 3.81023743059073 0 0 0 0 0 0 TRUE 0 0 0 0 3.41582451159277 1
"11532" "TRINITY_DN171736_c0_g1" 0 0 0 0 0 0 0.113700499164728 0 0 0 0 0 0 0 0 0 0 0 2.16703672211749 0 0 0 0 0 1.80240004011484 0 0 0 0 0 TRUE 0 0.0189500831941214 0 0.300400006685807 0.361172787019581 0.778949230564113
"11533" "TRINITY_DN171737_c0_g1" 0.100304905795685 0 0 0 0 0 2.7266132708064 2.07176266930009 1.23633953916837 1.45890690685087 2.25126462889425 1.18205660901025 0 0 0 0 0 0 0 0 0 0.259423152281415 0 0 0 0 0 0 0 0 TRUE 0.0167174842992809 1.82115727067171 0 0 0.0432371920469025 0.991769700877609
"11534" "TRINITY_DN171739_c1_g1" 0 0 0 0 0 0 0 0 1.09017594979021 0 0 0 0 0 1.51903860960006 0 0 0 0 0 0 0 0 0 0 0 0 0 0 0 TRUE 0 0.181695991631701 0.25317310160001 0 0 0.820581263882879
"11535" "TRINITY_DN171740_c0_g1" 0 0 0 0 0 2.96254902292306 0.938097561074093 0 0 1.46152855947288 0 0 0 0 0 0 0 0 0.657182660128423 0 0 0 0 0 0 0 1.2190910582462 0 0 0 TRUE 0.493758170487177 0.399937686757828 0 0.203181843041033 0.109530443354737 0.639170541496839
"11536" "TRINITY_DN171742_c0_g1" 0 0 0 0 0 0 0 0 0 0 0 0 0 0 0 0 0 0 3.30363464507901 0.811471030529836 0 0 1.56169272139831 1.34198574722862 0 0 0 0 0 0 TRUE 0 0 0 0 1.16979735737263 1
"11537" "TRINITY_DN171742_c0_g3" 0 0 0 0 0 0 0 0 0 0 0 0 0 0 0 0 0 0 2.84659360410481 0.158337027167101 0 0 0 1.8543946777531 0 0 0 0 0 0 TRUE 0 0 0 0 0.809887551504168 1
"11538" "TRINITY_DN171745_c0_g1" 0 0 0 0 0 0 0 0 0 0 0 0 0 0 0 0 0 0 0.595503660502742 0 0 0 0.187767747046025 0 0 0 0 0 0 0 TRUE 0 0 0 0 0.130545234591461 1
"11539" "TRINITY_DN171746_c0_g1" 0 0 0 0 0 0 0 0 0 0.12300395405482 0 0 0 0 0 0 0.703986603863431 0 0 0 0 0 0 0 0 0 0 0 0 0 TRUE 0 0.0205006590091366 0.117331100643905 0 0 0.95631878739603
"11540" "TRINITY_DN171746_c3_g1" 0 0 0 0 0 0 0.29983076182237 0 1.03773362744651 0 0 0 0 0 0 0 0 0 0.278579550458423 2.56827537178828 0 0 1.99204327617166 0 0.986228880227399 0 0 0 0 0 TRUE 0 0.222927398211481 0 0.1643714800379 0.806483033069726 0.879942025322219
"11541" "TRINITY_DN171746_c3_g5" 0 0 0 0 0 0 0.479230561206336 0.911499848861108 1.31730406836191 0 0 0 0.767231037023876 0 0 0 0 0 0 0 0 1.10165007609443 0 0 0 0 0 0 0 0 TRUE 0 0.451339079738227 0.127871839503979 0 0.183608346015739 0.827468859055826
"11542" "TRINITY_DN171747_c0_g2" 0.279768421593595 2.20476675065461 0 0 0 1.70531444108638 5.7978171340053 4.02316662293954 4.65013266735304 4.76897825034455 2.07724299893246 4.76887241884209 0 0 0 0 0 0 4.00342233830215 3.82405498366306 3.86789646399265 3.22079426697096 2.0232553523003 1.88048962668782 0.288063200325316 0 0 0 0 0 TRUE 0.698308268889098 4.3477016820695 0 0.0480105333875527 3.13665217198616 0.776722780321112
"11543" "TRINITY_DN171748_c2_g1" 0 0.364012053558615 0 0 0 0 0 0 0 0 0 0 0 0.485426827170242 0 0 0 0 0 0 0 0 0 0 0 0 0 0 0 0 TRUE 0.0606686755931024 0 0.0809044711950403 0 0 0.812529905031931
"11544" "TRINITY_DN171748_c4_g1" 0 0 0 0.595503660502742 0 0 0 0 0 0.167357927738514 0 0 0 0 0 0 0 0 0 0 0 0 0 0 0 0 0 0 0 0 TRUE 0.0992506100837903 0.027892987956419 0 0 0 0.929741016370401
"11545" "TRINITY_DN171748_c7_g2" 0 0 0 0 0 0 0 0 0 0 0 0 0 0 0 0.835924074254375 0.748461233004035 0 0 0 0 0 0.221567788538409 0 0 0 0 0 0 0 TRUE 0 0 0.264064217876402 0 0.0369279647564016 0.965038840690557
"11546" "TRINITY_DN171749_c13_g1" 0 0 0 0 0.669933835668961 0 0 0 1.80529245560071 0 0 0 0 0.0922074380970889 0 0 0 0 0 0 0 0 0 0 0 0 0 0 0 0 TRUE 0.11165563927816 0.300882075933452 0.0153679063495148 0 0 0.894457367364275
"11547" "TRINITY_DN171749_c2_g1" 0 0 0 0 0 0 0 0 0.308011314552178 0 0 0 0 0 0 0 0.0894981508391026 0 0 0 0 0 0 0 0 0 0 0 0 0 TRUE 0 0.0513352190920296 0.0149163584731838 0 0 0.927358065588252
"11548" "TRINITY_DN171749_c5_g3" 0 0 0 0 0 0 0 0 0 0 0.0172092900322231 0 0 0 0 0.784922701562861 0 0 0 0 0.269033146455237 0 0 0 0 0 0 0 0 0 TRUE 0 0.00286821500537052 0.130820450260477 0 0.0448388577425395 0.908831011029009
"11549" "TRINITY_DN171749_c8_g1" 0 0 0 0 0 0 0 0 1.4931349223055 0 0 0.00863030514344006 0 0 0 0 0 0 0 0 0 0 0 0 0 0 0 0 0 0 TRUE 0 0.250294204574824 0 0 0 1
"11550" "TRINITY_DN171752_c0_g1" 0 0 0 0 0 0 1.76128527336162 0 0 0 0 0 0 0 0 0 0 0 0 0 0 0 0 0 0 0 2.36317107711924 0 0.630405471482323 0 TRUE 0 0.29354754556027 0 0.498929424766928 0 0.852911288155936
"11551" "TRINITY_DN171754_c0_g1" 0 0 0 0 0 0 0 0 0 0 0 0 0 0 0 0 0 0 0.791605724704552 0 0 0 0 3.06746662943663 0.487486349348536 0.104336659814736 0 0 0 0.0854246562526777 TRUE 0 0 0 0.112874610902658 0.643178725690197 0.956126265377663
"11552" "TRINITY_DN171754_c0_g2" 0 0 0 0 0 0 0 0 0 0 0 0 0 0 0 0 0 0 0.867896463992655 0 0 0 0 4.89753087184781 0 0 0.805705184838511 0 0 1.0820212693455 TRUE 0 0 0 0.314621075697336 0.960904555973411 0.918144556152453
"11553" "TRINITY_DN171757_c11_g1" 0 0 0 0 0 0.414676780426886 0 0 0 0 0 0 0 0 1.05797006863733 0 0.718087583960517 0 0 0 0 0 0 0 0 0 0 0 0 0 TRUE 0.0691127967378144 0 0.296009608766308 0 0 0.941629600280664
"11554" "TRINITY_DN171757_c9_g2" 0.0426443374084937 0 0 0 0 0 0 0 0 0 0 0 0 0 1.54349588342577 0 0 0 0 0 0 0 0 0 0 0.255802836602718 0 0 0 0 TRUE 0.00710738956808229 0 0.257249313904295 0.042633806100453 0 0.951660516685537
"11555" "TRINITY_DN171758_c1_g1" 0 0 0 0 0 0 0 0 0 0 0 0 0 0 0 0 0.645240512645265 0.293958979028694 0 0 0 0 0 0 0 0 0 0 0 0 TRUE 0 0 0.156533248612327 0 0 1
"11556" "TRINITY_DN171758_c3_g2" 0 0 0 0 0 0 0 0 1.05588975819628 0 0 0 0 0 0 0 0 0 0 0 0 0 0 0 0 0 0 1.73031388629378 0 0.0551956542421246 TRUE 0 0.175981626366047 0 0.29758492342265 0 0.852158482743339
"11557" "TRINITY_DN171759_c0_g1" 0 0 0 0 0 0 0 0 0 0 0 0 0 0 0 0 0.00575926928868495 0.520045024039818 0 0 0 0 0 0 0 0 0 0 0 0 TRUE 0 0 0.0876340488880838 0 0 1
"11558" "TRINITY_DN171759_c11_g1" 0 0 0 0 0 0 0 0 0 0 0 0.225274929869569 0 0 0 0 0.186500557644495 0.366252263699564 0 0 0 0 0 0 0 0 0 0 0.540027269257507 0 TRUE 0 0.0375458216449282 0.0921254702240098 0.0900045448762512 0 0.65386780059024
"11559" "TRINITY_DN171759_c11_g2" 0 0.689746438493556 0 0 0 0 0 0 0 0 0 0 0 0 0 0 0 0.838346736521231 0.377401430785794 0 0 0 0 0 0 0 0 0 0 0 TRUE 0.114957739748926 0 0.139724456086872 0 0.062900238464299 0.681770136749281
"11560" "TRINITY_DN171759_c11_g3" 0 0 0.272620454662992 0 0 0 0 0 0 1.20726817311203 0 0 0 0 0 0 0 0 0 0 0 0 0 0 0 0 0 0 0 0 TRUE 0.045436742443832 0.201211362185338 0 0 0 0.943546003130306
"11561" "TRINITY_DN171761_c0_g1" 0 0 0 0 0 0 1.48233202074738 0 2.66834608843124 3.04718936371245 0.158337027167101 3.53605290024021 0 0 0 0 0 0 3.52331103075142 3.30946725880824 3.71303589486194 3.59741198755465 0 3.8132168267848 1.52105073690096 0.483364360713349 2.90226656908307 0 0 0.200378797984026 TRUE 0 1.81537623338306 0 0.851176744113568 2.99274049979351 0.77724822970112
"11562" "TRINITY_DN171764_c1_g1" 0 0 0 0 0 0 1.01292617444427 0 0 0 0 0 0 0 0 0 0 0 2.90881290773955 1.87892147974985 0.803227036434928 0 0 0.822934048028371 5.04198762165136 4.13109555164169 4.67722632823532 0 0.01292617444427 4.60584986719498 TRUE 0 0.168821029074045 0 3.07818092386127 1.06898257865878 0.899469553743764
"11563" "TRINITY_DN171764_c2_g1" 0 0 0 0 0 0 0 0 0 0 0 0 0 0 0 0 0 0 1.79368783654075 3.19282540355239 4.61494536693687 1.33856703700115 3.18301003676225 3.71534429535891 0 1.4594316186373 1.17376706773671 0 0 0.776525151421912 TRUE 0 0 0 0.568287306299319 2.97306332935872 0.952213656139819
"11564" "TRINITY_DN171766_c1_g1" 0 0 0 0 0 0.987684677566761 0 0 0 0 0 0 0 0 0 0 0 0.465713319595964 0 0 0 0 0.0299828662157143 0 0 0 0 0 0 0 TRUE 0.164614112927793 0 0.0776188865993273 0 0.00499714436928572 0.874530759393559
"11565" "TRINITY_DN171766_c2_g1" 0 0 0 0 0 0 6.08521217962659 0 0 0 0 0 0 0 0 0 0 0 4.10601323762212 0 0 0.199122642013601 0 0 2.23848117147476 0 0 0 0 0 TRUE 0 1.01420202993776 0 0.373080195245793 0.717522646605953 0.731167260156571
"11566" "TRINITY_DN171766_c4_g2" 0 0 0 0 0 0 0 0 0 0.0384361816561079 0.0745054363636298 0 0 0 0 0 1.27917410848905 0 0 0 0 0 0 0 0 0 0 0 0 0 TRUE 0 0.0188236030032896 0.213195684748174 0 0 0.977926848020489
"11567" "TRINITY_DN171766_c4_g4" 0 0 0 0 0 0 0 0.180147861158429 0 0 0 0 0 0 0 0.506906554580693 0 0 0 0 0 0 0 0 0 0 0 0 0 1.18459768415576 TRUE 0 0.0300246435264048 0.0844844257634489 0.197432947359293 0 0.855002583381553
"11568" "TRINITY_DN171767_c0_g2" 0 0 0 0 0 0 0 0 0.112366523072563 0 0 0 0 0 0 0.158337027167101 0 0 0 0 0 0 0 0 0 0 0 0 0 0 TRUE 0 0.0187277538454272 0.0263895045278501 0 0 0.822583313134367
"11569" "TRINITY_DN171768_c0_g2" 0 0 0 0 0 0 0 0 0 0 0 0 0 0 0 0 0 0 0 0 0.592636428606577 0 0 0 0 0 0 0.119024103142275 0 0 TRUE 0 0 0 0.0198373505237124 0.0987727381010962 0.949790420653803
"11570" "TRINITY_DN171769_c3_g2" 0 0 0 0 0 0 0 0 0 0 0 0 0 0 0.725086724630227 0 0 0 0 0 0 0 0 0 0 0 0 0 1.7057567820498 0 TRUE 0 0 0.120847787438371 0.2842927970083 0 0.893729467726505
"11571" "TRINITY_DN171769_c5_g3" 0 0 0 0 0 0 0 0 0.235114320376357 0 0 0 0 0 0 0 1.24366908096686 0 0 0 0 0 0 0 0 0 0 0 0 0 TRUE 0 0.0391857200627262 0.207278180161144 0 0 0.952737765219351
"11572" "TRINITY_DN171770_c0_g1" 0 0 0 0 0 0 1.06901467791518 0 0 1.69866299988588 0 1.88986288136518 0 0 0 0 0 0 2.28540221886225 1.57918014812715 5.76625061222169 2.19723635491871 4.89694992081678 1.82007682109751 0 0 0 0 0 0 TRUE 0 0.776256759861041 0 0 3.09084934600735 0.937213313157451
"11573" "TRINITY_DN171770_c1_g1" 0 0 0 0 0 0 0 0 0 0 0 0 0 0 0 0 0 0 1.6238668618527 1.06557231159362 6.1831291709404 3.17552460108987 4.87946072253802 2.82436054228771 0 0 0 0 0 0 TRUE 0 0 0 0 3.29198570171705 1
"11574" "TRINITY_DN171773_c3_g9" 0 1.29631056070809 0 0 0 0.962734090595803 0 0 0 0 0 0 0.113700499164728 0 0 0.190298791626595 0 0.992043276171657 0 0 0 0 0 0 0 0 0.504874589398464 0 0 0 TRUE 0.376507441883983 0 0.21600709449383 0.0841457648997441 0 0.800699251858305
"11575" "TRINITY_DN171773_c4_g1" 0 0 0 0 0 0 0 0 0.882838655767251 0 0 0 0 0 0 0 1.45838200415601 0 0 0 0 0 0 0 0 0 0 0 0 0 TRUE 0 0.147139775961209 0.243063667359336 0 0 0.848661281260433
"11576" "TRINITY_DN171775_c13_g3" 0 0 0 0 0 0 0 0 0 0 0 0 0 0.847195186589395 0 0 0 0 0 0 0 0 0 0 0 0 0 0 0 0.00863030514344006 TRUE 0 0 0.141199197764899 0.00143838419057334 0 0.997453271312192
"11577" "TRINITY_DN171776_c1_g1" 0 0 0 0 0 0 0 0 1.00072116724365 0 0 0 0 0 0 0 0 0 0 0 2.17472598770613 0 0 0 0 0 0 0 0 0 TRUE 0 0.166786861207276 0 0 0.362454331284356 0.884960085442856
"11578" "TRINITY_DN171777_c10_g3" 0 0 0 0 0 0 0 0 0 0 0 0 0 0.0200576523412535 0.192825403552391 0 0.596458139558986 0 0 0 0 0 0 0 0 0 0 0 0 0 TRUE 0 0 0.134890199242105 0 0 1
"11579" "TRINITY_DN171778_c6_g12" 0 0 0 0 0 0 0 0 0 0 0 0 0 0 0.802400040114839 0 1.50080205305716 0 0 0 0 0 0 0 0 0 0 0 0 0 TRUE 0 0 0.383867015528666 0 0 1
"11580" "TRINITY_DN171778_c6_g2" 0 0 0 0 0 0 0 0.323081789503733 0 0 0 0 0 0 0 0 0 0 0 0 0 0 0 0 0 0.600269753509005 0 0 0 0 TRUE 0 0.0538469649172888 0 0.100044958918167 0 0.865443083040962
"11581" "TRINITY_DN171778_c6_g4" 0 0 0 0 0 0 0.391767719955997 0 0 0 0 0 0 0 0 0 1.20037879798403 0 0 0 0 0 0 0 0 0 0 0 0 0 TRUE 0 0.0652946199926661 0.200063132997338 0 0 0.91840748091062
"11582" "TRINITY_DN171778_c6_g6" 0 0.212880566344385 0 0 0 0 0 0 0 0 0.31150311546827 0 0 0 0 0 0 0.451013242943973 0 0 0 0 0 0 0 0 0.374065718222538 0 0 0 TRUE 0.0354800943907308 0.0519171859113783 0.0751688738239955 0.062344286370423 0 0.501982805332613
"11583" "TRINITY_DN171779_c10_g2" 0 0.0813396274519388 0 0 0 0 0 0 0 0 0 0 0 0 0 0 0 0 0 2.11069731654493 0 1.2606279081267 0 0 0 0 0 0 0 0 TRUE 0.0135566045753231 0 0 0 0.561887537445272 0.993968274934091
"11584" "TRINITY_DN171779_c11_g4" 0 0 0 0 0 0 0 0 0 0 0 0 0 0 0 0 1.77694619185709 0.113700499164728 0 0 0 0 0 0 0 0 0 0 0 0 TRUE 0 0 0.315107781836969 0 0 1
"11585" "TRINITY_DN171779_c11_g5" 0 0 0 0.595503660502742 0 0 0 0 0 0 0 0 0 0 1.09356017616234 0 0 1.45628048151073 0 0 0 0 0 0 0 0 0 0 0 0 TRUE 0.0992506100837903 0 0.424973442945511 0 0 0.941613639786595
"11586" "TRINITY_DN171779_c11_g6" 0.0398402645317911 0 0 0 0 0 0 0 0 0 0 0 0 0 0 0 0 0.978927776381399 0 0 0 0 0 0 0 0 0 0 0 0 TRUE 0.00664004408863185 0 0.1631546293969 0 0 0.989825535271085
"11587" "TRINITY_DN171779_c11_g8" 0 0 0 0 0 0 0 0 0 0 0 0 0 0 1.05797006863733 0 0.718087583960517 0 0 0 0 0 0 0 0 0 0 0 0 0 TRUE 0 0 0.296009608766308 0 0 1
"11588" "TRINITY_DN171779_c15_g1" 0 0 0 0 0.227741075839128 0 0 0 0 0 0 0 0 0 0 0 0 0 0 0 0.313826296390398 0 0 0 0 0 0 0 0 0 TRUE 0.037956845973188 0 0 0 0.052304382731733 0.818577124942536
"11589" "TRINITY_DN171779_c7_g1" 0 0 0 0 0.432959407276106 0 0 0 0 0 0 0.623866861852698 0 0 0 0 0.586884812852185 0 0 0 0 0 0 0 0 0 0 0 0 0 TRUE 0.0721599012126844 0.103977810308783 0.0978141354753641 0 0 0.591321368993835
"11590" "TRINITY_DN171779_c8_g1" 0 0 0 0 0 0 0 0 0 0 0 0 0.325386414659773 0 0 0 0 1.13815914522947 0 0 0 0 0 0 0 0 0 0 1.23388806017428 0 TRUE 0 0 0.243924259981541 0.205648010029046 0 0.789229646484723
"11591" "TRINITY_DN171782_c0_g1" 1.79035501371084 3.50728722964536 3.05588975819628 2.62784026504398 2.5197934862411 2.45916928659895 6.22983783493614 6.55875743037376 6.38517215720224 7.99621924694195 7.9255663077531 7.72366776968084 4.05623668498427 1.5935928058646 3.22958792274065 0.333423733725192 4.02688856552704 3.1644644993886 6.45091429832205 5.26491169307446 8.08207450905755 7.03265188974982 7.19187844254636 7.08405363167853 6.55976711041814 6.44628931884591 6.96862071836636 3.82425869660337 3.82781902461732 6.32409051603798 TRUE 2.66005583990609 7.136536791148 2.73403236870506 5.65847423081485 6.85108074407146 0.37281752664315
"11592" "TRINITY_DN171785_c8_g2" 0 0 0 0 0 0 0 0 0 0.137503523749935 0 0 0 0 0 0.601221085584946 0 0 0 0 0 0 0 0 0 0 0 0 0 0 TRUE 0 0.0229172539583225 0.100203514264158 0 0 0.942823227991017
"11593" "TRINITY_DN171788_c0_g1" 0 0 0 0 0 0 0 0 0 0 0 0 0 0 0 0 0 0 0 0.232660756790275 0 0 0 0 5.57721731797105 0 0 0 2.39670752138398 0 TRUE 0 0 0 1.32898747322584 0.0387767927983792 0.992705575940408
"11594" "TRINITY_DN171789_c0_g1" 0 0 0 0 0 0 0 0 0 0 0 0 0 0 0 0 0 0 0 0 0 0 0 0 3.80725186873131 0 0 0 0.124328135002202 0 TRUE 0 0 0 0.655263333955585 0 1
"11595" "TRINITY_DN171790_c3_g1" 0 0 0 0 0 0 0 0 0 0 0 0 0 0.863938450423972 0.919149363287674 0 0 0 0 0 0 0 0.0676387168753633 0 0 0 0 0 0 0 TRUE 0 0 0.297181302285274 0 0.0112731194792272 0.990516631268069
"11596" "TRINITY_DN171790_c7_g7" 0 0 0 0 0 0 0 0 0 0.816394909169121 0 0 0 0 1.2606279081267 0 0 1.08406426478847 0.922197848396367 0 0 0 0 0 0 0 0 0 0 0 TRUE 0 0.136065818194854 0.390782028819196 0 0.153699641399394 0.814624625606623
"11597" "TRINITY_DN171790_c8_g1" 0 0 0 0 0 0 0 0 0 0 0 0 0 3.00880955531959 1.1479578813871 0 0 0.892973815273334 0 0 0 0 0 0 0 0 0 0 1.2732174731035 0 TRUE 0 0 0.841623541996671 0.212202912183916 0 0.936966202347286
"11598" "TRINITY_DN171791_c0_g1" 0 0 4.93144668529867 1.21971063954878 3.75872956845786 1.7158933705476 0 0 2.11470017240548 0 1.14404636961671 0 2.21816118709516 1.65489375747332 0.474046599319306 0.396159489073155 4.7187451977564 2.56486589508793 0 1.70929063572336 3.89054397160114 0.658097205351372 3.49582305545168 0.136191386287144 1.29924465779607 2.78031009904338 3.22866479481694 0.93432777831537 0.0908534304511135 2.924859998957 TRUE 1.93763004397549 0.543124423670365 2.00447868763421 1.87637679322998 1.64832437573578 0.250995324412808
"11599" "TRINITY_DN171792_c0_g1" 0 0 0 0 0 0 0 2.30421896871636 0 0.196607044094818 0 0 0 0 0 0 0 0 0 0 0 0 0 0 0 0 0 0 0 0 TRUE 0 0.416804335468529 0 0 0 1
"11600" "TRINITY_DN171792_c0_g2" 0 0 0 0 0 0 2.18173865968866 1.93470520017256 0 1.16928366111573 2.28806320032532 0.851998837112446 0 0 0 0 0 0 0 0 0 0 0 0 0 0 0 0 0 0 TRUE 0 1.40429825973579 0 0 0 1
"11601" "TRINITY_DN171795_c0_g1" 0 0 0 0 0 0 0 0 0 0 0 0.705756782049797 0 0 0 0 0 0 0 0 0 0 0 0 0 0 0 0 0 1.06143060049775 TRUE 0 0.117626130341633 0 0.176905100082958 0 0.833772273543169
"11602" "TRINITY_DN171795_c1_g1" 0 0 0 0 0 0 0 0 0 0 0 0 0 0 0 0 0 0 3.6144742828377 1.48284828306847 1.00934717225925 0 0 0 0 0 0 0 0 0 TRUE 0 0 0 0 1.01777828969424 1
"11603" "TRINITY_DN171795_c1_g2" 0 0 0 0 0 0 0 0 0 0 0 0 0 0 0 0 0 0 2.61235249875266 0 1.56364626948406 0 0 0.288063200325316 0 0 0 0 0 0 TRUE 0 0 0 0 0.744010328093674 1
"11604" "TRINITY_DN171795_c1_g3" 0 0 0 0 0 0 0 0 0 0 0 0 0 0 0 0 0 0 5.99659211957122 3.45562312740044 5.23618644371103 0 0 2.45759429185641 0 0 0 0 0 0.0214797274104514 TRUE 0 0 0 0.00357995456840857 2.85766599708985 0.999686811319793
"11605" "TRINITY_DN171797_c8_g2" 0 0 0 0 0 0 0 0 0 0 0 0 0 0.800744623936777 0.842375488206288 0 0 0 0 0 0 0 0 0 0 0 0 0 0 0 TRUE 0 0 0.273853352023844 0 0 1
"11606" "TRINITY_DN171797_c8_g3" 0 0 0 0 0 0 0 0 0 0 0 0 0 0 0 0 0 0 0 0 0 0 0.321928094887362 0 0 0 0 0.26663664251399 0 0.831066510605073 TRUE 0 0 0 0.182950525519844 0.0536546824812271 0.926681431593637
"11607" "TRINITY_DN171799_c0_g1" 0 0 0 0 0 0 0 0 0 0.459431618637297 0 0.877351626449262 0 0 0 0 0 0 0 0 0 0 0 0 0 0 0 0 0 0 TRUE 0 0.222797207514427 0 0 0 1
"11608" "TRINITY_DN171801_c1_g1" 0 0 0 0 0.510961919277379 0 6.92595196070195 4.20092802247937 5.38366973649036 7.27221919409374 5.97106065886647 7.3423947374009 0 0 0 0 0 0 5.5277584800718 4.66550647203426 6.03282818021312 6.02595897968697 5.25557626494291 5.14445431392619 7.07899402404866 6.85429493045532 8.57925936019453 6.33555114146595 8.66291043605536 9.21840339876277 TRUE 0.0851603198795632 6.18270405167213 0 7.7882355484971 5.44201378181254 0.62411646128166
"11609" "TRINITY_DN171801_c1_g2" 0 0 0 0 1.55040819321728 0 5.86505273971927 3.22017515096923 5.50544636893203 7.16007309819972 6.01787737968538 7.15038704648613 0 0 0 0 0 0 4.89641717678368 4.3013681529738 4.91456452349394 5.60712314266443 5.26498673377776 5.17919253938802 6.15694262090889 6.50462039240355 7.89293739783468 6.63348933549578 9.96534852495671 9.05311133645956 TRUE 0.258401365536213 5.81983529733196 0 7.70107493467653 5.02727537818027 0.639481756272674
"11610" "TRINITY_DN171803_c1_g1" 0 0 0 0 0 0 2.33571191032046 1.14925936549962 0 1.91226662806645 4.29975751183932 3.65592421308382 0 0 0 0 0 0 1.16285452819051 4.40510741683395 0 1.36120689023873 2.24184018356467 2.35867757131523 0.822118274729345 0.146655222119465 0 3.73920004023089 2.61518085131524 4.44499828686331 TRUE 0 2.22548660480161 0 1.96135877920971 1.92161443169051 0.563806270219455
"11611" "TRINITY_DN171805_c0_g1" 0 0 0 0 0 0 4.2475478068903 0 0 0 0 0 0 0 0 0 0 0 0 0 0 0 0 0 3.31542131594578 2.79555917143856 1.65260121759652 1.30626223972785 2.24579986841744 3.6407365981132 TRUE 0 0.707924634481716 0 2.49273006853989 0 0.92900107362042
"11612" "TRINITY_DN171809_c0_g1" 0 0 0 0 0 0 0 0 0 0 0 0 0 0 0 0 0 0 0 0 0.673556423990145 0 0 0 0 0 0 0.624802765252947 0.16349873228288 0 TRUE 0 0 0 0.131383582922638 0.112259403998357 0.786389970685191
"11613" "TRINITY_DN171810_c11_g3" 0 0 0 0 0 0 0 0 0 0 0 0 0 0 0 0 0 0 0 0 0 0 0 0 0 0 0 0.31034012061215 2.55655203625122 0 TRUE 0 0 0 0.477815359477228 0 1
"11614" "TRINITY_DN171810_c12_g1" 0 0 0 0 0 0.70310069960416 0 0 0 0 0 0 0 0.269033146455237 0 0 0.160920188181103 0 0.708407983483596 0 0 0 0 0 0 0 0 0 0 0 TRUE 0.117183449934027 0 0.0716588891060567 0 0.118067997247266 0.600140716699469
"11615" "TRINITY_DN171810_c12_g3" 0 0.10969486482593 0 0 0 0 0 0 0 0 0 0 0 0 0 0 0 0 0 0 0 0 0 0 0.0440443327060212 0 0.648005179810493 0 0 0 TRUE 0.0182824774709883 0 0 0.115341585419419 0 0.960373187596418
"11616" "TRINITY_DN171811_c0_g1" 0.727702672837238 0 0 0 0 4.734655433479 0 0 0 1.26423615104355 0 0 0 0 0 0 0 0 0 0 0 0 0 0 0 0 0 0 0 0 TRUE 0.910393017719374 0.210706025173925 0 0 0 0.942138718917857
"11617" "TRINITY_DN171814_c0_g1" 0 0.0172092900322231 0 0.18269229751619 0 0.26663664251399 0 0 0 0 0 0 0 0 0 0 0 0 0 0 0 0 0 0 0 0 0 0 0 0 TRUE 0.0777563716770672 0 0 0 0 1
"11618" "TRINITY_DN171815_c0_g1" 2.55900226618952 0.0758748669751276 1.41845983758099 1.48026512205446 0 1.28983446517751 0 0 0 0 0 0 0 0 0 0 0 0 0 0 0 0 0 0 0 0 0 0 0 0 TRUE 1.1372394263296 0 0 0 0 1
"11619" "TRINITY_DN171816_c0_g1" 0 0 0 0 0 0 0.7982579326445 0 0.26663664251399 1.78743246451687 0 2.14339341869319 0 0 0 0 0 0 1.30917618747851 1.52155333054509 0 2.32423456227053 1.12167855658825 2.64777499312618 0 0 0 0 0 0.529071299829111 TRUE 0 0.832620076394758 0 0.0881785499715185 1.48740293833476 0.845233829610898
"11620" "TRINITY_DN171816_c0_g2" 0 0 0 0 0 0 0 0 0 0.181420640280142 0 0 0 0 0 0 0 0 0.272620454662992 0 0 0 0 0 0 0 0 0 0 0 TRUE 0 0.0302367733800236 0 0 0.045436742443832 0.833632585911051
"11621" "TRINITY_DN171820_c0_g1" 0 0 0 0 0 0 1.95009509417369 3.78062506357708 2.78093995936374 3.29219277390189 3.58712492187178 1.50487458939846 0 0 0 0 0 0 0 0 0 0 0 0 0 0 4.49050595219308 0 0 0 TRUE 0 2.81597540038111 0 0.748417658698846 0 0.933556090493763
"11622" "TRINITY_DN171821_c0_g1" 0 0 0 0 0 0 3.21676525564529 2.99783433278189 6.6089718323397 3.78481803329707 3.81619008272725 3.71149490665009 0 0 0 0 0 0 6.18887562547096 5.04566138552562 4.24229762531904 2.23511432037636 2.8341044040015 3.77040621629884 0 2.65992455840238 0.748461233004035 1.51903860960006 1.32250505751888 0.309176187478515 TRUE 0 4.02267907390688 0 1.09318427433398 4.05274326283205 0.684419724094125
"11623" "TRINITY_DN171822_c7_g1" 0 0 0 0.230203013366421 0 0.0854246562526777 0 0 0 2.14110576043013 0 0 0 0 0 0 0 0.462575888042204 0 0 0 0 0 0 0 0 0 0 0 0.855989697308481 TRUE 0.0526046116031832 0.356850960071688 0.0770959813403674 0.142664949551413 0 0.809188167491375
"11624" "TRINITY_DN171822_c7_g2" 0 0 0 0 0 0 0 0 0 0 0.347098670622268 0 0 0 0 0 0 0 0 0 0 0 0 0 0 0 0.282143228781498 0 0 0 TRUE 0 0.0578497784370447 0 0.0470238714635831 0 0.796784565412135
"11625" "TRINITY_DN171823_c6_g1" 0 0 0 0 0 0 0 0 0 0 0 0 0 0 0 0 0 0 0.516015147003665 0 0 0 0 0 0 0 0 0 0 0.345964030342872 TRUE 0 0 0 0.057660671723812 0.0860025245006108 0.832386688476213
"11626" "TRINITY_DN171823_c7_g5" 0 0 0 0 0 0 0 0 0 0 0 0 0 0.717210299019596 0.770617646656203 0 0 0 0 0 0 0 0 0 0 0 0 0 0 0 TRUE 0 0 0.2479713242793 0 0 1
"11627" "TRINITY_DN171823_c7_g6" 0 0 0 0 0 0 0 0 0 0 0 0 0 2.05554274796229 0 0 0 0 1.27202318906105 0 0 0 0 0 0 0 0 0 0 0 TRUE 0 0 0.342590457993714 0 0.212003864843508 0.845293513073124
"11628" "TRINITY_DN171825_c0_g1" 0 0 0 0 0 0 0 0 0 0 0 0 0 0 0 0 0 0 0 0 0 1.04893364519792 0 0 0 0 0.684369929013007 0 0 0 TRUE 0 0 0 0.114061654835501 0.174822274199654 0.83688912731847
"11629" "TRINITY_DN171825_c0_g2" 0 0 0 0 0 0 0 0 0 0 0.324234562270531 0 0 0 0 0 0 0 0.230203013366421 0 0 0 1.77483975982733 0 0 0 0 0 0 0.150559676575381 TRUE 0 0.0540390937117552 0 0.0250932794292302 0.334173795532291 0.940799986265426
"11630" "TRINITY_DN171827_c0_g2" 0 0 0 0 0 0 0 0.337996463515016 0 0 0 0 0 0 0 0 0 0 0 0.806530289259566 0 0 0 0 0 0 0 0 0 0 TRUE 0 0.0563327439191693 0 0 0.134421714876594 0.895231317404919
"11631" "TRINITY_DN171828_c3_g1" 0 0 0 0 0 0 0 0 0 0 0 0 1.05588975819628 0 0 0 0 0 0 0 0 0 0 0 0 0 0 0 0 0.473007567916174 TRUE 0 0 0.175981626366047 0.0788345946526956 0 0.888007350141319
"11632" "TRINITY_DN171828_c3_g5" 0 0 0 0 0 0 0 0 0 0 0 0 0 0 0 0 0 0 0 0 1.01221108395087 0 0 0 0 0 0 0 0 1.2424500736777 TRUE 0 0 0 0.207075012279617 0.168701847325146 0.796327614003296
"11633" "TRINITY_DN171829_c3_g2" 0 0.16478627814334 0 0 0 0 0 0 0 0 0 0 0 0 0 0 0 0 0 0 0 0 0 0 0 0 0 0 0.0840642647884745 0.070389327891398 TRUE 0.0274643796905566 0 0 0.0257422654466454 0 0.76567588876314
"11634" "TRINITY_DN171829_c5_g1" 0 0 0 0 0 0 0 0 0 0 0 0 0 0 0.00575926928868495 1.31846146516758 0 0 0 0 0 0 0 0 0 0 0 0 0 0 TRUE 0 0 0.220703455742711 0 0 1
"11635" "TRINITY_DN171830_c5_g1" 0 0.0285691521967709 0 0 0 0 0 0 0 0 0 0 0 0 0 0 0.0690146779151805 0 0 0 0 0 0 0 0 0 0 0 0 0 TRUE 0.00476152536612849 0 0.0115024463191967 0 0 0.896510593616467
"11636" "TRINITY_DN171830_c7_g4" 0 0 0 0 0.617298482840846 0 0 0 0 0 0.349365277594213 0 0 0 0 0 0 0 0 0 0 0 0 0 0 0 0 0 0 0 TRUE 0.102883080473474 0.0582275462657022 0 0 0 0.858510393551264
"11637" "TRINITY_DN171830_c8_g1" 0 0 0 0 0 0 0.964213777946939 0 0 0 0 0 0 0 0 0 0 0.607862902831235 0 0 0 0 0 0 0 0 0 0 0 0 TRUE 0 0.16070229632449 0.101310483805206 0 0 0.842394156582804
"11638" "TRINITY_DN171831_c0_g1" 0 0 0 0 0 0 0 0 0 0 0 0 0 0 0 0 0 0 0 0 0 0 0 0 2.33199177823206 0 0 2.23235376773903 0 0 TRUE 0 0 0 0.760724257661848 0 1
"11639" "TRINITY_DN171831_c2_g1" 0 0 0 0 0 0 0 0 0 0 0 0 0 0 0 0 0 0 0 0 0 0 0 0 0 0 0 0 0.341416524478722 2.52656966049778 TRUE 0 0 0 0.477997697496084 0 1
"11640" "TRINITY_DN171831_c2_g2" 0 0 0 0 0 0 0 0 0 0 0 0 0 0 0 0 0 0 0 1.37350901551801 0 1.83875011833314 0 0 0 0 0 0 0 0 TRUE 0 0 0 0 0.535376522308524 1
"11641" "TRINITY_DN171831_c3_g1" 0 0 0 0 0 0 0 0 0 0.391767719955997 0 0 0 0 0 0 0 0 2.50411186400883 0 0 2.15445359267987 0 0 2.36317107711924 5.99097754410295 5.13733957181602 5.48120205243452 5.24302161159407 5.27787319440146 TRUE 0 0.0652946199926661 0 4.91559750857805 0.776427576114784 0.957191257286699
"11642" "TRINITY_DN171831_c3_g2" 0 0 0 0 0 0 0 0 0 0 0 0 0 0 0 0 0 0 0 0 0 0.696884090855455 0 0 3.52243244833388 1.94373382963453 2.51500591643373 1.90149445504757 1.49210955265261 2.83329492436692 TRUE 0 0 0 2.36801185441154 0.116147348475909 0.987737883547803
"11643" "TRINITY_DN171831_c3_g3" 0 0 0 0 0 0 0 0 0 0 1.65122394298988 0.895302621333307 0 0 0 0 0 0 0 0 0 0 0 0 0 0 0 0 0 3.15234569283519 TRUE 0 0.424421094053864 0 0.525390948805866 0 0.798045105735781
"11644" "TRINITY_DN171831_c3_g4" 0 0 0 0 0 0 0 0 0 0 0 0 0 0 0 0 0 0 0.932817102741851 0.544979883255804 0 1.77694619185709 0 0 0 3.77936479265973 0 3.76202983527487 0 5.71784090148577 TRUE 0 0 0 2.20987258823673 0.542457196309124 0.938632525784897
"11645" "TRINITY_DN171832_c0_g1" 0 0 0 0 0 0 0 0 0 0 0 0 0 0 0 0 0 0 0.128293401009818 0 0 0 0 0 0 0.296310560708092 0 0.195347598322219 0 0 TRUE 0 0 0 0.0819430265050519 0.0213822335016363 0.934764938477352
"11646" "TRINITY_DN171835_c10_g1" 0 0.660837367696284 0 0 0 0 0.877351626449262 0 0 0 0 0 0 0 0 0 0 0 0 0 0 0 0 0 0 0 0 0 0 0 TRUE 0.110139561282714 0.146225271074877 0 0 0 0.811695405874277
"11647" "TRINITY_DN171835_c13_g1" 0 0 0 0 0 0 0.197865391353738 0.349365277594213 0 0 0 0 0 0 0 0 0 0 0 0 0 0 0 0 0 0 0 0 0 0 TRUE 0 0.0912051114913252 0 0 0 1
"11648" "TRINITY_DN171835_c14_g2" 0 0.304511041809953 0 0 0 0 0 0 0 0 0 0 0 0 0 0 0 0.29983076182237 0 0 0 0 0 0 0 0 0 0 0 0 TRUE 0.0507518403016589 0 0.0499717936370617 0 0 0.753842455071386
"11649" "TRINITY_DN171836_c10_g4" 0 0 0 0 0 0 0 0 0 0 0 0 0 0 0 0 0 0 0 0 0 0 0 0 0 0 0 0.38404980679516 0 0.359521170427595 TRUE 0 0 0 0.123928496203793 0 1
"11650" "TRINITY_DN171836_c11_g1" 0 1.15639661659767 0 0 0 0 0 0 0 1.1583370271671 0 0 0 0 0 0 0.121678556588252 0.550900664647523 0 0 0 0 0 0 0 0 0 0 0 0 TRUE 0.192732769432944 0.193056171194517 0.112096536872629 0 0 0.605258272217522
"11651" "TRINITY_DN171836_c12_g1" 0 0 0 0 0 0 0 0 2.98276546258365 0 0 0.595503660502742 0 0 0 0 0 0 0 0 0 0 0 0 0 0 0 0 0 0 TRUE 0 0.596378187181065 0 0 0 1
"11652" "TRINITY_DN171836_c12_g2" 0 0 0 0 0 0 0 0 0.221567788538409 0 0 0 0 0 0 0 0 0 0.124328135002202 0.283329168051641 0 0 0 0 0 0 0 0 0 0 TRUE 0 0.0369279647564016 0 0 0.0679428838423072 0.864121293253794
"11653" "TRINITY_DN171836_c13_g2" 0 0 0 0 0 0 0 0 0 0.751035176667862 0 0 0 0 0.599317793698226 0 0 0 0 0 0 0 0 0 0 0 0 0 0 0 TRUE 0 0.125172529444644 0.0998862989497044 0 0 0.800502755291292
"11654" "TRINITY_DN171836_c14_g1" 0 0 0 0 0 0 0 0 0 0 0.0908534304511135 0.482332020747376 0 0 0 0 0 0.0648828515848544 0 0 0 0 0 0 0 0 1.37795663381011 0 0 0 TRUE 0 0.0955309085330816 0.0108138085974757 0.229659438968352 0 0.884236505139669
"11655" "TRINITY_DN171836_c15_g1" 0 0 0 0 0 0 0 0 0 0 0 0 0 0 0 0 0.601221085584946 0 0 1.65535182861255 0 0 0 0 0 0 0 0 0 0 TRUE 0 0 0.100203514264158 0 0.275891971435426 0.9092004075519
"11656" "TRINITY_DN171836_c6_g1" 0 0 0 0 0 0 0 0 0 0 0 0 0 0 0.965691949224705 0 0.65901117119815 0 0 0 0 0 0 0 0 0 0 0 0 0 TRUE 0 0 0.270783853403809 0 0 1
"11657" "TRINITY_DN171836_c9_g1" 0 0.415758666522498 0 0 0 0 0 0 0 0 0.199122642013601 0 0 0 0 0 0 0 0 0 0 0 0 0 0 0 0 0 0 0 TRUE 0.069293111087083 0.0331871070022668 0 0 0 0.880265489304704
"11658" "TRINITY_DN171840_c0_g1" 0 0 0 0 0 0 0 0 1.97709671249695 2.21288056634438 0 0.532067552289031 0 0 0 0 0 0 0 0 0 0 0 0 6.27312420525626 5.97000232354199 6.25897110933838 6.74148046946937 4.47521461587823 5.04771286962962 TRUE 0 0.787007471855062 0 5.79441759885231 0 0.966044582633683
"11659" "TRINITY_DN171841_c1_g1" 0 0 0 0 0 0 0 0 0 0 0 0 0 0 1.25035527176305 0.344828496997441 0 0 0 0 0 0 0 0 0 0 0 0 0 0 TRUE 0 0 0.265863961460081 0 0 1
"11660" "TRINITY_DN171841_c1_g3" 0 0 0 0 0 0 0 0 0 0.589763486984977 0 0.427606172781899 0 0 0 0.172487515510134 0 0.526068811667588 0 0 0 0 0 0 0 0 0 0 0 0 TRUE 0 0.169561609961146 0.11642605452962 0 0 0.828342549713496
"11661" "TRINITY_DN171841_c1_g7" 0 0 0 0 0 0 0.652601217596519 0 0 0.305678743242287 0 0.595503660502742 0 0 0 0 0 0 2.29924465779607 0 0 0.605968358841458 0 0 0.444667066841908 0 0.0908534304511135 0 0 0 TRUE 0 0.258963936890258 0 0.0892534162155035 0.484202169439588 0.820210763662632
"11662" "TRINITY_DN171842_c0_g1" 0 0 0 0 0.0243196791954129 0 3.20351441113076 3.27396339889483 0 1.96125288405821 4.00791308164326 2.99656952397319 0 0 0 0 0 0 3.01077983875324 0.895302621333307 0 0 0 0 1.07313470463022 0.0867837661420667 0 0 1.51247974691963 0 TRUE 0.00405327986590215 2.57386888328338 0 0.445399702948652 0.651013743347758 0.893111617562421
"11663" "TRINITY_DN171843_c0_g1" 0 0 0 1.53106949272595 0 0 0 0 0 0 0 0 0 0 0 0.851998837112446 0 0 0 0 0 0 0 0 0 0 0.292781749227846 0 0 0 TRUE 0.255178248787659 0 0.141999806185408 0.048796958204641 0 0.813075011980335
"11664" "TRINITY_DN171843_c1_g1" 0 0 0 0 0 0 0 0 0.237563718317676 0 0 0 0 0 0 0 0.368489000645104 0 0 0 0 0 0 0 0 0 0 0 0 0 TRUE 0 0.0395939530529459 0.0614148334408506 0 0 0.838825773698957
"11665" "TRINITY_DN171844_c0_g1" 0 0 0 0 0 0 0 0 0 0 0.699551632523089 0 0 0 0 0.0454429707611671 0 0 0 0 0 0 0.155749232677945 0 0 0 0 0 1.01435529297707 0 TRUE 0 0.116591938753848 0.00757382846019452 0.169059215496178 0.0259582054463241 0.778000903086291
"11666" "TRINITY_DN171847_c8_g6" 0 0 0 0 0 0 0 0 0 0 0 0.38404980679516 0 0 0 0.200378797984026 0 0 0 0 0 0 0 0 0 0 0 0 0 0 TRUE 0 0.0640083011325266 0.033396466330671 0 0 0.869561971885783
"11667" "TRINITY_DN171848_c0_g1" 0 0 0 0 0 0 0.570462931026041 0.105678077894537 0.248534836138679 0 0.141432790929296 0.339137384919585 0 0 0 0 0 0 0 0 0 0 0 0 0 0 0 0 0 0 TRUE 0 0.234207670151356 0 0 0 1
"11668" "TRINITY_DN171849_c0_g2" 3.3302715534167 1.77019475495132 0.333423733725192 0 1.54646235816709 1.75659635050171 0 0 0 0 0 0 0 0 0 0 0 0 0 0 0 0 0 0 0 0 0 0 0 0 TRUE 1.456158125127 0 0 0 0 1
"11669" "TRINITY_DN171852_c2_g1" 0 0 0 0 0 0 0 0.0328061450832415 0.144046369616707 0 0 0 0 0 0 0 0 0 0 0 0.657182660128423 0 0 0 0 1.78826808286684 1.25580283660272 0 0 0 TRUE 0 0.0294754191166581 0 0.507345153244926 0.109530443354737 0.931503306189914
"11670" "TRINITY_DN171853_c0_g1" 6.12909751565723 1.81064874778265 3.31498648546852 0 0 0.841570637395517 0 0 0 0 0 0 0 0 0 0 0 0 0 0 0 0 0 0 0 0 0.272620454662992 1.38017531174203 1.08065766334523 0.389566811762726 TRUE 2.01605056438398 0 0 0.520503373585495 0 0.935455069582476
"11671" "TRINITY_DN171855_c0_g2" 0.295135249000818 0 0 0 0 0.534061602421118 0 0 0 0 0 0 0 0 0 0 0 0 0 0 0 0 0 0 0 0 0 0 0 0 TRUE 0.138199475236989 0 0 0 0 1
"11672" "TRINITY_DN171856_c4_g1" 0 0 0 0 0 0.070389327891398 0 0 0.100304905795685 0 0 0 0 0 1.12366619645382 1.04544297076117 0.416839741912829 0 0 0 0 0 0 0 0 0 0 0.199122642013601 0 0 TRUE 0.0117315546485663 0.0167174842992809 0.430991484854636 0.0331871070022668 0 0.964247468850282
"11673" "TRINITY_DN171856_c4_g3" 0 0 0 0 0 0.120351940365222 0 0 0 0 0 0 0.614474282837701 0 0 0.612588406698718 1.44148347958264 0 0 0 0 0 0 0 0.678071905112638 0 0 0 0 0 TRUE 0.020058656727537 0 0.444757694853177 0.11301198418544 0 0.925200484188977
"11674" "TRINITY_DN171856_c4_g4" 0 0 0 0 0 0 0 0 0 0 0 0 0 0.748461233004035 0.508935661864395 0 0 0.815575428862573 0 0 0 0 0 0 0 0 0 0 0 0 TRUE 0 0 0.345495387288501 0 0 1
"11675" "TRINITY_DN171857_c0_g1" 0.227741075839128 2.07450543636363 0 2.62737337344092 1.47923056120634 2.50994914630431 0 0 0 0 0 0 0 0 0 0 0 0 0 0 0 0 0 0 0 0 0 0 0 0 TRUE 1.48646659885905 0 0 0 0 1
"11676" "TRINITY_DN171858_c0_g1" 0 0 0 0 0 0 0.745882688902259 0 0 0.0468402542029724 0 2.30626223972785 0 0 0 0 0 0 0.153156788061421 0 0 0 0 1.81721392425833 0 0 0 0 0 0 TRUE 0 0.51649753047218 0 0 0.328395118719958 0.841047101222469
"11677" "TRINITY_DN171861_c0_g1" 0 0 0 0 0 0 1.44625622988956 1.58159227883601 2.11370049916473 1.53356334821451 1.88674522474211 1.55924706046191 0 0 0 0 0 0 0.202887833470143 0.982582946922591 0 0.441483479582645 0 0 3.93253367488182 1.58159227883601 1.89141918684608 2.30975827142464 1.47767732756531 2.5107087926795 TRUE 0 1.68685077355147 0 2.28394825537223 0.27115904332923 0.785677082189238
"11678" "TRINITY_DN171862_c1_g1" 0 0 0 0 0 0 0 0 0.119024103142275 0 0 0 0 0 0 0 0.296310560708092 0 0 0 0 0 0 0 0 0 0 0 0 0 TRUE 0 0.0198373505237124 0.0493850934513487 0 0 0.899578247516859
"11679" "TRINITY_DN171862_c2_g2" 0 0 0 0 3.45272720572556 0 0 0 0 0 0 0 1.55385196818113 1.56608449051547 0 0 0 0 0 0 0 0 0 0 0 0 0 0 0 0 TRUE 0.575454534287593 0 0.519989409782765 0 0 0.774096223593708
"11680" "TRINITY_DN171862_c2_g3" 0 0 0 0 4.77847143419983 0 0 0 0 0 1.58496250072116 0 0 0 0 0 0 0 0 0 2.25821738953602 0 3.54312464483191 0 0 0 0 0 0 0 TRUE 0.796411905699972 0.264160416786859 0 0 0.966890339061321 0.725777505565818
"11681" "TRINITY_DN171862_c2_g4" 0 0 0 0 0 0 0 0 0 1.43829285157915 3.31658022356178 0 0 0 0 0 0 0 0 0 0 0 0.364012053558615 0 0 1.21225804420273 0 0 0.326537348139952 1.58255600301406 TRUE 0 0.792478845856821 0 0.520225232559458 0.0606686755931024 0.816747818825213
"11682" "TRINITY_DN171862_c2_g6" 0 0 0 0 0 0 0 0 0 1.09356017616234 0 0 0 0 0 0 0 0 0 0 0 0 0.144046369616707 0 0 0 0 0.199122642013601 1.12101540096137 1.68750866072073 TRUE 0 0.18226002936039 0 0.501274450615949 0.0240077282694511 0.897128330909153
"11683" "TRINITY_DN171863_c0_g1" 0 0 0 0 0 0 0 0 0.263034405833794 2.10701824988212 0.102993993323326 0.333423733725192 0 0 0 0 0 0 0 0 5.1666752802915 3.56108169473173 0 3.39985467357243 0 0 0 0 0 0 TRUE 0 0.467745063794072 0 0 2.02126860809928 0.942147092434943
"11684" "TRINITY_DN171866_c0_g1" 0 0 0 0 0 0 0 0 0 0 0 0 0 0 0 0 0.67626740826589 0 0 0 0 0 0 0 0 0 0 0 0.410341104614087 0 TRUE 0 0 0.112711234710982 0.0683901841023479 0 0.84830663891289
"11685" "TRINITY_DN171867_c3_g1" 0 0 0 0 0 0 0 0 0 0 0 0 0 0 0 0.765534746362977 0 0 0 0 0 0.799087306074004 0 0 0 0 0 0 0 0 TRUE 0 0 0.127589124393829 0 0.133181217679001 0.760497150766877
"11686" "TRINITY_DN171867_c6_g10" 0 0 0 0 0 0 0 0 0 0 0 0 0 0 0 0 0 0 0.160920188181103 0 0 0 0 0 0 0 0 0.16349873228288 0 0 TRUE 0 0 0 0.0272497887138133 0.0268200313635172 0.753942758555025
"11687" "TRINITY_DN171867_c6_g5" 0 0.763836458890951 0 0 0 0 1.4625758880422 0 0.100304905795685 0 0 0.711054321812066 0 0 0 0 0 0 0.187767747046025 0 0 0.740711733399101 0 0 0 0 0 0 0 0.102993993323326 TRUE 0.127306076481825 0.378989185941659 0 0.0171656655538876 0.154746580074188 0.802620804755652
"11688" "TRINITY_DN171868_c0_g1" 0 0 0 0 0 0 1.50436615061227 0.576280257621355 0 0 0 0.92523990548741 0 0 0 0 0 0 0.449957483628003 1.06626144226872 0 0 0 0 2.12201002012581 1.50131174924366 2.53704751940466 0 0 2.10467213128256 TRUE 0 0.50098105228684 0 1.37750690334278 0.252703154316121 0.863215893006779
"11689" "TRINITY_DN171869_c0_g1" 0 0 1.28154989336664 0 0 0 0 0 0 0 0 0 0 0 0 0 0 0 0 0 0.254594043033141 0 0 0 0 0 0 0 0 0 TRUE 0.21359164889444 0 0 0 0.0424323405055235 0.950334738360377
"11690" "TRINITY_DN171873_c0_g1" 0 2.90091509821994 0.880489626687819 0 0.961252884058208 0 0.371837617330421 0 0 0 0.524063675777211 0.102993993323326 0 0 0 0 0 0 0 0 0 0 0 0 0 0 0 0 0 0 TRUE 0.790442934827661 0.166482547738493 0 0 0 0.947345171800798
"11691" "TRINITY_DN171874_c0_g1" 0 0 0 0 0 0 0 0 0 0 0 0 0 0 0 0 0 0 0 0 0 0 0 0 0.187767747046025 0 0 0.522055749160964 0 0 TRUE 0 0 0 0.118303916034498 0 1
"11692" "TRINITY_DN171875_c0_g1" 4.74152091791798 4.60596835884146 1.67038715697383 0 0.034215715337913 0 0.292781749227846 0 0 0 0 0 0 0 0 0 0 0 0 0 0 0 0 0 0 0 0 0 0 0 TRUE 1.84201535817853 0.048796958204641 0 0 0 0.993377232444347
"11693" "TRINITY_DN171876_c0_g1" 0 0 0 0 1.10634831950515 0 1.7995018140616 0 1.29160355803056 1.71281585443737 2.01542620360961 1.45522857111714 0 0 0 0 0 0 0.529071299829111 0.417920007811965 0 0 0 0 1.30626223972785 0 0 0 0 0 TRUE 0.184391386584191 1.37909600020938 0 0.217710373287975 0.157831884606846 0.898496253271346
"11694" "TRINITY_DN171877_c4_g1" 0 0 0 0 0 0 0 0 0 0 0 1.34084707705041 0 1.92295896423617 0.272620454662992 0 0 0.301002256032814 0 0 0 0 0 0 0 0 0 0 0 0 TRUE 0 0.223474512841736 0.416096945821996 0 0 0.865731703221071
"11695" "TRINITY_DN171878_c11_g1" 0 0 0 0 0 0 0.994217647405994 0 0 0 0 0 0 1.1788739581698 1.25217341320203 0 0 0 0 0 0 0 0 0 0 0 0 0 0 0 TRUE 0 0.165702941234332 0.405174561895304 0 0 0.897758301718637
"11696" "TRINITY_DN171878_c13_g1" 0 0 0 0 0 0 0 0 0.242450073677701 0 0 0 0 0 0 0 0.784085142734757 0 0 0 0 0 0 0 0 0 0 0 0 0 TRUE 0 0.0404083456129502 0.130680857122459 0 0 0.922696509453018
"11697" "TRINITY_DN171878_c14_g1" 0 0.0468402542029724 0 0 0 0 0 0 0 0 0 0 0 0.490570130446201 0 0 0 0 0 0 0 0 0 0 0 0 0 0 0 0 TRUE 0.00780670903382873 0 0.0817616884077002 0 0 0.976129684984913
"11698" "TRINITY_DN171878_c16_g1" 0 0 0 0 0 1.41467678042689 0 0 0 0 0 0 0.672651629328385 0 0 0 0 0 0 0 0 0 0 0 0 0 0 0 0 0 TRUE 0.235779463404481 0 0.112108604888064 0 0 0.88112980317571
"11699" "TRINITY_DN171878_c17_g3" 0 0 0 0 0 0 0 0 0 0.0786098346963665 0 0 0 0 0 1.65535182861255 0 0.851998837112446 0 0 0 0 0 0 0 0 0 0 0 0 TRUE 0 0.0131016391160611 0.417891777620833 0 0 0.992162062154793
"11700" "TRINITY_DN171878_c17_g8" 0 0.630405471482323 0 0 0 0 0 0 0.070389327891398 0 0 0 0 0 0 0 0 0 0 0 0 0 0 0 0 0 0 0 0 0 TRUE 0.105067578580387 0.0117315546485663 0 0 0 0.972085692829614
"11701" "TRINITY_DN171878_c20_g1" 0 0 0 0 0 0 0.891419186846079 0 0 0.108357178090419 0 0 0 0 0 0 0 0 0 0 0 0 0 0 0 0 0 0 0 0 TRUE 0 0.166629394156083 0 0 0 1
"11702" "TRINITY_DN171879_c13_g12" 0 0.349365277594213 0 0 0 0 0 0 0 0 0.0299828662157143 0.147957881387101 0 0 0 0 0.375178479589612 0.166072675946706 0 0 0 0 0 0 0 0 0 0 0 0 TRUE 0.0582275462657022 0.029656791267136 0.0902085259227197 0 0 0.75644115499646
"11703" "TRINITY_DN171879_c13_g2" 0 0.813935070481317 0 0 0 0 0 0 0 0.01292617444427 0 0 0 2.35304093573761 0 0 0 0 0 0 0 0 0 0 0 0 0 0 0 0 TRUE 0.135655845080219 0.00215436240737834 0.392173489289602 0 0 0.912149717375572
"11704" "TRINITY_DN171879_c13_g7" 0 0 0 0 0 0 0 0.683471892855227 0 0 0.00575926928868495 0 0 0 0 0 0 0 0 0 0 0 0 0 0 0 0 0 0 0 TRUE 0 0.114871860357319 0 0 0 1
"11705" "TRINITY_DN171879_c16_g1" 0 0 0 0 0 0 0.0299828662157143 0 0 0 0 0 0 0 0 0 0 0 0.353887836284907 0 0 0 0 0 0 0 0 0 0 0.757876659747896 TRUE 0 0.00499714436928572 0 0.126312776624649 0.0589813060474846 0.873372963277325
"11706" "TRINITY_DN171880_c0_g1" 0 0 0 0 0 0 0 0 0 0 0 0 0 0.146655222119465 0 0 0 0 0 0 0 0 0 0 0 0 0 0 0 1.21847121074326 TRUE 0 0 0.0244425370199109 0.203078535123877 0 0.969909994420384
"11707" "TRINITY_DN171882_c0_g1" 1.94710505156787 2.64038956005495 1.94897455427977 0.563646269484064 2.11303366529989 0.718087583960517 2.68009926985692 3.29645740737124 4.64927055049718 5.01064558669047 4.1402878597104 5.12957152710309 0 0 0 0 0 0 5.17376706773671 4.81254956588057 6.10200717622941 5.42031396332249 6.69446236346551 6.91678712485959 4.15574923267794 4.61347271809323 3.27470893921471 4.47450094035495 2.68728469191784 2.45916928659895 TRUE 1.65520611410784 4.15105536687155 0 3.61081430147627 5.85331454358238 0.597788752324073
"11708" "TRINITY_DN171885_c0_g1" 0.963474123974886 0 0 0 0 0 4.09288396567848 5.08138223950696 2.33370995434728 4.03544796058228 4.43168981150269 2.68504308947668 0 0 0 0 0 0 2.57410150808939 3.23741075271918 1.43295940727611 0.237563718317676 0 0 0 0 0 0 0 0 TRUE 0.160579020662481 3.77669283684906 0 0 1.24700589773372 0.906824238877567
"11709" "TRINITY_DN171886_c0_g1" 0 0 0 0 0 0 0 0 0 0.12300395405482 0 0.740711733399101 0 0 0 0 0 0 0 0 0 0 0 0 0 0 0 0 0 0 TRUE 0 0.143952614575653 0 0 0 1
"11710" "TRINITY_DN171886_c1_g3" 0 0 0 0 0 0 0 0 0 0 0 0 0 0 0 0 0 0 0 0 0 0 0 0 1.67671874411843 0.700439718141092 0 0.738119288782576 0.221567788538409 0 TRUE 0 0 0 0.556140923263419 0 1
"11711" "TRINITY_DN171887_c0_g1" 0 0 0 0 0 0 0 0.321928094887362 0.173767067736706 0 0 0 0 0 0 0 0 0 0 0 0 0 0 0 0 0 0 0 0 0 TRUE 0 0.0826158604373448 0 0 0 1
"11712" "TRINITY_DN171889_c0_g3" 0 0 0 0 0 0 0 0 0 0 0 0 0 0 0 0.466757615726171 0 0 0 0 0 0 0 0 0.867896463992655 0 0 0 0 0 TRUE 0 0 0.0777929359543619 0.144649410665442 0 0.865549165398454
"11713" "TRINITY_DN171889_c0_g5" 0 0 0 0 0 0 0 0 1.19029879162659 0 0 0 0 0 0 0 1.22404027421793 0 0 0 0 0 0 0 0 0.112366523072563 0 0 0 0 TRUE 0 0.198383131937766 0.204006712369655 0.0187277538454272 0 0.733941492339485
"11714" "TRINITY_DN171894_c10_g1" 0 0 0 0 0 0 0 0 0 0 0 0.413594082409175 0 0 0 0 0 0 0.018634174139051 0.853596506202512 0 0 0 0 0 0 0 0 0 0 TRUE 0 0.0689323470681959 0 0 0.145371780056927 0.881455074978785
"11715" "TRINITY_DN171894_c10_g2" 0 0 0 0 0 0 0 0.00432160595009347 0 0 0.298658315564515 0 0 0 0 0 0.68885174386588 0 0 0 0 0 0 0 0 0 0 0 0 0 TRUE 0 0.0504966535857681 0.114808623977647 0 0 0.890041680153749
"11716" "TRINITY_DN171894_c1_g1" 0.279768421593595 0 0 0 0 0 0 0 0 0 0 0 0 1.10433665981474 0 0 0 0 0 0 0 0 0 0 0 0 0 0 0 0 TRUE 0.0466280702655992 0 0.184056109969123 0 0 0.936665957091262
"11717" "TRINITY_DN171894_c9_g1" 0 0 0 0 0 0 0 0 0 0 0.522055749160964 0 0 1.1263121303287 0 0 0 0 0 0 0 0 0 0 0 0 0 0 0 0 TRUE 0 0.0870092915268274 0.187718688388117 0 0 0.884122763330133
"11718" "TRINITY_DN171897_c0_g1" 0 0 0 0 0 1.08133962745194 0 0 0 0 0 0 0 0 0 0 0 0 0 0 0 0 0 0 2.33485426933163 0 0 1.16478627814334 0 0 TRUE 0.18022327124199 0 0 0.583273424579162 0 0.922753521912976
"11719" "TRINITY_DN171898_c11_g1" 0 0 0 0 0 0.53605290024021 0 0 0 0 0.0299828662157143 0 0 0.608809242675524 0 0.416839741912829 0.473007567916174 0 0 0 0 0 0 0.449957483628003 0 0 0 0 0 0 TRUE 0.0893421500400349 0.00499714436928572 0.249776092084088 0 0.0749929139380006 0.830515996412584
"11720" "TRINITY_DN171898_c11_g4" 0 0 0 0 0 0 0 0 0 0 0 0 0 0 0 0 1.75189213840431 0 0 0 0 0 0 0.464668267003444 0 0 0 0 0 0 TRUE 0 0 0.291982023067385 0 0.0774447111672407 0.933690514270661
"11721" "TRINITY_DN171898_c12_g1" 0 0 0 0 0 0 0 0 0 0 0 0 0 0 0.147957881387101 0 0 0.468843942974637 0 0 0 0 0 0 0 0 0 0 0 0 TRUE 0 0 0.10280030406029 0 0 1
"11722" "TRINITY_DN171898_c13_g1" 0 0 0 0 0 0.312665173558394 0 0 0 0.0510240030244669 0 0 0 0 0 0 0 0 0 0 0 0 0 0 0 0 0 0 0 0 TRUE 0.0521108622597324 0.00850400050407781 0 0 0 0.959202361392084
"11723" "TRINITY_DN171898_c9_g1" 0 0 0 0 0 0 0 0 0 0 0 0 0 0 0.153156788061421 0.723340120251171 0 0.0731347046302154 0 0 0 0 0 0 0 0 0 0 0 0 TRUE 0 0 0.158271935490468 0 0 1
"11724" "TRINITY_DN171900_c0_g1" 0 0 0 0 0.479230561206336 0 0.070389327891398 0.768925335563751 0 0 0.16478627814334 0 0 0 0 0 0 0 1.38239058287347 0.631337144127481 0 0 0 0 0 0 0 0 0 0 TRUE 0.079871760201056 0.167350156933081 0 0 0.335621287833492 0.815847559365194
"11725" "TRINITY_DN171901_c0_g1" 0 4.6657906853172 0 2.8641366092102 0 0 0 0 0 0 0 0 0 0 0 0 0 0 0 0 0 0 0 0 0 0 0 0 0 0 TRUE 1.25498788242123 0 0 0 0 1
"11726" "TRINITY_DN171906_c0_g1" 0 0 0 2.41332328089906 0 4.62830700559833 0 0.413594082409175 0 0 0 0 1.63226821549951 0 0 6.36894291440495 0 0 0 0 0 0 0 0 0 0 0 0 0 0 TRUE 1.17360504774956 0.0689323470681959 1.33353518831741 0 0 0.76705950362181
"11727" "TRINITY_DN171908_c0_g1" 0 0 0 0 0 0 0.503857532577429 2.98950236086238 0 0 1.22835695420105 0 0 0 0 0 0 0 0 0 0 0 0 0 0 0 0 0 0 0 TRUE 0 0.786952807940143 0 0 0 1
"11728" "TRINITY_DN171911_c0_g2" 0 0 0 0 0 0 0 0.0813396274519388 0 0 0 0 0 0 0 0 0 0 0 0 0 0 0 1.24914190328035 0 0 0 0 0 0 TRUE 0 0.0135566045753231 0 0 0.208190317213391 0.983720899275268
"11729" "TRINITY_DN171912_c1_g1" 0 0 0 0 0 0 0 0 0 0 0 0 0 0 0.178873958169795 0 0 0 0 0.43189034828618 0 0 0 0 0 0 0 0 0 0 TRUE 0 0 0.0298123263616325 0 0.0719817247143634 0.896458696704152
"11730" "TRINITY_DN171913_c1_g1" 0.61635769699669 0 0 0 0 0 0 0 0 0.00719550140420377 0 0 0 0 0 0 0 0 0 0 0 0 0 0 0 0 0 0 0 0 TRUE 0.102726282832782 0.00119925023403396 0 0 0 0.997081442545755
"11731" "TRINITY_DN171920_c0_g1" 0 0 0 0 0 0 1.27262045466299 0 0.586884812852185 0 0 0 0 0 0 0 0 0 0 0 0 0 0 0 0 0 0 0 0 0 TRUE 0 0.309917544585863 0 0 0 1
"11732" "TRINITY_DN171921_c0_g1" 0 0 0 0 0 0 1.11503324294624 1.114367024952 0 0 0.445726703349984 0.430820496519772 0 0 0 0 0 0 0.138814468902282 0.186500557644495 0 0.529071299829111 0 0.175045486110914 1.50842865253186 1.45995613965412 1.9560566524124 1.24610400988392 1.04124298223188 1.7819891158647 TRUE 0 0.517657911294666 0 1.49896292542981 0.1715719687478 0.885048878069343
"11733" "TRINITY_DN171922_c6_g1" 0 0 0 0 0 0 0.979659551715824 0 0 1.19660704409482 0 0 0 0 0 0 1.37072227514817 0.451013242943973 0 0 0 0 0 0 0 0 0 0 0 0 TRUE 0 0.362711099301774 0.30362258634869 0 0 0.790726981519748
"11734" "TRINITY_DN171922_c7_g3" 0 0 0 0 0 0 0 0 0 0 0 0 0 0 0 0 0.0313951962755343 0.00288250853312137 0 0 0 0 0 0 0 0 0 0 0 0 TRUE 0 0 0.00571295080144261 0 0 1
"11735" "TRINITY_DN171923_c0_g1" 1.14404636961671 1.64154602908752 1.25942315228141 0 1.82130203988953 0 0 0 0 0 0 0 0 0 0 0 0 0 0 0 0 0 0 0 0 0 0 0 0 0 TRUE 0.977719598479196 0 0 0 0 1
"11736" "TRINITY_DN171924_c0_g1" 0 0 0 0 0 0 0 0.323081789503733 0 0 1.03984026453179 0 0 0 0 0 0 0 0 0 0 0 0 0 0 0 0 0 0 0 TRUE 0 0.227153675672587 0 0 0 1
"11737" "TRINITY_DN171925_c0_g1" 0 0 0 0 1.11703005301019 0.960511710119024 0 1.99276843076892 1.34312351940185 0 0 0.304511041809953 1.17312743348066 0 0 0 1.85159914323515 0 4.10509136094898 3.39930783568438 0.24000896473507 2.38984210897583 1.31150311546827 0.306845500314283 0 0 0 0 0 0 TRUE 0.346256960521535 0.606733831996788 0.5041210961193 0 1.95876648102113 0.814026850219786
"11738" "TRINITY_DN171925_c0_g2" 3.02733101501709 2.44890095114513 1.34255474547732 0.31034012061215 1.93922657772821 0.885183866320351 3.71369581484336 4.21054472195551 3.33442525757026 1.4494293141032 1.42974985080022 0.747602230274943 0 0 0 0 0 0 6.74546592900403 5.84626764215631 4.28318097894557 3.53816564694119 2.48207382029194 3.64166162502051 0 0 1.11703005301019 0 0.998556583130331 0 TRUE 1.65892287938337 2.48090786492458 0 0.352597772690086 4.42280260705993 0.746064378397366
"11739" "TRINITY_DN171926_c5_g3" 0 0.838346736521231 0 0 0 0 0 0 0 0 0 0 0 0.12565110166152 0.249748715083569 0 0.659924558402378 0.3928669162308 0 0 0 0 0 0 0 0 0 0 0 0 TRUE 0.139724456086872 0 0.238031881896378 0 0 0.853250271587886
"11740" "TRINITY_DN171929_c0_g1" 0 0 0 0 0 0 0 0.516015147003665 0 0 0 0 0 0 0 0 0 0 0 0.232660756790275 0 0 0 0 0 0 0 0 0 0 TRUE 0 0.0860025245006108 0 0 0.0387767927983792 0.887280073975899
"11741" "TRINITY_DN171932_c1_g1" 0 0 0 0 0 0 0 0 0 0 0 0 0 0 0.951587794814754 0 0.108357178090419 0 0 0 0 0 0 0.0676387168753633 0 0 0 0 0 0 TRUE 0 0 0.176657495484195 0 0.0112731194792272 0.984046644258811
"11742" "TRINITY_DN171932_c2_g10" 0 0 0 0 0 0 0 0 0 0.665392771041891 0 0 0 0 0 0.927517246198476 0 0 0 0 0 0 0 0 0 0 0 0 0 0 TRUE 0 0.110898795173649 0.154586207699746 0 0 0.820652183620016
"11743" "TRINITY_DN171932_c2_g2" 0 0 0 0 0 0 0 0 0 0 0 0 0 0 0 0 0 0.277389698810864 0 0 0.561692721398309 0 0 0 0 0 0.166072675946706 0 0 0 TRUE 0 0 0.0462316164684773 0.027678779324451 0.0936154535663848 0.802622342313076
"11744" "TRINITY_DN171932_c2_g3" 0 1.01578299724093 0 1.32596199617185 0 0.158337027167101 0 0 0.878136766626948 0 0 0 0 0 0.932061171343424 0 0.361768359419153 1.2190910582462 0 0 0 0.309176187478515 0 0 0 0 1.38072944850355 0 0 0 TRUE 0.416680336763313 0.146356127771158 0.418820098168129 0.230121574750591 0.0515293645797524 0.495793416099549
"11745" "TRINITY_DN171933_c0_g1" 0 0 0 0 0.32077347694587 0 0.695102985640479 0.964213777946939 2.71830682186701 2.49620666592348 4.41906690472266 3.75253452581717 0 0 0 0 0 0 0 4.22419466397043 4.2576895512818 2.75060650483559 5.7124582171534 3.9005287310401 2.59669666068723 5.42938163275235 5.44959438785201 3.77894445758767 5.6707553756789 4.30764709879177 TRUE 0.0534622461576451 2.50757194698629 0 4.53883660222499 3.47424627804689 0.667575581580076
"11746" "TRINITY_DN171933_c0_g2" 0 0 0.0257375614136083 0 0.760433874670112 0 2.56510969653183 3.12350066435096 5.68392098080932 4.39087400590909 4.73557633149939 4.69370996558276 0 0 0 0 0 0 3.32840565895857 5.29440019266409 6.49326304228613 5.5053828490623 5.56988598053842 5.88730592542998 5.04884648119216 5.59314458296327 6.17929208159314 5.89569039046369 6.38398071055046 5.87678704290485 TRUE 0.13102857268062 4.19878194078056 0 5.82962354827793 5.34644060815658 0.58503962385032
"11747" "TRINITY_DN171934_c1_g1" 0 0.882838655767251 0 0 0.496717987935177 0 0.445726703349984 0 0 0 0.631337144127481 0 0 0 0 0 0 0 0.978195629681652 0.480265122054463 0 0 0 0 0 0 0.181420640280142 0 3.78774587811908 0.070389327891398 TRUE 0.229926107283738 0.179510641246244 0 0.673259307715103 0.243076791956019 0.75770348326097
"11748" "TRINITY_DN171935_c0_g1" 0 0 0 0 0 0 0 0 0.0214797274104514 0 0 0 0 0 0 0 0 0 0 0 0.313826296390398 0 0 0 0 0 0 0.87263179113525 0 0 TRUE 0 0.00357995456840857 0 0.145438631855875 0.052304382731733 0.903938285538327
"11749" "TRINITY_DN171936_c4_g2" 0 0 0 0.857582955384148 0 0 0 0 0 0 0 0 0 0 0 0 0.787432464516868 0 0 0 0 0 0 0 0 0 0 0 0 0 TRUE 0.142930492564025 0 0.131238744086145 0 0 0.770450059795048
"11750" "TRINITY_DN171942_c0_g1" 0.648005179810493 0.729444006833663 0.739848102699327 0.502839758255931 1.82863158168802 0.104336659814736 0 0 0.254594043033141 0 0 0 0.53605290024021 0.760433874670112 0.441483479582645 1.43295940727611 1.04614178164472 1.01792190799726 0.58207422139633 0 0 0 0 0.405992359675837 2.50741409901544 2.17919253938802 1.25096157353322 2.20695573238728 1.202260983562 1.72900887033786 TRUE 0.758850881517028 0.0424323405055235 0.872498891901843 1.8459656330373 0.164677763512028 0.751016508036032
"11751" "TRINITY_DN171946_c2_g1" 0 0 0 0 0 0 0 0 0 0 0 0 0 0 0 0 0.473007567916174 0.681674141792833 0 0 0 0 0 0 0 0 0 0 1.45733162548501 0 TRUE 0 0 0.192446951618168 0.242888604247502 0 0.801918504766422
"11752" "TRINITY_DN171946_c9_g1" 0.176322772640463 0.990591872587583 0 0 0 1.80982599609745 0 0 0 0 0 0 0 0 1.58640447489506 1.0820212693455 0 2.94560770318137 0 0 0 0 0 0.16478627814334 1.10030490579569 0 1.28154989336664 0 0 0 TRUE 0.496123440220916 0 0.93567224123699 0.396975799860388 0.0274643796905566 0.754036835977189
"11753" "TRINITY_DN171946_c9_g2" 0 0 0 0 0 0 0 0 0 0 0 0 0 0 0 0 0 0 0 0 0 0 0 0 0 0.899175630480513 0 0.177598929327733 0 0.770617646656203 TRUE 0 0 0 0.307898701077408 0 1
"11754" "TRINITY_DN171947_c10_g1" 0 0 0 0 0 0.29983076182237 0 0 0 0 0 0.524063675777211 0 0 0 0 0 0 0.01292617444427 0 0 0 0 0 0 0 0 0 0 0 TRUE 0.0499717936370617 0.0873439459628684 0 0 0.00215436240737834 0.850802034789567
"11755" "TRINITY_DN171947_c10_g3" 0 0 0 0 0 0 0 1.04614178164472 0 0 0 0 0 0 1.07587486697513 0 0 0 0 0 0 0 0.205392512989685 0 0 0 0 0 0 0 TRUE 0 0.174356963607453 0.179312477829188 0 0.0342320854982808 0.709182189060436
"11756" "TRINITY_DN171947_c6_g1" 0 0.0745054363636298 0 0 0 0.575312330687437 0 0 0 0 0 0 0 0 0 0 0 0.6959938131099 0 0.0989584800881688 0 0 0 0 0 0 0 0 0 0 TRUE 0.108302961175178 0 0.11599896885165 0 0.0164930800146948 0.731040623840646
"11757" "TRINITY_DN171947_c7_g1" 0 0 0 0 0 0 0 0 0 0 0 0 0 0 0 0 0 0.623866861852698 0 0 0 0 0 0 0 0 0 0 1.81966818349646 0 TRUE 0 0 0.103977810308783 0.303278030582743 0 0.914288375827132
"11758" "TRINITY_DN171948_c1_g1" 0 0 0 0 0 0 0 0 0 0 0 0 0 0 0 0 1.68032435684402 1.43082049651977 0 0 0 0 0 0 0 0 0 0 0 0 TRUE 0 0 0.518524142227298 0 0 1
"11759" "TRINITY_DN171948_c1_g2" 0 0 0 0 0 0 0 0 0 0 0 0.242450073677701 0 0 0 0 0 0 0 0.727702672837238 0 0 0 0 0 0 0 0 0 0 TRUE 0 0.0404083456129502 0 0 0.121283778806206 0.91670702790866
"11760" "TRINITY_DN171948_c1_g3" 0 0 0 0 0 0 2.175684270731 1.85559110771045 4.29234004027684 0 0 0.0285691521967709 0 0.282143228781498 0 0 0 0 2.71127463104986 2.78177934559303 0.142740172116082 0 0 0 0 0 0 0 0 0 TRUE 0 1.39203076181918 0.0470238714635831 0 0.939299024793162 0.822862589802296
"11761" "TRINITY_DN171948_c1_g5" 0 0 0 0 0 0 2.83187724119167 0 0 0 0 0.171206827418142 0 0 0 0 0 0 0 0 0 0 0 0 0 0 0 0 0 0 TRUE 0 0.500514011434969 0 0 0 1
"11762" "TRINITY_DN171948_c1_g8" 0 0 0 0 0 0 0.909197062991687 0 2.33428222529524 0 0 0 0 0 0 0 0 0 0 0 0 0 0 0 0 0 0 0 0 0 TRUE 0 0.540579881381154 0 0 0 1
"11763" "TRINITY_DN171949_c0_g1" 0 0 0 0 0 0 2.54670928928295 0 0 0 0 0 0 0 0 0 0 0 3.03843618165611 3.58267642328381 2.66948037187743 2.06935846322382 1.75702324650746 0.11503324294624 0 0 0 0 0 0 TRUE 0 0.424451548213825 0 0 2.20533465491581 0.951883544378662
"11764" "TRINITY_DN171951_c3_g1" 0 0 0 0 0 0 0 0 0 1.00791308164326 1.79659775404831 0.623866861852698 0 0 0 0 0 0 0 0 0 0 0 0 0 0 0 0 0 0 TRUE 0 0.571396282924045 0 0 0 1
"11765" "TRINITY_DN171953_c0_g1" 0 0 0 0 0 0 0 0 0 0 0 0 0 0 0 0 0 0 0 0 0 0 0 0 4.2644613668693 2.85579041627482 1.81393507048132 5.75060650483559 4.94677763937674 3.60110220337641 TRUE 0 0 0 3.87211220020236 0 1
"11766" "TRINITY_DN171954_c0_g1" 0.0398402645317911 0 0 0 0 0 0 0 0 0 0 0 0 0 0 0 0 0 0 0 0 0 0 0.14535138557262 0 0 0 0 0 0 TRUE 0.00664004408863185 0 0 0 0.02422523092877 0.931475946419709
"11767" "TRINITY_DN171955_c0_g1" 0 0 0 0 0 0 0 0 0 0 0 0 0 0 0 0 0 0 0 0 0 0 0 0 3.77209679219569 4.55630678422498 4.15331895240048 3.6544355408454 1.59598097896562 3.74652775711819 TRUE 0 0 0 3.57977780095839 0 1
"11768" "TRINITY_DN171956_c0_g1" 0 0.35501626421955 0.739848102699327 0 0.960511710119024 1.62947319678695 0 0 0 0 0 0 0 0 0 0 0 0 0 0 0 0 0 0 0 0 0 0 0 0 TRUE 0.614141545637475 0 0 0 0 1
"11769" "TRINITY_DN171960_c11_g1" 0 0 0 0 0 0 0 0.121678556588252 0 0 0 0 0 0 1.50690655458069 0 0.596458139558986 0 0 0 0 0 0 0 0 0 0 0 0 0 TRUE 0 0.0202797594313754 0.350560782356613 0 0 0.98553762966935
"11770" "TRINITY_DN171960_c12_g2" 0 0.291603558030565 0 0 0 0 0 0 0 0 0 0 0 0 0 0 0 0 0 0 0.225274929869569 0 0 0 0 0 0 0 0 0 TRUE 0.0486005930050941 0 0 0 0.0375458216449282 0.806865413962167
"11771" "TRINITY_DN171960_c12_g5" 0 0 0 0 0 0 0 0 0 0 0 0 0 0 0.91226662806645 0 0 0.250961573533219 0 0 0 0 0 0 0 0 0 0 0 0 TRUE 0 0 0.193871366933278 0 0 1
"11772" "TRINITY_DN171960_c14_g1" 0 0 0 0 0 0 0 0 0 0 0 0 0 0 0 0 0.444667066841908 0 0 0 0.358396261956654 0 0 0 0 0 0 0 0 0 TRUE 0 0 0.0741111778069846 0 0.059732710326109 0.798503032559822
"11773" "TRINITY_DN171960_c3_g2" 0 0 0 0 0 0 0 0 0 0 0 0 0 0 0 0 0 0 0.0922074380970889 0 0 0 0 0.551885103471725 0 0 0 0 0 0 TRUE 0 0 0 0 0.107348756928136 1
"11774" "TRINITY_DN171961_c0_g1" 1.15962918582123 0 0 0 0 0.0426443374084937 1.34936527759421 1.48594198341242 3.14763232682386 2.77757752220378 0.147957881387101 1.59215800212536 0 0 0 0 0 0 0 0 0 0 0 0 0 0 0 0 0 0 TRUE 0.200378920538287 1.75010549892446 0 0 0 0.971376165513817
"11775" "TRINITY_DN171963_c0_g1" 0.909965066757969 1.46988597627446 0 0.614474282837701 0.644317778337577 0 2.84699468696557 3.24290732212299 4.50969584193339 4.20812703637375 4.64125699872677 4.74604398299834 0 0 0 0 0 0 1.75445997362548 4.12018602753186 2.52807116457874 3.86393845042397 2.79223067383318 1.98367769469807 0.0813396274519388 0.468843942974637 0 0.896078055397064 2.50792146495733 0 TRUE 0.606440517367952 4.03250431152014 0 0.659030515130162 2.84042733078188 0.745449846665372
"11776" "TRINITY_DN171963_c0_g2" 0 0 0 0 0 0 0 0 0 0 0 0.522055749160964 0 0 0 0 0 0 0 0 0 0 0 0 0 0 1.27917410848905 0 1.46414545669119 3.12167855658825 TRUE 0 0.0870092915268274 0 0.977499686961414 0 0.97774697713784
"11777" "TRINITY_DN171963_c0_g4" 0 0 0 0 0 0 0 0 1.23388806017428 0 0 0 0 0 0 0 0 0 0 0 0 0 0 0 0 0.260627908126699 0 0 0 0 TRUE 0 0.205648010029046 0 0.0434379846877831 0 0.947193769731047
"11778" "TRINITY_DN171963_c0_g7" 0 0 0 0 0 0 0 0 0 0.718087583960517 0 0 0 0 0 0 0 0 0 0 0 1.88713530046191 0 0 0 0 0 0 0 0 TRUE 0 0.119681263993419 0 0 0.314522550076985 0.904870681001946
"11779" "TRINITY_DN171969_c2_g6" 0 0 0 0 0 0 0 0 0 0 0 0 0 0 0 0 0 0.409255146684838 0 0 0.124328135002202 0 0 0 0 0 0 0 0 0 TRUE 0 0 0.0682091911141396 0 0.0207213558337003 0.924052186020555
"11780" "TRINITY_DN171969_c2_g7" 0 0 0 0 0 0 0 1.74717253703546 0 0 0 0 0 0 0 0 0 0 0 0.62105550329974 0 0 0 0 0 0 0 0 0 0.750177705593057 TRUE 0 0.291195422839244 0 0.125029617598843 0.103509250549957 0.803792530527716
"11781" "TRINITY_DN171969_c2_g8" 0 0 0 0 0 0 0 0 0.983312871067121 0 0 0.858378925082071 0 0 0 0 0 0 0 0 0 0 0 0 0 0 0 0 0 0 TRUE 0 0.306948632691532 0 0 0 1
"11782" "TRINITY_DN171971_c2_g1" 0 0.263034405833794 0 0 0 0 0.508935661864395 0 0 0 0 0 0 0 0 0 0 0 0 0 0 0 0 0 0 0 0 0 0 0 TRUE 0.0438390676389656 0.0848226103107326 0 0 0 0.870791916570449
"11783" "TRINITY_DN171973_c0_g1" 2.98203526135794 4.03139519627553 2.74588268890226 1.92067441104162 3.44466706684191 2.50690655458069 0 0 0 0 0.353887836284907 0 0 0 0 0 0 0 0 0 0 0 0 0 0 0 0 0 0 0 TRUE 2.93859352983333 0.0589813060474846 0 0 0 0.994982182339213
"11784" "TRINITY_DN171976_c0_g1" 0 0 0 0 0 0 0 0 0.728573602559365 2.24305970607253 0 0 0 0 0 0 0 0 0 0 0 0 0 0 0 0 0 0 0 0 TRUE 0 0.495272218105315 0 0 0 1
"11785" "TRINITY_DN171978_c0_g1" 0 0 0 0 0 0 0.892973815273334 2.04579241851409 2.64477921926295 2.15995204473292 2.97782941695196 1.61494536693687 0 0 0 0 0 0 0 0 0 0 0 0 0 0 0 0 0 0 TRUE 0 2.05604538027869 0 0 0 1
"11786" "TRINITY_DN171980_c0_g1" 0 0 0 0 0 0 4.75968848842729 5.01814452894376 2.99186193055632 4.11261673756214 5.0446564037044 3.22465773412074 0 0 0 0 0 0 1.72202877790284 2.18523225423016 0.602171790753379 0.334568275666133 0 0.0328061450832415 0 0 0 0 0 0 TRUE 0 4.19193763721911 0 0 0.812801207272626 0.951525924428361
"11787" "TRINITY_DN171983_c0_g1" 0 0 0 0 0 0 0 0 0 0 0 0 0 0 0.0229004021100788 0 0 0.345964030342872 0 0 0 0 0 0 0 0 0 0 0 0 TRUE 0 0 0.0614774054088251 0 0 1
"11788" "TRINITY_DN171983_c12_g1" 0 0 0 0 0 0 0 0 0 0 0 0 0 0 1.27142567609293 0.391767719955997 0.353887836284907 0.197865391353738 0 0 0 0 0 0 0 0 0 0 0 0 TRUE 0 0 0.369157770614596 0 0 1
"11789" "TRINITY_DN171983_c4_g1" 0 0 0 0 0 0 0 0 1.77441810410581 0.181420640280142 0 0 0 0 0 0 0 0 0 0 0 0 0 0 0 0 0 0 0 0 TRUE 0 0.325973124064326 0 0 0 1
"11790" "TRINITY_DN171985_c0_g1" 0 0.265436896049098 0 0.130930869826449 0.77568270173906 0 0 0 0 0 0.449957483628003 0 0.429749850800216 0.0524158941511385 0 0 0.9061209529971 0 0 0 0 0 0 0 0 0 0 0 0 0 TRUE 0.195341744602434 0.0749929139380006 0.231381116324742 0 0 0.707911925966096
"11791" "TRINITY_DN171989_c1_g1" 0 1.34879895961211 0 0.138814468902282 0 0 0 0 0 0 0 0 0 0 0 0 0 0 0 0 0 0 0 0 0 0 0 0 0 0 TRUE 0.247935571419065 0 0 0 0 1
"11792" "TRINITY_DN171992_c17_g1" 0 0 0 0 0 0 0 0 0 0 0 0 0 0 0 0 0.334568275666133 0.52707033551266 0 0 0 0 0 0 0 0 0 0 0 0 TRUE 0 0 0.143606435196466 0 0 1
"11793" "TRINITY_DN171994_c0_g1" 0 0 3.6407365981132 2.50994914630431 3.27917410848905 0 0 0 0 0 0 0 0 0 0 0 0 0 0 0 0 0 0 0 0 0 0 0 0 0 TRUE 1.57164330881776 0 0 0 0 1
"11794" "TRINITY_DN171994_c1_g1" 1.53505759489484 0 0 0 0 0 0 0 3.90390594065048 4.37781785308364 0 4.52738316918496 0 0 0 0 0 0 0.27500704749987 0 1.6631168673661 4.24427819857814 0 3.4512770620982 0 0.270229907237998 0.0524158941511385 0.336854639125465 0 0 TRUE 0.255842932482474 2.13485116048651 0 0.109916740085767 1.60561319592372 0.769143991747567
"11795" "TRINITY_DN171994_c1_g2" 0 0 0 0 0 0 0 0.0328061450832415 0.144046369616707 0 0 0 0 0 0 0 0 0 0 1.18396283484259 0 0 0 0 0 0 0 0 0 0 TRUE 0 0.0294754191166581 0 0 0.197327139140432 0.962656658322501
"11796" "TRINITY_DN171996_c2_g2" 0 0 0 0 0 0 0 0 0 0 0.22404027421793 0 0 0 0 0 0 0 0 0 0 0 0 0 0 0 0 0 0 0.539034702970754 TRUE 0 0.0373400457029884 0 0.0898391171617924 0 0.89609190605763
"11797" "TRINITY_DN171996_c5_g2" 0 0 0 0 0 0 0 0 0 0.462575888042204 0 0 0 0 0 0 0.018634174139051 0.140124223909071 0 0 0 0 0 0 0 0 0 0 0 0 TRUE 0 0.0770959813403674 0.0264597330080203 0 0 0.914198728169746
"11798" "TRINITY_DN171998_c0_g1" 0 0 0 0 1.72770267283724 0.318461465167583 0.935836873684025 0.829443681366591 2.45916928659895 2.94148196386898 2.49082681491283 1.56754544764375 0 0 0 0 0 0 0 0 1.53605290024021 1.22774107583913 0.930548119247855 0.978195629681652 0.0384361816561079 0 0 0 0 0 TRUE 0.341027356334137 1.87071734467919 0 0.00640603027601799 0.778756287501474 0.849497616874777
"11799" "TRINITY_DN171998_c0_g2" 2.07792657868507 0 0 0 0.565597175854225 0 1.90573597766703 0 0.12961273813047 0.12300395405482 1.31150311546827 0 0.656267534794289 0 1.03984026453179 0 0 0 3.02378761389678 1.75445997362548 0 0 2.75915583380027 2.78052008303922 0 0 0 0 0.158337027167101 0.134878054343112 TRUE 0.440587292423216 0.578309297553431 0.282684633221013 0.0488691802517021 1.71965391739362 0.803674101255188
"11800" "TRINITY_DN171998_c1_g1" 0 0 0 0 0 0 0 1.91800451859787 0 1.93130484365067 0 0.7311832415722 0 0 0 0 0 0 0 1.73725410432433 2.0799753767206 3.79472776669526 0.568518597792544 0 0.510961919277379 0 0 0 0 0 TRUE 0 0.763415433970124 0 0.0851603198795632 1.36341264092212 0.844402250576948
"11801" "TRINITY_DN171998_c1_g2" 4.43622848111601 0 2.58688481285218 0 2.10500752476097 0 2.24000896473507 1.06626144226872 1.39396527566024 3.89481776330794 2.20570529240357 0.215367972203479 0 0 0 0 0 0 4.58273662964964 3.24290732212299 5.15623479785027 5.18590617924606 4.69041709553247 0.726831217032493 0.500802053057158 0 0.508935661864395 1.10902617649837 0 0 TRUE 1.5213534697882 1.83602111842984 0 0.353127315236653 3.93083887357232 0.764013355495121
"11802" "TRINITY_DN171998_c1_g3" 0 0 0.672651629328385 0 3.21023299009585 0.640620928035698 1.24914190328035 0.381837083906047 2.03386345186628 4.10693452559571 1.71149490665009 0 0 0 0 0 0.018634174139051 0 4.03447985650753 3.97204927073707 4.36429227013537 4.68941099302623 4.00072116724365 1.55875743037376 1.36737106564853 0.0285691521967709 0 0.438292851579147 0 0 TRUE 0.753917591243322 1.58054531188308 0.00310569568984183 0.305705511570741 3.76995183133727 0.824714331333421
"11803" "TRINITY_DN171998_c2_g1" 0 0 0 0 0 0 0.0717626693000913 0 0 0.242450073677701 0 1.90342396588874 1.05032755355842 0 0 0 0 0 2.05241589415114 0.623866861852698 2.52606881166759 1.62667275260599 2.23909248294191 4.17767865165201 0 0 0 0 0 0 TRUE 0 0.369606118144422 0.175054592259737 0 2.20763257581189 0.938320724611086
"11804" "TRINITY_DN171_c0_g1" 0 0 0 0 0 0 0 0 0 0 0 0 0 0 0 0 0 0 0 0 0 0 0 0 0.916858764699754 0 0.195347598322219 0 0 0 TRUE 0 0 0 0.185367727170329 0 1
"11805" "TRINITY_DN172001_c11_g1" 0 0 0 0 0 0 0 0 0 0 0 0 0 0 0 0 0 0 0 0 0 0 0 0 0 0.404903122145131 0.0468402542029724 1.83390207666916 0 0 TRUE 0 0 0 0.380940908836211 0 1
"11806" "TRINITY_DN172001_c11_g2" 0 0 0 0 0 0 0 0 0 0 0.461528559472877 0 0 0 0 0 0 0 0 0 0 0 0.217851096811131 0 0 0 0 0 0 0 TRUE 0 0.0769214265788129 0 0 0.0363085161351886 0.881994790820776
"11807" "TRINITY_DN172003_c0_g1" 0 0 0 0 0 0 0 0 0 0 0 0 0 0 0 0 0 0 0 0 0 0 0 0 1.4276061727819 1.44360665147561 3.09220743809709 2.62011716502868 1.38128337250378 2.1554254317472 TRUE 0 0 0 2.02004103860571 0 1
"11808" "TRINITY_DN172004_c3_g1" 0 0 0 0 0 0 0 0 0 0 0 0 0 0 0.119024103142275 0 0 0.459431618637297 0 0 0 0 0 0 0 0 0 0 0 0 TRUE 0 0 0.096409286963262 0 0 1
"11809" "TRINITY_DN172004_c3_g12" 0 0.600269753509005 0 0 0 0 0 0 0 0.0356239097307212 0 0 0 0 0 0 0 0 0 0 0 0 0 0 0 0 0 0 0 0 TRUE 0.100044958918167 0.00593731828845354 0 0 0 0.985163374665109
"11810" "TRINITY_DN172006_c0_g1" 0 0 0 0 0 0 0 0 0.430820496519772 0 0 0 0 0 0 0 0 0 0 0 0 0.703986603863431 0 0 0 0 0 0 0 0 TRUE 0 0.0718034160866286 0 0 0.117331100643905 0.847006855615058
"11811" "TRINITY_DN172007_c8_g3" 0 0.761285273361619 0 0 0 0 0 0.837539634379403 0 0 0 0 0 0 0 0 0 0 0 0 0 0 0 0 0 0 0 0 0 0 TRUE 0.126880878893603 0.139589939063234 0 0 0 0.77276141865044
"11812" "TRINITY_DN172008_c0_g1" 0 0 0 0 0 0 5.48854714275534 4.93470520017256 5.37058279672771 6.11461689275407 7.60482747258922 6.11236652307256 0 0 0 0 0 0 5.82774282392322 5.84247606299394 6.59814185141006 6.70463684353728 7.76574026272713 6.48238042818868 3.25580283660272 5.15254850939618 4.92357707532848 3.07244885006969 4.51089864179142 3.52694518304753 TRUE 0 5.93760767134524 0 4.07370351603934 6.53685304546338 0.617120382018818
"11813" "TRINITY_DN172009_c1_g2" 0.205392512989685 0 0 0 0 0 0 0 0 0 0 0 0 1.76892533556375 0.49467161164755 0 0.22650852980868 0 0 0 0 0 0 0 0 0 0 0 0 0 TRUE 0.0342320854982808 0 0.41501757950333 0 0 0.979379135252989
"11814" "TRINITY_DN172009_c7_g1" 0 0 0 0 0 0 0 0 0 0 0 0 0 0 0 0 0 0 0 0 0 0 0.407080775450501 0 0 0 0 0 0.86235219953202 0 TRUE 0 0 0 0.14372536658867 0.0678467959084168 0.881985349004903
"11815" "TRINITY_DN172009_c7_g2" 0 0 0 0 0 0 0 0 0 0 0 0 0 0 0.855989697308481 0 0 0 0 0 0 0 0 0 0 0 0 0 1.94148196386898 0 TRUE 0 0 0.142664949551413 0.323580327311496 0 0.889776249118139
"11816" "TRINITY_DN172009_c7_g4" 0 0 0 0 0 0 0 0 0 0 0.187767747046025 0 0 0 1.86868676532214 0 0 0 0 0 0 0 0.0229004021100788 0 0 0 0 0 0 0 TRUE 0 0.0312946245076708 0.311447794220356 0 0.00381673368501314 0.971816016324198
"11817" "TRINITY_DN172009_c8_g1" 0 0.00144197417390632 0 0 0 0 0 0 0 0 0 0 0 0 0 0 0 0.629473196786948 0 0 0 0 0 0 0 0 0 0 0 0 TRUE 0.000240329028984387 0 0.104912199464491 0 0 0.999427309144668
"11818" "TRINITY_DN172009_c9_g1" 0 0 0 0 0 0 0 0 0 0 0 0 0 0 0 0 0 0 0 0 0 0 0.936590829823938 0 0 0 0 0 0 0.885964756753971 TRUE 0 0 0 0.147660792792328 0.156098471637323 0.763513391189054
"11819" "TRINITY_DN172010_c2_g5" 0 0 0 0 0 0 0 0 0 0 0 0 0 0 0 0 0 0 0 0 0 0 0 0 0 1.24792751344359 0 0 1.1551015581257 0 TRUE 0 0 0 0.400504845261548 0 1
"11820" "TRINITY_DN172010_c3_g1" 0 0 0 0 0 0 0 0 0.0412429822318813 0 0 0 0 0 0 0 0 0 0 0 0 0 0 0 0 0 0.150559676575381 1.12763327972587 0 0 TRUE 0 0.00687383037198022 0 0.213032159383543 0 0.99193334190496
"11821" "TRINITY_DN172012_c1_g1" 0 0 0 0 0 0 0 0 0 0 0 0 0 2.49646234958226 0 0 0 0 0 0 0.624802765252947 0 0 0 0 0 0 0 0 0 TRUE 0 0 0.416077058263711 0 0.104133794208825 0.937431184836665
"11822" "TRINITY_DN172012_c1_g2" 0 0.0214797274104514 0 0 0 0 0 0 0 0 0 0 0 1.95046841415012 0 0 0 0 0 0 0.935082523318661 0.35501626421955 0.452068230223811 0 0 0 0 0 1.50690655458069 0 TRUE 0.00357995456840857 0 0.32507806902502 0.251151092430116 0.290361169627004 0.580798992177189
"11823" "TRINITY_DN172012_c1_g3" 0 0 0 0 0 0 0 0 0 0 0 0 0 0 0 0 0.51500591643373 0 0 0 0.435095151620097 0 0 0 0 0 0 0 0.923719678749389 0 TRUE 0 0 0.0858343194056216 0.153953279791565 0.0725158586033496 0.742860012103413
"11824" "TRINITY_DN172012_c1_g4" 0 0 0 0 0 0 0 0 0 0 0 0 0 0 0 0 0 0 0 0 0.0229004021100788 0 0 0 0 0 0 0 0 0.102993993323326 TRUE 0 0 0 0.0171656655538876 0.00381673368501314 0.944413258066933
"11825" "TRINITY_DN172014_c0_g1" 0 0 0 0 0 0 0 0 0 0 0 0 0 0 0 0 0 0 5.03557992445531 4.14584046237516 5.41521782488884 4.35176965202408 3.8758783359503 5.25039317308951 0 0 0 0 0 0 TRUE 0 0 0 0 4.6791132287972 1
"11826" "TRINITY_DN172015_c10_g4" 0 0 0 0 0 0 0 0 0 0 0 0 0 0 0 0.366252263699564 0.11503324294624 0.409255146684838 0 0 0 0 0 0 0 0 0 0 0 0 TRUE 0 0 0.148423442221774 0 0 1
"11827" "TRINITY_DN172015_c13_g1" 0 0 0 0 0 0 0 0 0 0 0 0 0 0 0 0 0 0 0 0 0 0 0.158337027167101 0 0 0 0 0 0 0.119024103142275 TRUE 0 0 0 0.0198373505237124 0.0263895045278501 0.812071589836244
"11828" "TRINITY_DN172015_c4_g1" 0 0 0 0.612588406698718 0 0 0 0 0 0 0 0 0 0 0 0 0 0 0 0 0 0.816394909169121 0 0 0 0 0 0 0 0 TRUE 0.10209806778312 0 0 0 0.136065818194854 0.812410513644012
"11829" "TRINITY_DN172015_c8_g1" 0 0.660837367696284 0 0 0.532067552289031 0 0 0 0 0 0 0 0 0 0 0 0 0 0 0 0 0 0 0 0 0 0 0 0 0 TRUE 0.198817486664219 0 0 0 0 1
"11830" "TRINITY_DN172016_c4_g3" 0 0 0 0 0 0 0 0 0 0 0 0 0 2.4157586665225 0 0 0.572404647390332 0 0 0 0 0 0 0 0 0 0 0 0 0 TRUE 0 0 0.498027218985472 0 0 1
"11831" "TRINITY_DN172016_c6_g1" 0 0.602171790753379 0 0 0 0 0 0 0 0 0 0 0 0 0 0 0 0 0.10701824988212 0 0 0 0 0 0 0 0 0 0 0 TRUE 0.100361965125563 0 0 0 0.0178363749803534 0.955569884074016
"11832" "TRINITY_DN172016_c7_g2" 0 0 0 0 0 0 0 0 0 0 0 0 0 0 0 0 0 0 0 0 0 0 0 0 0 0.811471030529836 0.769771739249448 1.12300395405482 0.243669080966863 0 TRUE 0 0 0 0.491319300800161 0 1
"11833" "TRINITY_DN172017_c0_g2" 0 0 0 0 0 0 0 0.12961273813047 0 0 1.10097764772482 0.411426245726465 0 0 0 0 0 0 0 0 0 0 0 0 0 0 0 0 0 0 TRUE 0 0.273669438596959 0 0 0 1
"11834" "TRINITY_DN172018_c0_g1" 0 0 0 0 0 0 0.216610068742442 0.748461233004035 0 0 0 0 0 0 0 0 0 0 0 0 0 0 0 0 0 0 0 0 0 0 TRUE 0 0.160845216957746 0 0 0 1
"11835" "TRINITY_DN172019_c2_g1" 0 0 0.750177705593057 0 0 0 0 0 0 0 0 0 0 1.86393845042397 0 0 0 0 0 0 0 0 0 0 0 0 1.72027846523333 0 0 0 TRUE 0.125029617598843 0 0.310656408403995 0.286713077538888 0 0.668651053061267
"11836" "TRINITY_DN172019_c7_g1" 0 0 0 0 0 0 0 0 0 0 0 0 0 0.733788168625182 0 0 0 0 0 0 0.404903122145131 1.16542962042419 0 0 0 0 0 0 0 0 TRUE 0 0 0.122298028104197 0 0.261722123761553 0.883179508913412
"11837" "TRINITY_DN172021_c0_g1" 0 0 0 0 0 0 0 0.112366523072563 0 0 0 0 0 0 0 0 0 0 0 0 0 0 0 0 1.57288966842058 1.68571593599065 0.855192407959154 0 0 0 TRUE 0 0.0187277538454272 0 0.685633002061731 0 0.993171363619782
"11838" "TRINITY_DN172021_c0_g2" 0 0 0 0 0 0 0 0 0 0 0 0 0 0 0 0 0 0 0.272620454662992 0 0 0 0 0 1.60264690850537 0 1.1196881745192 1.85039939677025 0 0.255802836602718 TRUE 0 0 0 0.80475621939959 0.045436742443832 0.985884935913347
"11839" "TRINITY_DN172022_c0_g1" 0 0 0 0 0 0 0.82781902461732 0.243669080966863 0 0.18269229751619 0 0 0 0 0 0 0 0 0 0 0 0 0 0 0 0 0 0 0 0 TRUE 0 0.209030067183395 0 0 0 1
"11840" "TRINITY_DN172029_c0_g1" 0 0 0 0 0 0 2.86294724802092 0 4.31636299928359 2.71523445524002 0 1.99349322105842 0 0 0 0 0 0 1.68795649404448 0 0 0 0 0 3.27961986626824 0 0 0.291603558030565 0 1.11835972595306 TRUE 0 1.98133965393382 0 0.781597191708644 0.281326082340747 0.865883258337481
"11841" "TRINITY_DN172031_c4_g1" 0 0 0 0.644317778337577 0 0 1.02786177535451 0.351628329102782 0 0.896078055397064 0.425459304765355 1.31846146516758 0 0.259423152281415 0 0 0 0 0 0 0 0 0 0 0 0 0 0 0 0.166072675946706 TRUE 0.107386296389596 0.669914821631216 0.0432371920469025 0.027678779324451 0 0.933460843825342
"11842" "TRINITY_DN172031_c4_g4" 0 0 0 0 0 0 0 0 0 0 0 0 0 0 0 0 0 0 0 0 0 0 0 0 0 0 0 0.760433874670112 1.26183165875214 0 TRUE 0 0 0 0.337044255570375 0 1
"11843" "TRINITY_DN172031_c4_g5" 0 0 0 0 0 0 0 0 0 0 0 0 0 0 0 0 0 0 0 0 0 0 0 0 0.12961273813047 0 0.705756782049797 0 0 0 TRUE 0 0 0 0.139228253363378 0 1
"11844" "TRINITY_DN172035_c12_g1" 0 1.00863030514344 0 0 0 0 0 0 0 0 0 0 0 0 0 0 0 0 0 0 0 0 0 0 0 0 0.852797892818771 0 0 0 TRUE 0.16810505085724 0 0 0.142132982136462 0 0.788624759619558
"11845" "TRINITY_DN172035_c3_g1" 0 0.6915341649192 0.873419503434857 0 0 0 0 0 0 0 0 0 0 0 0 0 0.703986603863431 0 0 0 0 0 0 0 0 0 0 1.82048534298638 0 0 TRUE 0.260825611392343 0 0.117331100643905 0.303414223831063 0 0.68841547105023
"11846" "TRINITY_DN172035_c8_g1" 0 0 0 0.26663664251399 0 0 0 0 0 0 0 0 0 0 0 0 0.458382004156013 0 0 0 0 0 0 0 0 0 0 0 0 0 TRUE 0.0444394404189983 0 0.0763970006926689 0 0 0.85457727392411
"11847" "TRINITY_DN172037_c3_g1" 0 0 0 0 0 0 0 0 0 0 0 0 0 0 0 0 0 0.36289064266586 0 0.169925001442312 0 0 0 0 0 0 0.24000896473507 0 0 0 TRUE 0 0 0.0604817737776434 0.0400014941225117 0.0283208335737187 0.71759125341044
"11848" "TRINITY_DN172037_c4_g1" 0 0 0 0 0 0.144046369616707 0 0 0 0 0 0 0 0 0 0 0.500802053057158 0.128293401009818 0 0 0 0 0 0 0 0 0 0 0 0 TRUE 0.0240077282694511 0 0.104849242344496 0 0 0.942756552807099
"11849" "TRINITY_DN172037_c7_g2" 0 0 0 0 1.28154989336664 0 0 0 0 0.151858816727005 0 1.23266075679027 0.261831658752137 0 0.629473196786948 0 0 1.05727696507325 0 0 0 0 0 0 0 0 0 0 0 0 TRUE 0.21359164889444 0.23075326225288 0.324763636768722 0 0 0.657947457134989
"11850" "TRINITY_DN172037_c7_g3" 0.513995979367013 0.358396261956654 0 0 0 0 0 0 0 0 0 0 0 0 0 0 0.0690146779151805 0 0 0 0 0 0 0 0 0 0 0 0 0 TRUE 0.145398706887278 0 0.0115024463191967 0 0 0.980222578031395
"11851" "TRINITY_DN172037_c7_g4" 0 0 0 0 0 0 0 0 0 0 0 0 0 0 1.40381306161659 0 0 0.22404027421793 0 0 0 0 0 0 0 0 0 0 0 0 TRUE 0 0 0.271308889305753 0 0 1
"11852" "TRINITY_DN172037_c7_g6" 0 0 0 0 0 0 0 0 0 0 0 0 0 0.880489626687819 0 1.14469902515414 0 0 0 0 0 0 0 0 0 0 0 0 0 0 TRUE 0 0 0.33753144197366 0 0 1
"11853" "TRINITY_DN172038_c0_g1" 0 0 0 0 0 0 0 0 0.773996325111173 0 0 0 0 0 0.282143228781498 0 0 0 0 0 0 0 0 0 0 0 0 0 0 0 TRUE 0 0.128999387518529 0.0470238714635831 0 0 0.908868033468708
"11854" "TRINITY_DN172039_c4_g1" 0.319617934200161 0 0 0 0 0 0 0 0 0 0 0 0 0 0 0.583037623796664 0 0 0 0 0 0 0 0 0 0 0 0 0 0 TRUE 0.0532696557000269 0 0.097172937299444 0 0 0.862951411214746
"11855" "TRINITY_DN172039_c6_g7" 0 0 0 0 0 0 1.44837239461205 0 0 0 0 0 0.606915941825205 0 0 0 0 0 0 0 0 0 0 0 0 0 0 0 0 0 TRUE 0 0.241395399102009 0.101152656970868 0 0 0.895241730634516
"11856" "TRINITY_DN172039_c6_g8" 0 0 0 0 0 0 0 0 0 0.12300395405482 0 0 0 0 0 0 0 0 0.216610068742442 0 0 0 0 0 0 0 0 0 0 0 TRUE 0 0.0205006590091366 0 0 0.0361016781237403 0.85803527651215
"11857" "TRINITY_DN172039_c7_g6" 0 0 0 0 0 0 0 0 0 0 0 0 0 0 0 0 0 0 0 0 0 0 0 0 0 0 0.246104009883917 0 0.700439718141092 0 TRUE 0 0 0 0.157757288004168 0 1
"11858" "TRINITY_DN172039_c9_g1" 0 0 0 0 0 0 0 0 1.32941067121857 0 0 0 0 0 0 0 0 0.511973981781801 0 0 0 0 0 0 0 0 0 0 0 0 TRUE 0 0.221568445203095 0.0853289969636335 0 0 0.903721627773509
"11859" "TRINITY_DN172040_c0_g1" 0 0 0 0 0 0 0 0 0 0 0 0 0 0 0 0 0 0 0 0 0 0.166072675946706 1.73422186622078 0 0 0 0 0 0 0 TRUE 0 0 0 0 0.316715757027914 1
"11860" "TRINITY_DN172043_c7_g1" 0 0 0 0 0 0 0 0 0 0 0 0 0 0 1.98732086592925 0 0 0.31150311546827 0 0 0 0 0 0 0 0 0 0 0 0 TRUE 0 0 0.383137330232921 0 0 1
"11861" "TRINITY_DN172043_c7_g2" 0 0 0 0.0398402645317911 0 0 0 0.595503660502742 0 0 0 0 0 0 0 0 0 0 0 0 0 0 0 0 0 0 0 0 0 0 TRUE 0.00664004408863185 0.0992506100837903 0 0 0 0.983274550949797
"11862" "TRINITY_DN172044_c0_g1" 0 0 0 0 0 0 0 0 0 0 0 0 0.701327257412941 0 0 0 0 0 0.909965066757969 0 0 0 0 0 0 0 0 0 0 0 TRUE 0 0 0.11688787623549 0 0.151660844459661 0.807320279911504
"11863" "TRINITY_DN172045_c15_g1" 0 0 0 0.0257375614136083 0 0 0 0 0.664482840364683 0 0 0 0 0 0 0 0 0 0 0 0 0 0 0 0 0 0 0 0 0 TRUE 0.00428959356893471 0.11074714006078 0 0 0 0.990316694483983
"11864" "TRINITY_DN172045_c4_g2" 0 0 0 0 0 0 0 0 0 0 0 0 0 0 0.00432160595009347 0 0 0 0 0 0 0 0 0 0 0 0.210388864445403 0 0 0 TRUE 0 0 0.000720267658348911 0.0350648107409005 0 0.994864740154516
"11865" "TRINITY_DN172045_c5_g1" 0.186500557644495 0 0 0 0 0 0 0 0 0 0 0 0 0.827006009638977 0.843983844048327 0 0 0.828631581688019 0 0 0 0 0 0 0 0 0 0 0 0 TRUE 0.0310834262740825 0 0.416603572562554 0 0 0.9813471197073
"11866" "TRINITY_DN172045_c6_g1" 0 0 0 0 0 0 0 0 0 0 0 0 0 1.32941067121857 0 0 0 1.04614178164472 0 0 0 0 0 0 0 0 0 0 0 0 TRUE 0 0 0.395925408810548 0 0 1
"11867" "TRINITY_DN172045_c7_g1" 0 0 0 0.50182126542091 0 0 0 0 0 0.0214797274104514 0 0 0 0 0 0 0 0 0 0 0 0 0 0 0 0 0 0 0 0 TRUE 0.0836368775701517 0.00357995456840857 0 0 0 0.989299114599879
"11868" "TRINITY_DN172045_c8_g1" 0 0 0 0 0 0 0 0 0 0 0 0 0 0 0 0.0299828662157143 0 0.645240512645265 0 0 0 0 0 0 0 0 0 0 0 0 TRUE 0 0 0.112537229810163 0 0 1
"11869" "TRINITY_DN172046_c0_g1" 0 0 0 0 0 0 0 0 0 0 0 0 0 0 0 0 0 0 3.70862869717498 0 2.59383180115064 0 0 3.04544297076117 4.15752883990666 4.56212028613762 4.81162515638233 3.81619008272725 0 5.59508587726324 TRUE 0 0 0 3.82375837373618 1.55798391151446 0.898137920912079
"11870" "TRINITY_DN172047_c0_g1" 0 0 0 0 0 0 1.05866283937856 1.75189213840431 0 0 0.358396261956654 0 0 0 0 0 0 0 0 0 0 0 0 0 0 0 0 0 0 0 TRUE 0 0.528158539956587 0 0 0 1
"11871" "TRINITY_DN172048_c2_g1" 0 0 0 0 0 0 1.53804145333366 0 0 0.12300395405482 0 0 0 0 0 0 0 0 2.31788288282941 3.83784235059822 1.42007811597937 2.47715921118664 0 0.508935661864395 8.71020719485806 5.39759763012019 5.48239656364151 5.1946386766095 2.33084518962342 5.78434693210579 TRUE 0 0.276840901231414 0 5.48333869782641 1.76031637040967 0.90712058000135
"11872" "TRINITY_DN172049_c0_g1" 0 0 0 0 0 0 1.8611613657534 1.91800451859787 0 0 1.92257845650856 0 0 0 0 0 0 0 0 0 0 0 0 0 0 0 0 0 0 0 TRUE 0 0.950290723476638 0 0 0 1
"11873" "TRINITY_DN172049_c1_g1" 0 0.130930869826449 0 0 1.09017594979021 0 0 0 0 0 0 0 0 0 0 0 0 0 0 0 0 0 0 0 0 2.16575118401426 0 0.833497336859835 0.956056652412403 1.04684025420297 TRUE 0.203517803269443 0 0 0.833690904581578 0 0.938970845744207
"11874" "TRINITY_DN172050_c3_g3" 0 0 0 0 0 0 0 0 0.716332480287987 0.538041453333664 0 0 0 0 0 0 0 0 0 0 0 0 0 0 0 0 0 0 0 0 TRUE 0 0.209062322270275 0 0 0 1
"11875" "TRINITY_DN172050_c3_g4" 0 0 0 0 0 0 0 0 1.83511561525822 0 0 0 0 0 0 0 0.705756782049797 0 0 0 0 0 0 0 0 0 0 0 0 0 TRUE 0 0.305852602543036 0.117626130341633 0 0 0.903853907598284
"11876" "TRINITY_DN172053_c2_g4" 0 0 0 0 0 0 0 0 0 0 0 0.291603558030565 0 0.593592805864596 0 0 0 0 0 0 0 0 0 0 0 0 0 0 0 0 TRUE 0 0.0486005930050941 0.098932134310766 0 0 0.877187040025767
"11877" "TRINITY_DN172054_c5_g1" 0 0 0 0 0 0 0 0 0 0 0 0 0 0 0.987684677566761 1.54201035553661 0.65901117119815 0 0 0 0 0.539034702970754 0 0 0 0 0 0 0 0 TRUE 0 0 0.531451034050253 0 0.0898391171617924 0.957738760767329
"11878" "TRINITY_DN172054_c5_g2" 0 0.12300395405482 0 0 0 0 0 0 0 0 0 0 0 0 0.423309237242387 0 0.160920188181103 0 0 0 0 0 0 0 0 0 0 0 0 0 TRUE 0.0205006590091366 0 0.097371570903915 0 0 0.947364875551391
"11879" "TRINITY_DN172054_c6_g8" 0 0 0 0 0.159629185821228 0 0 0.312665173558394 0 0.976730220677153 0 0 0 0 1.53804145333366 0 0 0 0 0.443606651475615 0 0 0 0 0 0 0 0 0 0 TRUE 0.026604864303538 0.214899232372591 0.256340242222277 0 0.0739344419126025 0.692363423067993
"11880" "TRINITY_DN172056_c0_g1" 0.987684677566761 0 0 0 0 0 0 0 0 0 0 0 0 1.23450132056221 0 0 0 0 0 0 0 0 0 0 0 0 0 0 1.84076533732387 0 TRUE 0.164614112927793 0 0.205750220093702 0.306794222887312 0 0.698198087356478
"11881" "TRINITY_DN172056_c2_g1" 0 0 0 0 0 0 0 0 0 0 0 0.034215715337913 0 0 0 0 0.348232419239271 0 0 0 0 0 0 0 0 0 0 0 0 0 TRUE 0 0.0057026192229855 0.0580387365398785 0 0 0.975436150220693
"11882" "TRINITY_DN172056_c3_g2" 0 0 0 0 0 0 0 0 0 0 0 0 0.12565110166152 0 0 0 0.659924558402378 0 0 0 0 0 0 0 0 0 0 0 0 0 TRUE 0 0 0.130929276677316 0 0 1
"11883" "TRINITY_DN172056_c3_g5" 0 0 0 0 0 0 0 0 0 0 0 0 0 0.623866861852698 0 0 0 0 0 0 0.298658315564515 0 0 0 0 0 0 0 0 0 TRUE 0 0 0.103977810308783 0 0.0497763859274192 0.880319690856159
"11884" "TRINITY_DN172057_c0_g4" 0 0 0 0 0 0 0 0 0 0 0 0 0 0.00144197417390632 0 0 0 0 0.629473196786948 0 0 0 0 0 0 0 0 0 0 0 TRUE 0 0 0.000240329028984387 0 0.104912199464491 0.999427309144668
"11885" "TRINITY_DN172059_c0_g1" 0 0 0 0 0 0 0 0 0 0 0 0 0 0 0 0 0 0 0 0 0 0 0 0 0.549915553621955 0.892973815273334 0 0 0 0 TRUE 0 0 0 0.240481561482548 0 1
"11886" "TRINITY_DN172059_c1_g1" 0 0 0 0 0 0 0 0 0 0 0 0 0 0 0 0 0 0 0 0 0 0 0 0 0 0.285698125958125 0 0.186500557644495 0 0.577247535593151 TRUE 0 0 0 0.174907703199295 0 1
"11887" "TRINITY_DN172060_c0_g1" 0 0 0 0 0 0 4.31215688831337 3.75648960675997 3.43229133824778 3.80518925483949 3.30655389949654 4.81183063190924 0 0 0 0 0 0 0 0 0 0 0 0 0 0 0 0 0 0 TRUE 0 3.90408526992773 0 0 0 1
"11888" "TRINITY_DN172061_c0_g1" 0 0 0 0 0 0 0.486456955768731 0 0 0 0 0 0 0 0 0 0 0 0 0 0 0 0 0 0 1.25277895152818 0 0 0.0538064436957938 0 TRUE 0 0.0810761592947885 0 0.21776423253733 0 0.906922089144173
"11889" "TRINITY_DN172062_c0_g1" 0 0 0 0 0 0 0 0 0 0.347098670622268 0 0.319617934200161 0 0 0 0 0 0 0 0 0 0 0 0 0 0 0 0 0 0 TRUE 0 0.111119434137072 0 0 0 1
"11890" "TRINITY_DN172063_c0_g1" 1.56657164062676 0 0 2.05935527761642 0 0 0 0 0 0 0 0 1.48697174437041 0 0 0 0 0 0 0 0 0 0 0 0.0690146779151805 0 0.283329168051641 0 0 0 TRUE 0.60432115304053 0 0.247828624061734 0.0587239743278037 0 0.873183076230587
"11891" "TRINITY_DN172064_c1_g1" 0 0 0 0 0 0 0 0 0 0 0 0 0 1.04124298223188 0 0 0 0 0 0 0 0 0 0 0 0 0 0 1.51096191927738 0 TRUE 0 0 0.173540497038647 0.25182698654623 0 0.827718526696911
"11892" "TRINITY_DN172066_c7_g12" 0 0 0 0 0 0 0 0.102993993323326 0 0.211635253327149 0 0 0 0 0 0 0 0 0 0 0 0 0 0 0 0 0 0 0 0 TRUE 0 0.0524382077750792 0 0 0 1
"11893" "TRINITY_DN172066_c7_g2" 0 0 0 0 0 0 0 0 0 0 0 0 0 0 0.351628329102782 0 0 0.974529312483882 0 0 0 0 0 0 0 0 0 0 0 0 TRUE 0 0 0.221026273597777 0 0 1
"11894" "TRINITY_DN172066_c7_g9" 0 0 0 0 0 0 0 0 0 0 0 0 0 0.948600847493356 0 0.549915553621955 0 0 0.187767747046025 0 0 0 0 0 0 0 0 0 0 0 TRUE 0 0 0.249752733519219 0 0.0312946245076708 0.968674392401332
"11895" "TRINITY_DN172069_c0_g1" 0 0 0 0 0 0 0 0 0 0 0 0 0 0 0 0 0 0 0 0.988412025724788 0 0 0.562669826102702 0 0 0 0.210388864445403 0 0 0 TRUE 0 0 0 0.0350648107409005 0.258513641971248 0.966089980326067
"11896" "TRINITY_DN172069_c0_g2" 0 0 0 0 0 0 0 0 0 0 0 0 0 0 0 0 0 0 1.39835037034596 2.81946382128337 2.6583257511009 0 5.51856661104381 4.63616056359272 1.76171078436334 4.76643614910451 5.12354204915729 2.70021774798281 2.48902906385044 1.40108430150501 TRUE 0 0 0 3.04033668266057 2.83847785289446 0.766598394424319
"11897" "TRINITY_DN172069_c0_g3" 0 0 0 0 0 0 0 0 0 0 0 0 0 0 0 0 0 0 0.0426443374084937 3.01256867350306 2.36401205355861 3.1133671207598 5.44609077372322 5.45008949580185 0 2.16156525639703 2.16478627814334 0.246104009883917 0.824564212089827 0.0894981508391026 TRUE 0 0 0 0.914419651225536 3.23812874245917 0.929402154457648
"11898" "TRINITY_DN172069_c1_g1" 0 0 0 0 0 0 0 0 0 0 0 0 0 0 0 0 0 0 0 4.59430967298041 0 0 0 0 0 3.47897180503294 0 0 0 0 TRUE 0 0 0 0.579828634172157 0.765718278830068 0.810691265246381
"11899" "TRINITY_DN172071_c10_g1" 0 0 0 0 0 0 0 0 0 0 0 0 0 1.54596836910529 0.770617646656203 0 0 0 0 0 0 0 0 0 0 0 0 0 0 0 TRUE 0 0 0.386097669293583 0 0 1
"11900" "TRINITY_DN172071_c10_g3" 0 1.06626144226872 0 0 0 0 0 0 0 0 0 0 0 0 0 0 1.50080205305716 0 0 0 0 0 0 0 0 0 0 0 0 0 TRUE 0.17771024037812 0 0.250133675509526 0 0 0.822384730868283
"11901" "TRINITY_DN172071_c7_g1" 0 0 0 0 0 0 0 0 0.205392512989685 0 0 0 0 0 0 0 0 0 0 0 0 0 0.252173413202027 0 0 0 0 0 0 0 TRUE 0 0.0342320854982808 0 0 0.0420289022003378 0.796377708516464
"11902" "TRINITY_DN172071_c7_g2" 0 0 0 0 0 0 0 0 0 0 0.138814468902282 0 0 0 0 0 0 0 0 0 0 0 0 0 0 0 0.0313951962755343 0 0 0 TRUE 0 0.023135744817047 0 0.00523253271258905 0 0.943458350336601
"11903" "TRINITY_DN172071_c8_g2" 0 0 0 0 0 0 0 0 0 0 0 0 0 0.0551956542421246 0 0 0 0 0 0 0 0 0.237563718317676 0 0 0 0 0 0 0 TRUE 0 0 0.00919927570702077 0 0.0395939530529459 0.941914894840638
"11904" "TRINITY_DN172071_c9_g1" 0 0 0 0 0 0.149259365499623 0 0 0 0 0 0 0 0 0 0 0 0.14535138557262 0 0 0 0 0 0.377401430785794 0 0 0 0 0 0 TRUE 0.0248765609166038 0 0.02422523092877 0 0.062900238464299 0.804842584685736
"11905" "TRINITY_DN172072_c0_g1" 0 0 0 0 0 0 0 0 0 0 0 0 0 0 0 0 0 0 0 0 0 0 0 0 1.22958792274065 0.458382004156013 1.7497487788645 0.594548549550354 0 0 TRUE 0 0 0 0.672044542551919 0 1
"11906" "TRINITY_DN172075_c2_g1" 0.655351828612554 0.248534836138679 0 0 0 1.25942315228141 0 0 0 0.788268082866837 0 0 0 0.534061602421118 0.6535186707536 0.933572638261024 0 2.48697174437041 0 0 0 0 0.0384361816561079 0 0 0 0 0 0 0 TRUE 0.360551636172108 0.13137801381114 0.768020775967691 0 0.00640603027601799 0.837785742309063
"11907" "TRINITY_DN172076_c0_g1" 0.813935070481317 1.64846544302731 1.8972404255748 0.525066592078211 0 0.77568270173906 0 0 0.142740172116082 0 0 0 0 0 0 0 0 0 0 0 0 0 0 0 0 0 0 0 0 0 TRUE 0.943398372150117 0.0237900286860137 0 0 0 0.993695656737304
"11908" "TRINITY_DN172077_c0_g1" 0 0 0 0.973060172804084 0 0 3.69253878837796 1.52656966049778 0 3.90390594065048 0.496717987935177 2.14535138557262 0 0 0 0 0 0 4.16840135238727 4.44300982513041 0 5.66172110128648 0.860764202628828 0.186500557644495 1.50029217673417 1.89336221076387 0 0 0 0.526068811667588 TRUE 0.162176695467347 1.960847293839 0 0.653287199860937 2.55339950651291 0.728175009229285
"11909" "TRINITY_DN172077_c0_g2" 0 0 0 0 0 0 0.732920382108257 0 0 1.74329952788826 0 0.820485342986379 0 0 0 0 0.018634174139051 0 1.38625914113335 1.87931367631089 0 2.68436992901301 2.80260683364216 0 0 0 0 0 0 0 TRUE 0 0.549450875497149 0.00310569568984183 0 1.4587582633499 0.905303609057525
"11910" "TRINITY_DN172080_c4_g1" 0 0 0 0 0 0 0 0 0 0 0 0 0 0.661749599810705 0 0 0 0 0 0 0 0 0 0 0 0 0.339137384919585 0 0 0 TRUE 0 0 0.110291599968451 0.0565228974865976 0 0.871878507740467
"11911" "TRINITY_DN172081_c0_g1" 0 0 0 0 0 0 0 0 0 0 0 0 0 0 0 0 0 0 4.89835348555455 1.24488705912353 2.42411588811098 2.94335876267781 3.13405661433863 3.42639895265028 2.51450103627429 1.38791392438595 0.136191386287144 1.69688409085545 1.97929371044573 0.11503324294624 TRUE 0 0 0 1.30496956519913 3.01186179374263 0.891680822812794
"11912" "TRINITY_DN172083_c7_g2" 1.09153059312062 0 0 0 1.24123003551545 0.191562650700756 0.254594043033141 0.12565110166152 0 0 2.37712374912949 1.17823658460481 0 0 0 0 1.95494073508909 0.855989697308481 0 0 0 0 1.30275771563804 0 0 0 0 0 0 0 TRUE 0.420720546556136 0.655934246404826 0.468488405399596 0 0.217126285939673 0.578336074096136
"11913" "TRINITY_DN172086_c0_g1" 0 0 0 0 0 0 0 0 0 0 0 0 0 0 0 0.650764559116902 1.44466706684191 0 0 0 0 0 0 0 0 0 0 0 0 0 TRUE 0 0 0.349238604326468 0 0 1
"11914" "TRINITY_DN172086_c0_g3" 0.279768421593595 1.18586654531133 1.00934717225925 0.32077347694587 3.16607267594671 1.30859386858428 0 0.369606070031838 0 0 0.230203013366421 0 1.91838623444635 2.36457243229586 2.54473265593262 0 0 0 2.02290040211008 1.82211827472934 0 0 0.0143552929770701 0 2.55728754227831 1.89607805539706 0.319617934200161 1.95531280344471 2.41169740352087 1.3305584000308 TRUE 1.21173702677351 0.0999681805663766 1.13794855377914 1.74509202314532 0.643228994969416 0.556916954082186
"11915" "TRINITY_DN172087_c1_g1" 0 0 0 0 0 0 0 0 0 0 0 0 0 0 0 0 0 0 1.88518386632035 0 0.985500430304885 0 0 0 0.43616183931445 0 0 0 0 0.922958964236172 TRUE 0 0 0 0.226520133925104 0.478447382770873 0.881637907279773
"11916" "TRINITY_DN172089_c0_g1" 0 3.88234959001766 2.32567423412026 0 0 3.77399632511117 0 0.273814244587037 1.85877674530819 0 0 0 0 0 0.791605724704552 0 0 0 0 1.68436992901301 1.85039939677025 0 0 0 0 0 0 0 0 0 TRUE 1.66367002487485 0.355431831649205 0.131934287450759 0 0.589128220963877 0.838234997931032
"11917" "TRINITY_DN172092_c5_g2" 0 0.364012053558615 0 0 0 0 0 0 0 0 0 0 0 0 0 0 2.04159344865918 0 0 0 0 0 0 0 0 0 0 0 0 0 TRUE 0.0606686755931024 0 0.34026557477653 0 0 0.955425496957085
"11918" "TRINITY_DN172092_c6_g1" 0 0 0 0 0 0.687060688339892 0 0 0 0 0 0 0.169925001442312 0 0 0.306845500314283 0 0 0 0 0 0 0 0 0 0 0 0 0 0 TRUE 0.114510114723315 0 0.0794617502927659 0 0 0.826518053700398
"11919" "TRINITY_DN172092_c8_g1" 0 0 0 0 0 0 0 0 0 0 0 0 0 1.2821432287815 0 0 0 1.65260121759652 0 0 0 0.296310560708092 0 0 0 0 0 0 0 0 TRUE 0 0 0.489124074396336 0 0.0493850934513487 0.974758401785734
"11920" "TRINITY_DN172092_c8_g10" 0 0 0 0 0 0 0 0 0 1.06488285158485 0 0 0 0 0 0.517023672064581 0 0 0 0 0 0 0 0 0 0 0 0 0 0 TRUE 0 0.177480475264142 0.0861706120107634 0 0 0.878619589165348
"11921" "TRINITY_DN172092_c8_g2" 0 0 0 0 0 0 0 0 0 0 0 0 0 2.86690797814317 0 0.475084882948783 0 0 0 0 0 0 0 0 0 0 0 0 0 0 TRUE 0 0 0.556998810181991 0 0 1
"11922" "TRINITY_DN172092_c8_g3" 0 0 0 0 0 0 0 0 0 0 0 0 0 0 0 0 0.146655222119465 0.367371065648529 0 0 0 0 0 0 0 0 0 0 0 0 TRUE 0 0 0.0856710479613324 0 0 1
"11923" "TRINITY_DN172092_c8_g4" 0 1.48542682717024 0 0 0.0908534304511135 0 0 0 0 0 0 0 0 0 0 0 1.61588707391606 0 0 0 0 0 1.18966644665005 0 0 0 0 0 0 0 TRUE 0.262713376270226 0 0.269314512319343 0 0.198277741108342 0.572069925411277
"11924" "TRINITY_DN172092_c8_g9" 0 0.630405471482323 0 0 0 0 0 0 0 0 0 0 0 0 0.9701173976055 0 0 0 0 0 0 0 0 0 0 0 0 0 0 0 TRUE 0.105067578580387 0 0.16168623293425 0 0 0.837544024816397
"11925" "TRINITY_DN172095_c0_g1" 0 0 0 0 0 0 0 0 0 0 0 0 2.53032049467804 0 0 1.76511036187958 0 1.98586470124253 0 0 0 0 0 0 0 0 0 0 0 0 TRUE 0 0 1.04688259296669 0 0 1
"11926" "TRINITY_DN172095_c1_g1" 0 0 0 0 0 0 0 0 0 0 0 0 1.3684890006451 0 0 1.08678376614207 0 1.86433474078243 0 0 0 0 0 0 0 0 0 0 0 0 TRUE 0 0 0.719934584594933 0 0 1
"11927" "TRINITY_DN172096_c1_g1" 0 0 0 0 0 0 0 0 1.13750352374994 1.94747914596667 3.11569915343159 0 0 0 0 0 0 0 0 0 2.53605290024021 3.07382023329167 1.81064874778265 0 0 0 0 0 0.0328061450832415 0 TRUE 0 1.0334469705247 0 0.00546769084720691 1.23675364688575 0.789991591294682
"11928" "TRINITY_DN172096_c1_g2" 0 0 0 0 0 0 0 3.98759373325804 0 1.75958197323355 0 0 0 0 0 0 0 0 0 3.50512874161279 0 3.06660588420444 0 0 0 0.567545447643747 0 0 0 0 TRUE 0 0.957862617748599 0 0.0945909079406245 1.09528910430287 0.759777231062869
"11929" "TRINITY_DN172096_c1_g3" 0 0 0 0 0 0 0 3.21023299009585 0 4.53250398632448 5.26277139057682 0 0 0 0 0 0 0 1.32423456227053 4.95624255474381 0 4.73427606925428 4.47118746038699 0 0 0 0 2.32509853776749 0 0 TRUE 0 2.16758472783286 0 0.387516422961248 2.58099010777593 0.752507657517151
"11930" "TRINITY_DN172096_c1_g4" 0 0 0 0 0 0 1.29160355803056 1.7561693281393 0 4.65792577227638 0 0 0 0 0 0 0 0 0 0 0 5.11902410314227 0 0 0 0 0 0.671746266863223 0 0 TRUE 0 1.28428310974104 0 0.11195771114387 0.853170683857046 0.812127017072676
"11931" "TRINITY_DN172096_c1_g5" 0 0 0 0 0 0 0 0 0 0.242450073677701 0.495695162624069 0 0 0 0 0 0 0 0 0 0 0 0 0 0 0 0 0.191562650700756 0 0 TRUE 0 0.123024206050295 0 0.0319271084501259 0 0.935120271296298
"11932" "TRINITY_DN172097_c11_g1" 0 0 0 0 0 0 0 0 0 0 0 0 0 1.05519565424212 0 0 0 0 0 0 0 0 0 0.742437445376266 0 0 0 0.31034012061215 0 0 TRUE 0 0 0.175865942373687 0.0517233534353584 0.123739574229378 0.750572900448364
"11933" "TRINITY_DN172097_c14_g1" 0 0 0 0 0 0 0 0.0745054363636298 0 0.181420640280142 0 0 0 0 0 0 0 0 0 0 0 0 0 0 0 0 0 0 0 0 TRUE 0 0.0426543461072952 0 0 0 1
"11934" "TRINITY_DN172097_c15_g1" 0 0.0412429822318813 0 0 0 0 0 0 0 0 0 0 0 0 0 0 0.0827025893302493 0 0 0 0 0 0 0 0 0 0 0 0 0 TRUE 0.00687383037198022 0 0.0137837648883749 0 0 0.875327415483966
"11935" "TRINITY_DN172097_c6_g1" 0 0 0 0 0 0 0 0 1.41737997597302 0 0 0 0 1.00144197417391 0 0 0 0 0 0 0 0 0 0 0 0.10701824988212 0 0 0 0 TRUE 0 0.236229995995504 0.166906995695651 0.0178363749803534 0 0.804487815044961
"11936" "TRINITY_DN172097_c7_g6" 0 0 0 0 0 0 0 0 0 0 0 0 0.321928094887362 0 0 0 0.402722176845605 0 0 0 0 0 0 0 0 0 0 0 0 0 TRUE 0 0 0.120775045288828 0 0 1
"11937" "TRINITY_DN172097_c8_g1" 0 0 0 0 0 0 0 0 0 0 0 0 0 0 1.67852267688349 0 0 0 0 0 0 0 0 0 0 0 0.285698125958125 0 0 0 TRUE 0 0 0.279753779480582 0.0476163543263542 0 0.957447979420722
"11938" "TRINITY_DN172100_c0_g1" 0 0 0 0 0 0 1.83106651060507 1.70929063572336 3.9334782179566 3.12548579715938 2.98313042465007 3.10198617278574 0 0 0 0 0 0 3.0871233436512 4.38936030437288 5.79150154019171 4.17767865165201 4.45765995097763 5.04338825406344 2.74394575188154 1.76511036187958 1.97158953553006 0.745882688902259 0.662661255475094 0.351628329102782 TRUE 0 2.78073962648004 0 1.37346965379522 4.49111867415148 0.768754202366957
"11939" "TRINITY_DN172102_c0_g1" 0.0412429822318813 0 0.0989584800881688 0 0.278579550458423 0 0 0 0 0 0 0 0 0 0 0 0 0 0 0 0 0 0 0 0 0 0 0 0 0 TRUE 0.0697968354630789 0 0 0 0 1
"11940" "TRINITY_DN172103_c0_g1" 1.31556623031895 2.7737853893639 0 0 1.21723071622067 1.8375396343794 0 0 0 0 0 0 0 0 0 0 0 0 0 0 0 0 0 0 0 0 0 0 0 0 TRUE 1.19068699504715 0 0 0 0 1
"11941" "TRINITY_DN172105_c10_g1" 0 0 0 0 0 0 0 0 0 0 0 0.815575428862573 0 0 0 0 0 0 0 0 0.72159139877538 0 0 0 0 0 0 0 0 0 TRUE 0 0.135929238143762 0 0 0.12026523312923 0.778809116471994
"11942" "TRINITY_DN172105_c2_g1" 0 0 0 0 0 0 0 0 0 0 0 0.770617646656203 0.689746438493556 0 0 0 0 0.982582946922591 0 0 0 0 0.205392512989685 0 0 0 0 0 0 0 TRUE 0 0.128436274442701 0.278721564236024 0 0.0342320854982808 0.854094210124309
"11943" "TRINITY_DN172105_c6_g1" 0 0 0 0 0.532067552289031 0 0 0 0 0.0935601761623378 0 0 0 0 0 0 0 0 0 0 0 0 0 0 0 0 0 0 0 0.102993993323326 TRUE 0.0886779253815051 0.015593362693723 0 0.0171656655538876 0 0.907646045769912
"11944" "TRINITY_DN172105_c6_g2" 0 0 0 0 0 0 0 0 0 0 0 0 0 0 0 0 0.674460651560259 0 0 0 0.608809242675524 0 0 0 0 0 0 0 0 0 TRUE 0 0 0.112410108593376 0 0.101468207112587 0.774334780959001
"11945" "TRINITY_DN172105_c8_g1" 1.27202318906105 0.00575926928868495 0 0 0.18269229751619 0 0 0 0 0 0 0 0 0 0 0 0 1.31498648546852 0 1.22712493444993 0 0 0 0 0 0 0 0 0 0 TRUE 0.243412459310987 0 0.219164414244753 0 0.204520822408321 0.564848449158711
"11946" "TRINITY_DN172105_c8_g4" 0 0 0 0.902266569083071 0 0.519038609600059 0 0 0 0.0648828515848544 0 0 0 0 0 0 0 0 0 0 0 0 0 0 0 0 0 0 0 0.070389327891398 TRUE 0.236884196447188 0.0108138085974757 0 0.0117315546485663 0 0.976206345142289
"11947" "TRINITY_DN172105_c8_g6" 0 0.248534836138679 0 0 0 0 0 0 0 0 0 0 0 0 0 0 0 0 0 0 0 0 0 0 0 0 0 0 1.96790637029015 0 TRUE 0.0414224726897798 0 0 0.327984395048358 0 0.968426491233163
"11948" "TRINITY_DN172108_c0_g1" 2.49901669699333 0 3.07775571410965 0 1.91303299995214 1.62900683342718 0 0 1.44413695658759 0 0 0 0 0 0 0 0 0 0 0 0 0 0 0 0 0 0 0 0 0 TRUE 1.51980204074705 0.240689492764599 0 0 0 0.960407756024875
"11949" "TRINITY_DN172108_c0_g2" 0.105678077894537 0 0.214124805352847 0.911499848861108 2.52531721225445 0 0 0 0 0.572404647390332 0 0.75702324650746 0 0 0 0 0 0 0 0 0 0 0 0 0 0 0 0 0 0 TRUE 0.62610332406049 0.221571315649632 0 0 0 0.91152765560616
"11950" "TRINITY_DN172111_c0_g1" 0 0 0 0 0 0 0.018634174139051 0 0 1.72027846523333 1.8972404255748 1.68436992901301 0 0 0 0 0 0 0 0 0 0 0.820485342986379 0.942608336111663 0 0 0 0 0 0 TRUE 0 0.886753832326697 0 0 0.29384894651634 0.917155997582404
"11951" "TRINITY_DN172112_c2_g1" 0 0 0 0 0 0 0 0 0 0 0 0 0 0 0 0 0.160920188181103 0 0 0 0 0 0 1.12300395405482 0 0 0 0 1.61588707391606 0 TRUE 0 0 0.0268200313635172 0.269314512319343 0.187167325675803 0.801359240543281
"11952" "TRINITY_DN172112_c2_g2" 0 0 0 0 0 0 0 0 0 0 0.0299828662157143 0 0 0 0 0 0 0 0 0.853596506202512 0 0 0 0 0 0 0 0 0 0 TRUE 0 0.00499714436928572 0 0 0.142266084367085 0.99121866537707
"11953" "TRINITY_DN172119_c0_g2" 0 0 0 0 0 0 0.391767719955997 0 3.24473486807525 0 0 0 0 0 0 0 0 0 0 0 0 0 0 0 0 0 0 0 0 0 TRUE 0 0.606083764671874 0 0 0 1
"11954" "TRINITY_DN172121_c0_g1" 0 0 0 0 0 0 0 0 0 0 0.541019153133559 1.59502618406585 0 0 0 0 0 0 2.65992455840238 0.339137384919585 1.94223297640072 0 2.69354271275202 2.63273352595054 0 0 1.0447438212244 0 0 0.881273061429249 TRUE 0 0.356007556199902 0 0.321002813775608 1.71126185973754 0.901094860771433
"11955" "TRINITY_DN172121_c0_g2" 0 0 0 0 0 0 0 0 0 0 0 0 0 0 0 0 0 0 0.480265122054463 0.723340120251171 0 0 0 1.04823618565285 0 0 0 0 0 0 TRUE 0 0 0 0 0.375306904659747 1
"11956" "TRINITY_DN172121_c0_g3" 0 0 0 0 0 0 0 0 0 0 0 0 0 0 0 0 0 0 0 0 0 0 0.780730036476377 0.291603558030565 0 0 0 0 0 0 TRUE 0 0 0 0 0.178722265751157 1
"11957" "TRINITY_DN172123_c0_g1" 0 0 0 0 0 0 2.16349873228288 2.1263121303287 2.87125225885525 3.81649731148601 2.70553562852121 3.58580382746522 0 0 0 0 0 0 3.13963320511453 3.37155886261196 4.22295908308695 3.72126327738943 3.80601465429897 3.5489297694764 0.0299828662157143 0.24000896473507 0.467801156488407 0 0 0 TRUE 0 2.87814998148988 0 0.122965497906532 3.63505980866304 0.793599305282118
"11958" "TRINITY_DN172124_c0_g1" 0 0 0 0 0 0 0 0 0.648005179810493 0.916094422938358 0 0.197865391353738 0 0 0 0 0 0 0 0 0 0 0 0 0 0 0 0 0 0 TRUE 0 0.293660832350432 0 0 0 1
"11959" "TRINITY_DN172126_c0_g1" 0 2.79763558953 0.942608336111663 2.68099940717571 3.63737839487229 3.62970632194555 0 0 0 0 0 0 0 0 0 0 0 0.0157829972409275 0 0 0 0 0 0 0 0 0 0 0 0 TRUE 2.28138800827254 0 0.00263049954015458 0 0 0.999711743516379
"11960" "TRINITY_DN172127_c0_g1" 0 1.7706176466562 0 0 0 0.255802836602718 0 0 0 0 0 0 0 0 0 0.130930869826449 0 0 0 0 0 0 0 0 0 0 0 0 0 0 TRUE 0.33773674720982 0 0.0218218116377414 0 0 0.983847025961773
"11961" "TRINITY_DN172128_c0_g1" 2.93527114789118 2.8108543624115 2.79680538088048 1.75146372116556 2.47352717715676 1.95456857075299 2.15639661659767 2.72748485823112 3.52857131887076 2.07929276727285 2.64662350847658 2.68032435684402 0 0 0 0 0 0 0 0 1.85559110771045 0 0 0 0 0 0 0 0 0 TRUE 2.45374839337641 2.63644890438217 0 0 0.309265184618409 0.737998565665137
"11962" "TRINITY_DN172128_c0_g2" 0.835115615258218 0 1.18014786115843 1.62993940943954 2.03597574366513 0 0 0 1.80281359753229 0 1.26303440583379 0 0 0 0 0 0 0 0 0 1.00575926928868 0 0 0 0 0 0 0 0 0 TRUE 0.946863104920219 0.51097466722768 0 0 0.167626544881447 0.820829112312306
"11963" "TRINITY_DN172128_c0_g3" 2.49774008860909 2.54126701758583 2.77547201243005 0 2.04649106019403 1.71413559385633 1.16928366111573 1.53007074222508 1.72683121703249 0.855989697308481 1.23143240844797 1.06004738366994 0 0 0 0 0 0 0 0 0 0 0 0 0 0 0 0 0 0 TRUE 1.92918429544589 1.26227585163328 0 0 0 0.836423630622919
"11964" "TRINITY_DN172129_c0_g1" 0 0 0 0 0 0 0 0.969380764941608 0 0 1.08882003329859 0 0 0 0 0 0 0 0 0 0 0 0 0 0 0 0 0 0 0 TRUE 0 0.343033466373366 0 0 0 1
"11965" "TRINITY_DN172130_c1_g2" 0 0 0 0 0 0 0 0 0 0 0 0 0 0 0 0 0 0 0 0 0.210388864445403 0 0 0.277389698810864 0 0 0 0 0 0 TRUE 0 0 0 0 0.0812964272093778 1
"11966" "TRINITY_DN172130_c2_g2" 0 0 0 0 0 0 0 0 0 0 0 0 0 1.64892555945312 1.83025532416768 0 0 0 0 0 1.47456583453847 0 0 0.947105051567875 0 0 0 0 2.63621857887536 0 TRUE 0 0 0.579863480603467 0.439369763145893 0.403611814351058 0.636560325966874
"11967" "TRINITY_DN172130_c2_g3" 0.0510240030244669 0 2.0036022366802 0 0 0 0 0 0 0 0 0 0 2.76913698304317 0.990591872587583 0 0 0 0 0 0.53605290024021 0 0 0.799087306074004 0 0 0 0 2.31846146516758 0 TRUE 0.342437706617444 0 0.626621475938459 0.386410244194597 0.222523367719036 0.620436198302071
"11968" "TRINITY_DN172130_c2_g4" 0 0 0 0 0 0 0 0 0.882838655767251 0 0 0 0 2.01720929003222 0 0 0 0 0 0 0.374065718222538 0 0 0 0 0 0 0.359521170427595 0 0 TRUE 0 0.147139775961209 0.336201548338704 0.0599201950712659 0.062344286370423 0.799670570574315
"11969" "TRINITY_DN172130_c2_g5" 0 0 0 0 0 0 0 0 0 0 0 0 0 0 0 0 0 0 0 0 0.738119288782576 0 0 0 0 0 0 0.347098670622268 2.85837892508207 0 TRUE 0 0 0 0.534246265950723 0.123019881463763 0.942432970848733
"11970" "TRINITY_DN172133_c0_g1" 1.11769504266975 0 0 0 0 0 0 0 0 0 0 0 0 1.98404242609702 0.424384671538097 0 0 0 0 0 1.64154602908752 0 0 0 0 0 0 1.23572705983806 3.36527259976453 0 TRUE 0.186282507111626 0 0.40140451627252 0.766833276600432 0.273591004847921 0.719209489691706
"11971" "TRINITY_DN172133_c0_g2" 0 0 0 0 0 0 0 0 0 0 0 0 0 0.448900951145128 0.16478627814334 0 0 0 0 0 1.00216242115062 0 0 0 0 0 0 0 2.11370049916473 0 TRUE 0 0 0.102281204881411 0.352283416527455 0.16702707019177 0.808883797506124
"11972" "TRINITY_DN172134_c11_g2" 0 0 0 0 0 0 0 0 0 1.45522857111714 0 0 0 0 0 0 0 0.0648828515848544 0 0 0 0 0 0 0 0 0 0 0 0 TRUE 0 0.24253809518619 0.0108138085974757 0 0 0.988853494758036
"11973" "TRINITY_DN172134_c3_g1" 0 0 0.185232254230161 0 0 0 0 0 0.412510571249805 0 0 0 0 0 0 0 0 0 0 0 0 0 0 0 0 0 0 0 0 0 TRUE 0.0308720423716935 0.0687517618749674 0 0 0 0.887740904633696
"11974" "TRINITY_DN172135_c0_g1" 0 0 0 0 0 0 0 0 0 0 0 0 0 0 0 0 0 0 0 0 0.141432790929296 2.80714880804327 1.85638817681409 1.5165194976611 0 0 0 0 0 0 TRUE 0 0 0 0 1.05358154557463 1
"11975" "TRINITY_DN172136_c0_g1" 0 0 0 0 0 0 4.86378981347061 2.79805051476751 0.00575926928868495 0 1.51450103627429 0.956056652412403 0 0 0 0 0 0 4.11553270462368 4.51538446063695 4.24785158012738 3.3648525400612 3.62643913669732 3.46008724011683 0 1.32365829102624 2.21567859660793 0.370722275148167 2.49415956371284 0.199122642013601 TRUE 0 1.68969288103558 0 1.10055689475146 3.88835794371056 0.820602307183403
"11976" "TRINITY_DN172137_c0_g1" 0 0 0 0 0 0 0 0 0 0 0 1.20789285164133 0 0 0 0 0 0 0.442545456105304 0 0 0 0 1.3305584000308 0 0 0.0717626693000913 0 0 0 TRUE 0 0.201315475273555 0 0.0119604448833485 0.295517309356018 0.819574088044396
"11977" "TRINITY_DN172138_c0_g1" 0 0 0 0 0 0 0 0 0 0 0 0 0.0510240030244669 0 0 0 0 1.08474462086847 0.718964335759539 0 0 0 0 0.0894981508391026 0.878921479749851 0 0 0 0 0 TRUE 0 0 0.189294770648822 0.146486913291642 0.13474374776644 0.628581048364223
"11978" "TRINITY_DN172140_c4_g1" 0 0 0 0.435095151620097 0 0 0 0 0 0 0 0 0 0.0538064436957938 0 0 0.444667066841908 0 0 0 0 0 0 0 0 0 0 0 0 0 TRUE 0.0725158586033496 0 0.0830789184229502 0 0 0.781786222125042
"11979" "TRINITY_DN172140_c4_g2" 0 0 0 0 0 0 0 0 0 0.257010618206024 0.409255146684838 0 0 0 0 0 0 0 0 0 0 0 0 0 0 0 0 0 0 0 TRUE 0 0.111044294148477 0 0 0 1
"11980" "TRINITY_DN172140_c4_g5" 0 0 0 0 0 0 0 0 0 0 0 0 0.689746438493556 0 0 0 0 0 0 0 0 0 0.205392512989685 0 0 0 0 0 0 0 TRUE 0 0 0.114957739748926 0 0.0342320854982808 0.925555065772332
"11981" "TRINITY_DN172141_c0_g1" 0 0 0 0 0 0 0.410341104614087 0 2.91303299995214 0 0 0 0 0 0 0 0 0 0 0 0 0 0 0 0 0 0 0 0 0 TRUE 0 0.553895684094372 0 0 0 1
"11982" "TRINITY_DN172142_c0_g1" 0 0.286881147788162 0 0 1.42599632135108 0 0 0 0 0 0 0 0 0 0 0 0 0 0 0 0 0 0 0 0 0 0 0 0 0 TRUE 0.285479578189873 0 0 0 0 1
"11983" "TRINITY_DN172142_c1_g1" 0 0 0 0 0 0 0 0 0.879705766282288 0 0 0 0 0 0 0 0 0 0 0 3.3037807481771 0 0 0 0 0 0 0 0 0 TRUE 0 0.146617627713715 0 0 0.550630124696184 0.933431889603474
"11984" "TRINITY_DN172143_c0_g1" 0 0 0 0 0 0 0 0 2.0408924306469 0 0 0 0 0 0 0 0 0 0 3.40626454061069 0.544979883255804 0 0 0 0 2.00683657739666 0 0 0 0 TRUE 0 0.34014873844115 0 0.334472762899443 0.658540737311082 0.743895303996237
"11985" "TRINITY_DN172143_c1_g1" 0 0 0 0 0 0 2.98075651923102 2.4594316186373 5.31259257234353 0 0.574343753920013 1.88518386632035 0 1.57094860517333 0 0 0 0 0 4.49018501809594 2.67219901911577 3.24777564281437 0 0 0 2.86690797814317 0 0 0 2.67287788119757 TRUE 0 2.2020513884087 0.261824767528888 0.923297643223456 1.73502661333768 0.668474014791243
"11986" "TRINITY_DN172143_c1_g2" 0 0 0 0 0 0 0 0 0 0 0 0 0 0 0 0 0 0 0 1.64431777833758 0 1.84959901115145 0 0 0 0 0 0 0 0 TRUE 0 0 0 0 0.582319464914838 1
"11987" "TRINITY_DN172143_c1_g5" 0 0 0 0 0 0 0 0.631337144127481 2.85817997382465 0 0 0.778208576398088 0 0 0 0 0 0 0 2.5528688710113 1.11703005301019 2.00216242115062 0 0 0 0 0 0 0 0.635986503745623 TRUE 0 0.711287615725037 0 0.105997750624271 0.945343557528685 0.78386551644625
"11988" "TRINITY_DN172144_c1_g1" 0 0 0 0 0 0 0 0 0 0 0.324234562270531 0 0 0 0 0 0 0.380729448503549 0 0 0 0 0 0 0 0 0 0 0 0 TRUE 0 0.0540390937117552 0.0634549080839247 0 0 0.787096477863132
"11989" "TRINITY_DN172144_c5_g3" 0 0 0 0 0 0 0 0 0 0 0 0 0 0.00144197417390632 0 0 0 0 0 0 0 0 0 0 0 0 0 0 2.76234881564413 0 TRUE 0 0 0.000240329028984387 0.460391469274022 0 0.999869497457586
"11990" "TRINITY_DN172144_c8_g2" 0 0 0 0 0 0 0 0 1.38570712465793 0 0 0 0 0 0 0 0.499782120147312 0 0 0 0 0 0 0 0 0 0 0 0 0 TRUE 0 0.230951187442989 0.083297020024552 0 0 0.909832656689507
"11991" "TRINITY_DN172144_c8_g7" 0.119024103142275 0 0 0 0 0 0 0 0 0 0 0 0 0 0 0 0 0 0 0 0 0 0 0 0 0 0 0 0.486456955768731 0 TRUE 0.0198373505237124 0 0 0.0810761592947885 0 0.938831122810144
"11992" "TRINITY_DN172145_c3_g1" 1.18014786115843 0.570462931026041 0 0 0 0 0 0 0 0 0 0 0 0 0 0 0 0 0 0 0 0 0 0 0 0 0 0 0 0 TRUE 0.291768465364078 0 0 0 0 1
"11993" "TRINITY_DN172145_c5_g2" 0 0 0 0 0 0 0 0 0 0 0 0.332278283056929 0 1.76850194743426 0.192825403552391 0 0 0.612588406698718 0 0 0 0 0 0 0 0 0 0 0 0 TRUE 0 0.0553797138428216 0.428985959614228 0 0 0.967726383229056
"11994" "TRINITY_DN172145_c5_g3" 0 0 0 0 0 0 0.32077347694587 0 0 0 0 0 0 0 0 0 0 0 0 0 0 0 0 0 0 0 0 0 0.439357178474257 0 TRUE 0 0.0534622461576451 0 0.0732261964123762 0 0.817475682279842
"11995" "TRINITY_DN172145_c5_g8" 0 0 0 0 0 0 0 0 0 0.883620816285671 0.102993993323326 0 0 0 0 0 0 0 0 0 0 0 0 0 0 0 0 0 0 0 TRUE 0 0.1644358016015 0 0 0 1
"11996" "TRINITY_DN172145_c6_g1" 1.59884157813329 0 0 0 0 0 0 0 0 0 0 0 0 1.4157586665225 0 0 0 0 0 0 0 0 0 0 0 0 0 0 0 0 TRUE 0.266473596355548 0 0.23595977775375 0 0 0.7786274315909
"11997" "TRINITY_DN172145_c7_g1" 0 0 0 0 0 0 0 0 0.612588406698718 0 0 0 0 0 0.451013242943973 0.59741198755465 0 0 0 0 0 0 0 0 0 0 0 0 0 0 TRUE 0 0.10209806778312 0.174737538416437 0 0 0.853926539328089
"11998" "TRINITY_DN172148_c0_g1" 0 0 0 0 0 0 2.74502214903726 2.65764000520782 1.63273352595054 4.19786539135374 4.80198636411462 4.53007074222508 0 0 0 0 0 0 3.69008180598355 1.48748634934854 4.38031386588772 2.31121245463503 2.53231695933277 1.9126498648972 0.358396261956654 0 0.492622328574446 0 0 0 TRUE 0 3.42755302964818 0 0.141836431755183 2.7190102166808 0.791334618043121
"11999" "TRINITY_DN172148_c0_g2" 0 0 0 0 0 0 0 0 0 0 0 0 0 0 0 0 0 0 5.55342194559768 2.73292038210826 0 0 0 0 0 0 0 0.49467161164755 0 1.04823618565285 TRUE 0 0 0 0.257151299550066 1.38105705461766 0.953450275879214
"12000" "TRINITY_DN172151_c0_g1" 3.06591691807822 3.60513871287189 0 0 0.236339539168374 0 0 0 0 0 0 0 0 0 0 0 0 0 0 0 0 0 0 0 0 0 0 0 0 0 TRUE 1.15123252835308 0 0 0 0 1
"12001" "TRINITY_DN172151_c0_g2" 0 0.349365277594213 0 0 0 0 0 0 0 0 0.0299828662157143 0 0 0 0 0 0 0 0 0 0 0 2.15898325116039 0 0 0 0 0 0 0 TRUE 0.0582275462657022 0.00499714436928572 0 0 0.359830541860064 0.956073287784187
"12002" "TRINITY_DN172152_c7_g1" 0 0 0 0.190298791626595 0 0.499782120147312 0.849599011151452 0 1.78910321750138 0 0.364012053558615 0 0 1.53356334821451 0.214124805352847 0.61541629726287 0 0.368489000645104 0 0 0 0 0 0 0.847195186589395 0 0 0.745022149037264 0 0.509949146304311 TRUE 0.115013485295651 0.500452380368575 0.455265575245889 0.350361080321828 0 0.54009603262086
"12003" "TRINITY_DN172152_c7_g2" 0 0.457331625485014 0 0 0 0 0 0 0.0271540515037266 0 0.488515008957812 0 0 0.831066510605073 0 0 0 0 0 0 0 0 0 0 0 0 0 0 0 0.136191386287144 TRUE 0.0762219375808356 0.0859448434102565 0.138511085100845 0.0226985643811907 0 0.666334746353174
"12004" "TRINITY_DN172152_c7_g3" 0 0 0 0 0 0 0 0.0621217119077975 1.48491148691083 0.415758666522498 0 0 0 0 0 1.98294795515753 0 0.398350370345965 0 0 1.43776039353993 0 0 0 0 0 0.273814244587037 0 0 0 TRUE 0 0.327131977556854 0.396883054250582 0.0456357074311728 0.239626732256655 0.614247565695995
"12005" "TRINITY_DN172154_c2_g2" 0.685267406516842 0 0 0 0 0 0 0 0 0.442545456105304 0 0 0 0 0 0 0 0.692427198089708 0 0 0 0 0 0 0 0 0 0 0 0.348232419239271 TRUE 0.114211234419474 0.0737575760175507 0.115404533014951 0.0580387365398785 0 0.467075641333276
"12006" "TRINITY_DN172154_c2_g4" 0 0 0 0 0 0.694211607767891 0 0 0 0 0 0 0 0 0 0 0 0 0 0 0 0 0 0 0 0 0 0.49467161164755 0 0 TRUE 0.115701934627982 0 0 0.0824452686079249 0 0.821858491664352
"12007" "TRINITY_DN172154_c3_g1" 0 0 0 0 0 0.777367109450413 0 0 0 0 0 1.34198574722862 0.543000877402426 3.06263982828646 2.07313470463022 0 0.751892138404309 1.24061962931176 0 0 0 0 0 0 0 0 0 0 0.0799753767205959 0 TRUE 0.129561184908402 0.223664291204769 1.27854786300586 0.0133292294534326 0 0.928325971171538
"12008" "TRINITY_DN172155_c5_g5" 0 0 0 0 0 0 0 0 0 0 0 0 0 0 0 0 0.473007567916174 0 0 0 0 0 0 0 0 0 0 0.954568570752994 0 0 TRUE 0 0 0.0788345946526956 0.159094761792166 0 0.876120065543576
"12009" "TRINITY_DN172156_c0_g1" 0 0 0 0 0 0 4.06617531893402 4.30924896081662 3.95902821894369 4.9145166879847 6.99554104970727 4.13799526778954 0 0 0 0 0 0 5.97299127016021 6.0978003907008 7.76528941430744 5.39629651666892 5.58931407260798 7.14818165754223 0 0 0 0 0 0 TRUE 0 4.73041758402931 0 0 6.32831222033126 0.813124834105385
"12010" "TRINITY_DN172157_c0_g1" 0 0 0 0.134878054343112 0 1.82334176176314 0 0 0 0 0 0 0 0 0 0 0 0 0 0 0 0 0 0 0 0 0 0 0 0 TRUE 0.326369969351043 0 0 0 0 1
"12011" "TRINITY_DN172159_c12_g1" 0 0 0 0 0 0.238786859587116 0 0 0 0 0 0 0 0 0 0 0 0.20163386116965 0 0 0 0 0 0 0 0.0426443374084937 0 0 0 0 TRUE 0.0397978099311861 0 0.0336056435282751 0.00710738956808229 0 0.744250794410837
"12012" "TRINITY_DN172159_c13_g1" 0 0 0 0 0 0 0 0 0 0 0 0 0 0.272620454662992 0 0 0 0.626672752605993 0 0 0 0 0 0 0 0 0 0 0 0 TRUE 0 0 0.149882201211498 0 0 1
"12013" "TRINITY_DN172159_c14_g1" 0 0 0 0 0 0 0 0 0 0.870266070395983 0 0 0 0 0 0.291603558030565 0 0 0 0 0 0 0 0 0 0 0 0 0 0 TRUE 0 0.145044345065997 0.0486005930050941 0 0 0.916231492887606
"12014" "TRINITY_DN172160_c6_g2" 0 0 0 0 0 0 0 0 0 0 0 0 0 0 0 0.369606070031838 0 0.730313886293776 0 0 0 0 0 0 0 0 0 0 0 0 TRUE 0 0 0.183319992720936 0 0 1
"12015" "TRINITY_DN172160_c6_g4" 0 0 0 0 0 0 0 0 0 0 0 0 0.723340120251171 0 0 0 0 0.635057829725214 0 0 0 0 0 0 0 0 0 0 0 0 TRUE 0 0 0.226399658329398 0 0 1
"12016" "TRINITY_DN172162_c6_g1" 0 0 0 0 0 0 0 0 0 0.12300395405482 0 0 0 0 0.0398402645317911 0 0.703986603863431 0 0 0 0 0 0 0 0 0 0 0 0 0 TRUE 0 0.0205006590091366 0.123971144732537 0 0 0.958658405846445
"12017" "TRINITY_DN172162_c6_g3" 0 0 0 0 0 0 0 0 0 0 0.16349873228288 0 0 0 0 0 0 0.10701824988212 0 0 0 0 0 0 0 0 0 0 0 0 TRUE 0 0.0272497887138133 0.0178363749803534 0 0 0.836362263505259
"12018" "TRINITY_DN172163_c0_g1" 0 0 0 0 0 0 0 0 0 0 0 0 0 0 0 0 0 0 0 0 0 0 0 0 0 0 1.0799753767206 1.80529245560071 1.58351908385149 0.309176187478515 TRUE 0 0 0 0.796327183941885 0 1
"12019" "TRINITY_DN172165_c13_g1" 1.16735792773851 0 0 0.963474123974886 0 0 0 0 0 0 0 0 0 1.35049724708413 0 0 0 0 0 0 0 0 0 0 0 0 0 0 0 0 TRUE 0.355138675285567 0 0.225082874514022 0 0 0.841552828389478
"12020" "TRINITY_DN172165_c13_g2" 0 0.402722176845605 0 0 0 0 0 0.518031492602169 0 0.952333566369686 0 0.681674141792833 0 0 0.851998837112446 1.04614178164472 0 0.222804561045261 0 0 0.466757615726171 0 0.43722773891291 0 0 0 0 0 0 0 TRUE 0.0671203628076008 0.358673200127448 0.353490863300405 0 0.15066422577318 0.601813397489558
"12021" "TRINITY_DN172165_c5_g1" 0.264236151043547 0 0 0 0 0 0 0 0 0 0 0 0 0 0 0 0.612588406698718 0 0 0 0 0 0 0 0 0 0 0 0 0 TRUE 0.0440393585072579 0 0.10209806778312 0 0 0.892164074542508
"12022" "TRINITY_DN172166_c16_g1" 0 0 0 0 0 1.14860877020522 0 0 0 0 0 0 0 0 1.87617311443746 0 0.402722176845605 0.855989697308481 0 0 0 0 0 0 0 0 0 0 0 0 TRUE 0.191434795034203 0 0.522480831431924 0 0 0.908401043867221
"12023" "TRINITY_DN172166_c17_g5" 0.0143552929770701 1.600269753509 0 0 0 0 0 0.00432160595009347 0 1.1525079483649 0 0 0 1.60454581636871 0.204140716780225 0 0 0.173767067736706 0 0 0 0 0 0 0 0 0 0 0 0 TRUE 0.269104174414346 0.192804925719166 0.33040893348094 0 0 0.650501958839926
"12024" "TRINITY_DN172166_c20_g1" 0 0.646162657157894 0 0 0 0 0 0 0 0.0786098346963665 0 0 0 0 0 0 0 0 0 0 0 0 0 0 0 0 0 0 0 0 TRUE 0.107693776192982 0.0131016391160611 0 0 0 0.969585895352524
"12025" "TRINITY_DN172166_c3_g1" 0 1.32711247074709 0 0 1.202260983562 0 0 0 0 0 0 0 0 0 0 0 0 0 0 0 0 0 0 0 0 0 0 0 0 0 TRUE 0.421562242384848 0 0 0 0 1
"12026" "TRINITY_DN172168_c4_g1" 0 0 0 0 0 0 0 0 0 0 0 0 0 0 0 0 0 0.194087052116302 0.0786098346963665 0 0 0 0 0 0 0 0 0 0 0 TRUE 0 0 0.0323478420193837 0 0.0131016391160611 0.898744102402486
"12027" "TRINITY_DN172168_c6_g2" 0 0 0 0 0 0 0 0 0 0 0 0 0 1.7211538870083 0 0 0 0 0 0 0.111031312388744 0 0 0 0 0 0 0 0 0 TRUE 0 0 0.28685898116805 0 0.0185052187314573 0.983872547186682
"12028" "TRINITY_DN172168_c6_g5" 0 0 0 0 0 0 0 0 0 0 0 0 0 0 0 0 0 0 0.187767747046025 0.141432790929296 0 0.740711733399101 0 0 0 0 0 0 0 0.102993993323326 TRUE 0 0 0 0.0171656655538876 0.178318711895737 0.975934009713007
"12029" "TRINITY_DN172169_c0_g1" 0 0 0 0 0 0 0 0 0 0 0 0 0 0 0 0 0 0 0 0 0 0.199122642013601 0 0 0 0 1.26603689399532 0 0 0 TRUE 0 0 0 0.21100614899922 0.0331871070022668 0.960679929045113
"12030" "TRINITY_DN172169_c0_g2" 0 0 0 0 0 0 0 0 0 0.583037623796664 0 0 0 0 0 0 0 0 0 0 0 0 0 0 0 0 1.95121476442072 0 1.29513524900082 1.59741198755465 TRUE 0 0.097172937299444 0 0.807293666829365 0 0.969907810103017
"12031" "TRINITY_DN172170_c0_g1" 0 0 0 0 0 0 0 0 0 0 0 0 0 0 0 0 0 0 0 0 0.802400040114839 0 0.689746438493556 0.102993993323326 0 0 0 0 0 0 TRUE 0 0 0 0 0.265856745321953 1
"12032" "TRINITY_DN172171_c0_g1" 0 0 0 0 0 0 0 0 0 0 0 0 0 0 0 0 0 0 0 0 0 0 0 0 0 0 0.34255474547732 0 1.17312743348066 0 TRUE 0 0 0 0.252613696492996 0 1
"12033" "TRINITY_DN172173_c2_g2" 0 0.094911647025467 0 0 0 0 0 0 0 0 0 0 0 0 0 0 0.133563525741106 0 0 0 0.0257375614136083 0 0 0 0 0 0 0 0 0 TRUE 0.0158186078375778 0 0.0222605876235176 0 0.00428959356893471 0.774172612302597
"12034" "TRINITY_DN172173_c4_g3" 0 0 0 0 0 0 0 0 0 0 0 0 0 0 0 0 0.981121989794311 0 0 1.06350294230616 0 0 0 0 0 0 0 0 0 0 TRUE 0 0 0.163520331632385 0 0.17725049038436 0.76936547357669
"12035" "TRINITY_DN172174_c0_g1" 0 0 0 0 0 0 0 0 0.0607391578576785 0 0 0 0 0 0 0 0 0 0 0 0 0.238786859587116 0 0 0 0 0 0 0 0 TRUE 0 0.0101231929762798 0 0 0.0397978099311861 0.936408605185916
"12036" "TRINITY_DN172175_c3_g4" 0 0.526068811667588 0 0 0 0 0 0 0 0 0 0 0 0 0 0.401630466584741 0 0 0 0 0 0 0 0 0 0 0 0 0 0 TRUE 0.0876781352779313 0 0.0669384110974568 0 0 0.809135963928554
"12037" "TRINITY_DN172175_c4_g13" 0 0 0 0.192825403552391 0 0 0 0 0 0 0 0 0 0 0 0 0 0.425459304765355 0 0 0 0 0 0 0 0 0 0 0 0 TRUE 0.0321375672587319 0 0.0709098841275592 0 0 0.88669574187669
"12038" "TRINITY_DN172175_c4_g2" 0 0.0676387168753633 0 0 0.687060688339892 0 0 0 0 0 0 0 0 0 0 0 0.470927257475127 0 0 0 0 0 0 0 0 0 0 0 0 0 TRUE 0.125783234202543 0 0.0784878762458544 0 0 0.844001713059252
"12039" "TRINITY_DN172175_c4_g5" 0 0 0 0 0 0 0 0 0 1.18142064028014 0 0 0 0 0 0 0 0 0 1.22712493444993 0 0 0 0 0 0 0 0 0 0 TRUE 0 0.19690344004669 0 0 0.204520822408321 0.759311255294122
"12040" "TRINITY_DN172176_c0_g1" 0 0 0 0 0 0 0.446785562143122 0 0 0 0 0 0 0 0 0 0 0 3.82334176176314 1.871449415677 6.39739226914987 4.59203837071098 5.03434779196788 4.62187604894739 0 0 1.45364926604329 0 0 0 TRUE 0 0.0744642603571871 0 0.242274877673882 4.39007427636938 0.981962768845621
"12041" "TRINITY_DN172177_c0_g2" 0.652601217596519 0 0 0 0 0 0.181420640280142 0 0 1.87892147974985 2.22558342875685 0 0 0 0 0 0 0 3.09693648250296 0 0 0 0 0 0 0 0 0 0 0 TRUE 0.10876686959942 0.714320924797808 0 0 0.51615608041716 0.781287748852707
"12042" "TRINITY_DN172177_c0_g3" 0 0 0 0 0 0 0 0 0 0 0 0 0 0 0 0 0 0 0 0 0 0.0143552929770701 0.422233000683048 0 0 0 0 1.2060180040209 0 0 TRUE 0 0 0 0.201003000670149 0.0727647156100196 0.909497973453854
"12043" "TRINITY_DN172178_c0_g1" 0 0.192825403552391 0 0 0 0 0 0 0 0 0 0 0 0 0 0 0 0 0 0 0 0 0 0.192825403552391 0 0 0 0 0 0 TRUE 0.0321375672587319 0 0 0 0.0321375672587319 0.75
"12044" "TRINITY_DN172178_c2_g1" 0 0 0 0 0 0 0 0.0745054363636298 0 0 0 0 0 0 0 0 0 0 0.397255345594427 0 0 0 0 0.742437445376266 0.773152397014052 0 0 0 0 0 TRUE 0 0.0124175727272716 0 0.128858732835675 0.189948798495116 0.814060016854253
"12045" "TRINITY_DN172178_c3_g1" 0 0 0 0 0 0 0 4.06953032516231 0 0 0 0 0 0 0 0 0.303342394487331 0 0 2.7995018140616 0 0 0 0 0 3.27843087265741 0 0 0 0 TRUE 0 0.678255054193718 0.0505570657478885 0.546405145442901 0.466583635676933 0.607984547888101
"12046" "TRINITY_DN172178_c3_g3" 0 0 0 1.24427819857814 0 0.462575888042204 0 0 0 0 0 0 0 0 0 0 0 0 0 0 0 0 0 0 0 0 0 0 0 0 TRUE 0.284475681103391 0 0 0 0 1
"12047" "TRINITY_DN172178_c3_g5" 0 0 0 0 0 0 0 0 0 0 0 0 0 0 0 0 0 0 0 0 0 0 0 0 0 0 1.15055967657538 0 0 0.448900951145128 TRUE 0 0 0 0.266576771286752 0 1
"12048" "TRINITY_DN172178_c3_g6" 0 0 0 1.21101219348551 0 0 0 0 0 0 0 0 0 0 0 0.53605290024021 0 0 0 0 0 0 0 0 0 0 0 0 0 0 TRUE 0.201835365580919 0 0.0893421500400349 0 0 0.889337840047392
"12049" "TRINITY_DN172178_c3_g7" 0 0 0 0 0 0 1.4276061727819 1.38239058287347 1.05727696507325 1.99963928114804 2.04404433270602 2.1073530984483 0 0 0 0 0 0 4.92195991732617 4.04980499573531 5.91063673484141 5.1334813279209 5.17452626526643 5.2417258004595 0 0 0 0 0 0.130930869826449 TRUE 0 1.66971840550516 0 0.0218218116377414 5.07202250692495 0.916623979150654
"12050" "TRINITY_DN172178_c3_g8" 0 0.43722773891291 0.293958979028694 0 0 0.593592805864596 0 0 0 0 0 0 0 0 0 0 0 0 0 0 0 0 0 0 0 0 0 0 0 0 TRUE 0.220796587301033 0 0 0 0 1
"12051" "TRINITY_DN172179_c0_g2" 0 0 0 0 0 0 0 0 0 0 0 0 0 0 0 0 0 0 0 0 0 0 0 0 1.4494293141032 0 0 0 0.350497247084133 0 TRUE 0 0 0 0.299987760197889 0 1
"12052" "TRINITY_DN172182_c3_g1" 0 0.461528559472877 0 0.12961273813047 0 0 0 0 0 0 0 0 0 0 0 0 0 0.748461233004035 0 0 0 0 0 0 0 0 0 0 0 0 TRUE 0.0985235496005578 0 0.124743538834006 0 0 0.802547790207272
"12053" "TRINITY_DN172182_c3_g2" 0 0 0 0.429749850800216 0 0 0 0 0 1.49620666592348 0 0 0 0 0 0 0.486456955768731 0 0 0 0 0 0 0 0 0 0 0 0 0 TRUE 0.0716249751333693 0.249367777653914 0.0810761592947885 0 0 0.846911722251376
"12054" "TRINITY_DN172183_c4_g5" 0 0.482332020747376 0 0 0 0 0 0 0.212880566344385 0 0 0 0 0 0 0 0 0.574343753920013 0 0 0 0 0 0 0 0 0 0 0 0 TRUE 0.0803886701245627 0.0354800943907308 0.0957239589866688 0 0 0.697388287786368
"12055" "TRINITY_DN172185_c1_g1" 0 0 0 0 0 0 0 0 0 0 0 0 0 0 0 0 0 0 0.120351940365222 0 0 0 0 0 0 0 0 0 0 0.0229004021100788 TRUE 0 0 0 0.00381673368501314 0.020058656727537 0.952430342957943
"12056" "TRINITY_DN172185_c5_g4" 0 0.681674141792833 0 0 0 0 0 0 0 0 0 0 0 0 0 0 2.48645695576873 0 0 0 0 0 0 0 0 0.377401430785794 2.1133671207598 0 0 0 TRUE 0.113612356965472 0 0.414409492628122 0.415128091924266 0 0.682012696884698
"12057" "TRINITY_DN172188_c2_g2" 1.45048545986112 0 0 0 0 0 0 0 0 0 0 0 0 0 0.987684677566761 0 0.65901117119815 0.32883646422954 0 0 0 0 0 0 0 0 0 0 0 0 TRUE 0.24174757664352 0 0.329255385499075 0 0 0.81644371869796
"12058" "TRINITY_DN172190_c7_g1" 0 0 0 0 0 0 0 0 0 0 0 0 0 0 0 1.24914190328035 0 0.0440443327060212 0 0 0.758729568457863 0 0 0 0 0 0 0 0 0 TRUE 0 0 0.215531039331061 0 0.12645492807631 0.853321674144029
"12059" "TRINITY_DN172190_c7_g2" 0 0 0 0 0 0 0 0 0 0.993493221058416 0 0 0 0 0 0 0 0.795766947782392 0 0.0426443374084937 0 0 0 0 0 0 0 0 0 0 TRUE 0 0.165582203509736 0.132627824630399 0 0.00710738956808229 0.789024407157583
"12060" "TRINITY_DN172193_c0_g1" 0 0 0 0 0 0 0 0 0 0 0 0 0 0 0 0 0 0 0 1.66721091248087 0 0 0 0 0 0 0 0 0 0.7311832415722 TRUE 0 0 0 0.121863873595367 0.277868485413478 0.890358316980397
"12061" "TRINITY_DN172193_c0_g2" 0 0 0 0 0 0 0 0 0 0 0 0 0 0 0 0 0 0 0 0 0 0 0 0 0.474046599319306 1.5528688710113 0 0 0 0 TRUE 0 0 0 0.337819245055101 0 1
"12062" "TRINITY_DN172195_c0_g2" 0 0 0 0 0 0 0 0 0 0 0 0.699551632523089 0 0 0 0 0 0 3.92770686242283 4.49652626341729 0.219091058246197 4.28762004411207 4.14673667279223 3.50842865253186 0 2.43135552157352 2.56803210477128 0.337996463515016 1.49876146567185 0 TRUE 0 0.116591938753848 0 1.13935759258861 3.43101825892041 0.908485656694111
"12063" "TRINITY_DN172195_c0_g3" 0 0 0 0 0 0 3.24640808724638 0.838346736521231 0 0 0 0 0 0 0 0 0 0 3.32538641465977 3.93413903035397 0 3.65477921695952 0 0 0 0 0 1.00575926928868 0 0 TRUE 0 0.680792470627936 0 0.167626544881447 1.81905077699554 0.883398112598225
"12064" "TRINITY_DN172198_c10_g1" 0 0 0 0 0 0 0 0 0 0 0.261831658752137 1.08133962745194 0 0 0 0.659924558402378 0 0 0 0 0 0 0 0 0 0 0 0 0 0 TRUE 0 0.223861881034013 0.109987426400396 0 0 0.877170438874668
"12065" "TRINITY_DN172198_c10_g2" 0 0 0 0 0 0 0 0 0 0 0 0 0 0.0412429822318813 0 0 0 0 0.377401430785794 0 0 0 0 0 0.761285273361619 0 0 0 0 0 TRUE 0 0 0.00687383037198022 0.126880878893603 0.062900238464299 0.862520520340207
"12066" "TRINITY_DN172198_c10_g3" 0 0 0 0 0 0 0 0 0 0 0 0 0 0 0 0 0 0 0 0 0 0.509949146304311 0 0 0 0 0 0 0.783247097378116 0 TRUE 0 0 0 0.130541182896353 0.0849915243840518 0.837232353617606
"12067" "TRINITY_DN172198_c10_g4" 0 0 0 0 0 0 0 0 0 0 0 0 0 0 0 0 0.389566811762726 0 0 0 0 0 0.851199338593294 0 0 0 0 0 0 0 TRUE 0 0 0.0649278019604543 0 0.141866556432216 0.885582966850476
"12068" "TRINITY_DN172198_c1_g1" 0 0 0 0 0 0 0 0 0 0 0.72159139877538 0 0 0 0 0 0.424384671538097 0 0 0 0 0 0 0 0 0 0 0 0 0 TRUE 0 0.12026523312923 0.0707307785896828 0 0 0.85296918995351
"12069" "TRINITY_DN172198_c7_g1" 0 0 0 0 0 0 0 0 1.60312186984 0 0 0 0 0 0 0 0 0 0 0 0 0 0.659924558402378 0 0 0 0 0 0 0 TRUE 0 0.267186978306666 0 0 0.109987426400396 0.897087587223134
"12070" "TRINITY_DN172198_c8_g1" 0 0 0 0 0 0 0 0 0.910732661902913 0.911499848861108 0 0 0 0 0 0 0 0 0 0 0 0 0 0 0 0 0 0 0 0 TRUE 0 0.30370541846067 0 0 0 1
"12071" "TRINITY_DN172199_c0_g1" 0 0 0 0 0 0 0 0 1.08338358771008 0 0 0 0 0 0 0 0 0 0 0.411426245726465 0 0 0 0 0 0 0 0 0 0 TRUE 0 0.180563931285014 0 0 0.0685710409544108 0.905059885899674
"12072" "TRINITY_DN172200_c1_g1" 0 0.379620962055708 0 0 0 0.432959407276106 0 0 1.22342254993494 0 0 0 0 2.20758054618695 0 0.816394909169121 0 1.17823658460481 0 0 0 0 0 0 0 0 0 1.38128337250378 0 1.91991208867731 TRUE 0.135430061555302 0.20390375832249 0.700368673326813 0.550199243530182 0 0.682476852090409
"12073" "TRINITY_DN172200_c1_g2" 0 0 0 0 0 0 0 0 0 0 0 0 0 0 0.508935661864395 0 0 0 0 0 0 0 0 0 0 0 0 0 0.595503660502742 0 TRUE 0 0 0.0848226103107326 0.0992506100837903 0 0.786342345303664
"12074" "TRINITY_DN172200_c1_g6" 0 0 0 0 0 0 0 0 0 0 0 0 0 0.252173413202027 0 0 0 0.0412429822318813 0 0 0 0 0 0 0 0 0 0 0 0 TRUE 0 0 0.0489027325723181 0 0 1
"12075" "TRINITY_DN172202_c0_g1" 0 0 0 0 0 0 0 0 0 0 0 0 0 0 0 0 0 0 1.41899946543127 0 3.66562016406638 1.34709867062227 6.97522892333859 7.12214465543778 2.7211538870083 2.18428029441938 0.996388746447621 0.424384671538097 1.15445359267987 0.279768421593595 TRUE 0 0 0 1.29340493561448 3.42151531314938 0.905494728414357
"12076" "TRINITY_DN172205_c1_g1" 0 0 0 0 0 0 0 0 0 0.137503523749935 0 0 0 0 1.05797006863733 0 0 0 0 0 0.657182660128423 0 0 0 0 0 0 0 0 0 TRUE 0 0.0229172539583225 0.176328344772888 0 0.109530443354737 0.812214398252798
"12077" "TRINITY_DN172205_c6_g2" 0 0 0 0 0 0 0 0 0 0 0 0 0 0 0 0 0 0.210388864445403 0 0 0.497740088609093 0 0 0 0 0 0 0 0 0 TRUE 0 0 0.0350648107409005 0 0.0829566814348489 0.894327948833033
"12078" "TRINITY_DN172205_c7_g1" 0 0 0 0 0 0 0 0 0.903038270112912 1.07929276727285 0 0 0 0 0 0 0 0 0 0 0 0.828631581688019 0.00288250853312137 0 0 0 0 0 0 0 TRUE 0 0.330388506230961 0 0 0.138585681703523 0.895134304697449
"12079" "TRINITY_DN172205_c7_g10" 0 0 0 0 0 0 0 0 0 0 0 0.683471892855227 0 0 0 0 0 0 0 0 0 0 0 0 0 0 0 0 0 0.708407983483596 TRUE 0 0.113911982142538 0 0.118067997247266 0 0.758800045739796
"12080" "TRINITY_DN172205_c7_g3" 0 0 0 0 0 0 0 0 0 0 0.273814244587037 0 0 1.93168305705981 0 0 0 0 0 0 0 0 0 0 0 0 0 0 0 0 TRUE 0 0.0456357074311728 0.321947176176634 0 0 0.964562736678474
"12081" "TRINITY_DN172205_c7_g4" 0 0 0 0 0 0.936590829823938 0 0 0 0 0 0 0 0 0 0 0 0 0 0 0 0 0 0 0 0 0 0 0.91456452349394 0 TRUE 0.156098471637323 0 0 0.152427420582323 0 0.755879383405382
"12082" "TRINITY_DN172206_c1_g1" 0 0 0 0 0 0 0 0 0 0 0 0 0 0 0.552868871011303 0.6535186707536 0.22650852980868 0 0 0 0 0 0 0 0 0 0 0 0 0 TRUE 0 0 0.23881601192893 0 0 1
"12083" "TRINITY_DN172206_c1_g2" 0 0.55581615506164 0 0 0 0 0 0 0 0 0.199122642013601 0 0 0 0 0 0 0 0 0 0 0 0 0 0 0 0 0 0 0 TRUE 0.0926360258436066 0.0331871070022668 0 0 0 0.910436823309176
"12084" "TRINITY_DN172206_c3_g1" 0 0.24731993497982 0 0 0 0 0 0.32077347694587 0 0 0 0 0 0 0 0 0 0 0 0 0 0 0 0 0 0 0 0 0 0 TRUE 0.0412199891633033 0.0534622461576451 0 0 0 0.807247206553213
"12085" "TRINITY_DN172206_c3_g6" 0 0 0 0 0 0 0 0 0 0 0 0.340277404766254 0 0 0.366252263699564 0 0 0 0 0 0 0 0 0 0 0 0 0 0.87263179113525 0 TRUE 0 0.0567129007943757 0.0610420439499273 0.145438631855875 0 0.797586543475955
"12086" "TRINITY_DN172208_c0_g1" 0 0 0 0 1.59693514238723 0 0 0 1.30917618747851 0 0 0.613531652917927 0 0 0 0 0 0 0 0 0 0 0 0 0 0 0 0 0 0 TRUE 0.266155857064539 0.32045130673274 0 0 0 0.792358580326749
"12087" "TRINITY_DN172208_c0_g2" 2.91838623444635 0.446785562143122 0 0 4.4175825116023 0 0 0 0.523060061795249 0 0.781569544815974 2.71545412711572 0 0 0 0 0 0 0 0 0 0 0 0 0 0 0 0 0 0 TRUE 1.29712571803196 0.670013955621157 0 0 0 0.870865648119728
"12088" "TRINITY_DN172208_c0_g3" 0 0 0 0 0 0 0 0.128293401009818 0 0 0 0.412510571249805 0 0 0 0 0 0 0 0 0 0 0 0 0 0 0 0 0 0 TRUE 0 0.0901339953766037 0 0 0 1
"12089" "TRINITY_DN172209_c10_g2" 0 0 0 0 0 0 0 0 0 0.843179890257174 0.0662614422687213 0 0 0 0 0 0.416839741912829 0.812292844873271 0 0 0 0 0 0 0 0 0 0 0 0 TRUE 0 0.151573555420983 0.204855431131017 0 0 0.815023752867891
"12090" "TRINITY_DN172209_c3_g1" 0 0 0 0 0 0.32883646422954 0 0 0 0 0 0 0 0 0 0 0 0 0 0 0 0 0 0 0 0 0 0 0 0.070389327891398 TRUE 0.05480607737159 0 0 0.0117315546485663 0 0.946486068647892
"12091" "TRINITY_DN172209_c6_g1" 0 0.220329954879556 0 0 0 0 0 0 0 0 0 0 0 0 1.52406367577721 0 0 0.211635253327149 0 0 0 0 0 0 0 0 0 0 0 0 TRUE 0.0367216591465926 0 0.289283154850727 0 0 0.968264952062676
"12092" "TRINITY_DN172209_c9_g1" 0 0 0 0 0 0 0 0 0.0854246562526777 0 0 0 0 0 0 0 0.65901117119815 0 0 0 0 0 0 0 0 0 0 0 0 0 TRUE 0 0.0142374427087796 0.109835195199692 0 0 0.967593623603767
"12093" "TRINITY_DN172210_c0_g1" 0 0 0 0 0 0 1.78910321750138 1.97342759800431 0 0 0.962734090595803 2.39615948907315 0 0 0 0 0 0 3.89316802608885 3.83096513724025 3.5216789516032 2.66993383566896 0.195347598322219 2.63343121035563 0 1.01863417413905 0 0 0 0 TRUE 0 1.18690406586244 0 0.169772362356508 2.79075412654652 0.878466861760248
"12094" "TRINITY_DN172210_c0_g3" 0 0 0 0 0 0 0 0 0 0 0 1.38681094647222 0 0 0 0 0 0 0 0 0 0 0 0 0 0 0 0 1.30917618747851 0 TRUE 0 0.231135157745369 0 0.218196031246419 0 0.763995195089711
"12095" "TRINITY_DN172210_c0_g4" 0 0 0 0 0 0 0 0 0 0 0 0 0 0 0 0 0 0 3.8963687357515 4.80043402182408 4.4506834011444 5.36446737786124 0.407080775450501 3.57385922157595 0 0 0 0 0 0 TRUE 0 0 0 0 3.74881558893461 1
"12096" "TRINITY_DN172210_c0_g5" 0 0 0 0 0.10969486482593 0 1.95791459863299 3.08457456192551 2.20132019771785 1.68929916053589 3.17855530658575 0.233888060174277 0 0 0 0 0 0 0 0 0 0 0 0 0 0.761285273361619 0 1.35727047567956 1.42867840994823 0.915329676013009 TRUE 0.0182824774709883 2.05759198092871 0 0.74376063916707 0 0.907410807912691
"12097" "TRINITY_DN172210_c0_g6" 0 0 0 0 0 0 0 0 0 0 0 0 0 0 0 0 0 0 2.80260683364216 4.9435931909523 3.50182126542091 4.56864019541922 0.382943869568991 3.32696871158789 0 0 0 0 0 0 TRUE 0 0 0 0 3.25442901109858 1
"12098" "TRINITY_DN172211_c0_g1" 0 0 0 0 0 0 0 8.36298704815785 0 0 0 7.48049941169984 0 0 0 0 0 0 0 0 0 0 0 0.277389698810864 0 0 0 0 0 4.93357263826102 TRUE 0 2.64058107664295 0 0.822262106376837 0.0462316164684773 0.91777437449966
"12099" "TRINITY_DN172211_c0_g2" 0 0 0 0 0 0 0 0 5.41345868800798 0 0 0 0 0 0 0 0 0 0 0 1.65946793708479 0.401630466584741 0 0 0 0 0 1.31498648546852 0 0 TRUE 0 0.902243114667996 0 0.219164414244753 0.343516400611588 0.844088359969532
"12100" "TRINITY_DN172211_c0_g3" 0 0.263034405833794 0 0 0 0 0 1.95531280344471 7.38398071055046 0 2.27976842159359 0 0 0 0 0 0 0 0 0 2.0820212693455 0.35501626421955 0 0 0 0 0 0.745022149037264 0 0 TRUE 0.0438390676389656 1.93651032259813 0 0.124170358172877 0.406172922260842 0.925874091481432
"12101" "TRINITY_DN172211_c0_g4" 0 0 0 0 0 0 0 2.88186035842123 9.64956516503295 0 0 0 0 0 0 0 0 0 0 0 0 0 0 0 0 0 0 0 0 0 TRUE 0 2.0885709205757 0 0 0 1
"12102" "TRINITY_DN172211_c1_g1" 0 0 0 0 0 0 0 0 6.59169437512628 0 0 0 0 0 0 0 0 0 0 0 0.474046599319306 0 0 0 0 0 0 0 0 0 TRUE 0 1.09861572918771 0 0 0.0790077665532176 0.982021064223331
"12103" "TRINITY_DN172211_c1_g2" 0 0 0 0 0 0 0 0 0 0 0 7.31823548405754 0 0 0 0 0 0 0 0 0.481298941547565 0.387362540835996 0.26663664251399 4.81357599333014 0 0 0 0.612588406698718 0 4.6207036979639 TRUE 0 1.21970591400959 0 0.872215350777104 0.991479019704615 0.618003334026004
"12104" "TRINITY_DN172211_c1_g3" 0 0 0 0 0 0 8.71848150322433 1.73248629302994 0 0 0 3.60383401878455 0 0 0 0 0 0 6.80344662767075 4.9725088594896 0 2.5837597536395 0 0 3.63470942279072 3.09440499380133 0 0 0 0.592636428606577 TRUE 0 2.34246696917314 0 1.22029180753311 2.39328587346664 0.62783815170128
"12105" "TRINITY_DN172211_c1_g5" 0 0 0 0 0 0 3.33299429629357 0 0 0 0 0 0 0 0 0 0 0 0 3.25625587320273 0 0 0 0 0 6.08924389411219 0 0 0 0 TRUE 0 0.555499049382261 0 1.01487398235203 0.542709312200455 0.729471742137494
"12106" "TRINITY_DN172211_c1_g6" 0 0 0 0 0 0 1.6955484681331 1.49876146567185 0 0 0 0 0 0 0 0 0 0 0 4.72372237068533 0 0.284514133244245 0 0 0 0 0 0 0 0 TRUE 0 0.532384988967492 0 0 0.834706083988263 0.840547170081793
"12107" "TRINITY_DN172212_c0_g1" 0 0 0 0 0 0 0 0 0 0 0 0.15704371014558 0 0 0 0 0 0 2.2654368960491 0 0 1.64524051264527 0.852797892818771 0 0 0 0 0 0 0 TRUE 0 0.02617395169093 0 0 0.793912550252189 0.991757923563932
"12108" "TRINITY_DN172213_c0_g1" 0 0 0 0 0 0 0 0 0 0.604071323668861 1.69866299988588 0 0 0 0 0 0 0 2.13389227019756 0 0 0 0 0 0 0 0 0 0 0 TRUE 0 0.383789053925791 0 0 0.355648711699593 0.768330605014884
"12109" "TRINITY_DN172213_c0_g2" 5.72172809399733 7.13350187781501 6.51328544381464 1.74502214903726 4.40292678058163 4.88888933720185 6.8015855023431 6.91806416835708 5.52277766952458 6.20875134321138 7.32277542934375 5.75478063190594 0.441483479582645 0 0 0 0.818850560895434 0 6.62921088594737 6.03815081026938 7.39517422009331 3.7934797605267 4.74846123300404 5.05688694793833 1.10299399332333 1.24000896473507 1.54052329643822 0.960511710119024 0.675364312749146 2.88635504352516 TRUE 5.06755894707462 6.42145579078097 0.210055673413013 1.40095955348166 5.61022730962985 0.521572604251138
"12110" "TRINITY_DN172216_c0_g1" 0 0 0 0 0 0 2.11603199344711 0.486456955768731 0 0 3.20132019771785 2.68616432606136 0 0 0 0 0 0 0 0 0 0 0 0 0 0 0 0 0 0 TRUE 0 1.41499557883251 0 0 0 1
"12111" "TRINITY_DN172216_c0_g2" 0 0 0 0 0 0 2.42330923724239 1.63923216324928 0 2.25217341320203 3.63923216324928 5.65217096050559 0 0 0 0 0 0 0 0 0 0 0 0 0 0 0 0 0 0 TRUE 0 2.60101965624143 0 0 0 1
"12112" "TRINITY_DN172216_c0_g3" 0 0 0 0 0 0 0 0 0 1.80281359753229 3.19990786765803 3.3210622180738 0 1.60880924267552 0 0 0 0 0 0 0 0 0 0 0 0 0 1.42492208821069 0 0 TRUE 0 1.38729728054402 0.268134873779254 0.237487014701781 0 0.908883644556205
"12113" "TRINITY_DN172216_c0_g4" 0 0 0 0 0 0 2.59263642860658 0.241230035515445 0 2.84317989025717 3.56376827845203 3.12167855658825 0 0 0 0 0 0 0 0 0 0 0 0 0 0 0 0 0 0 TRUE 0 2.06041553156991 0 0 0 1
"12114" "TRINITY_DN172217_c3_g1" 0 0 0.0468402542029724 0 0 0 0 0 0 0 0 0 0 1.77483975982733 0 0 0 0 0 0 0 0 0 0 0 0 0 0.397255345594427 0 0 TRUE 0.00780670903382873 0 0.295806626637888 0.0662092242657379 0 0.937445676808507
"12115" "TRINITY_DN172217_c4_g2" 0 0 0 0 0 0 0 0 0 0 0 0 0 0.639695233399582 0 0 0 0 0 0 0 0 0 0 0 0 0 0 0.789103217501381 0 TRUE 0 0 0.106615872233264 0.131517202916897 0 0.797334740496587
"12116" "TRINITY_DN172217_c5_g12" 0 0 0 0 0 0 0 0 0 0 0 0 0 0 0 0 0 0 0 0 0.876566058751721 0 0 0.336854639125465 0 0 0 0 0.343692069179019 0 TRUE 0 0 0 0.0572820115298365 0.202236782979531 0.929189425032001
"12117" "TRINITY_DN172217_c5_g2" 0.819668183496456 0 0 0 0 0 0 0 0 0 0 0 0 0.00863030514344006 1.70442935207648 0 0 0 0 0 0 0.783247097378116 0 0 0 0.289244285156642 0 0.473007567916174 0.204140716780225 0 TRUE 0.136611363916076 0 0.285509942869986 0.16106542830884 0.130541182896353 0.62504110118131
"12118" "TRINITY_DN172217_c5_g3" 0 0 0 0 0 0 0 0 0 0 0 0 0 0.228972569760161 0 0 0 0 0 0 0 0 0 0 0 0 0 1.43882511317562 0 0 TRUE 0 0 0.0381620949600268 0.239804185529271 0 0.960215357713837
"12119" "TRINITY_DN172217_c5_g4" 0 0 0 0 0 0 0 0 0 0 0 0 0 2.00180224263399 0 0 0 0 0 0 0 0 0 0 0 0 0 0.254594043033141 0.177598929327733 0 TRUE 0 0 0.333633707105664 0.0720321620601457 0 0.946024516913295
"12120" "TRINITY_DN172217_c5_g5" 0 0 0.361768359419153 0 0 0 0 0 0 0 0 0 0 0 1.12366619645382 0 0 0 0 0 0.167357927738514 0 0 0.235114320376357 0 0 0 0 0.630405471482323 0 TRUE 0.0602947265698589 0 0.18727769940897 0.105067578580387 0.0670787080191452 0.689710769217381
"12121" "TRINITY_DN172217_c5_g6" 0 0 0 0 0 0 0 0 0 0 0 0 0 0.461528559472877 0 0 0 0 0 0 0.138814468902282 0 0 0 0 0 0 0 0.600269753509005 0.639695233399582 TRUE 0 0 0.0769214265788129 0.206660831151431 0.023135744817047 0.878959681379411
"12122" "TRINITY_DN172218_c0_g1" 0 0.799916202989014 0 0 0 0 0 0 0 0 0 0 0 0 0 0 0 0 0 0 0 0 0 0 0 0.87263179113525 1.45838200415601 2.54052329643822 1.28924428515664 0 TRUE 0.133319367164836 0 0 1.02679689614769 0 0.967539985837262
"12123" "TRINITY_DN172219_c0_g1" 3.34766565630097 4.34525442674739 3.92219784839637 2.80982599609745 4.03227720097433 4.32596199617185 0 0 2.45312244659581 0.672651629328385 0.175045486110914 1.94785314338702 0 0 0 0 0 0 0.601221085584946 0 0 0.0454429707611671 0 0 0 0 0 0 0 0 TRUE 3.79719718744806 0.874778784237021 0 0 0.107777342724352 0.93531043566757
"12124" "TRINITY_DN172221_c5_g1" 0 0 0 0 0 0 0 0 0 0.833497336859835 0 0 0 0 0 0 0 0 0 0 0.513995979367013 0 0 0 1.13487805434311 0 0 0 0 0 TRUE 0 0.138916222809972 0 0.189146342390519 0.0856659965611688 0.703163412344157
"12125" "TRINITY_DN172221_c5_g3" 0 0 0 0 0 0 0 0 0 0 0 0 0 0 0.0758748669751276 0 0 0.397255345594427 0.243669080966863 0 0 0 0 0 0 0 0 0 0 0 TRUE 0 0 0.0788550354282592 0 0.0406115134944771 0.871246289872558
"12126" "TRINITY_DN172222_c10_g1" 0 0 0 0 0 0 0 0 0 0 0.138814468902282 0 0 0 0.802400040114839 0 0 0 0 0 0 0 0 0 0 0 0 0 0 0 TRUE 0 0.023135744817047 0.13373334001914 0 0 0.956750229946893
"12127" "TRINITY_DN172222_c3_g1" 0 0 0 0 0 0 0 0 0 0 0 0 0.0731347046302154 0 0 0 0 0 0.565597175854225 0 0 0 0 0 0 0 0 0 0 0 TRUE 0 0 0.0121891174383692 0 0.0942661959757042 0.967673678479848
"12128" "TRINITY_DN172222_c9_g1" 0 0 0 0.12961273813047 0 0 0 0 0 0 0 0 0 0 0 0 0 0 0 0 0 0 0 0 0 0 0 0 1.29337048420475 0 TRUE 0.0216021230217449 0 0 0.215561747367459 0 0.974946710993996
"12129" "TRINITY_DN172225_c0_g1" 0 0 0 0 0 0 0.745022149037264 0 0 0 0 0 0 0 0 0 0 0 3.24929363016074 2.67559013963243 3.03527198997269 2.44652092029318 0.735522177296537 0 4.78753694328296 3.97975099753976 4.09212284983868 3.23480785302717 2.3325647309961 4.1347138037548 TRUE 0 0.124170358172877 0 3.76024952973991 2.02369980955926 0.857198960418412
"12130" "TRINITY_DN172225_c0_g2" 0 0 0 0 0 0 0 0 0 0 0 0 0 0 0 0 0 0 0 0 2.39259219566615 0.364012053558615 0 0 1.52606881166759 4.73346280984743 0 0 0.140124223909071 0.0229004021100788 TRUE 0 0 0 1.07042604125569 0.459434041537461 0.892698322016132
"12131" "TRINITY_DN172227_c0_g2" 0 0 0 0 0 0 0.679874147746623 0.401630466584741 0.560714954474479 1.24853483613868 0 0.270229907237998 0 0 0 0 0 0 0 0 1.81885056089543 0.379620962055708 0 0 0 0 0.551885103471725 0 0 0 TRUE 0 0.526830718697087 0 0.0919808505786208 0.366411920491857 0.782476251477829
"12132" "TRINITY_DN172229_c2_g1" 0 0 0 0 0 0.172487515510134 0 0 1.89994898618967 0 0 0 0 0 0.84639302085236 0 0 0 0 0 0 0 0 0 0 0 0 0 0 0 TRUE 0.028747919251689 0.316658164364945 0.141065503475393 0 0 0.865933171920862
"12133" "TRINITY_DN172231_c0_g1" 0 0 0 0 0 0 0.454175893185802 0.606915941825205 0 0 0 0 0 0 0 0 0 0 0 0 0 1.83673208045914 0.171206827418142 1.61588707391606 0 0 0 0 0 0 TRUE 0 0.176848639168501 0 0 0.603970996965556 0.926797544891635
"12134" "TRINITY_DN172232_c6_g1" 0 0.192825403552391 0 0 0 0 0 0 0 0 0 0 0 1.03210084316702 0 0 0 0 0 0 0 0 0 0 0 0 0 0 0 0 TRUE 0.0321375672587319 0 0.172016807194504 0 0 0.953292983716421
"12135" "TRINITY_DN172235_c12_g1" 0 0 0 0 0 0 0 0 0 0 0.0172092900322231 0.400537929583729 0 0 0 0 0 0 0 0 0 0 0 0 0 0 0 0 0 0 TRUE 0 0.0696245366026587 0 0 0 1
"12136" "TRINITY_DN172235_c4_g2" 0 0 0 0 0 0 0 0 0 0 0 0 0 0.272620454662992 0 0 0.037030730944967 0 0 0 0 0 0 0 0 0 0 0 0 0 TRUE 0 0 0.0516085309346598 0 0 1
"12137" "TRINITY_DN172235_c5_g6" 0 0 0 0 0 0 0 0 0 0 0 0 0 0.250961573533219 0 0 0 0 0 0.24000896473507 0 0 0 0 0 0 0 0 0 0 TRUE 0 0 0.0418269289222031 0 0.0400014941225117 0.760910643255011
"12138" "TRINITY_DN172235_c8_g1" 0 0 0 0 0 0 0 0 0.574343753920013 0 0 0 0 0 0 0 0 0 0 0 0 0 0 0.10969486482593 0 0.43189034828618 0 0 0 0 TRUE 0 0.0957239589866688 0 0.0719817247143634 0.0182824774709883 0.764259117725369
"12139" "TRINITY_DN172237_c2_g2" 0 0 0 0.242450073677701 1.54201035553661 0 0 0 2.39643353125099 0 0.5489297694764 0 1.16864203555884 0 0.0854246562526777 0 1.61070006213476 1.61588707391606 0 0.528071164578735 0 0 0 0 0 0 0 0 0.876566058751721 0 TRUE 0.297410071535718 0.490893883454565 0.746775637977056 0.146094343125287 0.0880118607631226 0.657725122886874
"12140" "TRINITY_DN172237_c2_g6" 0 0 0 0 0 0 0 0 0.690640578615693 0 0 0 0 0 0 0 0.26663664251399 0 0 0 0 0 0 0 0 0 0 0 0 0 TRUE 0 0.115106763102616 0.0444394404189983 0 0 0.903482125591132
"12141" "TRINITY_DN172238_c7_g2" 0 0 0 0.0593552776164212 0 0 0.0200576523412535 0 0 0 0 0 1.50792146495733 0 0 0 0 0 0.146655222119465 0 0.480265122054463 0 0 0 0 0 0 0 0 0 TRUE 0.00989254626940354 0.00334294205687558 0.251320244159555 0 0.104486724028988 0.882896210023844
"12142" "TRINITY_DN172238_c8_g2" 0 0 0 0 0 0 0 1.1036654827657 0.220329954879556 0 0 0 0 0 0 0 0 0 0 0 0 0 0 0 0 0 0 0 0 0 TRUE 0 0.220665906274209 0 0 0 1
"12143" "TRINITY_DN172238_c9_g2" 0 0.270229907237998 0 0 0 0 0 0 0 0 0 0 0 0 0 0 0 0 0 0 0 0 0.521050736900963 0 0 0 0 0 0 0 TRUE 0.0450383178729996 0 0 0 0.0868417894834939 0.870343764963641
"12144" "TRINITY_DN172239_c0_g1" 0 0 0 0 0 0 0 0 1.71413559385633 0 0 0 0 0 0 0 0 0.58880456701555 0 0 0 0 0 0 0 0 0 0 0 0 TRUE 0 0.285689265642722 0.0981340945025917 0 0 0.914125147227866
"12145" "TRINITY_DN172239_c3_g1" 0.685267406516842 0 0 0 0 0 0 0 0.070389327891398 0.0648828515848544 0 0 0 2.08099868569426 0 0 0 0 0 0 0 0 0 0 0 0 0 0 0 0 TRUE 0.114211234419474 0.0225453632460421 0.346833114282377 0 0 0.901424783250242
"12146" "TRINITY_DN172239_c5_g1" 0 0 0 0 0 0 0 0 0 0 0 0 0 0.0285691521967709 0.0662614422687213 0 0 0 0 0 0 0 0 0 0 0 0 0 0 0 TRUE 0 0 0.015805099077582 0 0 1
"12147" "TRINITY_DN172241_c0_g6" 0 0 0 0 0 0 0 0 0 1.02431967919541 0.0172092900322231 0 0 0 0 0 0 0 0 0 0 0 0 0 0 0 0 0 0 0 TRUE 0 0.173588161537939 0 0 0 1
"12148" "TRINITY_DN172243_c11_g2" 0 0 0 0 0 0 0 0 0 0 0 0.63876894441695 0 0 0 0 0 0 0.120351940365222 0 0 0 0 0 0 0 0 0 0 0 TRUE 0 0.106461490736158 0 0 0.020058656727537 0.952896919372358
"12149" "TRINITY_DN172243_c14_g3" 0 0 0 0 0 0 0 0 0 0 0 0 0 0 0.0935601761623378 0 0 0 0 0 0 0 0 0 0 0.817213924258327 0 0 0 0 TRUE 0 0 0.015593362693723 0.136202320709721 0 0.971378309465527
"12150" "TRINITY_DN172243_c16_g1" 0 0 0 0 0 0 0.949348164288563 0 0 0 0 0 0 0 0.0935601761623378 0 0 0 0 0 0 0 0 0 0 0 0 0 0 0 TRUE 0 0.158224694048094 0.015593362693723 0 0 0.975361995819402
"12151" "TRINITY_DN172243_c1_g1" 0 0 1.45838200415601 0 0 0 0 0 0 0 0.31150311546827 0 0 0 0 0 0 0 0 0 0 0 0 0 0 0 0 0 0 0 TRUE 0.243063667359336 0.0519171859113783 0 0 0 0.946601248064539
"12152" "TRINITY_DN172244_c0_g1" 0 0 0 0 0 0 0 0 0 0 0 0 0 0 0 0 0 0 0 0 0 0 0 0 2.1013139010863 0 0.475084882948783 2.62877359520165 0.941106310946431 0 TRUE 0 0 0 1.02437978169719 0 1
"12153" "TRINITY_DN172245_c0_g1" 0 0.902266569083071 0 0 0 0 0 0 2.15283240468942 0 0 0.0398402645317911 0 0 0 0 0 0 0 0 0.827006009638977 0 0 0 0 0 0.524063675777211 0 0 0 TRUE 0.150377761513845 0.365445444870202 0 0.0873439459628684 0.137834334939829 0.743083374216135
"12154" "TRINITY_DN172245_c1_g1" 0 0 0 0 0 0 3.28051096885426 4.00602867174334 2.47144761637739 4.19029879162659 2.55704241526372 2.79888000741126 0 0 0 0 0 0 3.45982502727698 3.39451414195596 3.97993387180048 3.96633817321799 3.41710988423005 2.56584085376054 0 0 0 0 0 0.613531652917927 TRUE 0 3.21736807854609 0 0.102255275486321 3.46392699204033 0.760414743031501
"12155" "TRINITY_DN172245_c1_g2" 0 0 0 0 0 0 0 2.45628048151073 0 2.04159344865918 0 0.10969486482593 0 0 0 0 0 0 2.65535182861255 0.018634174139051 3.00378211262842 3.11669744320102 1.77441810410581 0.415758666522498 0 0 0 0 0 0 TRUE 0 0.767928132499306 0 0 1.83077372153489 0.89513612148427
"12156" "TRINITY_DN172245_c1_g3" 0 0 0 0 0 0 0 0 2.51045562166176 0.417920007811965 2.55090066464752 0 0 0 0 0 0 0 0 0 0 0 0.523060061795249 0 0 0 0 0 0.426533138116673 0 TRUE 0 0.913212715686875 0 0.0710888563527789 0.0871766769658749 0.956673420496665
"12157" "TRINITY_DN172247_c0_g1" 0 0 0 0 0 0 0 0 0 0 0 0 0 1.07382023329167 0.738983954700512 0 0 0 0 0 0 0 0 0.405992359675837 0 0 0 0.590721770009841 0.366252263699564 0 TRUE 0 0 0.30213403133203 0.159495672284901 0.0676653932793061 0.812036180960224
"12158" "TRINITY_DN172249_c0_g1" 0 0 0 0 0.947853143387017 0 0 0 0 0 0 0 0 0 0 0 0.250961573533219 0 0 0 0 0 0 0 0 0 0 0 0 0 TRUE 0.157975523897836 0 0.0418269289222031 0 0 0.93380789648583
"12159" "TRINITY_DN17224_c0_g1" 0 0 0 0 0 0 0 0 0 0 0 0 0 1.5165194976611 0 0.533064921869638 0 0 0 0 0 0 0 0 0 0 0 0 0 0 TRUE 0 0 0.341597403255122 0 0 1
"12160" "TRINITY_DN172250_c0_g2" 0 0 0 0 0 0 0 0 0 0 0 0 0 0 0 0 0 0 0.518031492602169 0 0 0.0313951962755343 0 0 0 0 0 0 0 0 TRUE 0 0 0 0 0.0915711148129506 1
"12161" "TRINITY_DN172251_c7_g2" 0 0.0328061450832415 0 0 0 0 0 0 0 0 0 0 0 0 0 0 2.30888505741176 1.94035471153329 0 0 0 0 0 0 0 0 0 0 0 0 TRUE 0.00546769084720691 0 0.708206628157509 0 0 0.998069881504275
"12162" "TRINITY_DN172251_c7_g5" 0 0 0 0 0 0 0 0 0 0 0 0 0 2.3956112485038 0 0 0 0 0 0 0 0 0 0 0 0 0 0 1.83875011833314 0 TRUE 0 0 0.3992685414173 0.306458353055523 0 0.808112635190544
"12163" "TRINITY_DN172251_c9_g1" 0 0 0 0 0 0 0 0 0 0.0935601761623378 0.286881147788162 0 0 0 0 0 0 0 0 0 0 0 0 0 0 0 0 0 0 0 TRUE 0 0.0634068873250832 0 0 0 1
"12164" "TRINITY_DN172252_c0_g1" 0 0 0 0.756169328139299 0 0.0214797274104514 0 0 0 0 0 0 0 0 0 0 0 0.185232254230161 0 0 0 0 0 0 0 0 0 0 0 0 TRUE 0.129608175924958 0 0.0308720423716935 0 0 0.940451205814423
"12165" "TRINITY_DN172253_c14_g1" 0 0 0 0 0 0 0.432959407276106 0 0 0 0 0 0 0 0 0.0398402645317911 0 0.393965275660243 0 0 0 0 0 0 0 0 0 0 0 0 TRUE 0 0.0721599012126844 0.072300923365339 0 0 0.750487622239421
"12166" "TRINITY_DN172253_c15_g1" 0 0 0 0 0 0 0 0.0468402542029724 0 0.151858816727005 0 0 0 0 0 0 0 0 0 0 0 0 0 0 0 0 0 0 0 0 TRUE 0 0.0331165118216629 0 0 0 1
"12167" "TRINITY_DN172253_c17_g1" 0 0 0 0 0 0 0 0 0 0 0 0 0 0.0731347046302154 0 0 2.36373178254445 0 0 0 0 0 0 0 0 0 0 0 0 0 TRUE 0 0 0.40614441452911 0 0 1
"12168" "TRINITY_DN172253_c18_g1" 0 0 0 0 0 0 0.882056070968626 0 0 0 0 0 0 0 0 0 0.0690146779151805 0 0 0 0 0 0 0 0 0 0 0 0 0 TRUE 0 0.147009345161438 0.0115024463191967 0 0 0.980439259989619
"12169" "TRINITY_DN172253_c20_g2" 0 0 0 0 0 0 0 0.969380764941608 0 0 0 0 0 0 0 0 0 0.724213686757358 0 0 0 0 0 0 0 0 0 0 0 0 TRUE 0 0.161563460823601 0.120702281126226 0 0 0.813227755039842
"12170" "TRINITY_DN172253_c20_g3" 0 0.768078435016455 0 0 0 0 0 0 0 0 0 0 0 0 0 0.670840335881562 0.779049552837459 0 0 0 0 0 0 0 0 0 0 0 0 0 TRUE 0.128013072502743 0 0.241648314786503 0 0 0.867562626480716
"12171" "TRINITY_DN172254_c2_g1" 0 0.297484915710575 0 0 0 0 0 0 0 0 0.32883646422954 0 0 0 0.902266569083071 0.171206827418142 0 1.43028527297778 0 0 0 0 0 0 0 0 0 0 0 0 TRUE 0.0495808192850958 0.05480607737159 0.417293111579832 0 0 0.937461886046066
"12172" "TRINITY_DN172255_c4_g1" 0 0 0 0 0 0 0 0 0 0 0.876566058751721 0 0 0.00144197417390632 0.827006009638977 0 0 0.254594043033141 0.13224779829844 0 0 0 0 0.596458139558986 0 0 0.166072675946706 0 0 0 TRUE 0 0.146094343125287 0.180507004474337 0.027678779324451 0.121450989642904 0.591118204869144
"12173" "TRINITY_DN172255_c4_g6" 0 1.1551015581257 0 0 0 0.61541629726287 0 0 0 0 0 0 0.58880456701555 0 0 0 0 1.03562390973072 0 0 0 0 0 0 0 0 0 0 0 0 TRUE 0.295086309231429 0 0.270738079457712 0 0 0.770628057802083
"12174" "TRINITY_DN172257_c1_g1" 0 0 0 0 0 0 0 0 0 0 0 0 0 0.432959407276106 0 0 0.212880566344385 0 0 0 0 0 0 0 0 0 0 0 0 0 TRUE 0 0 0.107639995603415 0 0 1
"12175" "TRINITY_DN172258_c0_g1" 3.78555055173926 2.62784026504398 3.37462220619121 2.92238816500384 3.73530554015507 3.79087627506741 0 0 0 0 0 0 0 0.517023672064581 0 0 0 0 0 0 0 0 0 0 0 0 0 0 0 0 TRUE 3.3727638338668 0 0.0861706120107634 0 0 0.993612759723531
"12176" "TRINITY_DN172261_c12_g1" 0 0 0 0 0 0 0.0867837661420667 0 0 0.111031312388744 0 0 0 0 0 0 0 0 0 0 0 0 0 0 0 0 0 0 0 0 TRUE 0 0.0329691797551351 0 0 0 1
"12177" "TRINITY_DN172261_c8_g1" 0.31034012061215 0 0 0 0 0.149259365499623 0 0 0 0 0 0 0 0 0 0 0 0 0 0 0 0 0 0 0 0 0 0 0 0 TRUE 0.0765999143519622 0 0 0 0 1
"12178" "TRINITY_DN172262_c12_g6" 0 0 0 0 0 0 0.891419186846079 0 0.11503324294624 0.108357178090419 0 0.725959234509188 0 0.966430467306298 0 0 0 0 0.20163386116965 0 0 0 0 0 0 0 0 0 0 0 TRUE 0 0.306794807065321 0.16107174455105 0 0.0336056435282751 0.841361894337837
"12179" "TRINITY_DN172262_c12_g7" 0 0 0 0 0 0 0 0 0 1.06488285158485 0 0 0 0 0 0 0 0 0 0.112366523072563 0 0 0 0 0 0 0 0 0 0 TRUE 0 0.177480475264142 0 0 0.0187277538454272 0.973619980144922
"12180" "TRINITY_DN172262_c4_g1" 0.704871964456353 0 0 0 0 0 0 0 0 0 0 0 0 0 0 0 0 0 0 0 0 0.869476633965402 0 0 0 0 0 0 0 0 TRUE 0.117478660742725 0 0 0 0.144912772327567 0.797328663899322
"12181" "TRINITY_DN172262_c8_g1" 0 0 0 0 0 0 0 0 0 0 0 0 0 0.593592805864596 1.64477921926295 0 0 0 0 0 0 0 0 0 0 0 0 0 0 0 TRUE 0 0 0.373062004187925 0 0 1
"12182" "TRINITY_DN172265_c0_g1" 0 0 0 0 0 0 0 0 0 0.621993231666123 0 0.836732080459136 0 0 0 0 0 0 0 1.21350281998392 0.313826296390398 0.374065718222538 0.460480470040011 0.150559676575381 0 0 0 0 0 0 TRUE 0 0.24312088535421 0 0 0.418739163535374 0.854849446549516
"12183" "TRINITY_DN172267_c0_g1" 0 0 0 0 0 0 2.95233356636969 0 4.33999248424772 0.719840555064268 2.23603333200583 3.17168721868987 0 0 0 0 0 0 4.09803208296053 1.66083736769628 3.88840231865053 1.84639302085236 4.29005572045605 2.85897561429202 3.00198234313243 3.34851571723545 4.87528859822269 2.43776039353993 3.17855530658575 3.36429227013537 TRUE 0 2.23664785939623 0 3.36773243814194 3.10711602081796 0.603311428508073
"12184" "TRINITY_DN172268_c14_g1" 0 0 0 0 0 0 0.32077347694587 0 0 0 0 0 0 0 0 0 1.68032435684402 0 0 0 0 0 0 0 0 0 0 0 0 0 TRUE 0 0.0534622461576451 0.280054059474003 0 0 0.952275065876515
"12185" "TRINITY_DN172269_c2_g1" 0 0 0 0 0 0 0 0 0 0 0.0662614422687213 0 0 0.654435540845399 0 0 0 0 0 0 0 0 0 0 0 0 0 0 1.39066768555967 0 TRUE 0 0.0110435737114535 0.1090725901409 0.231777947593278 0 0.870440474277634
"12186" "TRINITY_DN172269_c7_g1" 0.466757615726171 0 0 0 0 0 0 0 0 0 0 0 0 0 1.33913738491959 0 1.45838200415601 0 0 0 0 0 0 0 0 0 0 0 0 0 TRUE 0.0777929359543619 0 0.4662532315126 0 0 0.958288259095819
"12187" "TRINITY_DN172269_c8_g6" 0 0 0 0 0 0 0.225274929869569 0 0 0 0 0 0 0 0 0 0 0 0 0 0 0 0 0 0 0 1.0621217119078 0 0 0 TRUE 0 0.0375458216449282 0 0.177020285317966 0 0.946975255438257
"12188" "TRINITY_DN172269_c8_g7" 0 0 0 0 0 0 0 0 0 0.220329954879556 0 0.381837083906047 0 0 0 0 0 0 0 0 0 0 0 0 0 0 0 0 0 0 TRUE 0 0.100361173130934 0 0 0 1
"12189" "TRINITY_DN172270_c10_g2" 0 0 0 0.585923976958601 0 0 0 0 0 0 0 0 0 0.192825403552391 0 0 0 0 0 0 0 0 0 0 0 0 0 0 0 0 TRUE 0.0976539961597669 0 0.0321375672587319 0 0 0.917725928987706
"12190" "TRINITY_DN172270_c13_g1" 0 0 0 0 0 0 0 0 0 0 1.175684270731 0 0 0 0 0 0.54399071966485 0 0 0 0 0 0 0 0 0 0 1.03984026453179 0 0 TRUE 0 0.195947378455166 0.0906651199441417 0.173306710755298 0 0.663210816112247
"12191" "TRINITY_DN172270_c5_g1" 0 0 0 0 0 0 0 0 0 0 0 0 0 0.376290383337052 0.153156788061421 0 0 0.0731347046302154 0 0 0 0 0 0 0 0 0 0 0 0 TRUE 0 0 0.100430312671448 0 0 1
"12192" "TRINITY_DN172270_c9_g2" 0 0 0 0 0 0 0 0 0 0 0 0 0 0 1.21412480535285 0 0.348232419239271 0 0 0 0 0 0 0 0 0 0 0 0 0 TRUE 0 0 0.260392870765353 0 0 1
"12193" "TRINITY_DN172271_c3_g1" 0 0 0 0 0 0 0 0 1.99638874644762 0 0 0 0 0 1.52656966049778 0 0 0 0 0 0 0 0 0 0 0 0 0 0 0 TRUE 0 0.33273145774127 0.254428276749631 0 0 0.808833617298464
"12194" "TRINITY_DN172271_c3_g12" 0 0 0 0 0 0.16478627814334 0 0 0 0 0 0 0 0 0 0 0 0.128293401009818 0 0 0 0 0 0 0 0 0 0 0 0 TRUE 0.0274643796905566 0 0.0213822335016363 0 0 0.805363950118739
"12195" "TRINITY_DN172271_c3_g9" 0 0 0 0 0 0 0 0.0607391578576785 0 0 0 0 0 0 0.0935601761623378 0 0 0.32883646422954 0 0 0 0 0 0 0 0 0 0 0 0 TRUE 0 0.0101231929762798 0.070399440065313 0 0 0.96405087538023
"12196" "TRINITY_DN172272_c4_g1" 0 0.324234562270531 0 0 0 0 0 0 0.474046599319306 0.3928669162308 0 0 0 0 0 0 0 0 0 0 0 0 0 0 0 0 0 0 0 0 TRUE 0.0540390937117552 0.144485585925018 0 0 0 0.906497431273526
"12197" "TRINITY_DN172272_c4_g2" 1.78826808286684 0 0 0 0 0 0 0 0 0 0 0 0 0 0 0 0 0 0.986956962524401 0 0 0 0 0 0 0 0 0 0 0 TRUE 0.298044680477806 0 0 0 0.1644928270874 0.862023349298085
"12198" "TRINITY_DN172273_c1_g1" 0 0 0 0 0 0 0 0 0 0.0935601761623378 0.286881147788162 0 0 0 0 0 0 0 0.187767747046025 0 0 1.74114335495532 0.144046369616707 0 0 0 0 0 0.121678556588252 0 TRUE 0 0.0634068873250832 0 0.0202797594313754 0.345492911936341 0.939444020510124
"12199" "TRINITY_DN172276_c3_g3" 0.334568275666133 0 0 0 0 1.03210084316702 0.587845009254278 0 0 0 0.61635769699669 0 0.898401859992193 0 1.4125105712498 0 0 1.02715405150373 0 0 0 0 0 0 0 0 0 0 0 0 TRUE 0.227778186472193 0.200700451041828 0.556344413790954 0 0 0.807458012117732
"12200" "TRINITY_DN172276_c3_g4" 0 0 0 0 0 0 0 0 0 0 0 0 0 0 0 0 0 0 0 0 0 0 0 0 0 0 0 0.121678556588252 1.10097764772482 0 TRUE 0 0 0 0.203776034052179 0 1
"12201" "TRINITY_DN172276_c3_g8" 0 0 0 0.155749232677945 0 0 0.482332020747376 0 0 0 0 0 0 0 0 0 0 0 0 0 0 0 0 0 0 0 0 0 0 0 TRUE 0.0259582054463241 0.0803886701245627 0 0 0 0.919272811062486
"12202" "TRINITY_DN172277_c0_g1" 0 0 0 0 0 0 0 0 0 0 0 0.237563718317676 0.429749850800216 0 0 0 0 0 0 0.598365205323645 0 0 0 0 0 0 0 0 0 0 TRUE 0 0.0395939530529459 0.0716249751333693 0 0.0997275342206074 0.721193025939337
"12203" "TRINITY_DN172278_c0_g1" 0 0 0 0 0 0 1.73768676140986 1.07792657868507 0 0.869476633965402 0.652601217596519 0.476122419880152 0 0 0 0 0 0 2.38294386956899 3.22974171998411 2.76829020676596 2.92542982124374 2.48104055611822 2.699107384624 2.83167460125302 3.81997467254783 3.6693669836555 3.27768725373424 1.83390207666916 2.00791308164326 TRUE 0 0.8023022685895 0 2.90675311158384 2.74775892638417 0.694671248408907
"12204" "TRINITY_DN172279_c5_g1" 0 0 0 0 0 0 0 0 0 0 0 0 0 0 0 0 0 0 0 0 0.72159139877538 0 0 0 0 0 0.316145742293356 0 0 0 TRUE 0 0 0 0.0526909570488927 0.12026523312923 0.890469265975907
"12205" "TRINITY_DN172280_c0_g1" 0 0 0 0.966430467306298 1.28747229511907 0 2.2603268134703 3.75392538472808 0.758729568457863 2.25429168632222 0.094911647025467 0 0 0 0 0 0.967906370290147 0 0 1.56218135647187 0 0.684369929013007 0 0 0 0 0 0 0 0 TRUE 0.375650460404228 1.52036418333399 0.161317728381691 0 0.374425214247479 0.850135675875563
"12206" "TRINITY_DN172282_c0_g1" 0 0 0 0 0 0 0 0 0 0 0 0 0 0 0 0 0 0 1.58448152220665 1.87695889606957 0.902266569083071 2.2025744425618 1.2103888644454 2.77841886647074 0 0 0 0 0 0 TRUE 0 0 0 0 1.75918152680621 1
"12207" "TRINITY_DN172283_c0_g1" 0 0 0 0.717210299019596 0 2.00396196615242 0 0 0 0 0 0 0 0 0 0 0 0 0 0 0 0 0 0 0 0 0 0 0 0 TRUE 0.453528710862003 0 0 0 0 1
"12208" "TRINITY_DN172284_c0_g1" 0 0 0 0 0 0 0 0 0 0 0 0 0 0 0 0 0 0 1.55336050333533 0 0 0 0 1.58062791045727 0 0 0 0 0 0 TRUE 0 0 0 0 0.522331402298765 1
"12209" "TRINITY_DN172284_c1_g1" 0 0 0 0 0 0.898401859992193 0 0 0 0 0 0 0.91456452349394 0 0 0 0 0 0 0 0 0 0 0 0 0 0 0 0 0 TRUE 0.149733643332032 0 0.152427420582323 0 0 0.754418131002939
"12210" "TRINITY_DN172284_c2_g1" 0.261831658752137 0 0 0.26663664251399 0 1.0064775640712 1.27082791555366 1.94035471153329 1.46727948045998 1.65122394298988 0.785759774427011 2.57628025762136 0 0 0 0 0 0 0.018634174139051 0 0.574343753920013 2.27679440478926 1.48645695576873 4.13627342985058 0 0 0 0 0 0 TRUE 0.255824310889555 1.61528768043086 0 0 1.41541711974461 0.741339971374577
"12211" "TRINITY_DN172284_c2_g2" 0 0 0 0 0 0 1.16671544496642 0.34255474547732 0 0 0 0 0 0 0 0 0 0 0 0 0 0 0 0 0 0 0 0 0 0 TRUE 0 0.251545031740624 0 0 0 1
"12212" "TRINITY_DN172287_c0_g1" 0 0 0 0 0 0 1.2147465226824 1.86274892579353 0 0.525066592078211 0.899948986189672 0.254594043033141 0 0 0 0 0 0 0 0 0 0 0 0 3.71226560650329 3.53841400208742 3.33913738491959 2.03245353722596 3.1581754259302 3.70409730365561 TRUE 0 0.792850844962825 0 3.24742387672034 0 0.938963092357107
"12213" "TRINITY_DN172288_c5_g2" 0 0 0 0 0 0 0 0.102993993323326 0 0.211635253327149 0 0 0 0 0 0 0 0.468843942974637 0 0 0 0 0 0 0 0 0 0 0 0 TRUE 0 0.0524382077750792 0.0781406571624396 0 0 0.832231357915028
"12214" "TRINITY_DN172289_c6_g1" 0 0 0 0 0.600269753509005 0 0 0 0 0 0 0 0 0 0 0 0 0 0 0 0 0 0 0.713695814843359 0 0 0 0 0 0 TRUE 0.100044958918167 0 0 0 0.118949302473893 0.789731934451391
"12215" "TRINITY_DN172289_c7_g10" 0 0 0 0 0 0 0 0 0 0.0356239097307212 0 0 0 0 0 0 0 0 0 0 0 0 0.0827025893302493 0 0 0 0 0 0 0 TRUE 0 0.00593731828845354 0 0 0.0137837648883749 0.892313197146503
"12216" "TRINITY_DN172291_c2_g1" 0 0 0 0 0 0 0 0 0 0 0 0 0 0.7982579326445 0 0.986956962524401 0 0 0 0 0 0 0 0 0 0 0 0 0 0 TRUE 0 0 0.297535815861484 0 0 1
"12217" "TRINITY_DN172293_c0_g1" 0 0 0 0 0 0 0.396159489073155 0 0 0 0 0 0 0 0 0 0 0 0 0 0 0 0 0 0 0 2.2936647616236 0 0 0 TRUE 0 0.0660265815121924 0 0.3822774602706 0 0.956820249443
"12218" "TRINITY_DN172294_c0_g1" 0 0 0 0 0 0 0.651683180632109 0 0 0.350497247084133 0.507921464957328 1.05935527761642 0 0 0 0 0 0 2.94260833611166 2.1583370271671 0.992768430768924 3.15461561132689 1.80900277493909 4.4440043985831 1.59931779369823 1.26423615104355 0 2.87361636432633 1.42867840994823 1.0621217119078 TRUE 0 0.428242861714999 0 1.37132840515402 2.58355609648279 0.825862957909166
"12219" "TRINITY_DN172294_c0_g2" 0 0 0 0 0 0 0.246104009883917 0 0 0 0 1.48491148691083 0 0 0 0 0 0 1.23204671335011 1.86473092231475 0 3.12829340100982 2.20726817311203 3.57288966842058 0 0.423309237242387 0 1.56657164062676 0.0717626693000913 0.367371065648529 TRUE 0 0.288502582799124 0 0.404835768802961 2.00087147970121 0.913370453995174
"12220" "TRINITY_DN172295_c0_g1" 0 0 0 0 0 0 0.445726703349984 0.841570637395517 0 0 0 0 0 0 0 0 0 0 0 0 0 0 0 0 0 0 0 0 0 0 TRUE 0 0.214549556790917 0 0 0 1
"12221" "TRINITY_DN172296_c0_g1" 0 0 0 0 0 0 0 0 0 0 2.13224779829844 0 0 0 0 0 0 0 0 0 0 0 1.16542962042419 0 0 0 0 0 0.0976107966264223 0 TRUE 0 0.35537463304974 0 0.0162684661044037 0.194238270070698 0.85191209740508
"12222" "TRINITY_DN172296_c1_g1" 0 0 0 0 0 0 0 0 0.678071905112638 0 0 0 0 0 0 0 0 0 0.258217389536018 0 0 0 0 0 0 0 0 0 0 0 TRUE 0 0.11301198418544 0 0 0.0430362315893363 0.904797194962264
"12223" "TRINITY_DN172296_c1_g2" 0 0 0 0 0.617298482840846 0.866314561377047 0 0 0 0 2.68077442549246 0 0 0 0 0 0 0 1.02431967919541 0 0.54399071966485 0 1.10165007609443 0 0 0 0 0 2.92181713984662 0 TRUE 0.247268840702982 0.446795737582077 0 0.48696952330777 0.44499341249245 0.415231376780836
"12224" "TRINITY_DN172298_c0_g1" 0 0 0 0 0 0 2.63737839487229 1.71149490665009 0.0676387168753633 1.35219353774503 0.950095094173686 2.08270258933025 0 0 0 0 0 0 0 0 0 0 0 0 3.18173865968866 1.95196072878113 4.46421081834216 4.49927188316909 4.23220024871352 3.02023548840199 TRUE 0 1.46691720660779 0 3.55826963784942 0 0.896936056292352
"12225" "TRINITY_DN172299_c6_g1" 0 0 0 0 0 0 0 0 0.664482840364683 0 0 0 0 0 0.399444564589458 0 0 0 0 0 0 0 0 0.206643223983395 0 0 0 0 0 0 TRUE 0 0.11074714006078 0.0665740940982429 0 0.0344405373305659 0.771970112787179
"12226" "TRINITY_DN172299_c6_g2" 0 0 0 0 0 0 0 0 0 0 0 0 0 1.83187724119167 0.380729448503549 0 0 0 0 0 2.99693101108129 0 0 1.47871300244172 0 0 0 0 2.01756564301437 0 TRUE 0 0 0.36876778161587 0.336260940502395 0.745940668920502 0.7637115284455
"12227" "TRINITY_DN172299_c7_g1" 0 0 0 0 0 0 0 0 0.0772429989324604 0 0 0 0 0 0 0 0 0.892196710465485 0 0 0 0 0 0 0 0 0 0 0 0 TRUE 0 0.0128738331554101 0.148699451744248 0 0 0.978355950535796
"12228" "TRINITY_DN172299_c9_g1" 0 0 0 0 0 0 0 0.102993993323326 0 0 0 0 0 1.09220743809709 0 0 0 0.468843942974637 0 0 0 0 0 0 0 0 0 0 0 0 TRUE 0 0.0171656655538876 0.260175230178621 0 0 0.983505668908121
"12229" "TRINITY_DN172301_c11_g1" 0 0 0 0 0 0 0 0 0 0 0 0 0 0 0.935082523318661 0 0 0 0 0 0 0 0.746742715777736 0 0 0 0 0 0 0 TRUE 0 0 0.155847087219777 0 0.124457119296289 0.800353793072855
"12230" "TRINITY_DN172301_c6_g8" 0 0 0 0 0 0 0 0 0 0 0 0 0.101650076094435 1.00432160595009 0 0 0 0 0 0 0 0 0 0 0 0 0 1.22342254993494 0 0 TRUE 0 0 0.184328613674088 0.20390375832249 0 0.774000470625757
"12231" "TRINITY_DN172302_c3_g1" 0 0.466757615726171 0 0 0 0 0 0 0 0 0 0 0 0 0 0 0 0.112366523072563 0 0 0 0 0 0 0 0 0 0 0 0 TRUE 0.0777929359543619 0 0.0187277538454272 0 0 0.939815377785671
"12232" "TRINITY_DN172302_c6_g1" 0 0 0 0 0 0 0 0 0 0.599317793698226 0 0.879705766282288 0 0 2.20726817311203 0 0 0 0.0384361816561079 0 0 0 0 0 0 0 0 0 0 0 TRUE 0 0.246503926663419 0.367878028852005 0 0.00640603027601799 0.828129205127672
"12233" "TRINITY_DN172303_c3_g1" 0 0 0 0 0 0 0 0.6959938131099 0 0 0.0172092900322231 0 0 0 0 0 0 0 0 0 0 0 0 0 0 0 0 0 0 0 TRUE 0 0.118867183857021 0 0 0 1
"12234" "TRINITY_DN172303_c3_g2" 0 0 0 0 0 0 0 0 0 0 0 0 0 0 0 0 0 0 0 0 1.10030490579569 0 0 0 0 0 0.631337144127481 0 0 0 TRUE 0 0 0 0.10522285735458 0.183384150965948 0.856554046791482
"12235" "TRINITY_DN172303_c4_g1" 0 0.561692721398309 0 0 0.482332020747376 0 0 0 0.0157829972409275 1.05032755355842 0.248534836138679 0 0 0 0.953078952612507 0 1.15704371014558 0 0 0 0 0 0 0 0 0 0 0 0 0 TRUE 0.174004123690948 0.219107564489672 0.351687110459681 0 0 0.720552959940163
"12236" "TRINITY_DN172303_c4_g2" 0 0 0 0 0 0 0 0 0 0.380729448503549 0 0 0 0 0 0 0 0.136191386287144 0 0 0 0 0 0 0 0 0 0 0 0 TRUE 0 0.0634549080839247 0.0226985643811907 0 0 0.910572069731904
"12237" "TRINITY_DN172303_c4_g3" 0 0 0 0 0 0 0 0 0 0 0 0.094911647025467 0 0 0 0 0 0 0 0 1.42492208821069 0 0 0 0 0 0 0 0 0 TRUE 0 0.0158186078375778 0 0 0.237487014701781 0.983347923403895
"12238" "TRINITY_DN172303_c5_g1" 0 0 0 0 0 0 0 0.0328061450832415 0 0 0 0 0 0 0.0579700686373299 0 0 0 0 0 0 0 0 0 0 0 0 0 0 0 TRUE 0 0.00546769084720691 0.00966167810622166 0 0 0.858521190959416
"12239" "TRINITY_DN172304_c2_g4" 0 0 0 0 0 0 0 0 0 0.141432790929296 0 0 0 0 0 0 0 0 0 0 0 0 0 0 0 0 0 0 0.238786859587116 0 TRUE 0 0.0235721318215493 0 0.0397978099311861 0 0.851925697278898
"12240" "TRINITY_DN172304_c2_g7" 0 0 0 0 0 0 0 0 0 0 0.0840642647884745 0 0 0 0 0 0 0 0 0 0 0 0 0 0 0 0 1.35783347862949 0 0 TRUE 0 0.0140107107980791 0 0.226305579771582 0 0.98452235378794
"12241" "TRINITY_DN172306_c0_g1" 0 0 0 0 0 0 0 0 0 0 0 0 0 0 0 0 0 0 0 0 0 0 0 0 0 0 0 1.47871300244172 0.463622456851893 0 TRUE 0 0 0 0.323722576548936 0 1
"12242" "TRINITY_DN172307_c0_g1" 0 0 0 0 0 0 3.00755433613827 3.9728764251071 0.0989584800881688 1.28392177230762 2.31208426151475 3.00216242115062 0 0 0 0 0 0 0 0 0 0 0 0 0 0 0 0 0 0 TRUE 0 2.27959294938442 0 0 0 1
"12243" "TRINITY_DN172309_c0_g1" 0 0 0 0 0 0 0 0 0 0.233888060174277 1.24427819857814 0 0 0 0 0 0 0 0 0 0 1.53655029553591 1.77526129234775 0 0 0 0 1.611172380044 1.32538641465977 0 TRUE 0 0.246361043125404 0 0.489426465783963 0.55196859798061 0.666743945397772
"12244" "TRINITY_DN172309_c0_g2" 0 0 0 0 0 0 0 0 0 0 0 0 0 0 0 0 0 0 0 0 0 0.217851096811131 0 0 0 0 0 0 1.23081784186108 0 TRUE 0 0 0 0.205136306976847 0.0363085161351886 0.955750743651529
"12245" "TRINITY_DN172309_c0_g3" 0 0 0 0 0 0 0 0 0 0 0 0 0 0 0 0 0 0 0.286881147788162 0 0 0.828631581688019 2.02892271059601 0 0 0 0 0 0 0 TRUE 0 0 0 0 0.524072573345366 1
"12246" "TRINITY_DN172310_c1_g1" 0 0 0 0 0 0 0 0 0.664482840364683 0 0 0 0 0 0 0 0 0 0 0 0 0 0 0 0 0 0 0 0.600269753509005 0 TRUE 0 0.11074714006078 0 0.100044958918167 0 0.77415904631203
"12247" "TRINITY_DN172310_c5_g1" 0 0 0 0 0 0 0.329984649758421 0 0 0 0 0 0 0 0 0 0 0 0 0 0 0 0 0 0 0 0 0 0.00575926928868495 0 TRUE 0 0.0549974416264034 0 0.000959878214780825 0 0.995636714243449
"12248" "TRINITY_DN172310_c5_g3" 0 0 0 0 0 0 0 0 0 0 0 0 0 0.608809242675524 0 0.215367972203479 0 0 0 0 0 0 0 0 0 0 0 0 0 0 TRUE 0 0 0.137362869146501 0 0 1
"12249" "TRINITY_DN172311_c0_g1" 0 0 0 0 0 0 2.14990966753492 2.93602539966154 0 0.451013242943973 0.525066592078211 0.410341104614087 0 0 0 0 0 0 0 0 0 0 0 0 2.73747044908606 2.18776774704603 3.52619404017692 2.20163386116965 2.34596403034287 1.88986288136518 TRUE 0 1.07872600113879 0 2.48148216819778 0 0.891322410557333
"12250" "TRINITY_DN172313_c3_g4" 0 0.684369929013007 0 0 0 0 0 0 0 0 0 0 0 1.33856703700115 0 0 0 0 0 0 0 0 0 0 0 0 0 0 0 0 TRUE 0.114061654835501 0 0.223094506166859 0 0 0.872182358056151
"12251" "TRINITY_DN172313_c3_g5" 0 1.29395897902869 0 1.2910141014173 0 0 0 0 0 0.449957483628003 0 0 0 0.190298791626595 0.802400040114839 0.635986503745623 0 1.03139519627553 0 0 0 0 0.396159489073155 0 0 0 0 0 0 0 TRUE 0.430828846741 0.0749929139380006 0.443346755293765 0 0.0660265815121924 0.677538892885163
"12252" "TRINITY_DN172315_c11_g4" 0 0 0 0 0 0 0 0 0 0 0 0 0.0172092900322231 0.920674411041618 0 0 0 0 0 0 0 0 0 0 0 0 0 0 0 0 TRUE 0 0 0.156313950178974 0 0 1
"12253" "TRINITY_DN172315_c12_g1" 0 0 0 0 0 0 0 0 1.43935717847426 0 0 0 0 1.25519856641969 0 0 0 0.0496307677246004 0 0 0 0 0 0 0 0 0 0 0 0 TRUE 0 0.239892863079043 0.217471555690715 0 0 0.77336595918335
"12254" "TRINITY_DN172315_c1_g1" 0 0 0 0 0 0 0 0 0 0 0 0 0 2.38570712465793 1.21412480535285 0 0 0 0 0 0 0 0 0 0 0 0 0 0 0 TRUE 0 0 0.59997198833513 0 0 1
"12255" "TRINITY_DN172316_c0_g1" 0.756169328139299 0.0426443374084937 0 0 0 0 0 0 0 0 0 0 0 0 0 0 0 0 0 0 0 0 0 0 0 0 0 0 0 0 TRUE 0.133135610924632 0 0 0 0 1
"12256" "TRINITY_DN172317_c0_g1" 0 0 0 0 0 0 0 0 0 0.645240512645265 0.341416524478722 1.42706975521079 0 0 0 0 0 0 1.6617495998107 0 1.60833615034766 0.782408564927373 1.90496571868403 1.3305584000308 0 0 0 0 0 0 TRUE 0 0.402287798722462 0 0 1.21466973896676 0.917202226700596
"12257" "TRINITY_DN172318_c0_g1" 0 0 0 0 0 0 1.59741198755465 0.0579700686373299 1.62620548295304 2.77652515142191 1.20351441113076 2.84418476251406 0 0 0 0 0 0 4.20797091744265 3.60573136581573 3.98093926608551 4.85469387827422 4.75750335357129 4.74399959081726 1.7819891158647 0.833497336859835 1.41792000781197 0.411426245726465 0 0 TRUE 0 1.68430197736863 0 0.740805451043828 4.35847306200111 0.860896958985734
"12258" "TRINITY_DN172319_c0_g1" 0 0 0 0 0 0 0 0 0 0 0 0 0 0 0 0 0 0 1.26843439357638 0 0 1.73074862941621 0 0 1.56657164062676 1.07244885006969 0.535057594894842 0 0 0 TRUE 0 0 0 0.529013014265216 0.499863837165433 0.76377526465028
"12259" "TRINITY_DN172320_c0_g1" 0 0 0 0 0 0 2.64869551958324 1.44837239461205 3.14420956118307 4.60460511698491 7.08984768068916 5.55596949459953 0 0 0 0 0 0 0 0 4.74206012223017 5.0451371345284 6.40091358250628 1.34653146202802 0 0 0 0 5.40894957367808 0 TRUE 0 4.08194996127533 0 0.901491595613014 2.92244038354881 0.765802372919883
"12260" "TRINITY_DN172321_c11_g2" 0 0 0 0 0 0 0 0 0 0 0.261831658752137 0 0 0 0 0 0 0 0 0 0 0 0 0 0 0 0 0 0 0.070389327891398 TRUE 0 0.0436386097920228 0 0.0117315546485663 0 0.932791427680225
"12261" "TRINITY_DN172321_c12_g1" 0 0 0 0 0 0 0 0 0 0 0 0 0 1.94335876267781 0 0 1.70177082237904 0 0 0 0 0 0 0 0 0 0 0 0 0 TRUE 0 0 0.607521597509476 0 0 1
"12262" "TRINITY_DN172321_c13_g2" 0 0 0 0 0 0 0 0 0 0.435095151620097 0 0 0 1.73335434061383 0 0 0.486456955768731 0 0 0 0 0 0 0 0 0 0 0 0 0 TRUE 0 0.0725158586033496 0.369968549397093 0 0 0.950998633044942
"12263" "TRINITY_DN172325_c1_g2" 0 0 0 0 0.986956962524401 0 0 0 0 1.85159914323515 0 0 0 0 0 0 1.78240856492737 0 1.2862897581341 0 0 0 0 0 0.0157829972409275 0 0 0 0 0 TRUE 0.1644928270874 0.308599857205858 0.297068094154562 0.00263049954015458 0.214381626355683 0.450280815680073
"12264" "TRINITY_DN172326_c0_g1" 0 0 0 0 0 0 0 0 0 0.359521170427595 0.780730036476377 0 0 0 0 0 0 0 0 0 0 0 0 0 0 0 0 0 0 0 TRUE 0 0.190041867817329 0 0 0 1
"12265" "TRINITY_DN172328_c0_g1" 0 0 0 0 0 0 0 0 0 0 0 0 0 0 0 0 0 0 0.312665173558394 0.272620454662992 0 0 1.00575926928868 0.898401859992193 0 0 0 0 0 0 TRUE 0 0 0 0 0.414907792917044 1
"12266" "TRINITY_DN172331_c0_g1" 3.13191867886257 2.99294966248085 3.22789507007964 2.49543934295128 2.49774008860909 2.18142064028014 0 0 2.82436054228771 1.13487805434311 0 2.32797472500578 0 0 0 0 0 0 0 0 0 0 0 0 0.695102985640479 0 0.252173413202027 0 0.10701824988212 1.29454723389551 TRUE 2.75456058054393 1.04786888693943 0 0.391473647103357 0 0.869367319037274
"12267" "TRINITY_DN172335_c0_g2" 1.83834673652123 2.21381384618775 1.74373037604463 1.68347189285523 1.32826202860941 1.53903470297075 0.795766947782392 1.24549566281992 0.327687364176047 1.05797006863733 0.0328061450832415 0.664482840364683 0 0 0 0 0 0 0 0 0 0 0 0.259423152281415 0 0 0 0 0 0 TRUE 1.72444326386483 0.687368171477269 0 0 0.0432371920469025 0.894080979810444
"12268" "TRINITY_DN172336_c6_g1" 0 0 0 0.441483479582645 0 0 0 0 0.134878054343112 0.141432790929296 0 0 0 1.73855168652023 0 0 0 0 0 0 0 0 0 0 0 0 0 0 0 0 TRUE 0.0735805799304408 0.0460518075454012 0.289758614420039 0 0 0.896782717128799
"12269" "TRINITY_DN172338_c0_g1" 0 0 0 0 0 0 2.74695764241365 4.38743147530532 0 2.49467161164755 3.26978123827438 0.932817102741851 0 0 0 0 0 0 0.369606070031838 0.781569544815974 0.496717987935177 0.341416524478722 1.29631056070809 0.117695042669755 0 0 0 0 0 0 TRUE 0 2.30527651173046 0 0 0.567219288439926 0.938486849022924
"12270" "TRINITY_DN172339_c4_g1" 0 0 0 0 0 0 0 0.369606070031838 0 0 0 0 0 0 0 0 1.00575926928868 0 0 0 0 0 0 0 0 0 0 0 0 0 TRUE 0 0.061601011671973 0.167626544881447 0 0 0.90812760038164
"12271" "TRINITY_DN172339_c4_g3" 0 0 0 0 0 0 0 0 0 0 0 0.6535186707536 0 0.880489626687819 0 0 0 0.260627908126699 0 0 0 0 0 0 0 0 0 0 0 0 TRUE 0 0.108919778458933 0.19018625580242 0 0 0.856824855719217
"12272" "TRINITY_DN172340_c7_g2" 0 0 0 0 0 0 0 0 0 0.154453592679872 0 0 0 0 0 0 0 0 0 0 0 0 0 0 0 0 0.298658315564515 0 0 0 TRUE 0 0.0257422654466454 0 0.0497763859274192 0 0.87071045352619
"12273" "TRINITY_DN172342_c0_g2" 0 0 0 0 0 0 0 0 0 0 0 0 0 0 0 0 0 0 0 0 0 0 0 0 0 0 0.907659827853289 0 0.49364733397521 0 TRUE 0 0 0 0.233551193638083 0 1
"12274" "TRINITY_DN172343_c0_g1" 0 0 0 0 0 0 0 0.36289064266586 0.487486349348536 0.258217389536018 0 0 0 0 0 0 0 0 0 0 0 0 0 0 6.41403402647919 5.40012801480873 3.76860780611581 4.3305584000308 4.23434802990267 5.49639843291562 TRUE 0 0.184765730258402 0 4.94067911837547 0 0.990650792844894
"12275" "TRINITY_DN172343_c0_g2" 0 0 0 0 0 0 0 0 0 0 0 0 0 0 0 0 0 0 0 0 0 0 0 0 1.29865831556452 0 0 1.88869454950954 0 0 TRUE 0 0 0 0.531225477512343 0 1
"12276" "TRINITY_DN172344_c0_g1" 0 0.370722275148167 1.270229907238 0 0 0.413594082409175 0.457331625485014 1.16542962042419 0.802400040114839 1.34823241923927 1.32711247074709 0.575312330687437 0 0 0 0 0 0 0 0 0 0 0 0 0 0 0 0 0 0 TRUE 0.34242437746589 0.945969751116305 0 0 0 0.909504406176358
"12277" "TRINITY_DN172345_c0_g1" 0 0 0 0 0 0 0 0 0 0 0 0 3.8293421939028 0 0.452068230223811 2.76807843501646 3.08610437124329 0.529071299829111 0 0 0 0 0 0 0 0 0 0 0 0 TRUE 0 0 1.77744408836925 0 0 1
"12278" "TRINITY_DN172345_c1_g1" 0 0 0 0 0 0 0 0 0.855192407959154 0 0 0 0 0 1.07792657868507 0 0 0 0 0 0 0 0 0 0 0 0 0 0 0 TRUE 0 0.142532067993192 0.179654429780845 0 0 0.801658010649859
"12279" "TRINITY_DN172346_c0_g1" 0 0 0 0 0 0 0 0 0 0 0.359521170427595 0 0 0 0 0 0 0 0 1.0703893278914 0.556797246592743 1.65535182861255 2.43001758672766 2.43935717847426 0 0 0 0 0 0 TRUE 0 0.0599201950712659 0 0 1.35865219471644 0.988974331454311
"12280" "TRINITY_DN172346_c0_g2" 0 0 0 0 0 0 0 0 0 0.00144197417390632 0 0 0 0 0 0 0 0 0.121678556588252 0 0 0 0 0 0 0 0 0 0 0 TRUE 0 0.000240329028984387 0 0 0.0202797594313754 0.997037328896854
"12281" "TRINITY_DN172347_c0_g2" 0 0 0 0 0 0 0 0 0 0 0 0 0 0 0 0 0 0 0 0 0.357270475679559 1.70177082237904 0 0 0 0 0 0 0 0 TRUE 0 0 0 0 0.343173549676434 1
"12282" "TRINITY_DN172347_c0_g3" 0 0 0 0 0 0 0 0 0 0 0 0 0 0 0 0 0 0 0 0 4.06824086131282 3.72126327738943 0 0 0 0 0 0 0 0 TRUE 0 0 0 0 1.29825068978371 1
"12283" "TRINITY_DN172347_c0_g4" 0 0 0 0 0 0 0 0 0 0 0 0 0 0 0 0 0 0 0 0 3.34894055994994 3.52857131887076 0 0 0 0 0 0 0 0 TRUE 0 0 0 0 1.14625197980345 1
"12284" "TRINITY_DN172348_c0_g1" 0.297484915710575 0 0 0 0 0 0 0 0.312665173558394 0 0 0 0 0 0 0 0 0 0.818850560895434 0 0 0 0 0 0 0 0 0 0 0 TRUE 0.0495808192850958 0.0521108622597324 0 0 0.136475093482572 0.813717508906096
"12285" "TRINITY_DN172350_c11_g1" 0 0 0 0 0 0 0 0 0 0 0 0 0 0 0 0 0 0 0 0 0 0 0.12300395405482 0 0.0114956388378294 0 0.0257375614136083 0 0 0 TRUE 0 0 0 0.00620553337523962 0.0205006590091366 0.924325196418394
"12286" "TRINITY_DN172350_c11_g2" 0 0 0 0 0 0 0 0 0 0 0.91456452349394 0 0 0 0 0 0 0 0 0 0.565597175854225 0 0 0 0 0 0 0 0 0 TRUE 0 0.152427420582323 0 0 0.0942661959757042 0.84539166966223
"12287" "TRINITY_DN172350_c12_g1" 0 0 0 0 0 0 0 0 0 0 0 0 0 0 0 0 1.37629038333705 0 0 0 0 0 0 0 0 0 0 0 0.00144197417390632 0 TRUE 0 0 0.229381730556175 0.000240329028984387 0 0.999738068689689
"12288" "TRINITY_DN172350_c13_g3" 0 0 0 0 0 0 0 0 0 0 0.361768359419153 0 0 0 0 0 0.763836458890951 0 0 0 0 0.816394909169121 0 0 0 0 0 0 0 0 TRUE 0 0.0602947265698589 0.127306076481825 0 0.136065818194854 0.655312396712616
"12289" "TRINITY_DN172350_c6_g1" 0 0 0 0 0 0 0 0 0 0.186500557644495 0 0 0 0 0 0 0 0 0 0 0 0 0 0 0.0989584800881688 0 0.765534746362977 0.130930869826449 0 0 TRUE 0 0.0310834262740825 0 0.165904016046266 0 0.9531605276731
"12290" "TRINITY_DN172354_c1_g1" 0 0 0 0 0.153156788061421 0 0 0 0 0 0 0 0 0 0 0 0 0 0.871055075086629 0 0 0 0 0 0 0 0 0 0 0 TRUE 0.0255261313435701 0 0 0 0.145175845847772 0.956042737008854
"12291" "TRINITY_DN172354_c4_g1" 0 0 0 0 0 0 0 0 0 0 0 0 0 1.57531233068744 1.05866283937856 0 0 0 0 0 0 0 0 0 0 0 0 0 0 0 TRUE 0 0 0.438995861677666 0 0 1
"12292" "TRINITY_DN172354_c5_g1" 0 0 0 0 0 0 0 0 0 0 0 0 0 0 0 0 0 0.260627908126699 0 0 0 0 0 0 0 0 0 0.128293401009818 0 0 TRUE 0 0 0.0434379846877831 0.0213822335016363 0 0.876938158760563
"12293" "TRINITY_DN172356_c0_g1" 3.39369076418745 0 0.614474282837701 0 0 0 7.21762817824405 4.71731998881557 4.5272580438561 0 0 0 3.81126550377674 0 0 0 0 0 6.9408949631851 5.60733031374961 5.37677657188298 0 0 0 1.38183708390605 0.0426443374084937 0 0 0 0 TRUE 0.668027507837526 2.74370103515262 0.635210917296124 0.23741357021909 2.98750030813628 0.641476770827674
"12294" "TRINITY_DN172356_c0_g3" 0 0 0 0 0 0 0 0 0 0 0 0 0 0 0 0 0 0 2.0597013721463 0 0 0 0 0 0.956800118051577 0 0 0 0 0 TRUE 0 0 0 0.159466686341929 0.343283562024384 0.883866645549866
"12295" "TRINITY_DN172356_c1_g1" 0 0 0 0.608809242675524 0.741574847418796 0 0.0881415968690176 0 0 0 0.126972856257766 0.175045486110914 0 0 0.385154896884344 0 0 0 0.448900951145128 0.0772429989324604 0 0 0 0 0 0 0 0 0 0.212880566344385 TRUE 0.22506401501572 0.0650266565396161 0.0641924828140573 0.0354800943907308 0.0876906583462647 0.719646550257001
"12296" "TRINITY_DN172356_c2_g6" 0 0 0 0 0 0 0 0.0579700686373299 0 2.16124275834251 0 0 0 0 0 0 0.93432777831537 0 0 0.92523990548741 0 4.89845023280787 1.14990966753492 0 0 0.961993677420255 0 1.1394694950388 2.37795663381011 1.05102400302447 TRUE 0 0.36986880449664 0.155721296385895 0.921740634882272 1.16226663430503 0.688683583214487
"12297" "TRINITY_DN172356_c2_g7" 0 0 0 0 0 0 0 0 3.06419306192749 0 0 0 0 0 0 0 0 0 0 0 4.12300395405482 0 0 0 0 0 0 0 0 0 TRUE 0 0.510698843654582 0 0 0.687167325675803 0.814201423520709
"12298" "TRINITY_DN172356_c3_g1" 0 0 0 0 0 0 0 0 0 0 0.349365277594213 0 0 0 0 0 0 0 0 0 0 0 0.221567788538409 0 0 0 0 0 0 0 TRUE 0 0.0582275462657022 0 0 0.0369279647564016 0.841449764223736
"12299" "TRINITY_DN172357_c3_g1" 0 0 0 0 0 0 0 0 0 0 0 0 0 0 1.47040671081933 0 0 0.795766947782392 0 0 0 0 0.0384361816561079 0 0 0 0 0 0 0 TRUE 0 0 0.377695609766954 0 0.00640603027601799 0.995759792998408
"12300" "TRINITY_DN172357_c5_g1" 0 0.9061209529971 0 0 0 0 0 0 0 0 0 0 0 0 0 0 0.486456955768731 0 0 0 0 0 0 0 0 0 0 0 0 0 TRUE 0.15102015883285 0 0.0810761592947885 0 0 0.865785866070165
"12301" "TRINITY_DN172357_c6_g1" 0 0 0 0 0 0 0 0 0 0 0 0 0 0 0 0 0 0 0 0 0 0 0 0 0 0 0 0.863938450423972 0.329984649758421 0 TRUE 0 0 0 0.198987183363732 0 1
"12302" "TRINITY_DN172357_c6_g2" 0 0.973060172804084 0 0 0 0 0 0 0 0 0.336854639125465 0 0 0 0.375178479589612 0.261831658752137 0 1.391767719956 0.483364360713349 0 0 0 0 0 0 0 0 0.108357178090419 0.578214165472454 0 TRUE 0.162176695467347 0.0561424398542442 0.338129643049624 0.114428557260479 0.0805607267855582 0.694415716084547
"12303" "TRINITY_DN172357_c6_g4" 0 0 0 0 0 0 0 0 0 0 0 0 0 0 0 0 0 0 0.243669080966863 0 0 0.790772037862 0 0 0 0 0 0 0 0 TRUE 0 0 0 0 0.172406853138144 1
"12304" "TRINITY_DN172357_c6_g6" 0.449957483628003 0 0 0 0 0 0 0 0 0 0 0 0 0.686164326061359 0 0 0 0 0 0 0 0 0 0 0 0 0 0 0 0 TRUE 0.0749929139380006 0 0.114360721010227 0 0 0.836060595640844
"12305" "TRINITY_DN172358_c1_g1" 0 0.51500591643373 0 0.126972856257766 0 0 0 0 0.00288250853312137 0 0 0 0 0 0 0 0 0.034215715337913 0 0 0 0.279768421593595 0 0 0 0 0 0 0 0 TRUE 0.106996462115249 0.000480418088853561 0.0057026192229855 0 0.0466280702655992 0.876605481776225
"12306" "TRINITY_DN172359_c0_g1" 0 0 0 0 0 0 0 0 0 0 0 0 0 0 0 0 0 0 4.32416254095205 0 1.97195733541501 2.52782102239503 1.82374936030827 2.3210622180738 0 0 0 0 0 0 TRUE 0 0 0 0 2.16145874619069 1
"12307" "TRINITY_DN172361_c0_g1" 0 0 0 0 0 0 1.52105073690096 0 0 0 0 0 0 0.0799753767205959 0 0 0 0 1.68571593599065 0 0 0 0 0 0 0 0 0 0 0 TRUE 0 0.253508456150161 0.0133292294534326 0 0.280952655998442 0.762559918987674
"12308" "TRINITY_DN172363_c0_g2" 0 0 0 0 0 0 0 0 0 0 0 0 0 0 0 0 0 0 0 0.919912088677308 0 0 0 0 0.73725410432433 0 0 0 0 0 TRUE 0 0 0 0.122875684054055 0.153318681446218 0.799640065230476
"12309" "TRINITY_DN172365_c0_g1" 0 0 0 0 0 0 2.98968400329773 0 0 0 0 0.31150311546827 0 0 0 0 0 0 0 0 0 0 0 0 0 0 0 0 0 0 TRUE 0 0.550197853127667 0 0 0 1
"12310" "TRINITY_DN172367_c0_g1" 0 0 0 0 0 0 4.39807669206745 4.52857131887076 3.54312464483191 4.64875303298957 3.68851609028162 4.73330010293864 0 0 0 0 0 0 0 0 0 0 0 0 0 0 0 0 0 0.779890039340047 TRUE 0 4.25672364699666 0 0.129981673223341 0 0.992366096321813
"12311" "TRINITY_DN172368_c0_g1" 0 0 0 0 0 0 0 0 0 0 0 0 0 0 0 0 0 0 8.16266825933946 0.169925001442312 0 0.424384671538097 6.21124587246033 7.90162719155897 0 0 0 0 0 0 TRUE 0 0 0 0 3.81164183272319 1
"12312" "TRINITY_DN172372_c1_g1" 0 0 0 0 0 0 0 0 0 0 0 0 0 0 0 0 0 0 0 0 0 0 0 0 6.37199439319365 0 6.91072067136904 6.91056478535927 7.27992624486778 6.34386969504458 TRUE 0 0 0 5.63617929830572 0 1
"12313" "TRINITY_DN172372_c2_g1" 0 0 0 0 0 0 0 0 0 0.0786098346963665 0 0.696884090855455 0 0 0 0 0 0 0 1.67491255290801 0 0 0 0 0 0 0.195347598322219 6.02936453678416 4.37023404166983 3.95810026172325 TRUE 0 0.12924898759197 0 2.42550773974991 0.279152092151334 0.957905609509062
"12314" "TRINITY_DN172372_c2_g2" 0 0 0 0 0 0 0 0 0 0.832687516439532 0 0 0 0 0 0 0 0 0 0 0 0 0 0 0 0.105678077894537 0 0 0.874206785877799 0 TRUE 0 0.138781252739922 0 0.163314143962056 0 0.78755475586339
"12315" "TRINITY_DN172372_c2_g3" 0 0 0 0 0 0 0 0 0 0.154453592679872 0 0 0 0 0 0 0 0 0 0.453122446595813 0 1.4838802538141 0 0 0 0 0 0 0 0 TRUE 0 0.0257422654466454 0 0 0.322833783401653 0.980065387538285
"12316" "TRINITY_DN172372_c2_g4" 0 0 0 0 0 0 0 0 0 0 0 0 0 0 0 0 0 0 0 0.350497247084133 0 0 0 0 0 0 0 0 0.176322772640463 0.818850560895434 TRUE 0 0 0 0.165862222255983 0.0584162078473555 0.911950703643053
"12317" "TRINITY_DN172372_c2_g5" 0 0 0 0 0 0 0 0 0 0 0 0 0 0 0 0 0 0 0 0 0 0 0 0 0.43616183931445 0 0 0 0 0.489542935642474 TRUE 0 0 0 0.154284129159487 0 1
"12318" "TRINITY_DN172373_c0_g1" 0 0 0 0 0.0854246562526777 0 1.83713591392318 0 4.7388758997972 2.71017274827966 0.824564212089827 2.46283760142902 0 0 0 0 0.563646269484064 0 3.00216242115062 3.32553033156756 4.53592852461697 4.24549566281992 2.75274859140713 2.79763558953 4.41440618208775 3.61541629726287 2.38294386956899 2.64846544302731 2.62527048937469 2.51500591643373 TRUE 0.0142374427087796 2.09559772925315 0.0939410449140106 3.03358469962589 3.4432501868487 0.619737121012464
"12319" "TRINITY_DN172374_c0_g1" 0 0 0 0 0 0 1.4425454561053 1.11303366529989 0 0.0285691521967709 0 0 0 0 0 0 0 0 0.361768359419153 0 0 0 0 0 0 0 0 0 0 0 TRUE 0 0.430691378933661 0 0 0.0602947265698589 0.965001199513709
"12320" "TRINITY_DN172374_c0_g2" 0 0 0 0 0 0 4.8008998999203 5.44724856860178 4.24443043780594 3.97498811199193 5.25440507751479 4.79566306335096 0 0 0 0 0 0 0 0 0 0 0 0.701327257412941 0 0 0 0 0 0 TRUE 0 4.75293919319762 0 0 0.11688787623549 0.993851810875112
"12321" "TRINITY_DN172375_c0_g1" 2.07313470463022 0 0 0.984042426097024 0 0 2.05311133645956 0 0 0.227741075839128 0 0 0 0 0 0 0 0 0 0 0 0 0 0 0 0 0 0 0 0 TRUE 0.509529521787873 0.380142068716448 0 0 0 0.813483786286524
"12322" "TRINITY_DN172376_c0_g2" 0 0 0 0 0 0 0 0 0 0 0 0 0 0 0 0 0 0.519038609600059 0 0 0.802400040114839 0.206643223983395 0 0 0 0 0 0 0 0 TRUE 0 0 0.0865064349333431 0 0.168173877349706 0.871403281685866
"12323" "TRINITY_DN172377_c0_g1" 0 0 0 0 0 0 0 0 0 0 0 0 0 0 0 0 0 0 1.0962618530584 0 0 0 0 0 0 0.0621217119077975 0 2.46414545669119 0 0 TRUE 0 0 0 0.421044528099831 0.182710308843067 0.891513666222171
"12324" "TRINITY_DN172380_c10_g8" 0 0.364012053558615 0 0 0 0 0 0 0 0 0 0 0.306845500314283 0 0 0 0 0 0 0 0 0 0 0 0 0 0 0 0 0 TRUE 0.0606686755931024 0 0.0511409167190471 0 0 0.789261442502705
"12325" "TRINITY_DN172381_c0_g1" 0 1.95456857075299 0 0.664482840364683 1.63552224145975 0 0 0 0 0 0 0 0 0 0 0 0 0 0 0 0 0 0 0 0 0 0 0 0 0 TRUE 0.709095608762905 0 0 0 0 1
"12326" "TRINITY_DN172382_c4_g1" 0 0 0 0 0 0 0.700439718141092 0 0 0.910732661902913 0 0 0 0 0 0 0 0 0 0 0 0 0 0 0 0 0 0 0 0 TRUE 0 0.268528730007334 0 0 0 1
"12327" "TRINITY_DN172382_c6_g2" 0 0 0 0 0 0 0 0 0 0 0 0 0 0 0 0 0 0 1.95046841415012 0 0 0 0 0 2.28392177230762 0 0 0 0 0 TRUE 0 0 0 0.380653628717936 0.32507806902502 0.786500085313844
"12328" "TRINITY_DN172382_c8_g1" 0 0 0 0 0 0 0 0 0 0.804879608254673 0 0.250961573533219 0 0 0 0 0 0.00288250853312137 0 0 0 0 0 0 0 0 0 0 0 0 TRUE 0 0.175973530297982 0.000480418088853561 0 0 0.999317485294464
"12329" "TRINITY_DN172382_c8_g3" 0 0 0 0.0827025893302493 0 0.31150311546827 0 0 2.70465067524035 1.00072116724365 0 0 0 0 0 0 2.33999248424772 0 0 0 0 0 0 0 0 0 0 0 0 0 TRUE 0.0657009507997532 0.617561973747334 0.389998747374621 0 0 0.815524709443648
"12330" "TRINITY_DN172384_c0_g1" 0 0 0 0 0 0 0 0 0 0.487486349348536 0 0 0 0 0 0 0 0 0 0 0 0 0 0 0 0 0 0 0.38404980679516 0 TRUE 0 0.0812477248914227 0 0.0640083011325266 0 0.803045866151743
"12331" "TRINITY_DN172385_c7_g1" 0 0 0 0 0 0 0 0 0 0.265436896049098 0 0 0 0 0.0538064436957938 0 0 0.369606070031838 0.377401430785794 0 0 0 0 0 0 0 0 0 0 0 TRUE 0 0.0442394826748497 0.0705687522879386 0 0.062900238464299 0.62044205946142
"12332" "TRINITY_DN172385_c8_g3" 0 0 0 0 0 0 0 0 0 0 0 0 0 0 0 0 0 0.133563525741106 0 0 0 0 0 0 0 0 0.985500430304885 0 0 0 TRUE 0 0 0.0222605876235176 0.164250071717481 0 0.966117841851224
"12333" "TRINITY_DN172385_c8_g5" 0 0 0 0 0 1.07587486697513 0 0 0 0 0 0 0 0 0 0 0 0 0 0 0 0 0 0 0 0 0 0 0 0.543000877402426 TRUE 0.179312477829188 0 0 0.0905001462337376 0 0.873823412445469
"12334" "TRINITY_DN172386_c2_g2" 0 0 0 0 0 1.46780115648841 0 0 0.189033824390017 0 0 0 0 0 0 0 0 0 0 0 0 0 0 0 0 0 0 0 0 0.197865391353738 TRUE 0.244633526081401 0.0315056373983361 0 0.032977565225623 0 0.934102242999083
"12335" "TRINITY_DN172386_c4_g6" 0 0 0 0 0 0 0 0 0 0 0 0.278579550458423 0.729444006833663 0 0.508935661864395 0 1.24000896473507 0 0 0 0 0 0 0 0 0 0 0 0 0 TRUE 0 0.0464299250764039 0.413064772238855 0 0 0.971899125635461
"12336" "TRINITY_DN172386_c4_g7" 0 0.171206827418142 0 0 0 0 0 0 0 0 0 0 0 0 0 0 0.601221085584946 0 0 0 0 0 0 0 0 0 0 0 0 0 TRUE 0.0285344712363571 0 0.100203514264158 0 0 0.928808706346531
"12337" "TRINITY_DN172386_c4_g8" 0 0 0 0 0 0 0 0 0 0 0 0 0 0 0 0.0786098346963665 0 0.670840335881562 0 0 0 0 0 0 0 0 0 0 0 0 TRUE 0 0 0.124908361762988 0 0 1
"12338" "TRINITY_DN172386_c5_g1" 0 0 0 0 0 0 0 0 0 0 0 0 0 0 0.0935601761623378 0 0 0 0 0 0 0 0.221567788538409 0 0 0 0 0 0 0.18269229751619 TRUE 0 0 0.015593362693723 0.0304487162526984 0.0369279647564016 0.68829801987368
"12339" "TRINITY_DN172387_c0_g1" 0 0 0 0 0 0 0 0 0 0 0 0 0 0 0 0 0 0 0 0 0 0 0 0 1.65260121759652 0.264236151043547 0.836732080459136 0 0 0 TRUE 0 0 0 0.458928241516534 0 1
"12340" "TRINITY_DN172388_c1_g3" 0 0 0 0 0 0.278579550458423 0 0.919912088677308 0 0 0 0 0 0 0 0 0.601221085584946 0 0 0 0 0 0 0 0 0 0 0 0 0 TRUE 0.0464299250764039 0.153318681446218 0.100203514264158 0 0 0.760900892902607
"12341" "TRINITY_DN172388_c1_g4" 0.387362540835996 1.30684550031428 0 0 0 0 0 0.0468402542029724 0 0 0 0 0 0 0 0 0 0 0 0 0 0 0 0 0 0 0 0 1.19597745864259 0 TRUE 0.28236800685838 0.00780670903382873 0 0.199329576440431 0 0.816607865938095
"12342" "TRINITY_DN172388_c1_g7" 0 0 0 0 0 0 0 0 0.100304905795685 0 0 0 0 0 0 0 0 0 0 0 0 0 0 0 0 0 0 0 1.12101540096137 0 TRUE 0 0.0167174842992809 0 0.186835900160228 0 0.977630792201948
"12343" "TRINITY_DN172389_c8_g3" 0 0 0 0 0.635057829725214 0 0 0 0 0 0 0 0 0 0 0 0 0.432959407276106 0 0 0 0 0 0 0 0 0 0 0 0 TRUE 0.105842971620869 0 0.0721599012126844 0 0 0.82955906257252
"12344" "TRINITY_DN172389_c9_g1" 0 0 0 0 0 0 0 0 0 0 0 0 0 0 0 0 0.366252263699564 0 0 0 0.492622328574446 0 0 0 0 0 0 0 0 0 TRUE 0 0 0.0610420439499273 0 0.0821037214290743 0.814131311932496
"12345" "TRINITY_DN172392_c0_g1" 0 0 0 0 0 0 2.06695024392463 0 1.85359650620251 2.20037879798403 3.35727047567956 2.4369613378336 0 0 0 0 0 0 0.609754962172443 3.56559717585422 0 1.02856915219677 2.30859386858428 1.66993383566896 0 0 0 3.05848967787791 1.20789285164133 0 TRUE 0 1.98585956027072 0 0.711063754919875 1.53040816574611 0.717820941935036
"12346" "TRINITY_DN172392_c0_g2" 0 0 0 0 0 0 0 0 0 0 0.374065718222538 1.1414327909293 0 0 0 0 0 0 0.20163386116965 0.298658315564515 0 0 0 0 0.52707033551266 0 0 0 0 1.36737106564853 TRUE 0 0.252583084858639 0 0.315740233526865 0.0833820294556943 0.733986139047316
"12347" "TRINITY_DN172393_c3_g2" 0.668119124686432 0 0 0 0 0 0 0 0 0 0 0 0 0 0 0 0 0 0 0 0 0 0.0976107966264223 0 0 0 0 0 0 0 TRUE 0.111353187447739 0 0 0 0.0162684661044037 0.963475526661419
"12348" "TRINITY_DN172393_c5_g1" 0 0 0 0 0 0 0 0.0799753767205959 0 0 0 0 0 0.212880566344385 0 0 0 0 0 0 0 0 0 0 0 0 0 0 0 0 TRUE 0 0.0133292294534326 0.0354800943907308 0 0 0.906079523727853
"12349" "TRINITY_DN172393_c5_g7" 0 0 0 0 0 0 0 0 0 0 0 0 0 0.7982579326445 0 0.401630466584741 0 0 0 0 0 0 0 0 0 0 0 0 0 0 TRUE 0 0 0.19998139987154 0 0 1
"12350" "TRINITY_DN172394_c2_g2" 0 0 0 0 0 0 0 0 0 0 0 0 0 0.916094422938358 0 0.395062799517578 0.169925001442312 0 0 0 0 0 0 0 0 0 0 0 0 0 TRUE 0 0 0.246847037316375 0 0 1
"12351" "TRINITY_DN172394_c2_g4" 0.479230561206336 1.16864203555884 0 0 0 0 0.480265122054463 0.12961273813047 0 0 0 0 0 0 0 0 0 0 0 0 0 0 0 0 0 0 0 0 0 0 TRUE 0.274645432794196 0.101646310030822 0 0 0 0.907474967818789
"12352" "TRINITY_DN172394_c6_g1" 0 0 0 0 0 0 0 0 0 0 0 0 0 0 0.153156788061421 0 0 0 0 0 0 0 0.370722275148167 0 0 0 0 0 0 0 TRUE 0 0 0.0255261313435701 0 0.0617870458580279 0.896717301381332
"12353" "TRINITY_DN172395_c0_g1" 0 0 0 0.405992359675837 0 0 0 0 0 0 0 0 0 0 0 0.14535138557262 0 0 0 0 0 0 0 0 0 0 0 0 0.147957881387101 0 TRUE 0.0676653932793061 0 0.02422523092877 0.0246596468978502 0 0.81938744660496
"12354" "TRINITY_DN172400_c1_g1" 0 0 0 0 0 0 0 0 2.01792190799726 0 0 0 0 0 0.909965066757969 0.12565110166152 0.471967787661516 0 0 0 0.314986485468515 0 0.84639302085236 1.13684760419288 0 0 0 0 0.454175893185802 0 TRUE 0 0.336320317999544 0.251263992680167 0.0756959821976337 0.383037851752293 0.567092201303983
"12355" "TRINITY_DN172402_c3_g1" 0.847195186589395 0 0 0 0 0 0 0.0894981508391026 0 0 0 0 0 0 0 0 0 0.243669080966863 0 0 0 0 0 0 0 0 0 0 0 0 TRUE 0.141199197764899 0.0149163584731838 0.0406115134944771 0 0 0.901685220513582
"12356" "TRINITY_DN172402_c6_g1" 0 0.585923976958601 0 0 0 0 0 0 0 0.0510240030244669 0 0 0 0 0 0 0 0 0.0922074380970889 0 0 0 0 0 0 0 0 0 0 0 TRUE 0.0976539961597669 0.00850400050407781 0 0 0.0153679063495148 0.938886507996721
"12357" "TRINITY_DN172402_c8_g1" 0 0.789103217501381 0 0 0 0 0 0 1.08270258933025 1.69465736554709 0 0 0 0 0 0 0.0690146779151805 0 0 0 0 0 0 0 0 0 0 0 0 0 TRUE 0.131517202916897 0.462893325812889 0.0115024463191967 0 0 0.922757770926522
"12358" "TRINITY_DN172402_c9_g3" 0 0.0690146779151805 0 0 0 0 0 0 0 0 0 0 0 0 0 0 0 0 0 0 0 0 0 0.0676387168753633 0 0 0 0 0 0 TRUE 0.0115024463191967 0 0 0 0.0112731194792272 0.754984305807774
"12359" "TRINITY_DN172402_c9_g4" 0 0 0 0 0 0 0 0.102993993323326 0 0 0 0 0 0 0.147957881387101 0 0 0 0 0 0 0 0 0 0 0 0 0 0 0 TRUE 0 0.0171656655538876 0.0246596468978502 0 0 0.825974134737265
"12360" "TRINITY_DN172403_c0_g2" 2.03104224335857 1.65946793708479 1.47715921118664 2.633198686374 0.762986564880576 1.43456151187261 0.0229004021100788 0 0 1.28569812595813 0 0 0 0 0 0.624802765252947 0 0.117695042669755 0 0 0 0.94185751900344 0 0 0 0 0 0 0 0 TRUE 1.66640269245953 0.218099754678034 0.123749634653784 0 0.15697625316724 0.925164300808526
"12361" "TRINITY_DN172406_c13_g1" 0 0.819668183496456 0 0 0 0 0 0 0 0 0 0 0 0 0 0 0.26663664251399 0 0 0 0 0 0 0 0 0 0 0 0 0 TRUE 0.136611363916076 0 0.0444394404189983 0 0 0.918675432363192
"12362" "TRINITY_DN172406_c14_g3" 0 0 0 0 0 0 0 0 0 0 0.446785562143122 0 0 0 0 0 0.160920188181103 0 0 0 0 0 0 0 0 0 0 0 0 0 TRUE 0 0.0744642603571871 0.0268200313635172 0 0 0.90995669857302
"12363" "TRINITY_DN172406_c2_g1" 0 0 0 0 0 0 0 0 0 0 0 0 0 0 0 0 1.0820212693455 0 0 0 0 0 0 0 0 0 0 0 1.74760223027494 0 TRUE 0 0 0.18033687822425 0.291267038379157 0 0.845213451522193
"12364" "TRINITY_DN172406_c9_g2" 0 0 0 0 0 0 0 0 0.757876659747896 0 0 0 0 0 0 0.169925001442312 0 0 0 0 0 0 0 0 0 0 0 0 0 0 TRUE 0 0.126312776624649 0.0283208335737187 0 0 0.943947013258451
"12365" "TRINITY_DN172409_c0_g1" 0 0 0 0 0 0 1.29865831556452 3.10249017105842 1.37406571822254 0.789103217501381 1.5786972376487 0.241230035515445 0 0 0 0 0 0 0 0 0 0 0 0 0 0 0 0 0 0 TRUE 0 1.3973741159185 0 0 0 1
"12366" "TRINITY_DN172410_c0_g1" 0 0 1.16800012451782 0 0 0 0 0 0 0 0 0 0 0 0 0 0 0.0813396274519388 0 0 0 0 0 0 0 0 0 0 0 0 TRUE 0.194666687419637 0 0.0135566045753231 0 0 0.982589978856912
"12367" "TRINITY_DN172410_c2_g1" 0.5489297694764 0 0 0 0 0.197865391353738 0 0 0 0 0 0 0 0 0 0 0 0 0 0 0 0 0 0 0 0 0 0 0 0 TRUE 0.124465860138356 0 0 0 0 1
"12368" "TRINITY_DN172410_c4_g1" 0 0 0 0 0 0 0 0 0 1.16671544496642 0 0 0 0 0 0 0 0 0 0 0 0 0.221567788538409 0 0 0 0 0 0 0.18269229751619 TRUE 0 0.19445257416107 0 0.0304487162526984 0.0369279647564016 0.913376460430282
"12369" "TRINITY_DN172410_c6_g10" 0 0 0 0 0 0 0 0 0 0 0 0 0 0.190298791626595 1.31788288282941 0 0 0 0 0 0 0 0 0 0 0 0 0 0 0 TRUE 0 0 0.251363612409335 0 0 1
"12370" "TRINITY_DN172410_c6_g2" 0 0 0 0 0 0 0 0 0 0 0 0 0 0 0 0 0.601221085584946 0.690640578615693 0 0 0 0 0 0 0 0 0 0 0 0 TRUE 0 0 0.215310277366773 0 0 1
"12371" "TRINITY_DN172410_c6_g4" 0 0 0 0 0.519038609600059 0 0 0 0 0 1.0894981508391 0 0 0 0.902266569083071 0 0 0 0 0 0 0 0 0 0 0 0 0 0 0.0229004021100788 TRUE 0.0865064349333431 0.18158302513985 0.150377761513845 0.00381673368501314 0 0.66860761083419
"12372" "TRINITY_DN172410_c6_g7" 0 0.752748591407134 0 0 0 0 0 0.0745054363636298 0 0.181420640280142 0 0 0 0 0 0 0 0 0 0 0 0 0 0.520045024039818 0 0 0 0 0 0 TRUE 0.125458098567856 0.0426543461072952 0 0 0.0866741706733029 0.742287428518118
"12373" "TRINITY_DN172411_c0_g1" 0 0 0 0 0.341416524478722 0 0 0 0 0 0 0 0 0 0 0 0 0 0 0 0 0 0 0 0 0 0 0 0.777367109450413 0 TRUE 0.0569027540797871 0 0 0.129561184908402 0 0.890201000168344
"12374" "TRINITY_DN172412_c0_g1" 0 0 0 0 0 0 0 0 0 0 0 0 0 0 0 0 0 0 0 0 0 0 0.13224779829844 0 0 1.24184018356467 1.79327165449808 1.30217279974075 0.539034702970754 1.18014786115843 TRUE 0 0 0 1.00941120032211 0.0220412997164066 0.9945410503397
"12375" "TRINITY_DN172413_c0_g1" 0 0 0 0 0 0 1.79742808215231 0 0 0 0.868686765322135 2.62784026504398 0 0 0 0 0 0 0 0 0 0 0 0 3.09119205151613 3.30305008468167 0 0 4.41994332875632 2.07519031415522 TRUE 0 0.882325852086405 0 2.14822929651822 0 0.897319404693385
"12376" "TRINITY_DN172414_c1_g1" 0 0 0 0 0 0 0 0 0 0 0 0 0 0 0 0 0 0 0.00575926928868495 0 0 0 0 0 0 0 0.0172092900322231 0 0 0 TRUE 0 0 0 0.00286821500537052 0.000959878214780825 0.916334879621688
"12377" "TRINITY_DN172416_c1_g3" 0 0 0 0 0 0 0 0 0 0 0 0 0.254594043033141 0 0.788268082866837 0 0 0 0 0 0 0 0 0 0 0 0 0 0 0 TRUE 0 0 0.173810354316663 0 0 1
"12378" "TRINITY_DN172418_c10_g1" 0 0 0 0 0 0 0 0 0 0 0 0 0 0.686164326061359 1.32365829102624 0 0 0 0 0 0 0 0 0 0 0 0 0 0 0 TRUE 0 0 0.334970436181267 0 0 1
"12379" "TRINITY_DN172418_c12_g11" 0.738119288782576 0 0 0 0 0 0 0 0 0.108357178090419 0 0 0 0 0 0 0 0 0 0 0 0 0 0 0 0 0 0 0 0 TRUE 0.123019881463763 0.0180595296817364 0 0 0 0.963299571039141
"12380" "TRINITY_DN172418_c12_g4" 0.583037623796664 0 0.813935070481317 0 0 0.349365277594213 0 0 0 0.395062799517578 0 0 0 0 1.73248629302994 0 0 0.141432790929296 0 0 0 0 0.144046369616707 0 0 0 0 0 0 0 TRUE 0.291056328645366 0.0658437999195963 0.31231984732654 0 0.0240077282694511 0.695097941985606
"12381" "TRINITY_DN172418_c12_g5" 0 0 0 0 0 0 0 0 0 0 0 0 0.0894981508391026 0 0.212880566344385 0 0.0510240030244669 0 0 0 0 0 0 0 0 0 0 0 0 0 TRUE 0 0 0.0589004533679924 0 0 1
"12382" "TRINITY_DN172418_c2_g1" 0 0 0 0 0 0.133563525741106 0 0 0 0 0.11503324294624 0 0 0 0 0 0 0 0 0 0 0 0 0 0 0 0 0 0 0 TRUE 0.0222605876235176 0.0191722071577067 0 0 0 0.784684399599454
"12383" "TRINITY_DN172418_c5_g1" 0 0.43722773891291 0.583037623796664 0 1.13553486976119 0 0 0 0 1.16671544496642 0 0 0 0 0 0 0 0 0 0 0 0 0 0 0 0 0 0 0 0 TRUE 0.359300038745127 0.19445257416107 0 0 0 0.864700422215229
"12384" "TRINITY_DN172419_c1_g1" 0 0 0 0 0 0 0 0 0 0 0 0 0 0 0 0.141432790929296 0 0 0 0 0 0 0 0 0 0 0.418999465431266 1.24000896473507 0.175045486110914 0 TRUE 0 0 0.0235721318215493 0.305675652712875 0 0.980721287733954
"12385" "TRINITY_DN172419_c1_g2" 0 0.124328135002202 0 0 0 0 0 0 0.451013242943973 0 0 0 0 0 0 0 0 0 0 0 0 0 0 0 0 0 0 0 0 0 TRUE 0.0207213558337003 0.0751688738239955 0 0 0 0.931083988692519
"12386" "TRINITY_DN172419_c1_g3" 0 0.61541629726287 0 0 0 0 0 0 0 1.05032755355842 0 0 0 0 0 0 0 0 0 0 0 0 0 0 0 0 0 0 0 0 TRUE 0.102569382877145 0.175054592259737 0 0 0 0.853518006078702
"12387" "TRINITY_DN172420_c0_g1" 0 0 0 0 0 0 0 2.89277957831028 2.49467161164755 0 0.948600847493356 0 0 0 0 0 0 0 0 0 0 0 0 0 0 0 0 0 0 0 TRUE 0 1.05600867290853 0 0 0 1
"12388" "TRINITY_DN172421_c1_g1" 0 0 0 0 0 0 0 0 0 0 0 0 0 1.05519565424212 0 0 0.763836458890951 0 0 0 0 0 0 0 0 0 0 0 0 0 TRUE 0 0 0.303172018855513 0 0 1
"12389" "TRINITY_DN172421_c2_g1" 0 0 0 0 0 0 0 0 0 0 0 0 0 0 0.0398402645317911 0 0 0 0 0.169925001442312 0 0 0 0 0 0 0 0 0 0 TRUE 0 0 0.00664004408863185 0 0.0283208335737187 0.94138551685504
"12390" "TRINITY_DN172421_c2_g2" 0.01292617444427 0 0 0 1.5089356618644 0 0 0 0 0 0 0 0 0 0 0 0 0 0.489542935642474 0 0 0 0 0 0 0 0 0 0 0 TRUE 0.253643639384778 0 0 0 0.0815904892737456 0.91958157370746
"12391" "TRINITY_DN172422_c0_g1" 0 0 0 0 0 0 0 0 0 0 0 0 0 0 0 0 0 0 0 0 0 0 0 0 1.84076533732387 0 0 0 0.452068230223811 0 TRUE 0 0 0 0.382138927924614 0 1
"12392" "TRINITY_DN172425_c10_g1" 0 0 0 0 0 0 0 0 0 0.196607044094818 0 0 0 1.04614178164472 0 0 1.24000896473507 0 0 0 0 0 0 0.757876659747896 0 0 0 0 0 0 TRUE 0 0.0327678406824696 0.381025124396632 0 0.126312776624649 0.895623275788552
"12393" "TRINITY_DN172425_c11_g1" 0 0 0 0 0 0 0 0 0 0 0 0 0 1.88322978903273 0.909965066757969 0 0 0 0 0 0 0 0 0 0 0 0 0 0 0 TRUE 0 0 0.465532475965117 0 0 1
"12394" "TRINITY_DN172425_c11_g2" 0 0 0 0 0 0 0 0 0 0 0 0 0 1.46152855947288 0 0.0690146779151805 0 0 0 0 0 0 0 0 0 0 0 0 0 0 TRUE 0 0 0.255090539564676 0 0 1
"12395" "TRINITY_DN172425_c11_g5" 0 0 0 0 0 0 0 0.0745054363636298 0 1.18142064028014 0 0 0 0 0 0 0 0.432959407276106 0 0 0 0 0 0 0 0 0 0 0 0 TRUE 0 0.209321012773962 0.0721599012126844 0 0 0.913816701610116
"12396" "TRINITY_DN172425_c11_g6" 0 0 0 0 0.417920007811965 0 0 0 0 0 0 0 0 0 0 0 0 0.128293401009818 0 0 0 0 0.0827025893302493 0.508935661864395 0 0 0 0 0 0 TRUE 0.0696533346353275 0 0.0213822335016363 0 0.0986063751991075 0.769194517207576
"12397" "TRINITY_DN172425_c11_g7" 0 0.291603558030565 0 0 0 0 0 0.658097205351372 0 0 0 0 0 0 0 0 0 0.926758531986465 0 0 0 0 0 0 0 0 0 0 0 0 TRUE 0.0486005930050941 0.109682867558562 0.154459755331078 0 0 0.743811162615818
"12398" "TRINITY_DN172425_c12_g1" 0 0 0 0 0 0 0 0 0 0 0 0 0 0 1.1788739581698 0 0 0 0 0 0 0 0 0 0 0 0 0 0 0.32077347694587 TRUE 0 0 0.196478993028299 0.0534622461576451 0 0.931974602814225
"12399" "TRINITY_DN172425_c13_g1" 1.43456151187261 0.204140716780225 0 0 0 0 0 0 0 0 0 0.468843942974637 0 0 0 0 0 0 0 0 0 0 0 0 0 0 0 0 0 0 TRUE 0.273117038108805 0.0781406571624396 0 0 0 0.928473285936751
"12400" "TRINITY_DN172425_c14_g1" 0 0.67626740826589 0 0 0 0 0 0.00432160595009347 0 0 0 0 0 0 0 0 0 0 0 0 0 0 0 0 0 0 0 0 0 0 TRUE 0.112711234710982 0.000720267658348911 0 0 0 0.9984024049151
"12401" "TRINITY_DN172427_c0_g1" 0.948600847493356 0.0200576523412535 1.32826202860941 0 0 0 0.449957483628003 1.39396527566024 1.47404659931931 1.66948037187743 1.92941228790125 2.29395897902869 0 0 0.104336659814736 0 0 0 0.65901117119815 1.00934717225925 0.719840555064268 2.39917109381982 2.35162832910278 2.30217279974075 0 0 0 0 0 0 TRUE 0.382820088074004 1.53513683290249 0.0173894433024559 0 1.5735285201975 0.692514889397107
"12402" "TRINITY_DN172428_c0_g1" 0 3.316290583922 0.551885103471725 0 0 1.52556778890135 0 0 0 0 0 0 0 0 0 0 0 0 0 1.40816837070811 0.788268082866837 0.0648828515848544 0 0 0 3.75766335376083 0 0 0 0 TRUE 0.898957246049179 0 0 0.626277225626805 0.376886550859966 0.721020165059137
"12403" "TRINITY_DN172428_c0_g2" 0 0 0 0.329984649758421 0 0.766383141001298 0 0 0 0 0 0 0 0 0 0 0 0 0 0.987684677566761 0.435095151620097 1.19029879162659 0 0 0 0.57918014812715 0 0 0 0 TRUE 0.18272796512662 0 0 0.0965300246878583 0.435513103468909 0.839695988714141
"12404" "TRINITY_DN172429_c0_g1" 0.86235219953202 0 0 0 0 0 0 0 0.746742715777736 0 0 0 2.94710505156787 0 2.8108543624115 0.238786859587116 0 0 0 0.176322772640463 0.746742715777736 0 0.288063200325316 0 2.13651953255056 1.54744982914397 2.18966644665005 3.1788739581698 2.98713892570064 0.684369929013007 TRUE 0.14372536658867 0.124457119296289 0.999457712261081 2.12066977020467 0.201854781457253 0.826765227635905
"12405" "TRINITY_DN172432_c0_g1" 0 0 0 0 0 0 0 3.39492565468731 0 0.559736524432983 0.809002774939086 0 0 0 0 0 0 0 0 0 0 0 0 0 0 0 0 0 0 0 TRUE 0 0.793944159009897 0 0 0 1
"12406" "TRINITY_DN172433_c0_g1" 0 0 0 0 0 0 0 0 0 0 0 0 0 0 0 0 0 0 0 0 0 0 0 0 3.0923765997366 0 0.252173413202027 0 0 1.3928669162308 TRUE 0 0 0 0.789569488194904 0 1
"12407" "TRINITY_DN172433_c0_g2" 0 0.144046369616707 0 0 0 0 1.25942315228141 1.65809720535137 6.15382559850754 0 0 0.202887833470143 0 1.33799646351502 0 0 0 0 0 3.32754366229427 1.88557436437143 1.08678376614207 0.575312330687437 0.140124223909071 3.11919014964541 3.03474394932473 0 0 0 1.58832486791192 TRUE 0.0240077282694511 1.54570563160175 0.222999410585836 1.29037649448034 1.16922305790071 0.562237686804633
"12408" "TRINITY_DN172433_c0_g3" 0 1.21785109681113 0.00575926928868495 0 0 0 1.98586470124253 2.31324585178756 6.49553528064453 0 0 0 0 0 0 0 0 0 0 4.6913108202263 3.99702136870765 1.68436992901301 0.992043276171657 0 3.88391401718921 4.22774107583913 1.0064775640712 0 0 1.91876784932515 TRUE 0.203935061016636 1.79910763894577 0 1.83948341773745 1.8941242323531 0.492836048968364
"12409" "TRINITY_DN172434_c1_g1" 0 0 0 0 0 0 0 0 0.961252884058208 1.00288250853312 0.336854639125465 0 0 0 0 0 0.570462931026041 0 0 0 0 0 0 0 0 0 0 0 0 0 TRUE 0 0.383498338619466 0.0950771551710069 0 0 0.938019838942934
"12410" "TRINITY_DN172434_c1_g2" 0 0 0 0.564622052436981 0 0 1.14665522211947 0 0 0 0 0 0 0 0 0 0 0 0 0 0 0 0 0.306845500314283 0 0 0 0 0 0 TRUE 0.0941036754061634 0.191109203686578 0 0 0.0511409167190471 0.80999791045724
"12411" "TRINITY_DN172434_c2_g1" 0 1.0100636833447 0.772307974958403 2.24792751344359 2.34993137336011 1.21288056634438 1.88518386632035 0.0989584800881688 1.71940251193326 1.52957110757389 0 0 1.84639302085236 0 0 2.93696766018807 0.458382004156013 0.94335876267781 0.82130203988953 0.994941710176971 1.13487805434311 1.81844157576416 0.305678743242287 0.728573602559365 0 0 1.90226656908307 0 0 2.11069731654493 TRUE 1.2655185185752 0.872185994319279 1.03085024131238 0.668827314271334 0.967302620995905 0.300846625523205
"12412" "TRINITY_DN172434_c2_g2" 0 0 0 0 0 0 0 0 0 0 0 0 0 0 0.584000383285773 0 1.30742852519225 0.265436896049098 0 0 0 0 0 0 0 0 0 0 0 0 TRUE 0 0 0.359477634087853 0 0 1
"12413" "TRINITY_DN172434_c3_g1" 0 0 0 0 0 0 0 0 0 0 0.138814468902282 0 0 0 0 0 0 0 0 0 0 0 0 0 0 0 0.0313951962755343 0 2.22835695420105 0 TRUE 0 0.023135744817047 0 0.376625358412764 0 0.984642732957129
"12414" "TRINITY_DN172435_c0_g1" 0 0 0 0 0 0 0.0745054363636298 0 0 0.796597754048306 0 0.283329168051641 0 0 0 0 0 0 0.703986603863431 2.27172446351057 2.31846146516758 1.78534129870518 0.534061602421118 1.84799690655495 0 0 0 0 0 0 TRUE 0 0.192405393077263 0 0 1.57692872337047 0.969496815197515
"12415" "TRINITY_DN172437_c0_g2" 0 0 0 0 0 0 0 0 0 0.0440443327060212 0 0 0 0 0 0 0 0 0 0 0 0 0 0 0 0.183962834842595 0 0 0 0 TRUE 0 0.0073407221176702 0 0.0306604724737658 0 0.940145066877629
"12416" "TRINITY_DN172438_c0_g1" 2.57070578853707 1.06350294230616 0 0.812292844873271 1.34482849699744 1.52556778890135 0 0 0 0 0 0 0 0 0 0 0 0 0 0 0 0 0 0 3.66471037684349 4.47294260360046 3.83157327060919 3.16864203555884 2.49543934295128 3.52919626799939 TRUE 1.21948297693588 0 0 3.52708398292711 0 0.913562947264737
"12417" "TRINITY_DN172439_c10_g1" 0 0 0 0 0 0 0 0 0 0 0 0.539034702970754 0 0.74931972457408 0 0 0 0 0 0 0 0 0.144046369616707 0 0 0 0 0 0 0 TRUE 0 0.0898391171617924 0.124886620762347 0 0.0240077282694511 0.77209959574475
"12418" "TRINITY_DN172439_c11_g2" 0 0 0 0 0 0 0.0271540515037266 0 0 0 0.189033824390017 0 0 0 0 0 0 0.214124805352847 0 0 0 0 0 0 0 0 0 0 0 0 TRUE 0 0.0360313126489572 0.0356874675588079 0 0 0.752385738021116
"12419" "TRINITY_DN172439_c11_g3" 0 0 0 0 0 0 0 0 0 0.0510240030244669 0 0 0 0.897627674279551 0 0 0 0.277389698810864 0 0 0 0 0 0 0 0 0 0.14535138557262 0 0 TRUE 0 0.00850400050407781 0.195836228848402 0.02422523092877 0 0.958218620189291
"12420" "TRINITY_DN172439_c13_g2" 0 0 0 0 0 0 0.178873958169795 0 0 0 0 0 0 0 0 0 0 0 0 0 0 0 0 0 0 0 0.955312803444705 0 0 0 TRUE 0 0.0298123263616325 0 0.159218800574118 0 0.953189688883891
"12421" "TRINITY_DN172439_c13_g5" 0 0 0 0 0 0 0 0 0 0 0 0 0 0 0 0 1.54349588342577 0 0.0662614422687213 0 0 0 0 0 0 0 0 0 0 0 TRUE 0 0 0.257249313904295 0 0.0110435737114535 0.989267635407998
"12422" "TRINITY_DN172439_c13_g6" 0 0 0 0 0 0 0 0 0 0 0 0 0.606915941825205 0 0.987684677566761 0 0 0 0 0 0 0 0 0 0 0 0 0 0 0 TRUE 0 0 0.265766769898661 0 0 1
"12423" "TRINITY_DN172439_c14_g1" 0.194087052116302 0 0 0 0 0 0 0 0 0 0 0 0 0.631337144127481 0.367371065648529 0 0 0 0 0 0 0 0 0 0 0 0 0 0 0 TRUE 0.0323478420193837 0 0.166451368296002 0 0 0.951415475957729
"12424" "TRINITY_DN172439_c7_g1" 0 0 0 0 0 0 0 0 0 0 0 0 0 0 0 0 0.703986603863431 1.68481873755322 0 0 0 0 0 0 0 0 0.24000896473507 0 0 0 TRUE 0 0 0.398134223569442 0.0400014941225117 0 0.974881904296068
"12425" "TRINITY_DN172442_c3_g4" 0 0 0 0 0 0 0 0 0 0.486456955768731 0 0 0 0 0 0 0 0.190298791626595 0 0 0 0 0 0 0 0 0 0 0 0 TRUE 0 0.0810761592947885 0.0317164652710991 0 0 0.90220162885436
"12426" "TRINITY_DN172443_c0_g1" 0 0 0 0 0 0 1.27500704749987 1.18903382439002 0 0 0 0 0 0 0 0 0 0 0 0 0 0 0 0 0 0 3.03755793542403 0 0.381837083906047 0 TRUE 0 0.410673478648314 0 0.569899169888345 0 0.819848185281278
"12427" "TRINITY_DN172444_c0_g1" 0 0 0 0 0 0 2.01185340574379 0.718087583960517 0 0 0 0 0 0 0 0 0 0 0 0 1.08814159686902 0 0 0 0 0 2.69755143881627 0 1.14535138557262 0 TRUE 0 0.454990164950718 0 0.640483804064814 0.181356932811503 0.751614680291812
"12428" "TRINITY_DN172445_c0_g1" 0 0 0 0 0 0 3.28332916805164 1.39615948907315 1.91647664443772 3.49837853400646 2.60074549796208 4.34241251695245 0 0 0 0 0 0 6.30549635218263 5.46323008251262 8.03451287075359 6.87670110864523 7.55331441992127 6.8185310511693 2.04264433740849 1.42115596066222 1.55188510347172 0 0 1.35670725293538 TRUE 0 2.83958364174725 0 1.06206544241297 6.84196431419744 0.857436808166914
"12429" "TRINITY_DN172446_c0_g1" 0 0 0 0 0 0 0.810648747782646 0 0 0 0.173767067736706 0.252173413202027 0 0 0 0 0 0 3.75819655960675 3.38584514857967 2.02361021518265 4.55028504908841 3.8641366092102 3.35106289894039 0 0 0 0 0 0 TRUE 0 0.206098204786897 0 0 3.48885608010135 0.98523167765773
"12430" "TRINITY_DN172446_c1_g1" 0 0 0 0 0 0 0 0 0 0 0.421155960662223 0 0 0 0 0 0 0 1.25882039687641 2.449957483628 2.47845415341602 1.25882039687641 2.25972443557391 1.52656966049778 0 0 0 0 0 0 TRUE 0 0.0701926601103706 0 0 1.87205775447809 0.990626269416306
"12431" "TRINITY_DN172446_c1_g2" 0 0 0 0 0 0 0 0 1.2424500736777 0 0 0.517023672064581 0 0 0 0 0 0 3.13799526778954 2.74049587418707 2.28154989336664 2.70664105730941 3.40026466600854 3.56486589508793 0 0 0 0 0 0 TRUE 0 0.29324562429038 0 0 2.97196877562486 0.975332376748413
"12432" "TRINITY_DN172446_c1_g3" 0 0 0 0 0 0 1.55188510347172 0.938850337006064 0 0.989865622866287 1.96827511023871 0.723340120251171 0 0 0 0 0 0 3.80920862427109 3.93366705238631 1.87223777364246 4.28406988534516 4.00432160595009 2.99168056214312 0.375178479589612 0.171206827418142 0.0384361816561079 0 0 0 TRUE 0 1.02870271563899 0 0.0974702481106438 3.4825309172897 0.919155565988048
"12433" "TRINITY_DN172446_c1_g4" 0 0 0 0 0 0 0.82130203988953 0 0 1.03632749181776 0 0.6535186707536 0 0 0 0 0 0 0.133563525741106 2.08440448293435 1.54547421084018 2.86076420262883 1.66811912468643 0 0 0 0 0 0 0 TRUE 0 0.418524700410149 0 0 1.38205425780515 0.92429300477052
"12434" "TRINITY_DN172447_c0_g1" 3.78272307171368 0 0 0 0 0 2.59765035104811 0 0 2.20882936257385 0 2.41926920368406 2.42841042535734 0 0 0 0 0 1.32365829102624 0 0 1.2862897581341 0 2.52306006179525 2.20726817311203 0 0 0.684369929013007 0 0.644317778337577 TRUE 0.630453845285614 1.20429148621767 0.404735070892891 0.589325980077102 0.855501351825932 0.485171099259668
"12435" "TRINITY_DN172447_c1_g1" 2.75872956845786 0 0 0 0 0.910732661902913 1.64616265715789 0 0 0.533064921869638 0 0.654435540845399 3.17312743348066 0 0 0 0 0 1.52757083683282 0 0 0 0 0 1.94598218599746 0 0 1.70619898742978 0 0.595503660502742 TRUE 0.611577038393463 0.472277186645488 0.528854572246776 0.707947472321664 0.254595139472137 0.340592342736188
"12436" "TRINITY_DN172450_c0_g1" 0 0 0 0 0 0 0 0 0 0 0 0 0 0 0 0 0.486456955768731 0 0 0 0 0 0 0 0 0 0.0157829972409275 0 0 0 TRUE 0 0 0.0810761592947885 0.00263049954015458 0 0.991888800718254
"12437" "TRINITY_DN172450_c1_g13" 0 0.407080775450501 0 0 0 0 0 0 0 0 0 0 0 0 0 0 0 0.0496307677246004 0 0 0 0 0 0 0 0 0 0 0 0 TRUE 0.0678467959084168 0 0.00827179462076674 0 0 0.969520319603845
"12438" "TRINITY_DN172450_c1_g2" 0 0 0 0 0 0 0 0 0 0 0.138814468902282 0 0 0 0 0.353887836284907 0 0 0 0 0 0 0 0 0 0 0 0 0 0 TRUE 0 0.023135744817047 0.0589813060474846 0 0 0.901936111763866
"12439" "TRINITY_DN172450_c1_g4" 0 0 0 0 0 0 0 0 0 0 0 0 0 0 0.825378603892931 0.413594082409175 0 0 0 0 0 0 0 0 0 0 0 0 0 0 TRUE 0 0 0.206495447717018 0 0 1
"12440" "TRINITY_DN172450_c2_g1" 0.531069492725954 0.520045024039818 0 0 0 0 0 0 0 0 0 0 0 0 0 0 0 0 0 0 0 0 0 0 0 0 0 0 0 0 TRUE 0.175185752794295 0 0 0 0 1
"12441" "TRINITY_DN172454_c0_g1" 0 0 0 5.75963523181343 0 0 0 0 0 3.58303762379666 0 0 0 0 0 0 0 0 0 0 0 4.48271923480675 0 0 0 0 0 0.870266070395983 0 0 TRUE 0.959939205302239 0.597172937299444 0 0.145044345065997 0.747119872467792 0.612127219461697
"12442" "TRINITY_DN172457_c3_g1" 0.27500704749987 0 0 0 1.94148196386898 0 1.69019357782485 0 0 0 0 0 0.192825403552391 0 0 0 0 0 0 0 0 0 0 0 0 0 0 0 0 0 TRUE 0.369414835228141 0.281698929637476 0.0321375672587319 0 0 0.787612416335155
"12443" "TRINITY_DN172458_c0_g1" 0.340277404766254 0 0 0 0.752748591407134 0 0 0 0 0 0 0 0 0 0 0 0 0 0 0 0 0 0 0 0 0 0 0 0 0 TRUE 0.182170999362231 0 0 0 0 1
"12444" "TRINITY_DN172458_c12_g1" 0 0 0 0 0 0 0 0.674460651560259 0 0 0 0 0 0 0 0 1.33856703700115 0 0 0 0 0 0 0 0 0 0 0 0 0 TRUE 0 0.112410108593376 0.223094506166859 0 0 0.874033082969217
"12445" "TRINITY_DN172458_c13_g1" 0 0 0.944858445807539 0 0 0 0 0 0 0.181420640280142 0 0 0 0 0 0 0 0 0.272620454662992 0 0 0 0 0.742437445376266 0 0 0 0 0 0 TRUE 0.15747640763459 0.0302367733800236 0 0 0.16917631667321 0.722607181806052
"12446" "TRINITY_DN172458_c13_g2" 0 0 0 0 0 0 0 0 0 0 0 0.0313951962755343 0 0 0 0.639695233399582 0.018634174139051 1.53057020390253 0 0 0 0 0 0 0 0 0 0 0 0.366252263699564 TRUE 0 0.00523253271258905 0.36481660190686 0.0610420439499273 0 0.954583634409656
"12447" "TRINITY_DN172458_c14_g1" 0 0 0 0 0 0 0 1.54646235816709 0 0 0 0 0 0.91456452349394 0 0 0 0 0 0 0 0 0 0 0 0 0 0 0 0 TRUE 0 0.257743726361182 0.152427420582323 0 0 0.852152152513769
"12448" "TRINITY_DN172458_c7_g1" 0 0 0 0 0.0551956542421246 0 0 0 0 0 0 0 0 1.54843662469604 0 0 0 0 0 0.801572569463598 0 0 0 0 0 0 0 0 0 0 TRUE 0.00919927570702077 0 0.258072770782674 0 0.133595428243933 0.861672055213447
"12449" "TRINITY_DN172458_c9_g2" 0 0 0 0 0 0.576280257621355 0.601221085584946 0 0 0 0 0 0 0 0 0 0 0 0 0 0 0 0 0 0 0 0 0 0 0 TRUE 0.0960467096035593 0.100203514264158 0 0 0 0.760370905379726
"12450" "TRINITY_DN172458_c9_g4" 0 0 0 0 1.30567874324229 0 0 0 0 0 0 0 0 0 0 0 0 1.09693648250296 0 0 0 0 0 0.449957483628003 0 0 0 0 0 0.885964756753971 TRUE 0.217613123873715 0 0.182822747083826 0.147660792792328 0.0749929139380006 0.534177389446579
"12451" "TRINITY_DN17245_c0_g1" 0 0 0 0 0 0 0 0 0 0 0 0 0 0 0 0 0 0 0 0.573374526445944 0 1.45101324294397 0 0.981121989794311 0 0 0 0 0 0 TRUE 0 0 0 0 0.500918293197371 1
"12452" "TRINITY_DN172461_c5_g2" 0 0 0 0 0 0 0 0 0 0 1.51903860960006 0 0 0 0 0 0 0 0 0 0 0 0 0 0 0 0 0 0.810648747782646 0 TRUE 0 0.25317310160001 0 0.135108124630441 0 0.866585229852045
"12453" "TRINITY_DN172461_c5_g8" 0 0 0 0 0 0 0 0 0 0 0 0 0 0 0 0 0 0.460480470040011 0 0.73725410432433 0 0 0 0 0 0 0 0 0 0 TRUE 0 0 0.0767467450066685 0 0.122875684054055 0.843852863165127
"12454" "TRINITY_DN172462_c11_g6" 0 0.631337144127481 0 0 1.03984026453179 0 0 0 0 0 0 0 0 0 0 0 1.44625622988956 0 0 0 0 0 0 0 0 0 0 0 0 0 TRUE 0.278529568109879 0 0.241042704981594 0 0 0.783647112748813
"12455" "TRINITY_DN172464_c0_g1" 0 0 0 0 0 0 0 0 0 0 0 0 0 0 0 0 0 0 0 0 0 0 0 0 0 0 0 0 1.36793014143188 0.831877241191673 TRUE 0 0 0 0.366634563770593 0 1
"12456" "TRINITY_DN172464_c0_g3" 0 0 0 0 0 0 0 0 0 0 0 0 0 0 0 0 0 0 0 0 0 0 0 0 0 0 0 0 0.909197062991687 1.53754457196457 TRUE 0 0 0 0.40779027249271 0 1
"12457" "TRINITY_DN172466_c6_g1" 0 0 0 0 0 0.368489000645104 0 0 0 0.12300395405482 0.31150311546827 0 0 0 0.166072675946706 0 0.639695233399582 0 0 1.4276061727819 0 0 0 0 0 0 0 0 0 0 TRUE 0.0614148334408506 0.0724178449205149 0.134294651557715 0 0.237934362130317 0.718275948544764
"12458" "TRINITY_DN172467_c0_g1" 0 0 0 0 0 0 0 0 0.0412429822318813 0 0 0 0 0 0 0 0 0 0 0 0 0 0 0 0.794103898559748 0 0 0 0 0 TRUE 0 0.00687383037198022 0 0.132350649759958 0 0.987015873393053
"12459" "TRINITY_DN172468_c0_g1" 4.27560307933685 0 0 0 0 0 0 0 1.04684025420297 0 0 0 0 0 0 0 0 0 0 0 0 0 0 0 0 0 0 0 0 0 TRUE 0.712600513222808 0.174473375700495 0 0 0 0.938789906664738
"12460" "TRINITY_DN172468_c0_g2" 0 0 0 0 0 0 0 0 2.74308405554959 0 0 0 0 0 0 0 0 0 0 0 3.83420555702808 0 0 0 0 0 0 0 0 0 TRUE 0 0.457180675924931 0 0 0.639034259504679 0.821143910077961
"12461" "TRINITY_DN172469_c0_g1" 0.51500591643373 1.06626144226872 0 0 0 0 0 0 0 0 0 0 0 0 0 0 0 0 0 0 0 0 0 0 0 0 0.120351940365222 0 0 0 TRUE 0.263544559783742 0 0 0.020058656727537 0 0.980972234122385
"12462" "TRINITY_DN17246_c0_g1" 0 0 0 0 0 0 0 0 0 0 0 0 0 0 1.40381306161659 0 0 0 0.0384361816561079 0 0 0 0 0 0 0 0 0 0 0 TRUE 0 0 0.233968843602765 0 0.00640603027601799 0.993155039173833
"12463" "TRINITY_DN172470_c11_g4" 0 0.206643223983395 0 0 0 0 0 0 0 0 0 0 0 0 0 0 0 0.423309237242387 0 0 0 0 0 0 0 0 0 0 0 0 TRUE 0.0344405373305659 0 0.0705515395403978 0 0 0.877959653485502
"12464" "TRINITY_DN172470_c12_g1" 0 0 0 0 0 0 0 0 0.997111720675174 1.61870851231379 0.286881147788162 0 0 2.94542042531509 0 0 0 0 0 0 0.435095151620097 0 0 0 0 0 0 0 0.102993993323326 0 TRUE 0 0.483783563462854 0.490903404219181 0.0171656655538876 0.0725158586033496 0.707954211209724
"12465" "TRINITY_DN172470_c13_g1" 0 0 0 0 0 0 0 0 0 0 0 0 0 0.947105051567875 0.981852653289741 0 0 0 0 0 0 0 0 0 0 0 0 0 0 0 TRUE 0 0 0.321492950809603 0 0 1
"12466" "TRINITY_DN172470_c17_g1" 0 0 0 0 0 0 0 0 0.0412429822318813 0 0 0 0.557777671394926 0 0 0 0 0.260627908126699 0 0 0 0 0 0 0 0 0 0 0 0 TRUE 0 0.00687383037198022 0.136400929920271 0 0 0.987401423186781
"12467" "TRINITY_DN172471_c0_g1" 0 0 0 0 0 0 2.08644410868531 0 0 0.732920382108257 0 0.0676387168753633 0 0 0 0 0 0 0 0 0 0 0 0 0 0 0 0 0 0 TRUE 0 0.481167201278156 0 0 0 1
"12468" "TRINITY_DN172472_c0_g1" 0 0 0 0 0 0 0 0 0 0 0 0 0 0 0 0 0 0 0 0 0 0 0 0 2.47040671081933 4.03183626602763 2.61188056710276 0 0 1.71457523885163 TRUE 0 0 0 1.80478313046689 0 1
"12469" "TRINITY_DN172472_c1_g1" 0 0 0 0 0 0 0 0 0 0 0 0 0 0 0 0 0 0 0 0 0 0 0 0 0 0.684369929013007 1.15055967657538 1.12763327972587 1.63273352595054 0 TRUE 0 0 0 0.7658827352108 0 1
"12470" "TRINITY_DN172473_c0_g1" 0 0 0 0 0.0271540515037266 0 0 0 0 0 0 0 0 0 0 0 0 0 0 0 0 0 0 0 0 0 0 1.25217341320203 0 0 TRUE 0.00452567525062111 0 0 0.208695568867004 0 0.994578616025258
"12471" "TRINITY_DN172474_c0_g2" 0 0 0.242450073677701 0 0 0 0 0.116364756691785 0 0 0 0 0.339137384919585 0.358396261956654 1.97085365434048 0 1.4630992673481 0 1.55139296802745 0.784085142734757 1.48439596250267 2.22063951287686 0.855989697308481 1.96753753607086 0 0 0 0 1.37295209791183 0.228972569760161 TRUE 0.0404083456129502 0.0193941261152974 0.688581094760804 0.266987444611998 1.47734013658685 0.828175823232066
"12472" "TRINITY_DN172475_c0_g1" 0 0 0 0 0 0 0 0 0 0 0 0 0 0 0 0 0 0 0 0 0 0 0 0 1.30100225603281 0.0772429989324604 0 0.455228571117139 0 0.0908534304511135 TRUE 0 0 0 0.320721209422255 0 1
"12473" "TRINITY_DN172477_c3_g1" 0 0 0 0 0 0 0 0.0538064436957938 0 1.63180275492413 0 1.23204671335011 0 0 0 0 0 0 0 0 0.512985334813676 1.98768467756676 1.61494536693687 0 3.7977393320275 0.0745054363636298 3.98904815469394 5.13664256815927 5.56617584369206 4.44042072075677 TRUE 0 0.486275985328339 0 3.83408867594886 0.685935896552885 0.923566459923418
"12474" "TRINITY_DN172477_c4_g1" 0 0 0 0 0 0 0 0 0 0 0 0 0 0 0 0 0 0 0 0 0 0 0 0 0.348232419239271 1.6667565918848 1.9608823446852 1.6959938131099 1.6238668618527 2.10500752476097 TRUE 0 0 0 1.56678992592214 0 1
"12475" "TRINITY_DN172477_c4_g2" 0 0 0 0 0 0 2.90149445504757 2.37629038333705 0 0 2.55139296802745 2.08168048865633 0 0 0 0 0 0 2.16221003631431 2.43055290956901 0.75702324650746 0.794103898559748 0 0 3.99891757275836 3.73129187415693 3.88225175696972 4.43796008833447 5.16711703022744 3.7977393320275 TRUE 0 1.65180971584474 0 4.16921294241241 1.02398168182509 0.839550567779254
"12476" "TRINITY_DN172477_c4_g3" 3.63900057242433 2.34539637539127 3.16526881174756 0.420078115979374 0 0 4.78183179102048 4.09465834265454 3.21955576916691 1.69866299988588 4.23258401565135 3.75798330091592 0 0 0 0 2.26663664251399 0 3.12961273813047 3.40040130426606 4.47508488294878 2.25882039687641 4.28547620132635 3.69465736554709 2.58448152220665 3.3743439890385 3.45008949580185 2.27768725373424 6.60701954596461 4.11103131238874 TRUE 1.59495731259042 3.63087936988251 0.377772773752332 3.7341088531891 3.54067548151586 0.38778666495411
"12477" "TRINITY_DN172477_c5_g1" 3.85529209322718 0 2.01471235152137 0 0 0 1.97965955171582 2.29454723389552 0 0 0 1.86393845042397 0 0 0 0 1.49159659441045 0 1.03632749181776 1.99891757275836 0 0 0 0 3.65145358008402 0 2.16575118401426 3.37934370731461 3.59979385212224 2.29865831556452 TRUE 0.978334074124758 1.02302420600589 0.248599432401741 2.51583343984994 0.505874177429354 0.726151198414976
"12478" "TRINITY_DN172477_c5_g2" 0 0 0 0 0 0 0 0 0 0 0 0 0 0 0 0 0 0 0 0 0 0 0 0 3.67479959084078 2.48233202074738 2.52180456172394 1.69198075060328 2.63087138301258 3.28762004411207 TRUE 0 0 0 2.71490139184 0 1
"12479" "TRINITY_DN172477_c5_g3" 0 0 0 0 0 0 0 0 0.144046369616707 0 0 0 0 0 0 0 0 0 0 0 0 0 0 0 0.965691949224705 0 0 0 0 0 TRUE 0 0.0240077282694511 0 0.160948658204117 0 0.962709027000703
"12480" "TRINITY_DN172478_c0_g1" 0 0 0 0 0 0 0 0 0 0 0.0157829972409275 0 0 0 0 0 0 0 0 0 0 0 0.718964335759539 0 0 0 0 0 0.67626740826589 0 TRUE 0 0.00263049954015458 0 0.112711234710982 0.119827389293256 0.759358576258268
"12481" "TRINITY_DN172479_c0_g1" 0 0 0 0 0 0 0 0 0.529071299829111 1.42492208821069 0 0.506906554580693 0 0 0 0 0 0 0 0 0 0 0 0 0 0 0.442545456105304 0 0 0 TRUE 0 0.410149990436749 0 0.0737575760175507 0 0.955042315166819
"12482" "TRINITY_DN172480_c0_g1" 0 0 0 0 0 0 1.56218135647187 3.73552217729654 0 0 1.93734439215023 2.28894910458459 0 0 0 0 0 0 0.243669080966863 0 0 0 0 0 0 1.39670752138398 0 0 0.11503324294624 0 TRUE 0 1.5873328384172 0 0.251956794055036 0.0406115134944771 0.953921398765799
"12483" "TRINITY_DN172480_c0_g2" 0 0 0 0 0 0 0 1.21350281998392 0 0 2.48877205929985 0 0 0 0 0 0 0 0 0 0 0 0 0 0 0 0 0 0 0 TRUE 0 0.617045813213962 0 0 0 1
"12484" "TRINITY_DN172481_c0_g1" 0 1.10299399332333 0 0 0 0 0 0 0.0813396274519388 0 0 0.49467161164755 0 0 0 0 0 0 0 0 0 0 0 0 0 0 0 0 0 0 TRUE 0.183832332220554 0.0960018731832481 0 0 0 0.869443704456639
"12485" "TRINITY_DN172481_c0_g2" 1.61588707391606 1.89297381527333 0 0 0 0 0 0 0 0 0 0 0 0 0 0 0 0 0 0 0 0 0 0 0 0 0 0 0 0.00863030514344006 TRUE 0.584810148198232 0 0 0.00143838419057334 0 0.999385106348186
"12486" "TRINITY_DN172484_c0_g1" 0 0 0 0 0 0 0 0 0 0 0 0 0.323081789503733 0 0 0 0 0 0 0 0.12300395405482 0 0 0 0 0 0 0 0 0 TRUE 0 0 0.0538469649172888 0 0.0205006590091366 0.904819802561637
"12487" "TRINITY_DN172487_c0_g1" 1.74243744537627 2.08168048865633 1.87656605875172 0.778208576398088 1.2424500736777 0.562669826102702 2.53655029553591 1.97782941695196 3.52230689287139 3.63668261716848 2.61306010689612 3.4940315233275 0 0 0 0 0 0 3.62503664626844 3.71710060088314 5.30702772089994 3.77156870000454 4.20414071678023 4.37538702682888 5.72161873885594 5.06207852714267 5.42740503956492 4.84453630251358 5.47670570666818 5.45460363623642 TRUE 1.38066874482714 2.96341014212523 0 5.33115799183028 4.16671023527753 0.600893973913725
"12488" "TRINITY_DN172488_c0_g1" 0 0 0 0 0 0 3.0536326982821 0.810648747782646 0 0 0 0 0 0 0 0 0 0 0 0 0 0 0 0 0 0 0 0 0 0 TRUE 0 0.644046907677457 0 0 0 1
"12489" "TRINITY_DN172489_c5_g1" 0.296310560708092 0 0 0 0 0 0 0.358396261956654 0 0 0 0 0 0 0 0 0 0 0 0 0 0 0 0 0 0 0 0 0 0 TRUE 0.0493850934513487 0.059732710326109 0 0 0 0.793307999998107
"12490" "TRINITY_DN172489_c6_g10" 0.0468402542029724 0 0 0 0 0 0 0 0 0 0 0 0 0 0 0 0 0 0 0 0 0 0 0 0 0 0 0 0 0.462575888042204 TRUE 0.00780670903382873 0 0 0.0770959813403674 0 0.974685097400332
"12491" "TRINITY_DN172489_c6_g12" 0 0.511973981781801 0 0 0 0 0 0 0 0 0 0 0 0 0 0 0.529071299829111 0 0 0 0 0 0 0 0 0 0 0 0 0 TRUE 0.0853289969636335 0 0.0881785499715185 0 0 0.758078929084243
"12492" "TRINITY_DN172489_c6_g8" 0 0 0 0 0 0 0 0 0 0 0 0 0 1.7553149040451 0 0 0 0 0 0 0 0 0.0229004021100788 0 0 0 0.0908534304511135 0 0 0 TRUE 0 0 0.292552484007516 0.0151422384085189 0.00381673368501314 0.983798657394886
"12493" "TRINITY_DN172489_c7_g1" 0 0 0 0 0 0 0 0 0 0 0 0 0 0 0 0 0.65901117119815 0 0 0 0 0 1.12829340100982 0 0 0 0 0 0 0 TRUE 0 0 0.109835195199692 0 0.188048900168303 0.853980540299106
"12494" "TRINITY_DN172490_c12_g1" 0 0 0 0 0 0 0.54794331129035 0 0 0 0.887525270741587 0 0 0 0 0 0 0.484395962502666 0 0 0 0 0 0 0 0 0 0 0 0 TRUE 0 0.23924476367199 0.0807326604171111 0 0 0.915638006890929
"12495" "TRINITY_DN172490_c17_g1" 0 0.963474123974886 0 0 0 0 0 0 0 0 0 0 0 0 0 0 0 0.540027269257507 0 0 0 0 0 0 0 0 0 0 0 0 TRUE 0.160579020662481 0 0.0900045448762512 0 0 0.859874994091802
"12496" "TRINITY_DN172490_c18_g1" 0 0 0 0 0 0 0 0 0 0 0 0 0 0 0 0 0 0 0.173767067736706 0 0 0 0 0 0 0 0 0 0 0.0867837661420667 TRUE 0 0 0 0.0144639610236778 0.0289611779561177 0.875143536585479
"12497" "TRINITY_DN172490_c1_g1" 0 0.0328061450832415 0 0 0 0 0 0 0 0 0 0 0 0 0.629473196786948 0 0 0 0 0 0 0 0 0 0 0 0 0 0 0 TRUE 0.00546769084720691 0 0.104912199464491 0 0 0.986970793494189
"12498" "TRINITY_DN172490_c8_g1" 0 0 0 0 0 0 0 0 0.910732661902913 0.181420640280142 0 0 0 0 0 0 0 0.909965066757969 0 0 0 0 0 0 0 0 0 0 0 0 TRUE 0 0.182025550363842 0.151660844459661 0 0 0.79170390618719
"12499" "TRINITY_DN172494_c3_g1" 0 0 0 0 0 0 0 0 0 0.843179890257174 0 0 0 0 0.706641057309408 0 0 0 0 0 0 0 0 0 0 0 0 0 0 0 TRUE 0 0.140529981709529 0.117773509551568 0 0 0.790483304489781
"12500" "TRINITY_DN172495_c10_g2" 0 0 0 0 0 0 0 0 0 0 0 0 0 0.717210299019596 0 0 0 0 0 0 0 0 0 0 0 0.534061602421118 0 0 0 0 TRUE 0 0 0.119535049836599 0.0890102670701864 0 0.813840653448799
"12501" "TRINITY_DN172495_c11_g1" 0 0 0 0 0 0 0 0 0 0 0 0 0 0 0 0 0.601221085584946 0 0 0 0 0 0 0 0 0 0 0 0.0299828662157143 0 TRUE 0 0 0.100203514264158 0.00499714436928572 0 0.987532512192855
"12502" "TRINITY_DN172495_c14_g3" 0 1.35895882583233 0 0 0 0 0 0 0 0 0 0 0.656267534794289 0 0.308011314552178 1.16735792773851 0.703986603863431 0 0 0 0 0 0 0 0 0 0 0 0 0 TRUE 0.226493137638722 0 0.472603896824735 0 0 0.880188706038793
"12503" "TRINITY_DN172495_c3_g1" 0 0.600269753509005 0 0 0 0 0 0 0.0412429822318813 0 0 0 0 0 0 0 0.61541629726287 0 0 0 0 0 0 0 0 0 0 0 0 0 TRUE 0.100044958918167 0.00687383037198022 0.102569382877145 0 0 0.739398867646956
"12504" "TRINITY_DN172495_c4_g1" 0 0 0 0 0 0 0 0 0.175045486110914 0 0 0 0 0 0 0 1.74846123300404 0 0 0 0 0 0 0 0 0 0 0 0 0 TRUE 0 0.0291742476851523 0.291410205500673 0 0 0.974971494533772
"12505" "TRINITY_DN172495_c7_g1" 0 0 0.820485342986379 0 0 0 0 0 0 0 0 0 0 0 0 1.11835972595306 0 0 0 0 0 0 0 0 0 0 0 0 0.102993993323326 0 TRUE 0.136747557164396 0 0.186393287658843 0.0171656655538876 0 0.793563887611671
"12506" "TRINITY_DN172497_c0_g1" 0 0 0 0 0 0 0 0 4.96956495837191 1.84398384404833 0 0.575312330687437 0 0 0 0 0 0 0 0 0.556797246592743 1.83025532416768 0 0 2.21940088215824 1.16478627814334 2.66266125547509 1.46936505370484 0.151858816727005 5.28381067754974 TRUE 0 1.23147685551795 0 2.15864716062638 0.397842095126738 0.811303234224265
"12507" "TRINITY_DN172497_c0_g2" 0 0 0 0 0 0 0 0 0 0 0 0 0 0 0 0 0 0 0 0.283329168051641 0 0 0 1.29924465779607 2.84297883178833 3.91762270172628 3.48078212440398 4.02059109477325 4.14779511328845 3.50436615061227 TRUE 0 0 0 3.65235600276543 0.263762304307952 0.981945742412005
"12508" "TRINITY_DN172497_c0_g3" 0 0 0 0 0 0 0 0 0 0 0 0 0 0 0 0 0 0 0 0 0 0.478195257939166 0 0 2.77799825566867 1.38956681176273 0 0 2.17504548611091 0.302172799740752 TRUE 0 0 0 1.10746389221384 0.0796992096565277 0.982008621180144
"12509" "TRINITY_DN172498_c0_g1" 0 0 0 0 0 0 0 0 0.724213686757358 0 0 0 0 0 0 0 0.337996463515016 0 0 0 0 1.05866283937856 0.137503523749935 0 0 0 0 0 0 0 TRUE 0 0.120702281126226 0.0563327439191693 0 0.199361060521416 0.777996986243988
"12510" "TRINITY_DN172499_c0_g1" 0 0 0 0.757876659747896 0.197865391353738 0 0 0 0 0 0 0 0 0 0 0 0 0 0 0 0 0 0 0 0 0 0 0 0 0 TRUE 0.159290341850272 0 0 0 0 1
"12511" "TRINITY_DN172499_c0_g3" 0 0 0 2.76553474636298 2.63529005427958 0 0 0 0 0 0 0 0 0 0 0 0 0.260627908126699 0 0 0 0 0 0 0 0 0 0 0 0 TRUE 0.90013746677376 0 0.0434379846877831 0 0 0.987935735848361
"12512" "TRINITY_DN172501_c2_g2" 0 0.173767067736706 0 0 0 0 0 0 0 0 0 0 0 0 0 0 0 0 0 0 0 0 0 0 0 0 0 0 0.789103217501381 0 TRUE 0.0289611779561177 0 0 0.131517202916897 0 0.944947928267571
"12513" "TRINITY_DN172501_c3_g1" 0 0 0 0 0 0 0 0 0 0 0 0 0 0 0.0745054363636298 2.39204259754869 0 0 0 0 0 0 0 0 0 0 0 0 0 0 TRUE 0 0 0.411091338985387 0 0 1
"12514" "TRINITY_DN172501_c4_g2" 0 0 0 0 0 0 0 0 0 0 0 0 0 0 0 0 0 0 0 1.30975827142464 0 0 0 0 0 0 0 1.55090066464752 0.461528559472877 0.6959938131099 TRUE 0 0 0 0.451403839538383 0.218293045237439 0.879103240758502
"12515" "TRINITY_DN172501_c5_g4" 0 0.54794331129035 0 0 0 0 0 0 0 0 0 0 0 0 0 0 0 0 0 0.0229004021100788 0 0 0 0 0 0 0 0 0 0 TRUE 0.0913238852150584 0 0 0 0.00381673368501314 0.989551655418445
"12516" "TRINITY_DN172501_c5_g5" 0.018634174139051 0 0 0 0 0 0 0 0 0 0 0 0 0 0 0 0 0 0 0 0 0 0 0 0 0 0 0.278579550458423 0 0 TRUE 0.00310569568984183 0 0 0.0464299250764039 0 0.983277510760941
"12517" "TRINITY_DN172501_c5_g6" 0 0.306845500314283 0 0 0 0 0 0 0 0 0 0 0 0 0 0 0.931304843650669 0 0 0 0 0 0 0 0 0 0 0 0 0 TRUE 0.0511409167190471 0 0.155217473941778 0 0 0.917630220006302
"12518" "TRINITY_DN172502_c0_g1" 0 0.827006009638977 0 0 0 0 0 0 0 0 0 0 0 0 0 0 0 1.36625226369956 0 0 0 0 0 0 0 0 0 0 0 0 TRUE 0.137834334939829 0 0.227708710616594 0 0 0.848672527099865
"12519" "TRINITY_DN172503_c0_g1" 0 0 0 0 0 0 0.944858445807539 0 0 0 0 0 0 0 0 0 0 0 0 0 0 0 0 0 2.60335929188297 0 0.677169938818245 2.76489812281471 3.80322703643493 2.97177344719337 TRUE 0 0.15747640763459 0 2.13673797285737 0 0.981575138173821
"12520" "TRINITY_DN172504_c0_g2" 0 0 0 0 0 0 1.88596475675397 2.02219023963407 0 2.05900910004046 0 1.55630678422498 0 0 0 0 0 0 0 0 0 0 0 0 0 0 0 0 0 0 TRUE 0 1.25391181344225 0 0 0 1
"12521" "TRINITY_DN172508_c2_g1" 0 0 0 0 0 0 0 0 0 0 0 0 0 0 0 0 0 0 0 0 0 0.0538064436957938 0 0 0 0 0 0 0.810648747782646 0 TRUE 0 0 0 0.135108124630441 0.00896774061596564 0.983406363161921
"12522" "TRINITY_DN172508_c4_g2" 0.195347598322219 0 0 0 0 0 0 0 0 0 0 0 0 0 0 0 0 0 0 0 0 0 0 0.531069492725954 0 0 0 0 0 0 TRUE 0.0325579330537032 0 0 0 0.0885115821209924 0.908040472575675
"12523" "TRINITY_DN172508_c5_g2" 0 0 0 0 0 0 0 0 0 0 0 0 0 0 0 0 0 0 0 0 0 0 0.339137384919585 0 0 0 0 0 0 0.752748591407134 TRUE 0 0 0 0.125458098567856 0.0565228974865976 0.887366981223563
"12524" "TRINITY_DN172509_c3_g1" 0 0 0 0 0 0 0 0 1.24610400988392 0 0 0 0 0 0 0 0 0 0 0 0 0 0 0 0 0 0 0 0 1.57676397767313 TRUE 0 0.207684001647319 0 0.262793996278854 0 0.802426991685397
"12525" "TRINITY_DN172509_c3_g4" 0 0 0.799087306074004 0 0 0 0 0 0 0 0 0 0 0 0.979659551715824 0.542010355536609 0 0 0 0 0 0 0 0 0 0 0 0 0 0 TRUE 0.133181217679001 0 0.253611651208739 0 0 0.868715399071528
"12526" "TRINITY_DN172510_c5_g1" 0 0 0 0 0 0 0 0.018634174139051 0 0 0 0 0 0 0 0 1.16542962042419 0 0 0 0 0 0 0 0 0 0 0 0 0 TRUE 0 0.00310569568984183 0.194238270070698 0 0 0.996002724271701
"12527" "TRINITY_DN172510_c5_g2" 0 0 0 0 0 0 0 0.0468402542029724 0 0 0 0 0 0 0.0758748669751276 0 0 0 0 0 0 0 0 0 0 0 0 0 0 0 TRUE 0 0.00780670903382873 0.0126458111625213 0 0 0.84566610766406
"12528" "TRINITY_DN172510_c5_g9" 0 0 0 0 0 0 0 0 0 0.0482361856528476 0 0 0 0 0 0 0.00288250853312137 0 0 0 0 0 0 0 0 0 0 0 0 0 TRUE 0 0.00803936427547461 0.000480418088853561 0 0 0.985060445316579
"12529" "TRINITY_DN172511_c0_g1" 0 0 0 0 0 0 0.455228571117139 0 0 0.220329954879556 0 0 0 0 0 0 0 0 0.331131922217202 0 0 1.73941609340103 0 0 0 0 0 0 0 0 TRUE 0 0.112593087666116 0 0 0.345091335936372 0.918432400395822
"12530" "TRINITY_DN172511_c0_g2" 0 0 0 0 0 0 0 0 0.396159489073155 0.690640578615693 0 0.827006009638977 0 0 0 0 0 0 0.366252263699564 0.891419186846079 1.61022758954469 0.400537929583729 0.531069492725954 0.609754962172443 0 0 0 0 0 0 TRUE 0 0.318967679554637 0 0 0.73487690409541 0.891489418915925
"12531" "TRINITY_DN172512_c0_g1" 0 0.950095094173686 0 0.776525151421912 0.584962500721156 0 0 0.73638840070346 2.15736714811149 2.76871365703049 0 1.15962918582123 0 0 0 0 0 0 0 0.732920382108257 0 0 0 0 0.831066510605073 0.476122419880152 0 0.402722176845605 0 0 TRUE 0.385263791052792 1.13701639861111 0 0.284985184555138 0.122153397018043 0.825771560200471
"12532" "TRINITY_DN172512_c0_g2" 0 0 0 0 0 0 0 0 3.42196381604921 0.2904244038653 0 1.39944456458946 0 0 0 0 0 0 0 0 0 0 0 0 0.73638840070346 0 0 0 0 0 TRUE 0 0.851972130750661 0 0.122731400117243 0 0.963986087194804
"12533" "TRINITY_DN172514_c0_g1" 0 0 0 0 0 0 0 0 0 0 0 0 0 0 0 0 0 0 0.217851096811131 0 1.83915338738982 0 0.722466024471091 1.32423456227053 0 0 0 0 0 0 TRUE 0 0 0 0 0.683950845157096 1
"12534" "TRINITY_DN172515_c2_g1" 0 0 0 0 0 0 0 0 0 0 0 0 0 0 2.32682493810221 0 0 0 1.18840092460321 0 0 0 0 0 0 0 0 0 0 0 TRUE 0 0 0.387804156350368 0 0.198066820767202 0.872315176665967
"12535" "TRINITY_DN172516_c3_g2" 0.713695814843359 0.807354922057604 0 0.560714954474479 0.740711733399101 0.641546029087524 0 0.487486349348536 0 0 1.03703073094497 0 0 0 1.49467161164755 0.142740172116082 0 0.32883646422954 1.12498976997866 0 0 0 0 0 0 0 0 0 0 0 TRUE 0.577337242310344 0.254086180048917 0.327708041332195 0 0.187498294996444 0.666879052657741
"12536" "TRINITY_DN172516_c3_g4" 0 0 0 0 0 0 0 0 0 0 0 0 0 0 0 0 0 0 0 0 0 0 0 0 0 1.02786177535451 1.49620666592348 0 0 0 TRUE 0 0 0 0.420678073546332 0 1
"12537" "TRINITY_DN172517_c0_g1" 0 0.945607703181372 0 0 0 1.25580283660272 0 0 0 0 0 0 0 0 0 0 0 0 0 0 0 0 0 0 0 0 0 0 0 0 TRUE 0.366901756630682 0 0 0 0 1
"12538" "TRINITY_DN172517_c1_g1" 0 0 0 0 0 0 0 0 0 0 0.273814244587037 0 0 0 0 0 0 0 0 0 0 0 0 0 0 0 0 0.181420640280142 0.102993993323326 0 TRUE 0 0.0456357074311728 0 0.0474024389339112 0 0.759317724691348
"12539" "TRINITY_DN172518_c9_g1" 0 0 0 0 0.0384361816561079 0 0 0 0 0.196607044094818 0.15704371014558 0 0 0 0 1.55336050333533 0 1.6140030448649 0 0 0 0 0 0 0 0 1.4340276746636 0 0 0 TRUE 0.00640603027601799 0.0589417923733996 0.527893924700039 0.239004612443933 0 0.855864776590159
"12540" "TRINITY_DN172519_c0_g1" 0 0 0 0 0 0 0 0 0 0 0 0 0 0 0 0 0 0 0 0.280956313831056 0 0 0 0 0 1.47352717715676 0 0 0 0 TRUE 0 0 0 0.24558786285946 0.0468260523051761 0.952332688838971
"12541" "TRINITY_DN172520_c2_g1" 0 0 0 0 0 0 2.53804145333366 0 4.13150717395636 0 0 0.793271654498083 0 0 0 0 0 0 0 0 0 0 0 0 0 0 0 0 0 0 TRUE 0 1.24380338029802 0 0 0 1
"12542" "TRINITY_DN172522_c0_g1" 0 0 0 0 0 0 1.23388806017428 0.53605290024021 0.407080775450501 0.209141397838592 0 0.36513259345253 0 0 0 0 0 0 0.389566811762726 0 0 0.347098670622268 0.258217389536018 0.350497247084133 3.29484127140614 1.60122108558495 2.88362081628567 2.33771109212829 2.94091844779871 3.15526350402483 TRUE 0 0.458549287859352 0 2.70226270287143 0.224230019834191 0.936832630394519
"12543" "TRINITY_DN172522_c0_g2" 0 0 0 0 0 0 0 0 0 0 0 0 0 0 0 0 0 0 0 0 0 0 0 0.405992359675837 0 0 0 0 0 2.4262647547021 TRUE 0 0 0 0.404377459117016 0.0676653932793061 0.95816693552414
"12544" "TRINITY_DN172523_c0_g1" 0 0.646162657157894 1.40490312214513 0 0 0 0 0 0 0 0 0 0 0 0 0 0 0 0 0 0 0 0 0 0 0 0 0 0 0 TRUE 0.341844296550504 0 0 0 0 1
"12545" "TRINITY_DN172523_c1_g1" 0 0 0 0 0 0 0 0 0 0 0 0 0 0.956800118051577 0 0 0 0 0 0 0 0 0 0 0 0 0 0 0 0.10701824988212 TRUE 0 0 0.159466686341929 0.0178363749803534 0 0.972037459061969
"12546" "TRINITY_DN172523_c1_g3" 0 0.58207422139633 0 0.00144197417390632 0 0 0 0 0 0 1.44625622988956 0.606915941825205 0 0 0 0.562669826102702 0 0.812292844873271 0.605968358841458 0 1.9137989649507 1.10567807789454 1.78450398292957 0 0 0 0 0 2.49978212014731 0.385154896884344 TRUE 0.097252699261706 0.342195361952462 0.229160445162662 0.480822836171943 0.901658230769376 0.681300712585972
"12547" "TRINITY_DN172523_c1_g4" 0 0 0 0 0 0 0 0.0157829972409275 0 0 0 0 0 0 0.426533138116673 0 0.173767067736706 0 0 0 0 0 0 0 0 0 0 0 0 0 TRUE 0 0.00263049954015458 0.100050034308897 0 0 0.993427039884781
"12548" "TRINITY_DN172524_c1_g1" 0 0 0 0 0 0 0 0 0 0 0 0 0 0 0 0 0 0 1.93508252331866 0.246104009883917 0.711935356978922 1.25398926623079 0.799916202989014 1.24184018356467 0 0 0 0 0 0 TRUE 0 0 0 0 1.03147792382766 1
"12549" "TRINITY_DN172525_c0_g1" 0 0 0 0 0.147957881387101 0 1.8499992594661 5.24359292317969 1.18650055764449 2.34936527759421 3.88127306142925 2.03456789281821 0 0 0 0 0 0 0 0 0 0 0 0 0 0 0 0 0 0 TRUE 0.0246596468978502 2.75754982868866 0 0 0 0.997764351650032
"12550" "TRINITY_DN172529_c0_g1" 0 0 0 0 0 0 2.31788288282941 1.88127306142925 2.07587486697513 2.48800077083407 2.08814159686902 1.94934816428856 0 0 0 0 0 0 1.97709671249695 1.83268751643953 0.0412429822318813 1.1196881745192 1.24000896473507 1.0765590951316 5.37378739372261 2.83167460125302 4.00396196615242 4.11819358383957 3.28510625106125 2.674686619928 TRUE 0 2.13342022387091 0 3.71456840265948 1.21454724092571 0.774673185288525
"12551" "TRINITY_DN172529_c1_g1" 0 0 0 0 0 0 0 0 0 0 0 0 0 0 0 0 0 0 0 0 0 0 0 0 1.13356352574111 0.994217647405994 0 0 0.329984649758421 1.50690655458069 TRUE 0 0 0 0.660778729581036 0 1
"12552" "TRINITY_DN172532_c0_g1" 0 0 0 0 0 0 0.111031312388744 1.65489375747332 0 0.482332020747376 0 0 0 0 0 0 0 0 0 0 0 0 0 0 0 0 0 0 0 0 TRUE 0 0.374709515101574 0 0 0 1
"12553" "TRINITY_DN172534_c0_g1" 0 0 0 0 0 0 0 0 0 0 0 0 0 0 0 0 0 0 0.335711910320462 1.81270357656028 1.7311832415722 1.93130484365067 1.68302266506368 0.476122419880152 0 0 0 0 0 0 TRUE 0 0 0 0 1.32834144284124 1
"12554" "TRINITY_DN172536_c3_g11" 0 0 0 0 0 0 0 0 0 0 0.771463058365651 0 0 0 0 1.6535186707536 0 0 0 0 0 0 0 0 0 0 0 0 0 0 TRUE 0 0.128577176394275 0.2755864451256 0 0 0.883360395015369
"12555" "TRINITY_DN172536_c3_g6" 0 0 0 0 0 0 1.76511036187958 0 0.822118274729345 0.220329954879556 0 0 0 0 2.04019107183829 0 0 0 0 0 0 0 0 0 0 0 0 0 0 0 TRUE 0 0.467926431914747 0.340031845306382 0 0 0.818330499136917
"12556" "TRINITY_DN172536_c3_g8" 0 0 0 0 0 0 0 0 0 0 0 0 0 0 0 0 0.65901117119815 0 0.173767067736706 0 0 0 0 0 0 0 0 0 0 0 TRUE 0 0 0.109835195199692 0 0.0289611779561177 0.934080378553834
"12557" "TRINITY_DN172536_c6_g1" 0 0 0 0 0 0 0 0 0 0 0.150559676575381 0 0 0 0 0 0 0 0.0384361816561079 0 0 0 0 0 0 0 0 0 0 0 TRUE 0 0.0250932794292302 0 0 0.00640603027601799 0.936177829066895
"12558" "TRINITY_DN172539_c0_g1" 1.74459168654238 0 0 0 0 0 0 0 0 0 0 0 0 0 1.63133714412748 0 0 0 0 0 0 0 0 0 0 0 0 0 0 0 TRUE 0.290765281090397 0 0.271889524021247 0 0 0.766229376662823
"12559" "TRINITY_DN17253_c0_g1" 0 0 0 0 0 0 0.144046369616707 0 0 0 0 0 0 0 0 0 0 0 0 0.408168370708106 0 0 0 0 0 0 0 0 0 0 TRUE 0 0.0240077282694511 0 0 0.0680280617846844 0.911772702177529
"12560" "TRINITY_DN172541_c2_g1" 0 0 0 0 0 0 0 0 0 0.856786546288081 0.0786098346963665 1.05380644369579 0 0.669933835668961 0 0 0 0 0 0 0 0.591679416935737 0 2.40626454061069 0 0 0 0.138814468902282 0 0.841570637395517 TRUE 0 0.331533804113374 0.11165563927816 0.1633975177163 0.499657326257737 0.696498515467109
"12561" "TRINITY_DN172542_c5_g6" 0 0 0 0 0 0 0 0 0 0 0 0 0 0 0 0.306845500314283 0 0 0 0 0 0 0 0 0 0 0 0.938097561074093 0 0 TRUE 0 0 0.0511409167190471 0.156349593512349 0 0.918226655454963
"12562" "TRINITY_DN172542_c7_g1" 0 0 0 0 0 0 0 0 0 0 0 0.286881147788162 0 0 0 0 0 0 0 0 0 0 0 0 0 0 0 0 0 0.228972569760161 TRUE 0 0.0478135246313603 0 0.0381620949600268 0 0.800463910293926
"12563" "TRINITY_DN172543_c5_g1" 0 0 0 0 0.100304905795685 0 0 0 0 0 0 0 0 0 0 0 0 0.64984535230601 0 0 0 0 0 0 0 0 0 0 0 1.15055967657538 TRUE 0.0167174842992809 0 0.108307558717668 0.191759946095897 0 0.837003183456224
"12564" "TRINITY_DN172543_c5_g3" 0 0 0 0 0 0 0 0 0.14535138557262 0 0 0 0.780730036476377 0 0 0 0 0.762986564880576 0 0 0 0 0 0 0 0 0 0 0 0 TRUE 0 0.02422523092877 0.257286100226159 0 0 0.97646080481274
"12565" "TRINITY_DN172545_c1_g1" 0.863938450423972 0 0 0 0.440420720756767 1.63737839487229 3.80446664273278 1.87538690458646 1.07450543636363 2.3397075074486 0 1.37072227514817 0 0 0 0 0 0 8.60642001898528 7.03820569376627 4.68088692071969 6.73475025895039 7.1018391401176 7.57767806795203 10.2116510697037 9.95119436153917 8.37386132890509 11.9650396618918 9.23763063566737 8.2727417440305 TRUE 0.490289594342172 1.7441314610466 0 9.66868646695626 6.95663001674854 0.762350059039853
"12566" "TRINITY_DN172545_c1_g2" 0 0 0 0 0 0 1.20414071678023 0 0 0 0.387362540835996 0 0 0 0 0 0 0 3.91341603328531 4.30312316768571 2.95158779481475 3.38708677001591 7.77047229161411 5.89711938903453 4.06091204958787 3.98495385138534 2.26813492392489 2.98221784631558 0.763836458890951 0 TRUE 0 0.265250542936037 0 2.34334252168411 4.70380090774172 0.861357170733629
"12567" "TRINITY_DN172545_c1_g3" 0 0 0 0 0 0 0 0 0 0 0 0 0 0 0 0 0 0 0 0 0 0 0 0 9.5359926571367 9.12908720933074 8.67507139085198 8.61882228272359 8.76872358015557 7.3154032006256 TRUE 0 0 0 8.6738500534707 0 1
"12568" "TRINITY_DN172545_c2_g1" 0 0 0 0 0 0 0 0 0 0 0 0 0 0 0 0 0 0 2.7614980445501 0 0 0.142740172116082 1.56900492681818 1.61635769699669 2.76913698304317 0.317304068361915 0 3.39807669206745 0.711054321812066 2.81700921407127 TRUE 0 0 0 1.66876354655931 1.01493347341351 0.847951275735541
"12569" "TRINITY_DN172545_c3_g1" 0 0 0 0 0 0 0 0 0 0 0 0 0 0 0 0 0 0 0.68885174386588 0 0 0 2.39011735366633 4.32517051237605 2.34312351940185 0.686164326061359 0 0 0 0 TRUE 0 0 0 0.504881307577202 1.23402326831804 0.89771641253869
"12570" "TRINITY_DN172545_c4_g1" 0 0 0 0 0 0 1.83673208045914 0 2.05172011644733 1.67762099245359 1.97636363573276 1.68929916053589 0 0 0 0 0 0 7.47264210558228 6.62792779040064 5.22635438748887 7.02714299056338 8.68302968532378 6.98767330984169 8.33827286322705 8.62491605610463 7.87646169335645 6.29436343001445 5.69518652408659 6.89993690569428 TRUE 0 1.53862266427145 0 7.28818957874724 7.0041283782001 0.706965942976337
"12571" "TRINITY_DN172546_c0_g1" 0 0 0 0 0 0 0 0.32077347694587 0 0 0 0 0 0 0 0 0 0 0 0 0 0 0 0 1.64616265715789 2.21225804420274 2.42277121932047 1.23511432037636 2.63807383718072 1.68885174386588 TRUE 0 0.0534622461576451 0 1.97387197035068 0 0.993228759645927
"12572" "TRINITY_DN172547_c0_g1" 0 0 0 0 0 0 0 0 0 0 0 0 0 0 0 0 0 0 0 0 0 0 0 0 3.08219162950876 1.4276061727819 2.57070578853707 0.950841637549149 0.855989697308481 2.11403380055027 TRUE 0 0 0 1.83356145437261 0 1
"12573" "TRINITY_DN172548_c0_g1" 0 0 0 0 0 0 0 0 0 0 0 1.27738969881086 0 0 0 0 0 0 0 0 0 0 0 0 0.925999418556223 1.97232504155715 2.07690108755726 1.45680614923047 1.77399632511117 2.9038095585787 TRUE 0 0.212898283135144 0 1.85163959676516 0 0.971255437139728
"12574" "TRINITY_DN172548_c0_g3" 0 0 0 0 0 0 0 0 0 0 0 0 0 0 0 0 0 0 0 0 0 0 0 0 0 1.66948037187743 0.134878054343112 0 0 0 TRUE 0 0 0 0.30072640437009 0 1
"12575" "TRINITY_DN172550_c0_g2" 0 0.975263321678493 0 0 0 0 2.06832686143451 0 0 0 0 0 0 0 0 0 0 0 0 0 0 0 0 0 0 0 0 0 0 0 TRUE 0.162543886946416 0.344721143572418 0 0 0 0.882119294118473
"12576" "TRINITY_DN172552_c4_g2" 1.45048545986112 0 0 0.648005179810493 0 0 0 0 0 0 0 0 0 0.907659827853289 0 0.68885174386588 0 0 0 0 0 0 0.269033146455237 0 0 0 0 0 0 0 TRUE 0.349748439945269 0 0.266085261953195 0 0.0448388577425395 0.777751603592292
"12577" "TRINITY_DN172553_c3_g6" 0 0 0 0 0 0 0 0 0 0 1.03562390973072 0 0 0 0 0 0.740711733399101 0 0 0 0 0 0 0 0 0 0 0 0 0 TRUE 0 0.17260398495512 0.123451955566517 0 0 0.821191909910689
"12578" "TRINITY_DN172554_c11_g10" 0 0.0690146779151805 0 0 0 0 0 0 0 0 0 0 0.58880456701555 0 0 0 0 0 0 0 0 0 0 0 0 0 0 0 0 0 TRUE 0.0115024463191967 0 0.0981340945025917 0 0 0.970697120156102
"12579" "TRINITY_DN172554_c1_g1" 0 0 0 0.52707033551266 0 0 0 0 0 0 0 0 0 0 0 0 0.68885174386588 0 0 0 0 0 0 0 0 0 0 0 0 0 TRUE 0.0878450559187767 0 0.114808623977647 0 0 0.808714160845878
"12580" "TRINITY_DN172554_c4_g1" 0.791605724704552 0 0 0 0.10969486482593 0 0 0 0 0 0 0 0 0 0 0 0.733788168625182 0 0 0 0 0 0 0 0 0 0 0 0 0 TRUE 0.150216764921747 0 0.122298028104197 0 0 0.796464082807425
"12581" "TRINITY_DN172554_c7_g1" 1.07792657868507 0 0 0 0 0 0 0 0 0 0 0 0 0 0 0 0 0 0.101650076094435 0 0 0 0 0 0 0 0 0 0 0 TRUE 0.179654429780845 0 0 0 0.0169416793490725 0.976424628981123
"12582" "TRINITY_DN172554_c9_g1" 0 0 0 0 0 0 0 0 0 0 0 0 0 0 0.715454127115718 0 1.41683974191283 0 0 0 0 0 0 0 0 0 0 0 0 0 TRUE 0 0 0.355382311504758 0 0 1
"12583" "TRINITY_DN172555_c0_g2" 0 0 0 0 0 0 0 0 0 0.0214797274104514 0 0 0 0 0.919149363287674 0 0 0 0 0 0 0 0 0 0 0 0 0 0 0 TRUE 0 0.00357995456840857 0.153191560547946 0 0 0.994157715745561
"12584" "TRINITY_DN172555_c2_g5" 0 0 0 0 0 0 1.26243315763135 0 0 0 0 0 0 2.15283240468942 0 0 0 0 0 0 0.497740088609093 0 0 0 0 0 0 0 0 0 TRUE 0 0.210405526271891 0.35880540078157 0 0.0829566814348489 0.795597971025713
"12585" "TRINITY_DN172556_c1_g4" 0 0 0 0 0 0 0 0 0 0 0 0 0 0 0.896853072896707 0 0.0313951962755343 0 0 0 0 0 0 0 0 0 0 0 0 0 TRUE 0 0 0.15470804486204 0 0 1
"12586" "TRINITY_DN172559_c0_g1" 0 0 0 0 0 0 0 0 0 0 0 0 0.549915553621955 0 0 0 0 0 2.55606149049984 3.90669822344464 0.216610068742442 1.87341950343486 1.17312743348066 2.13158948432814 2.66493787744175 3.13537069393844 1.66220549965362 2.72049737048235 1.30917618747851 2.19755090741987 TRUE 0 0 0.0916525922703259 2.28162308940242 1.97625103398843 0.773417481193141
"12587" "TRINITY_DN172560_c0_g1" 0 0 0 0 0 0 0 0 0 0 0 1.47300756791617 0 0 0 0 0 0 0 0 0 6.11259588801209 0 0 0.929033478645856 0 0 2.68324729644458 0 2.38487870371017 TRUE 0 0.245501261319362 0 0.999526579800101 1.01876598133535 0.694476488239345
"12588" "TRINITY_DN172562_c7_g1" 0 0 0 0 0 0 0 0 0 0 0 0 0 0 0.00575926928868495 0 0 0 0 0 0 0 0 0 0 0 0 0 0.276198865032242 0 TRUE 0 0 0.000959878214780825 0.0460331441720403 0 0.994787026651963
"12589" "TRINITY_DN172562_c7_g2" 0 0 0 0 0 0 0 0 0 0 0.361768359419153 0 0 0 0.889862881365179 0 0 0 0 0 0 0 0 0 0 0 0 0 0 0 TRUE 0 0.0602947265698589 0.14831048022753 0 0 0.898364015682914
"12590" "TRINITY_DN172563_c0_g4" 0 0 0 0 0 0 0 0 0 0 0 0 0 0 0 0 0 0 0 0 0 0 0 0 0.136191386287144 0.0257375614136083 0 0 0 0 TRUE 0 0 0 0.0269881579501254 0 1
"12591" "TRINITY_DN172564_c1_g1" 0 0.639695233399582 0 0 0 0 0 0 0 0 0 0 0 0 0 0 0 0 0 0 0 0 0 0.0551956542421246 0 0 0 0 0 0 TRUE 0.106615872233264 0 0 0 0.00919927570702077 0.978428925463148
"12592" "TRINITY_DN172564_c3_g14" 0 0.571434115876509 0 0 0 0 0 0 0 0 0 0 0 0 0 0 0 0.812292844873271 0 0 0 0 0 0 0 0 0 0 0 0 TRUE 0.0952390193127515 0 0.135382140812212 0 0 0.824129278165173
"12593" "TRINITY_DN172566_c0_g1" 4.1597906243086 0 0.0143552929770701 0.552868871011303 2.47352717715676 0 0 0 0 0 0 0 0 0 0 0 0.00719550140420377 0 0 0 0 0 1.25217341320203 0 3.07090448413358 3.14730669878029 1.78240856492737 3.79981261691531 0.885964756753971 0 TRUE 1.20009032757562 0 0.00119925023403396 2.11439952025175 0.208695568867004 0.833287756976414
"12594" "TRINITY_DN172567_c0_g1" 0 0 0 0 0 0 1.92561971200294 2.05172011644733 0 4.02378761389678 4.13463167144765 3.73552217729654 0 0 0 0 0 0 3.73346280984743 3.35727047567956 3.73909200151134 5.02427534791448 5.08979472706399 4.1243281350022 1.21350281998392 2.2687338010779 3.5037303500463 3.21785109681113 2.44413695658759 2.26333493599651 TRUE 0 2.6452135485152 0 2.48521499341723 4.17803724950317 0.693012039173267
"12595" "TRINITY_DN172568_c10_g1" 0 0 0 0 0 0 0 0.0745054363636298 0 0 0.92523990548741 0 0 0 0 0 0 0 0 0.22650852980868 0 0 0 0 0 0 0 0 0 0 TRUE 0 0.16662422364184 0 0 0.03775142163478 0.94335844331385
"12596" "TRINITY_DN172568_c10_g2" 0 0.981852653289741 0 0 0 1.4594316186373 0 0 0 0 0 0 0 1.13487805434311 0 0 0 0.344828496997441 0 0 0 0 0 0 0 0 0 0 0 0 TRUE 0.40688071198784 0 0.246617758556759 0 0 0.848470478391631
"12597" "TRINITY_DN172568_c10_g4" 0 0 0 0.259423152281415 0 0 0 0 0.424384671538097 0 0 0 0 0 0 0 1.57821416547245 0.621993231666123 0 0 0 0 0 0 0 0 0 0 0 0 TRUE 0.0432371920469025 0.0707307785896828 0.36670123285643 0 0 0.922301890186714
"12598" "TRINITY_DN172568_c10_g6" 0 0 0 0 0 0 0 0 0 0 0 0 0 0 0.339137384919585 0 0 0.254594043033141 0 0 0 0 0 0 0 0 0 0 0 0 TRUE 0 0 0.0989552379921211 0 0 1
"12599" "TRINITY_DN172568_c10_g9" 0 0 0 0 1.10030490579569 0 0 0 0 0.0786098346963665 0 0 0 0 0 0 0 0 0 0 0 0 0 0 0 0 0 0 0 0 TRUE 0.183384150965948 0.0131016391160611 0 0 0 0.98213907929468
"12600" "TRINITY_DN172568_c6_g1" 0 0 0 0 0 0 0 0 1.20476675065461 0 0 0 0 2.3956112485038 0 0 0 0.451013242943973 0 0 0.72159139877538 0 0 0 0 0 0 0 0 0 TRUE 0 0.200794458442436 0.474437415241296 0 0.12026523312923 0.830820841033176
"12601" "TRINITY_DN172568_c9_g1" 0 0 0 0 0 0 0 0 0 0 0 0 0 0.608809242675524 0 0 0.375178479589612 0 0 0 0 0 0 0 0 0 0 0 0 0 TRUE 0 0 0.163997953710856 0 0 1
"12602" "TRINITY_DN172568_c9_g2" 0 0 0 0 0 0 0 0 0 0 0 0 0 0.813114191346289 0 0 0 0 0 0.121678556588252 0 0 0 0 0 0 0 0 0 0 TRUE 0 0 0.135519031891048 0 0.0202797594313754 0.962588724350393
"12603" "TRINITY_DN172569_c0_g1" 0 0 0 0 0 0 1.97048557294012 2.73096595186008 1.03491998434916 0.420078115979374 3.11919014964541 0.952333566369686 0 0 0 0 0 0 3.13733957181602 0.176322772640463 0 0 0 0 0 0 0 0 0 0 TRUE 0 1.70466222352397 0 0 0.552277057409415 0.919004913438553
"12604" "TRINITY_DN172569_c0_g4" 0 0.3928669162308 0 0 0 0.655351828612554 0 0 0 0 0 0 0 0 0 0 0 0 0 0 0.32883646422954 0 0 0 0 0 0 0 0 0 TRUE 0.174703124140559 0 0 0 0.05480607737159 0.921572556814303
"12605" "TRINITY_DN172571_c0_g1" 0 0 0 0 0 0 4.02786177535451 0.878921479749851 0 0 0 1.78240856492737 0 0 0 0 0 0 0 0 0 0 0 0 0 0 0 0 0 0 TRUE 0 1.11486530333862 0 0 0 1
"12606" "TRINITY_DN172572_c0_g3" 0 0 0 0 0 0 0 0 0 1.40599235967584 0 2.10165007609443 0 0 0 0 0 0 0 0 0 0 0 0 0 0 0 0 0 0 TRUE 0 0.584607072628379 0 0 0 1
"12607" "TRINITY_DN172573_c0_g1" 0 0 0 0 0 0 3.49722912878761 2.87852917654121 0.635986503745623 0 0.55581615506164 0 0 0 0 0 0 0 0 1.13619138628714 1.59167941693574 1.42599632135108 0.0496307677246004 1.23327453899093 3.22203170248449 4.37885838327003 6.40328476731234 4.97241695345097 4.29049812924237 6.10356058314005 TRUE 0 1.26126016068935 0 4.89510841981671 0.906128738548249 0.889308432349352
"12608" "TRINITY_DN172574_c0_g1" 1.47715921118664 0 0 0 1.60786290283124 0 2.39889757120247 1.26122990898705 0.891419186846079 1.54002726925751 1.99638874644762 1.8395565437543 0 0 0 0 0 0 4.0241423458978 2.67671874411843 4.40449444595877 4.11370049916473 5.55517195096927 5.51266936314398 2.8149605130157 2.36092607368487 1.79243893006464 2.56851859779254 2.44863669708433 1.07107616201096 TRUE 0.514170352336313 1.65458653774917 0 2.17609282894217 4.38114955820883 0.752071364986454
"12609" "TRINITY_DN172575_c0_g2" 0 0 0 0 0 0 0 0 0.393965275660243 0 0 0 0 0 0 0 0.0989584800881688 0 0 0 0 0 0 0 0 0 0 0 0 0 TRUE 0 0.0656608792767071 0.0164930800146948 0 0 0.937203551809023
"12610" "TRINITY_DN172576_c7_g1" 0.58207422139633 0 0 0 0 0 0 0 0 0.875780063068488 0 0 0 0 0 0 0 0 0 0 0 0 0 0 0 0 0 0 0 0 TRUE 0.0970123702327216 0.145963343844748 0 0 0 0.833841210270046
"12611" "TRINITY_DN172576_c8_g4" 0 0 0 0 0 0 0 0 0 0 0 0 0 0 0 0 0 0 0.0786098346963665 0 0 0 0 0 0 0 0.0908534304511135 0 0 0 TRUE 0 0 0 0.0151422384085189 0.0131016391160611 0.783690515850513
"12612" "TRINITY_DN172576_c8_g8" 0 0 0 0 0 0 0 0 0 0 0 0 0 0 0 0.261831658752137 0 0.969380764941608 0 0 0 0 0 0 0 0 0 0 0 0 TRUE 0 0 0.205202070615624 0 0 1
"12613" "TRINITY_DN172577_c2_g1" 0.0510240030244669 0 0 0 0 0 0 0 0 0 0 0 0 0 0 0 0 0 0 0 0.971589535530062 0 0 0 0 0 0 0 0 0 TRUE 0.00850400050407781 0 0 0 0.16193158925501 0.986870998204857
"12614" "TRINITY_DN172579_c0_g1" 0 0 0 0 0.787432464516868 0 0 0 0.42867840994823 0 0 0 0 0 0 0 0 0 0 0 0 0 0 0 0 0 0 0 0 0 TRUE 0.131238744086145 0.0714464016580384 0 0 0 0.863899944037979
"12615" "TRINITY_DN172579_c10_g1" 0 0 0 0 0.00719550140420377 0.331131922217202 0 0 0 0 0 0 0 0 0 0 0 0.58014548442338 0 0 0 0 0 0 0 0 0 0 0 0 TRUE 0.056387903936901 0 0.0966909140705634 0 0 0.854205784279405
"12616" "TRINITY_DN172579_c12_g1" 0 0 0 0 0 0 0 0 0 0.584000383285773 0 0 0 0 0 0 0 0 0 0 0 0 0 1.10902617649837 0 0 0 0 0 0 TRUE 0 0.0973333972142954 0 0 0.184837696083061 0.868352885697953
"12617" "TRINITY_DN172579_c1_g1" 0 0 0 0 0 0 0 0 0.901494455047575 0.468843942974637 0 0 0 0 0 0 0 0 0 0 0 0 0 0 0 0 0 0 0 0 TRUE 0 0.228389733003702 0 0 0 1
"12618" "TRINITY_DN172579_c3_g1" 0 0 0 0 0 0 0 0 0 0 0 0 1.10097764772482 0 0 0 0.200378797984026 0 0 0 0 0 0 0 0 0 0 0 0 0 TRUE 0 0 0.216892740951475 0 0 1
"12619" "TRINITY_DN17257_c0_g1" 0 0 0 0 0 0 0 0 0 0 0 0 0 0 0 0 0 0 0 0.183962834842595 1.65718266012842 0 0 0 0 0 0 0 0 0 TRUE 0 0 0 0 0.30685758249517 1
"12620" "TRINITY_DN172580_c7_g1" 0 0 0 0 0 0 0 0.674460651560259 0 0 0 0.133563525741106 0 0 0.407080775450501 0 0 0.343692069179019 0 0 0 0 0 0 0 0 0 0 0 0 TRUE 0 0.134670696216894 0.125128807438253 0 0 0.767713372408934
"12621" "TRINITY_DN172580_c7_g5" 0 0.630405471482323 0 0 0 0 0 0 0 0 0.261831658752137 0 0 0 0 0 0 0.293958979028694 0 0 0 0 0.113700499164728 0 0 0 0 0 0 0 TRUE 0.105067578580387 0.0436386097920228 0.0489931631714491 0 0.0189500831941214 0.734499791312355
"12622" "TRINITY_DN172580_c7_g6" 0 0 0 0 0 1.39231742277876 0 0 0 0 0 0 0.336854639125465 1.23939804156656 0 0 0 0 0 0 0 0 0 0 0 0 0 0 0 0 TRUE 0.23205290379646 0 0.262708780115337 0 0 0.779172869960244
"12623" "TRINITY_DN172580_c7_g8" 0 0.571434115876509 0 0 0 0 0 0 0 0 0 0.623866861852698 0 0 0 0.449957483628003 2.17184731357334 0.22650852980868 0 0 0 0 0 0 0 0 0 0 0 0 TRUE 0.0952390193127515 0.103977810308783 0.474718887835004 0 0 0.895086947914544
"12624" "TRINITY_DN172581_c0_g1" 0.0745054363636298 1.71369581484336 0 0 0 0 1.7057567820498 1.44095219802964 2.82863158168802 2.04159344865918 1.55090066464752 2.09423606984577 0 0.0482361856528476 0.0786098346963665 0 0 0 0.852797892818771 0 2.75317662732212 1.13487805434311 1.24366908096686 2.21754093986252 0.553851968181126 0 1.9271379389685 0 0.992043276171657 0.973060172804084 TRUE 0.298033541867831 1.94367845748665 0.0211410033915357 0.741015559354228 1.36701043255223 0.687808375940894
"12625" "TRINITY_DN172581_c0_g3" 0 1.6406209280357 0 0 0 0 0.018634174139051 0 3.19282540355239 0 0 1.13093086982645 0 0 0.0172092900322231 0 0.77568270173906 1.14860877020522 0 0 3.32955418726354 0 0.487486349348536 0.713695814843359 0.142740172116082 0 2.04019107183829 0 0 0 TRUE 0.273436821339283 0.723731741252982 0.323583460329417 0.363821873992396 0.755122725242573 0.442284730481084
"12626" "TRINITY_DN172582_c2_g2" 0 0.0143552929770701 0 0 0 0 0 0 0 0 0 0 0 0 0.566571640626761 0 0 0 0 0 0 0 0 0 0 0 0 0 0 0 TRUE 0.00239254882951168 0 0.0944286067711268 0 0 0.993665720295676
"12627" "TRINITY_DN172583_c2_g1" 0 0 0 0 0 0 0 0 0.745882688902259 0 0.162210036314307 1.35783347862949 0 0 0 0 0 0 0 0 0 0 0 0 0 0 0 0 0 0 TRUE 0 0.377654367307676 0 0 0 1
"12628" "TRINITY_DN172583_c2_g3" 0 0 0 0 0 0 2.87892147974985 0 0 0 0 0 0 0 0 0 0 0 1.17440641852975 0.712815854437372 1.14925936549962 0 0 0 0 0 0 0.855192407959154 2.02290040211008 0 TRUE 0 0.479820246624975 0 0.479682135011539 0.506080273077791 0.526012752976331
"12629" "TRINITY_DN172584_c1_g3" 0 0.277389698810864 0 0 0 0 0 0 0 0 0 0.345964030342872 0 0 1.19849415363908 0 1.41953889151378 0 0 0 0 0 0 0.277389698810864 0 0 0.778208576398088 0 0 0 TRUE 0.0462316164684773 0.057660671723812 0.436338840858811 0.129701429399681 0.0462316164684773 0.839674292168393
"12630" "TRINITY_DN172585_c11_g2" 0 0.496717987935177 0 0 0 0 0 0 0 0.938850337006064 0 0 0 0 0 0 0 0 0 0 0 0 0 0 0 0 0 0 0 0 TRUE 0.0827863313225295 0.156475056167677 0 0 0 0.867732382799377
"12631" "TRINITY_DN172585_c14_g1" 0 0 0 0 0 0 0 0 0 0.0214797274104514 0 0 0 0 0 0 0 0 0.120351940365222 0 0 0 0 0 0 0 0 0 0 0 TRUE 0 0.00357995456840857 0 0 0.020058656727537 0.955381426869254
"12632" "TRINITY_DN172585_c1_g1" 0.971589535530062 0 0.0731347046302154 0 0 0 0 0 0 0 0 0 0 0 0 0 0 0 0 0 0 0 0 0 0 0 0 0 0 0 TRUE 0.17412070669338 0 0 0 0 1
"12633" "TRINITY_DN172585_c3_g1" 0 0 0 0 0 0 0 0 0.92523990548741 0 0.138814468902282 0 0 0 0 0 0 0 0 0 0 0 0 0 0 0 0 0 0 0 TRUE 0 0.177342395731615 0 0 0 1
"12634" "TRINITY_DN172585_c8_g1" 0 0.694211607767891 0 0 0 0 0 0 0 0.196607044094818 0 0 0 0 0 0 0 0 0 0 0 0 0 0 0 0 0 0 0 0 TRUE 0.115701934627982 0.0327678406824696 0 0 0 0.929197725198311
"12635" "TRINITY_DN172585_c9_g1" 0 0 0 0 0 0 0 0 0 0.196607044094818 0 0 0 0 0 0 0 0 0 0 0.72159139877538 0 0 0 0 0 0 0 0 0 TRUE 0 0.0327678406824696 0 0 0.12026523312923 0.931884219924017
"12636" "TRINITY_DN172585_c9_g3" 0 0.0412429822318813 0 0 0 0 0 0 0 0 0 0 0 0 0 0 0.856786546288081 0 0 0 0 0 0 0 0 0 0 0 0 0 TRUE 0.00687383037198022 0 0.14279775771468 0 0 0.987965794277886
"12637" "TRINITY_DN172588_c4_g3" 0 0 0 0 0 0 0 0 1.79659775404831 0.911499848861108 0 0 0 0 0 0 0 0 0 0 0 0 0 0 0 0 0 0 0 0 TRUE 0 0.451349600484902 0 0 0 1
"12638" "TRINITY_DN172589_c6_g2" 0 0 0 0 0 0 0 0 0 0.0786098346963665 0 0 0 0 0 0 0 0 0.173767067736706 0 0 0 0 0 0 0 0 0 0 0 TRUE 0 0.0131016391160611 0 0 0.0289611779561177 0.88690343383207
"12639" "TRINITY_DN172589_c8_g1" 0.61635769699669 0 0 0 0 0.503857532577429 0 0 0 0 0.0579700686373299 0.142740172116082 0 0 0 0 0 0 0 0 0 0 0 0.255802836602718 0 0 0 0 0 0 TRUE 0.186702538262353 0.0334517067922353 0 0 0.042633806100453 0.89811933785044
"12640" "TRINITY_DN172590_c2_g1" 0 0 0 0 0 0 0 0 0 0 0 0 0 0 0 0 0 0 0 0 0 0 0 0 1.43295940727611 0 0 0.797428082152313 0 0 TRUE 0 0 0 0.37173124823807 0 1
"12641" "TRINITY_DN172590_c2_g2" 0 0 0 0 0 0 0 0 0 0 0 0 0 0 0 0 0 0 0 0 0 0 0 0 2.12829340100982 0 1.59979385212224 0 0 0 TRUE 0 0 0 0.62134787552201 0 1
"12642" "TRINITY_DN172590_c3_g1" 0 0 0 0.094911647025467 0 0 0 0 0.289244285156642 0.183962834842595 0 0.523060061795249 0 0 0 0 0 0 0 0 0 0 0 0 0 0 0 0 0 0 TRUE 0.0158186078375778 0.166044530299081 0 0 0 0.976183184400767
"12643" "TRINITY_DN172590_c3_g2" 1.387362540836 1.72595923450919 0 0 0 0 0 0 0 0 0 0 0 0 0 0 0.0299828662157143 0 0 0 0 0 0 0 0 0 0 0 0 0 TRUE 0.518886962557531 0 0.00499714436928572 0 0 0.997592373325081
"12644" "TRINITY_DN172590_c3_g3" 0 0 0 0 0 0 0 0 2.56608449051547 0 0 0.985500430304885 0 0 0 0 0 0 0 0 0 0 0 0 0 0 0 0 0 0 TRUE 0 0.591930820136725 0 0 0 1
"12645" "TRINITY_DN172590_c3_g4" 0 0 0 0 0 0 2.98367769469807 0 2.57603833676208 0 0 1.11169907219742 0 0 0 0 0 0 0 0 0 0 0 0 0 0 1.76680715130292 0 1.5385381636298 4.27567756600547 TRUE 0 1.11190251727626 0 1.2635038134897 0 0.779996208676792
"12646" "TRINITY_DN172591_c0_g1" 0 0 0 0 0 0 0 1.91571210014802 0 0.285698125958125 0 0 0 0 0 0 0 0 0 0 0 0 0 0 0 0 0 0 0 0 TRUE 0 0.366901704351025 0 0 0 1
"12647" "TRINITY_DN172594_c0_g1" 0 0 0 0 0 0 0 0 0 0 0 0 0 0 0 0 0 0 0 0 0 0 0 0 6.28966850144771 6.22438762792991 6.53743585634931 6.26893960769676 4.52869633035568 4.16188768237689 TRUE 0 0 0 5.66850260102605 0 1
"12648" "TRINITY_DN172596_c1_g1" 0 0 0 0 0 0.212880566344385 0 0 0 0.16478627814334 0 0.751892138404309 0 0 0 0 0 0.00288250853312137 0 0 0 0 0 0 0 0 0 0 0 0 TRUE 0.0354800943907308 0.152779736091275 0.000480418088853561 0 0 0.941156279295278
"12649" "TRINITY_DN172597_c1_g1" 0 0 0 0 0 0 0.58014548442338 0 0.24000896473507 0 0 0 0 0 0 0 0 0 0 0 0 0 0 0 0 0 0 0 0 0 TRUE 0 0.136692408193075 0 0 0 1
"12650" "TRINITY_DN172597_c3_g3" 0 0 0 0 0 0 1.64708421262895 0 2.25670876758438 0 0 0 0 0 0 0 0 0 0 0 0 0 0 0 0 0 0 0 0 0 TRUE 0 0.650632163368889 0 0 0 1
"12651" "TRINITY_DN172598_c10_g1" 0 0 0 0 0 0.0243196791954129 0 0 0 0 0 0 0 0 0 0 0 0 0 0 0 0 0 0 0 0 0 0 0 0.782408564927373 TRUE 0.00405327986590215 0 0 0.130401427487896 0 0.992229226427988
"12652" "TRINITY_DN172598_c6_g2" 0.720716242521131 0.612588406698718 0 0 0 0 0 0 0 0 0 0 0 0 0 0 0 0 0 0 0 0 0 0 0 0 0 0 0 0 TRUE 0.222217441536641 0 0 0 0 1
"12653" "TRINITY_DN172598_c6_g3" 0 0 0 0 0 0 0 0 0 0 0 0 0 0 0 0 0 0.0593552776164212 0 0 0 0 0 0.841570637395517 0 0 0 0 0 0 TRUE 0 0 0.00989254626940354 0 0.140261772899253 0.98236770777789
"12654" "TRINITY_DN172598_c7_g1" 0 0.522055749160964 0 0.410341104614087 0 0 1.4350951516201 0 0 1.67852267688349 0.899948986189672 0 0 0 0.00432160595009347 0.112366523072563 0 1.3928669162308 0 0 0 0.541019153133559 0 0 1.19597745864259 1.32941067121857 0.793271654498083 0 0 0 TRUE 0.155399475629175 0.668927802448877 0.251592507542243 0.553109964059873 0.0901698588555932 0.607479386324673
"12655" "TRINITY_DN172598_c7_g2" 0 0 0 0 0 0 0 0 0 0 0 0 0.101650076094435 0 0 0.205392512989685 0.200378797984026 0.498761465671852 0 0 0 0 0 0 0 0 0 0 0 0 TRUE 0 0 0.167697142123333 0 0 1
"12656" "TRINITY_DN172600_c1_g3" 0 0 0 0 0 0 0 0 0 0 0 0 0 0.349365277594213 0 0 0 0 0 0 0.0257375614136083 0 0 0 0 0 0 0 0 0 TRUE 0 0 0.0582275462657022 0 0.00428959356893471 0.981582627793723
"12657" "TRINITY_DN172600_c2_g13" 0 0 0 0 0 0 0 0 0 0 0 0 0 0 0 0 0 0 0 0 0 0 0.922197848396367 0 0 0 0 0 1.85559110771045 0 TRUE 0 0 0 0.309265184618409 0.153699641399394 0.875754167423469
"12658" "TRINITY_DN172601_c1_g10" 0 0 0 0 0 0 0 0 0 1.00791308164326 0 0 0 0 0 0 0 0 0 0.0565835283663675 0 0 0 0 0 0 0 0 0 0 TRUE 0 0.167985513607211 0 0 0.00943058806106125 0.985965176611728
"12659" "TRINITY_DN172601_c1_g5" 0 0 0 0 0 0 0 0 0 0.0758748669751276 0 0 0 0 0 0 0 0 0 0 0 0 0 0 0 0 0 0 0.306845500314283 0 TRUE 0 0.0126458111625213 0 0.0511409167190471 0 0.93818153851253
"12660" "TRINITY_DN172602_c0_g1" 0 0 0 0 0 0 0.476122419880152 0 0 0 0 0 0 0 0 0 0 0 2.26933242973416 2.79035501371084 3.47326739592964 3.82893617264046 3.74373037604463 3.78753694328296 0 0 0 0.415758666522498 0 0 TRUE 0 0.079353736646692 0 0.069293111087083 3.31552638855712 0.988791610266864
"12661" "TRINITY_DN172603_c0_g1" 0 0 0 0 0 0 3.24153514179572 1.6507645591169 3.75071368473541 4.33578335739443 4.52174175803062 4.91327240770246 0 0 0 0 0 0 1.39506279951758 3.27276973243651 2.95009509417369 1.45048545986112 0.254594043033141 0 0 0 0 0 0 0 TRUE 0 3.73563515146259 0 0 1.55383452150367 0.896012695398311
"12662" "TRINITY_DN172603_c0_g2" 0 0 0 0 0 0 2.16703672211749 0 4.52844629655248 0 0 4.04395687279021 0 0 0 0 0 0 2.07724299893246 0 3.21940088215824 0 0 0 0 0 0 0 0 0 TRUE 0 1.78990664857669 0 0 0.882773980181784 0.876701114429103
"12663" "TRINITY_DN172604_c1_g2" 0 0 0 0 0 0 0.651683180632109 0 2.14306683237807 0.154453592679872 0 0 0 0 0 0 0 0 0 0 0.366252263699564 0.942608336111663 0 0 1.99638874644762 0.462575888042204 0 0 0 0 TRUE 0 0.491533934281675 0 0.409827439081638 0.218143433301871 0.680606551966131
"12664" "TRINITY_DN172604_c1_g3" 0 0 0 0 0 0 0 0 0 0 0 0 0 0 0 0 0 0 0 2.57507024745155 0 0 0 0 3.96698410787883 1.10097764772482 0 0 0 0.476122419880152 TRUE 0 0 0 0.924014029247301 0.429178374575258 0.883882072947294
"12665" "TRINITY_DN172605_c0_g1" 0 0 0.286881147788162 0 0.0799753767205959 0 3.5037303500463 3.21924597851919 2.57966289701601 0.54399071966485 1.64984535230601 0.678071905112638 0 0 0 0 0 0 0 0 0 0 0 0 0 1.03703073094497 0 0 0 0 TRUE 0.0611427540847929 2.02909120044417 0 0.172838455157495 0 0.971171674147635
"12666" "TRINITY_DN172606_c0_g1" 0 0 0 0 0 0 2.96974912828866 1.99602712342508 0 4.21978806850578 2.66402765972015 1.9271379389685 0 0 0 0 0 0 0.950095094173686 0.460480470040011 0 1.64477921926295 0 0.84799690655495 0 0.104336659814736 0 0 0 0 TRUE 0 2.29612165315136 0 0.0173894433024559 0.650558615005267 0.927274317391787
"12667" "TRINITY_DN172608_c0_g1" 0 0 0 0 0 0 3.58062791045726 1.54151483946068 0.0690146779151805 0 0 0 0 0 0 0 0 0 1.49876146567185 2.13422093976063 0 0 0 0 0 0 0 0 0 0 TRUE 0 0.865192904638854 0 0 0.605497067572081 0.825039865582108
"12668" "TRINITY_DN172608_c1_g2" 0 0 0 0 0 0 4.0686708106651 5.64846544302731 4.39389665268875 5.13557591079784 5.08848085496368 4.12763327972587 0 0 0 0 0 0 0 0 0 0 0 0 0 0 0 0 0 0 TRUE 0 4.74378715864476 0 0 0 1
"12669" "TRINITY_DN172610_c3_g1" 0 0 0 0 0 0 0 0 0 0 0 0 0 1.07519031415522 0 0 0 0 0 0 0 0 0 0 0 0 0 0 1.57628025762136 0 TRUE 0 0 0.179198385692537 0.262713376270226 0 0.829473485289712
"12670" "TRINITY_DN172610_c3_g3" 0 0 0 0 0 0 0 0 0.175045486110914 0.194087052116302 0 0 0 0 0 0 0 0 0 0 0 0 0 0 0 0 0 0 0 2.42545930476536 TRUE 0 0.061522089704536 0 0.404243217460893 0 0.961952305538381
"12671" "TRINITY_DN172611_c0_g1" 1.74631276642546 0.00863030514344006 0.895302621333307 0 1.11370049916473 1.02290040211008 1.33742566428269 0.674460651560259 4.7593689192509 3.93092653106403 2.30597052098439 4.65145358008402 0 0 0 0 0 0 4.10936055940423 4.71044829788053 3.38694886483577 5.20010410730914 5.22851088271983 5.70851834455008 1.67084033588156 1.8265993302731 2.27976842159359 3.30494904061134 0.456280481510725 1.56803210477128 TRUE 0.797807765696169 2.94326764453771 0 1.8510782857736 4.72398184278326 0.704055080961493
"12672" "TRINITY_DN172613_c11_g1" 0 0 0 0 0 0 0 0 0 0 0 0 0 0 0 0 0 0 0.645240512645265 0.00863030514344006 0 0 0 0 0 0 0 0 0 0 TRUE 0 0 0 0 0.108978469631451 1
"12673" "TRINITY_DN172613_c7_g1" 0 0 0 0 0 0 0 0 0 0 0 0.567545447643747 0 0 0 0 1.52907129982911 0 0 0 0 0 0 0 0 0 0 0 0 0 TRUE 0 0.0945909079406245 0.254845216638185 0 0 0.90720749128782
"12674" "TRINITY_DN172613_c9_g3" 0 0 0 0 0 0 0 0 0.697773819555186 0.341416524478722 0 0 0 0 0 0 2.40680874847866 0 0 0 0 0 0.871843648509318 0 0 0 0 0 0 0 TRUE 0 0.173198390672318 0.40113479141311 0 0.145307274751553 0.801497107554642
"12675" "TRINITY_DN172613_c9_g4" 0 0.752748591407134 0 0 0 0 0 0 0.189033824390017 0 0 0 0 0 0 0 0 0 0 0 0 0 0 0 0 0 0 0 0 0 TRUE 0.125458098567856 0.0315056373983361 0 0 0 0.937218805007443
"12676" "TRINITY_DN172615_c3_g1" 0 0 0 0 0 0 0 0 0.317304068361915 0 0 0 0 0 0 0 0 0.0468402542029724 0 0 0 0 0 0 0 0 0 0 0 0 TRUE 0 0.0528840113936525 0.00780670903382873 0 0 0.963095135807125
"12677" "TRINITY_DN172615_c7_g1" 0 0 0 0 0 0 0 0 0 0 0 0 0 0 0 0 0.246104009883917 1.30626223972785 0 0 0 0 0 0 0 0 0 0 0 0 TRUE 0 0 0.258727708268628 0 0 1
"12678" "TRINITY_DN172615_c8_g1" 0 0 0 0 0 0 0 0 0 0 0 0 0 0 0 0 0 0.594548549550354 0.243669080966863 0 0 0 0 0 0 0 0 0 0 0 TRUE 0 0 0.099091424925059 0 0.0406115134944771 0.897540292903269
"12679" "TRINITY_DN172615_c8_g2" 0 0 0 0 0 0 0 0 0 0.108357178090419 0 0.725959234509188 0 0 0 0 0 0 0 0 0 0 0 0 0 0 0 0 0 0 TRUE 0 0.139052735433268 0 0 0 1
"12680" "TRINITY_DN172616_c12_g1" 0 0 0 0 0 0 0 0 0 0 0 0 0 0.321928094887362 0 0 0 0 0 0 0 0 0 0 0 0 0 0 0 0.502839758255931 TRUE 0 0 0.0536546824812271 0.0838066263759886 0 0.839944987641814
"12681" "TRINITY_DN172618_c11_g1" 0 0 0 0 0 0 0 0 0.341416524478722 0 0 0 0 0 1.79243893006464 0 0 1.12895322038601 0.830255324167683 0 0 0 0 0 0 0 0 0 0 0 TRUE 0 0.0569027540797871 0.486898691741774 0 0.13837588736128 0.899733432871579
"12682" "TRINITY_DN172618_c11_g2" 0 0 0 0.630405471482323 0 0 0 0 0 0 0 0 0 1.07382023329167 1.12961273813047 0 0 0 0 0 0 0 0 0 0 0 0 0 0 0 TRUE 0.105067578580387 0 0.367238828570357 0 0 0.928474625770503
"12683" "TRINITY_DN172618_c11_g6" 0 0 0 0 0 0 0 0 0 0 0 0 0 0.880489626687819 0 0 0 0 0.133563525741106 0 0 0 0 0 0 0 0 0 0 0 TRUE 0 0 0.146748271114637 0 0.0222605876235176 0.962076916725431
"12684" "TRINITY_DN172618_c1_g1" 0 0 0 0 0 0 0 0 0 0 0 0 0 0 0 0 0 0 0 0 0 0 0.946356571633634 0 0 0 1.02147972741045 0 0 0 TRUE 0 0 0 0.170246621235075 0.157726095272272 0.768385865563691
"12685" "TRINITY_DN172618_c3_g1" 0.677169938818245 0 0 0 0 0 1.34539637539127 0.475084882948783 0 0 0 0 0.0172092900322231 0 0 0 0 0 0 0 0 0 0 0 0 0 0 0 0 0 TRUE 0.112861656469708 0.303413543056675 0.00286821500537052 0 0 0.904643452703872
"12686" "TRINITY_DN172618_c9_g2" 0 0 0 0 0 0 0 0 0 0.151858816727005 0 0 0 0 0 0 0.733788168625182 0 0 0 0 0 0 0 0 0 0 0 0 0 TRUE 0 0.0253098027878342 0.122298028104197 0 0 0.94826203827614
"12687" "TRINITY_DN172620_c0_g1" 0 0 0 0 0 0 0 0 0 0 0 0 0.336854639125465 0 0 0 0 0 1.29748491571057 1.88048962668782 2.25882039687641 4.23809897022715 2.49850618918868 2.26303440583379 0 0 0 0 0 0 TRUE 0 0 0.0561424398542442 0 2.40607241742074 0.994166588726948
"12688" "TRINITY_DN172620_c0_g2" 0 0 0 0 0 0 0 0 0.341416524478722 0 0 0 0 0 0 0 0 0 0 0 0.788268082866837 0 1.69242719808971 0 0 0 0 0 0 0 TRUE 0 0.0569027540797871 0 0 0.413449213492757 0.965592657923399
"12689" "TRINITY_DN172621_c0_g1" 0 0 0 0 0 0 5.27939700459469 1.04334450487717 2.48155728070859 1.90110824301451 3.24061962931176 3.42290574261218 0 0 0 0 0 0 1.89413868819967 4.02476291709895 3.5298209465287 0 1.16928366111573 0 1.75317662732212 0 2.21412480535285 2.76234881564413 0 1.76256143004889 TRUE 0 2.89482206751982 0 1.41536861306133 1.76966770215718 0.724936780143163
"12690" "TRINITY_DN172622_c0_g1" 0 0 0 0 2.46962553850123 0 0 0 0 0 1.24184018356467 2.32337006906127 0 0 0 0 0 0 0 0 0 0 1.78156954481597 2.24883840164025 0 0 0 0 0.496717987935177 0 TRUE 0.411604256416872 0.59420170877099 0 0.0827863313225295 0.671734657742704 0.594857774583012
"12691" "TRINITY_DN172624_c2_g1" 0 0 0 0 0 0 0 0 0.827006009638977 0 0 0 0.906890595608518 0 0 0.246104009883917 0 0 0 0 0 0 0 0 0 0 0 0 0 0 TRUE 0 0.137834334939829 0.192165767582073 0 0 0.820683027114908
"12692" "TRINITY_DN172624_c6_g1" 0 0 0 0 0 0 0 0 0 0 0 0 0.49364733397521 0 0.868686765322135 0 0 0 0 0 0 0 0 0 0 0 0 0 0 0 TRUE 0 0 0.227055683216224 0 0 1
"12693" "TRINITY_DN172624_c6_g2" 0 0.37851162325373 0 0 0 0 1.47040671081933 0 0 0 0 0 0 0.948600847493356 1.13290581201151 0.966430467306298 0 0.452068230223811 0.187767747046025 1.33342373372519 0 0 0 0 0 0 0 0 0 0 TRUE 0.0630852705422883 0.245067785136555 0.583334226172495 0 0.253531913461869 0.759278238812521
"12694" "TRINITY_DN172624_c6_g3" 0.0468402542029724 0.74931972457408 0 0 0 0 0 0 0 0 0 0 0 0.292781749227846 0 0 0 0 0 0 0 0 0 0 0 0 0 0.480265122054463 0 0 TRUE 0.132693329796175 0 0.048796958204641 0.0800441870090772 0 0.757257683163831
"12695" "TRINITY_DN172624_c6_g4" 0.532067552289031 0 0 0 0 0 0 0 0 0 0 0 0 0 0 0.955312803444705 0 0 0 0 0 0 0 0 0 0 0 0 0 0 TRUE 0.0886779253815051 0 0.159218800574118 0 0 0.860760907220525
"12696" "TRINITY_DN172624_c6_g6" 0 0 0 0 0 0 0 0 0 0 0 0 0 1.57482812358744 0 0 0 0.761285273361619 0 0 0 0 0 0 0 0 0 0 0 0 TRUE 0 0 0.389352232824844 0 0 1
"12697" "TRINITY_DN172624_c6_g7" 0 0 0 0 0 0 0 0 0 0 0 0 0 0 0 0 0.794103898559748 1.46884394297464 0 0 0 0 0 0 0 0 0 0 0 0 TRUE 0 0 0.377157973589064 0 0 1
"12698" "TRINITY_DN172626_c3_g2" 0 0 0 0 0 0 0 0 0 0 0 0 0 0 0 0 0 0.891419186846079 0 0 0 0 0 0 0 0 0 0 0 1.06281249240502 TRUE 0 0 0.148569864474346 0.177135415400837 0 0.790315979249336
"12699" "TRINITY_DN172626_c3_g6" 0.70310069960416 0.646162657157894 0 0 0 0 0 0 0 0 0 0 0 0 0 0 0 0 0 0 0 0 0 0 0 0 0 0 0 0.0867837661420667 TRUE 0.224877226127009 0 0 0.0144639610236778 0 0.983920158042695
"12700" "TRINITY_DN172626_c3_g9" 0 0 0 0 0 0 0 0 0 0 0 0 0 0.467801156488407 0 0.466757615726171 0 0 0 0 0.529071299829111 0 0 0 0 0 0 0 0 0 TRUE 0 0 0.155759795369096 0 0.0881785499715185 0.858470297546029
"12701" "TRINITY_DN172627_c0_g1" 3.3808679494436 3.09423606984577 2.77336342532437 2.62293035092018 2.43269221678717 3.08491465976794 2.00934717225925 2.77441810410581 3.39039254585427 2.80570518483851 2.92599941855622 3.08729310243717 0 0 0 0 0 0 2.25761413004954 1.12234140752612 0 1.02361021518265 1.32135090142462 1.24184018356467 0.871055075086629 1.23511432037636 2.27232185276999 0.484395962502666 0.488515008957812 0.623866861852698 TRUE 2.89816744534817 2.83219258800854 0 0.995878180257692 1.1611261396246 0.56962485760623
"12702" "TRINITY_DN172628_c0_g2" 0 1.07107616201096 0 0 0 0 0 0 0 0 0 0 0 0 0.0935601761623378 0 0 0 0 0 0 0 0 0 0 0 0 0 0 0 TRUE 0.178512693668493 0 0.015593362693723 0 0 0.978162109409036
"12703" "TRINITY_DN172629_c1_g1" 0 0 0 0 0 0 0.344828496997441 0 0 0.559736524432983 0 0 0 0 0 0 0 0 0 0 0 0 0 0 0 0 0 0 0 0 TRUE 0 0.150760836905071 0 0 0 1
"12704" "TRINITY_DN172629_c5_g1" 0 0 0 0 0 0 0 0 0.178873958169795 0 0 0 0 0 0 0.141432790929296 0 0 0 0 0 0 0 0 0 0 0 0 0 0 TRUE 0 0.0298123263616325 0.0235721318215493 0 0 0.802328980170717
"12705" "TRINITY_DN172629_c9_g2" 0 0 0 0 0 0 0 0 2.40680874847866 0 0 0 0 0 0 0.998556583130331 0 0 0 0 0 0 0 0 0 0 0 0 0 0 TRUE 0 0.40113479141311 0.166426097188389 0 0 0.896277946496422
"12706" "TRINITY_DN172629_c9_g8" 0 0 0 0 0 0 0 0 0.560714954474479 0 0 0 0 0 0 0 0 0 0 0 0 0 0 0 0 0 0 0.0922074380970889 0 0 TRUE 0 0.0934524924124132 0 0.0153679063495148 0 0.958888452429671
"12707" "TRINITY_DN172629_c9_g9" 0 0 0 0 0 0 0 0 0 0.151858816727005 0 0 0 1.60454581636871 0 0 0 0 0 0 0 0 0 0.713695814843359 0 0 0 0 0 0 TRUE 0 0.0253098027878342 0.267424302728118 0 0.118949302473893 0.865140243622145
"12708" "TRINITY_DN172630_c2_g1" 0 0 0 0 0 0 0.792438930064638 0 0 0 0 0 0 0 0 0 0 0 0 0 0 0 0 0 0 0 0 0.0922074380970889 0 0 TRUE 0 0.132073155010773 0 0.0153679063495148 0 0.970910238442738
"12709" "TRINITY_DN172630_c3_g1" 0 0 0 0 0 0 0 0 0 0.211635253327149 0 0 0 1.31556623031895 0 0 0 0 0 0 0 0 0 0 0 0 0 0 0 0 TRUE 0 0.0352725422211916 0.219261038386491 0 0 0.959782478363738
"12710" "TRINITY_DN172630_c9_g1" 0 0 0 0 0 0 0 0 0 0 0.0299828662157143 0 0 0 0 0 0 0 0 0 0 0 0 0.349365277594213 0 0 0 0 2.07860983469637 0 TRUE 0 0.00499714436928572 0 0.346434972449394 0.0582275462657022 0.954374777618458
"12711" "TRINITY_DN172630_c9_g3" 0 0 0 0 0 0 0 0 0 0 0 0 0 0 0 0 1.37573453858316 0 0 0 0 0 0 0 0 0 0 0.839959587489532 2.34141652447872 0 TRUE 0 0 0.229289089763859 0.530229351994709 0 0.891891551787316
"12712" "TRINITY_DN172633_c1_g5" 0 0 0 0 0 0 0 0 0 0 0 0 0 0 0 0 0 0 0 0 0 0 0 0 1.90265247119608 0 0 1.01364091066939 0 0 TRUE 0 0 0 0.486048896977578 0 1
"12713" "TRINITY_DN172635_c0_g1" 0 0 0 0 0 0 0 0 3.81844157576416 3.19108883328748 0.690640578615693 3.54905302933729 0 0 0 0 0 0 2.57700577689281 4.08771741203138 6.89549651892662 7.92672295746578 5.70185397562978 7.25892401338528 0 0 1.06557231159362 1.68032435684402 0 1.18459768415576 TRUE 0 1.87487066950077 0 0.6550823920989 5.74128677572194 0.88983510315588
"12714" "TRINITY_DN172636_c9_g1" 0 0 0 0 0 0 0 0 0 0 0.0662614422687213 0 0 0 1.29219277390189 0 0 0.034215715337913 0 0 0 0 0 0 0 0 0 0 0 0 TRUE 0 0.0110435737114535 0.221068081539967 0 0 0.987511116898329
"12715" "TRINITY_DN172637_c9_g4" 0 0.466757615726171 0 0 0 0 0 0 0 0 0 0 0 0 0 0 0 0.112366523072563 0 0 0 0 0 0 0 0 0 0 0 0 TRUE 0.0777929359543619 0 0.0187277538454272 0 0 0.939815377785671
"12716" "TRINITY_DN172638_c15_g1" 0 0 0 0 0 0 0 0 0 0 0.261831658752137 0 0 0 0 0 0 0 0.160920188181103 0 0 0 0 0 0 0 0 0 0.0840642647884745 0 TRUE 0 0.0436386097920228 0 0.0140107107980791 0.0268200313635172 0.766085913619891
"12717" "TRINITY_DN172638_c16_g1" 0.807354922057604 0 0 0 0 0 0 0 0.282143228781498 0 0 0 0 0 0.0908534304511135 0 0 0 0 0 0 0 0 0 0 0 0 0 0.176322772640463 0 TRUE 0.134559153676267 0.0470238714635831 0.0151422384085189 0.0293871287734105 0 0.829901504014773
"12718" "TRINITY_DN172639_c0_g1" 0 0 0 0 0 0 6.03110842860823 6.51903860960006 5.8746248549974 7.0222568322183 6.64784693041039 3.44824022521607 0 0 0 0 0 0 0 0 0 0 0 0 0 2.58808495853398 0.839959587489532 0 4.06039331222714 0 TRUE 0 5.92385264684174 0 1.24807297637511 0 0.947328493347969
"12719" "TRINITY_DN172641_c6_g1" 1.87066062667928 0 0 0 0 0 0 0 0 0 0 0 0 0.781569544815974 0 0 0 0 0 0 0 0 0 0 0 0 0 0 0 0 TRUE 0.311776771113214 0 0.130261590802662 0 0 0.895548993004228
"12720" "TRINITY_DN172641_c7_g1" 0 0 0 0 0 0 0 0 0 0.323081789503733 0 0 0 1.90842865016879 0 0 0 0 0.254594043033141 0 0 0 0 0 0 0 0 0 0 0 TRUE 0 0.0538469649172888 0.318071441694798 0 0.0424323405055235 0.924325723090855
"12721" "TRINITY_DN172641_c7_g4" 0 0 0 0.00144197417390632 0 0 0 0 0 0 0 0 0 0 0.0731347046302154 0 0 0 0 0 0 0 0 0 0 0 0 0 0 0 TRUE 0.000240329028984387 0 0.0121891174383692 0 0 0.995070827929103
"12722" "TRINITY_DN172642_c0_g1" 1.79784306706554 0 2.28481022253023 0 0 2.06591691807822 0 0 0 0 0 0 0 0 0 0 0 0 0 0 0 0 0 0 1.26303440583379 0 0 0 0 0 TRUE 1.024761701279 0 0 0.210505734305632 0 0.948645198673286
"12723" "TRINITY_DN172642_c0_g2" 2.39752917971139 0 2.72268459807061 0.521050736900963 0 3.15137177625395 0 0 0 0 0 0 0 0 0 0 0 0 0 0 0 0 0 0 0 0 0 0 1.57966289701601 0 TRUE 1.46543938182282 0 0 0.263277149502668 0 0.95508562947599
"12724" "TRINITY_DN172643_c1_g1" 0 0 0 0 0 0 0 0 0 0 0 0 0 0 0 0 0 0 0 0 0 0 0 0 0.458382004156013 0 0.210388864445403 0 0 0 TRUE 0 0 0 0.111461811433569 0 1
"12725" "TRINITY_DN172643_c2_g1" 0 0 0 0 0 0 0 0 0 0 0.10701824988212 0 0 0 0 0.0745054363636298 0 0 0 0 0 0 0 0 0 0 0 0 0 0 TRUE 0 0.0178363749803534 0.0124175727272716 0 0 0.825951563294819
"12726" "TRINITY_DN172644_c9_g2" 0 0 0 0 0 0 0 0 0 0 0 0 0 0 0.482332020747376 1.17696099208944 0 0.20163386116965 0 0 0 0 0 0 0 0 0 0 0 0 TRUE 0 0 0.310154479001078 0 0 1
"12727" "TRINITY_DN172644_c9_g5" 0 0 0 0 0 0 0 0 0 0 0 0.0440443327060212 0 0 0 0 1.59072177000984 0 0 0 0 0 0 0 0 0 0 0 0 0 TRUE 0 0.0073407221176702 0.26512029500164 0 0 0.993077932681818
"12728" "TRINITY_DN172645_c0_g1" 0 0 0 0 0.214124805352847 0.34255474547732 2.58688481285218 1.87538690458646 0.242450073677701 1.58351908385149 3.73779490541058 1.50994914630431 0 0 0 0 0 0 0.31034012061215 0 0 0 0.194087052116302 0 0.887525270741587 1.37016428054021 1.61917821605907 1.64154602908752 1.11169907219742 1.77652515142191 TRUE 0.0927799251383613 1.92266415444712 0 1.40110633667462 0.0840711954547421 0.794821491104165
"12729" "TRINITY_DN172645_c0_g2" 0 1.57724753559315 0 1.07792657868507 2.40108430150501 1.63691458035588 4.11885803752587 3.76256143004889 3.61105431506248 4.14355668413114 4.39430834156462 3.75413924405858 0 0 0 0 0 0 0.00288250853312137 0 0.260627908126699 0.49467161164755 0.325386414659773 0 0 0 0 0 0 0 TRUE 1.11552883268985 3.9640796753986 0 0 0.180594740494524 0.918258228938471
"12730" "TRINITY_DN172646_c4_g1" 0 0 0 0 0 0 0 0 0 0 0 0 0.831066510605073 0 0 0 0.334568275666133 0 0 0 0 0 0 0 0 0 0 0 0 0 TRUE 0 0 0.194272464378534 0 0 1
"12731" "TRINITY_DN172646_c4_g8" 0 0.37851162325373 0 0 0 0 0 0 0 0.829443681366591 0 0 0 0 0 0 0 0 0 0 0 0 0 0 0 0 0 0 0 0 TRUE 0.0630852705422883 0.138240613561099 0 0 0 0.885914007256619
"12732" "TRINITY_DN172647_c0_g1" 0.762986564880576 0 0 0 0 0 1.47715921118664 1.89336221076387 0 0.703986603863431 1.67897330785417 0 0 0 0 0 0 0 0 0 0 0 0 0 0 0 0 0 0 0 TRUE 0.127164427480096 0.958913555611352 0 0 0 0.966846743709076
"12733" "TRINITY_DN172648_c0_g1" 0 1.25217341320203 0 0 0 0.735522177296537 0 0 0 0 0 0 0 0 0 0 0 0.530070742225084 0 0 0 0 0 0 0 0 0 0 0 0 TRUE 0.331282598416427 0 0.0883451237041806 0 0 0.933330995857856
"12734" "TRINITY_DN172649_c4_g1" 0 0 0 0 0 0 0 0 0 0 0 0 0 0 0 0 0 0 0 0 0 0 0 0 2.48568442828527 2.18935017019567 3.48246110364827 1.28569812595813 0.838346736521231 2.41683974191283 TRUE 0 0 0 2.11639671775357 0 1
"12735" "TRINITY_DN172649_c5_g1" 0 0 0 0 0 0 0 0 0 0 0 0 0 0 0 0 0 0 0 0 0 0 0 0 0 0.474046599319306 0 0 0 0.596458139558986 TRUE 0 0 0 0.178417456479715 0 1
"12736" "TRINITY_DN172649_c5_g6" 0 0 0 0 0 0 0 0 0 0.2904244038653 0 0 0 0 0 0 0 0 0 0.197865391353738 0 0 0 0 0 0 0 0 0 0 TRUE 0 0.0484040673108833 0 0 0.032977565225623 0.829675649910683
"12737" "TRINITY_DN172650_c0_g2" 0 0 0 0 0 0 0 0 0 0 0 0 0 0 0 0 0 0 4.28243980500639 0 0 0 7.79875690973549 5.72090772832022 0 0 0 0 0 0 TRUE 0 0 0 0 2.96701740717702 1
"12738" "TRINITY_DN172651_c2_g1" 0 0.263034405833794 0 0 0 0 0 0 0 0 0 0 0 0 0 0 0 0.395062799517578 0 0 0 0 0 0 0 0.337996463515016 0 0.745022149037264 0.660837367696284 0 TRUE 0.0438390676389656 0 0.0658437999195963 0.290642663374761 0 0.905654880218725
"12739" "TRINITY_DN172651_c3_g7" 0 0 0 0 0 0 0 0 0 0.0786098346963665 0 0 0 0 0 0 0 0 1.17440641852975 0 0 0 0 0 0 0 0 0 0 0.0867837661420667 TRUE 0 0.0131016391160611 0 0.0144639610236778 0.195734403088292 0.964792085978743
"12740" "TRINITY_DN172653_c0_g1" 0 0 0 0 0 0 0 0 0 0.927517246198476 0 0 0 0 0 0 0 0 0.794103898559748 0.538041453333664 3.3397075074486 0.217851096811131 1.11835972595306 5.94490528579523 0 0 0 0 0 0 TRUE 0 0.154586207699746 0 0 1.99216149465024 0.980600693252671
"12741" "TRINITY_DN172654_c18_g1" 0 0 0 0 0 0 0 0 0 0 0 0 0 0 0 0 0 0 0 0 0 0 0 0 0 0 0 1.09220743809709 0 0.00863030514344006 TRUE 0 0 0 0.183472957206755 0 1
"12742" "TRINITY_DN172655_c6_g1" 0.130930869826449 0 0 0 0 0.5489297694764 0 0 0 0.751035176667862 0.981852653289741 0 0 0 0 0 0 0 0 0 0 0 0 0 0 0 0 0 0 0 TRUE 0.113310106550475 0.288814638326267 0 0 0 0.901917967864157
"12743" "TRINITY_DN172655_c8_g1" 0 0 0 0 0 0 0 0.0468402542029724 0 0.151858816727005 0 0 0 0 0 0 0 0 0 0 0 0 0 0 0 0 0 0 0 0 TRUE 0 0.0331165118216629 0 0 0 1
"12744" "TRINITY_DN172658_c0_g1" 0 0 0 0 0 0 0 0 0 0 0 0 0.701327257412941 0 0 0 0 0.409255146684838 0 0 0 0 0 0 0 0 0 0 0 0 TRUE 0 0 0.18509706734963 0 0 1
"12745" "TRINITY_DN172658_c1_g1" 0 0 0 0 0 0 0 0 0 0 0 0 2.60430858952597 0 0 0 1.25338423580007 0 0 0 0 0 0 0 0 0 0 0 0 0 TRUE 0 0 0.642948804221007 0 0 1
"12746" "TRINITY_DN172661_c14_g2" 0 0 0 0 0 0 0 0.102993993323326 0 0 0 0 0 0 0 0.68885174386588 0 0.583037623796664 0 0 0 0 0 0 0 0 0.331131922217202 0 0 0 TRUE 0 0.0171656655538876 0.211981561277091 0.055188653702867 0 0.914669088645195
"12747" "TRINITY_DN172661_c14_g7" 0 0.147957881387101 0 0 0 0 0 0 0 0 0 0 0 0.0257375614136083 0 0 0.748461233004035 0 0 0 0 0 0 0 0 0 0 0 0 0 TRUE 0.0246596468978502 0 0.129033132402941 0 0 0.952222257883262
"12748" "TRINITY_DN172661_c16_g1" 0 0 0 0 0.400537929583729 0 0 0 0 0 0 0 0 0 0 0 0.557777671394926 0 0 0 0 0 0 0 0 0 0 0 0 0 TRUE 0.0667563215972881 0 0.0929629452324876 0 0 0.820475993337077
"12749" "TRINITY_DN172661_c4_g1" 0 0 0 0 0 0 0 0 0 0 0 0 0 0 0 0 0 0 0 0 0 0 0 0 0 0 0 1.08406426478847 0.0100636833446975 0 TRUE 0 0 0 0.182354658022195 0 1
"12750" "TRINITY_DN172662_c0_g1" 0 0 0 0 0 0 0 0.366252263699564 1.67084033588156 0.7982579326445 0 0 0 0 0 0 0 0 0 1.13553486976119 0 0 0 0 0 0 0 0 0 0 TRUE 0 0.472558422037604 0 0 0.189255811626865 0.899877029589897
"12751" "TRINITY_DN172663_c11_g1" 0 0 0 0 0 0 0 0 0 0 0 0 0 0 0 0 0.718087583960517 0.380729448503549 0 0 0 0 0 0 0 0 0 0 0 0 TRUE 0 0 0.183136172077344 0 0 1
"12752" "TRINITY_DN172663_c13_g1" 0 0 0 0 0 0 0 0 0 0 0.865522959139964 0 0 0 0 0 0 0 0 0 0 0 0.0229004021100788 0 0 0 0 0 0 0 TRUE 0 0.144253826523327 0 0 0.00381673368501314 0.993385385717314
"12753" "TRINITY_DN172663_c16_g1" 0 0 0 0 0 0 0 0 0 0 0.0786098346963665 0 0.352758525040637 0 0 0 0 0.634128557525041 0 0 0 0 0 0 0 0 0 0 0 0 TRUE 0 0.0131016391160611 0.164481180427613 0 0 0.980086416144996
"12754" "TRINITY_DN172663_c16_g2" 0 0.154453592679872 1.61588707391606 0 0 0 0 0 0 0 0 0 0 0 0 0 0 0 0 0 0 0 0 0 0 0 0 0 0 0 TRUE 0.295056777765988 0 0 0 0 1
"12755" "TRINITY_DN172663_c20_g2" 0 0 0 0 0 0 0 0.427606172781899 0 0 0 0 0 0 0 0 0 0.241230035515445 0 0 0 0 0 0 0 0 0 0 0 0 TRUE 0 0.0712676954636499 0.0402050059192409 0 0 0.858964830917861
"12756" "TRINITY_DN172663_c8_g1" 0 0 0 0 0 0 0 0 0 0 0 0 0 0.202887833470143 0 0 0 0 0 0 0 0.508935661864395 0 0 0 0 0 0 0 0 TRUE 0 0 0.0338146389116906 0 0.0848226103107326 0.900337189613074
"12757" "TRINITY_DN172664_c0_g1" 0 0 0 0 0 0 2.04124298223188 2.36988520228402 1.1833277060448 0.73725410432433 1.31903981556254 1.52556778890135 0 0 0 0 0 0 0.232660756790275 0.728573602559365 1.07244885006969 0.205392512989685 1.73292038210826 1.94710505156787 2.6585542606509 2.63133714412748 3.08338358771008 0.491596594410448 2.1407786557828 2.12664253111817 TRUE 0 1.52938626655815 0 2.18871546229998 0.986516859347525 0.712627889595357
"12758" "TRINITY_DN172665_c12_g7" 0 0 0 0.159629185821228 0 0 0.575312330687437 0 0 0 0 0.0257375614136083 0 0 0 0.200378797984026 0 0 0 0 0 0 0 0 0 0 0 0 0 0 TRUE 0.026604864303538 0.100174982016841 0.033396466330671 0 0 0.850258693772159
"12759" "TRINITY_DN172665_c2_g1" 0 0 0 0 0 0 0 0 0 0 0 0 0 0.578214165472454 1.6073895000244 0 0 0 0 0 0 0 0 0 0 0 0 0 0 0 TRUE 0 0 0.364267277582809 0 0 1
"12760" "TRINITY_DN172665_c9_g1" 0 0 0 0 0 0 0 0 0.939602720356044 0 0 0.552868871011303 0 0 0 0 0 0 0 0 0 0 0 0 0 0 0 0 0 0 TRUE 0 0.248745265227891 0 0 0 1
"12761" "TRINITY_DN172667_c0_g1" 0 0 0 0 0 0 0 0 0 0 0 0 0 0 0 0 0 0 0 2.01863417413905 0.467801156488407 1.20100646605609 1.78534129870518 1.22527492986957 0.623866861852698 1.10634831950515 0 0 0.999278472082541 0 TRUE 0 0 0 0.454915608906731 1.11634300420972 0.898123693347105
"12762" "TRINITY_DN172668_c2_g1" 0 0 0 0 0 0 0 0 0 0 0 0 1.20851725980554 2.27082791555366 0 0 0 0 0 0 0 0 0 0 0 0 0 0 0 0 TRUE 0 0 0.579890862559868 0 0 1
"12763" "TRINITY_DN172670_c0_g1" 0 0 0 0 0 0 0 0 0 0 0 0 0 0 0 0 0 0 0 0 0 0 0 0 0.918386234446348 0.837539634379403 0.441483479582645 1.61917821605907 0.405992359675837 0.138814468902282 TRUE 0 0 0 0.726899065507597 0 1
"12764" "TRINITY_DN172672_c0_g1" 0 0 0 0 0 0 2.74222184423398 0 0 0 0 0 0 0 0 0 0 0 0 0 0 0 0 0 4.84654346090612 0.818032474658094 0 0 0 0 TRUE 0 0.457036974038997 0 0.944095989260702 0 0.878974972026708
"12765" "TRINITY_DN172672_c1_g1" 0 0 0 0 0 0 2.44916515681218 2.00180224263399 4.59371230845658 0 1.41792000781197 0.539034702970754 0 0 0 0 0 0 0.395062799517578 3.32653734813995 0 0 0 0 4.3215673760354 2.85618895081904 2.50994914630431 0 0 3.25625587320273 TRUE 0 1.83360573644758 0 2.15732689106025 0.620266691276255 0.715635071591093
"12766" "TRINITY_DN172672_c1_g2" 0 0 0 0 0 0 0 2.82395311640506 5.23384972274311 1.23388806017428 1.1196881745192 1.07929276727285 0 0 0 0 0 0 1.82741257439886 4.7197858069459 1.6144742828377 3.36625226369956 2.51121500147097 0 2.30713704220492 3.53940699535789 1.47300756791617 2.4995270242151 3.80281359753229 2.80797308747771 TRUE 0 1.91511197351908 0 2.73831088578401 2.33985665489217 0.611533459321494
"12767" "TRINITY_DN172673_c0_g1" 0 0 0 0 0 0 0 0 0 0 0 0 0 0 0 0 0 0 0.113700499164728 0.839959587489532 0 2.12730310578213 0.945607703181372 0 0 0 0 1.40544784370754 0.485426827170242 0 TRUE 0 0 0 0.315145778479629 0.671095149269627 0.882600187610277
"12768" "TRINITY_DN172674_c0_g1" 0 0 0 0 0 0 0 0 0 0 0 0 0.730313886293776 0 0 0 0 0 0 0.350497247084133 0 0 0 0 0 0 0 0 0 0 TRUE 0 0 0.121718981048963 0 0.0584162078473555 0.880018286088311
"12769" "TRINITY_DN172675_c0_g1" 0 1.30275771563804 0 0.729444006833663 0.317304068361915 1.01720929003222 0 0 0.60502015306241 0 0 0 0 0 0 0 0 0 0 0 0 0 0 0 2.28154989336664 0.54794331129035 1.31672502157875 1.90342396588874 0.0593552776164212 0.909197062991687 TRUE 0.561119180144306 0.100836692177068 0 1.16969908878877 0 0.858520050441598
"12770" "TRINITY_DN172676_c10_g1" 0 0 0 0 0 0.718087583960517 0 0 0 0 0 0 0.519038609600059 0 0 0 0.473007567916174 0 0.519038609600059 0 0 0 0 0 0 0 0 0 0 0 TRUE 0.119681263993419 0 0.165341029586039 0 0.0865064349333431 0.688238758033939
"12771" "TRINITY_DN172676_c11_g1" 0 0 0 0 0 0 0 0 0 0 0.187767747046025 0 0 0 0 0 0 0 0 0 0 0 0.0229004021100788 0 0 0 0 0 0 0 TRUE 0 0.0312946245076708 0 0 0.00381673368501314 0.969509670230445
"12772" "TRINITY_DN172676_c4_g1" 0 0.0398402645317911 0 0 0 0 0 0 0 0 1.02998286621571 0 0 0 0 0 0 0 0 0 0 0 0 0 0 0 0 0 0.756169328139299 0 TRUE 0.00664004408863185 0.171663811035952 0 0.12602822135655 0 0.806790574197674
"12773" "TRINITY_DN172676_c4_g3" 0 0 0 0 0 0 0 0 0 0 0.0908534304511135 0 0.367371065648529 0 0 0 0 0 0 0 0 0 0 0 0 0 0 0 0 0 TRUE 0 0.0151422384085189 0.0612285109414216 0 0 0.938173253866137
"12774" "TRINITY_DN172677_c0_g1" 0 0 0 0 0 0 0.967906370290147 0 0 0 0 0 0 0 0 0 0 0 0 0 0 0 0 0 0 0 0 0 1.58159227883601 0.903809558578697 TRUE 0 0.161317728381691 0 0.414233639569119 0 0.902640857132286
"12775" "TRINITY_DN172677_c0_g2" 0 0 0 0 0 0.608809242675524 0 0 0 0 0.0299828662157143 0 0 0 0 0 0 0 0 0 0 0 0 0 0 0.427606172781899 0 0 0 0 TRUE 0.101468207112587 0.00499714436928572 0 0.0712676954636499 0 0.812096709887873
"12776" "TRINITY_DN172678_c0_g1" 0 0 0 0 0 0 0 0 0.492622328574446 3.78083500173823 0 3.96236393150695 0 0 0 0 0 0 0 0 0 3.19802260761727 0 3.01952401259376 3.27515607854601 2.8499992594661 4.02005765234125 0.742437445376266 0 2.32452261159581 TRUE 0 1.37263687696994 0 2.20202884122091 1.03625777003517 0.726514180705564
"12777" "TRINITY_DN172678_c0_g3" 0 0 0 0 0 0 0 0 0 2.93413903035397 0 0 0 0 0 0 0 0 0 0 0 1.70043971814109 0 0 0 0 0 0 0 0 TRUE 0 0.489023171725662 0 0 0.283406619690182 0.855115955604875
"12778" "TRINITY_DN172679_c0_g1" 0 0 0 0 0 0 0 0 0 0.117695042669755 1.05241589415114 2.24000896473507 0 0 0 0 0 0 0 0 0 0 0 0 0 2.13848684427481 0.520045024039818 0 1.12961273813047 2.43055290956901 TRUE 0 0.568353316925994 0 1.03644958600235 0 0.862908595699727
"12779" "TRINITY_DN172681_c0_g1" 2.60762622084549 2.08474462086847 1.43189034828618 1.16928366111573 2.88009774972197 2.14502524223657 2.67355642399014 2.23419472295381 3.17392693199981 2.85119933859329 1.77146305836565 2.42115596066222 0 0 0 0 0 0 0.570462931026041 1.69108744095189 2.71039319217052 1.95494073508909 1.82578562746479 1.65809720535137 2.60999129521268 2.30392683648069 2.51601514700366 2.81966818349646 3.31251996747495 3.1414327909293 TRUE 2.05311130717907 2.52091607276082 0 2.78392570343296 1.73512785534228 0.433429991728754
"12780" "TRINITY_DN172682_c0_g1" 0 0 0 0 0 0 2.02892271059601 2.67151983744411 0.768925335563751 2.32998464975842 3.65546632367558 0.714575238851626 0 0 0 0 0 0 0.511973981781801 0 0 0 0 0 0 0 0 0 2.00504061670053 2.06073915785768 TRUE 0 2.02823234931492 0 0.677629962426368 0.0853289969636335 0.905957648337516
"12781" "TRINITY_DN172683_c0_g1" 0 0 0 0 0 0 1.2606279081267 0.978195629681652 1.04614178164472 0 0 0 0 0 0 0 0 0 0 0 0 0 0 0 0 0.838346736521231 0 0.452068230223811 1.34993137336011 0 TRUE 0 0.547494219908845 0 0.440057723350859 0 0.799058278905608
"12782" "TRINITY_DN172683_c0_g2" 0 0 0 0 0 0 0 0 0 0 0 0 0 0 0 0 0 0 0 0 0 0 0 0 1.96974912828866 0 2.04264433740849 0.0621217119077975 0 0 TRUE 0 0 0 0.679085862934158 0 1
"12783" "TRINITY_DN172683_c0_g3" 0 0 0 0 0 0 3.38763825895263 4.07553263116736 2.25640685379425 4.39923946637219 3.38915376741933 3.93800343645877 0 0 0 0 0 0 0 0 0 0 0 0 0 0.896853072896707 0 0.886745224742109 0.58111017522555 0 TRUE 0 3.57432906902742 0 0.394118078810728 0 0.972434121817023
"12784" "TRINITY_DN172684_c5_g2" 0 0.279768421593595 0 0 0 0 0 0 0 0 0 0 0 0 0 0 0 0 0 0 0 0 0 0 0 0 0 0 1.24610400988392 0 TRUE 0.0466280702655992 0 0 0.207684001647319 0 0.943871374424905
"12785" "TRINITY_DN172684_c5_g3" 0 0 0 0 0 0 0 0 0 0 0 0 0 0 0 0 0 0 0 0 0 0 0 0 0 0 0.0607391578576785 0 1.94110631094643 0 TRUE 0 0 0 0.333640911467352 0 1
"12786" "TRINITY_DN172684_c5_g4" 0 0 0 0 0 0 0 0 0.159629185821228 0 0 0 0 0 0 0 0 0 0 0 0 0 0.0412429822318813 0 0 0 0 0 0 0 TRUE 0 0.026604864303538 0 0 0.00687383037198022 0.935408142909921
"12787" "TRINITY_DN172685_c0_g1" 0.197865391353738 0 0 0 1.89607805539706 0 2.50385753257743 2.60786290283124 1.87066062667928 3.76542866194505 2.22989550083389 2.47819525793917 0 0 0 0 0 0 0 0 0 0 0 0 0 1.87656605875172 0 0.0989584800881688 0 0 TRUE 0.348990574458467 2.57598341380101 0 0.329254089806648 0 0.934176142145232
"12788" "TRINITY_DN172685_c0_g2" 0 0 0 0 0 0 2.18428029441938 0 0 0 0.160920188181103 0 0 0 0 0 0 0 0 0 0 0 0 0 0 0.267835392097615 0 0 1.05172011644733 0.22650852980868 TRUE 0 0.390866747100081 0 0.257677339725604 0 0.835188499893273
"12789" "TRINITY_DN172685_c0_g3" 0 0 0 1.01292617444427 1.04334450487717 1.49467161164755 0 0 0 0 0 0 0 0.503857532577429 0 0 0 0 0 0 0 0 0 0 0 0 0 0 0 0 TRUE 0.591823715161498 0 0.0839762554295715 0 0 0.964526491048666
"12790" "TRINITY_DN172685_c0_g4" 0 0 0 0 0 0.140124223909071 0 1.12565110166152 2.81003172801094 2.17472598770613 1.34312351940185 2.42948206517701 0 0 0 0 0 0 0 0 0 0 0 0 0 0 0 0 0 0 TRUE 0.0233540373181784 1.64716906699291 0 0 0 0.996455428014925
"12791" "TRINITY_DN172685_c0_g5" 0 0 0 0 0 0 2.40762467556661 2.76107247078864 0 4.8015725694636 3.32308178950373 3.31222951145607 0 0 0 0 0 0 0 0 0 0 0 0 0 0.217851096811131 0 0.623866861852698 0 0 TRUE 0 2.76759683612977 0 0.140286326443972 0 0.987327785191416
"12792" "TRINITY_DN172687_c5_g2" 0 0 0 0 0 0 0 0 0.799087306074004 0 0 0 0 0 0 0 0 0 0 0 0 0 0 0 0 0 0 0.00575926928868495 0 0 TRUE 0 0.133181217679001 0 0.000959878214780825 0 0.998198172701247
"12793" "TRINITY_DN172687_c5_g7" 0 0 0 0 0 0 0 0 0 0 0 0 0.366252263699564 0 0 0 0 0 0 0 0 0 0 0 0 0 0 0 0.195347598322219 0 TRUE 0 0 0.0610420439499273 0.0325579330537032 0 0.866657753627932
"12794" "TRINITY_DN172687_c5_g9" 0 0 0 0 0.352758525040637 0 0 0 1.90535089958096 0.40381306161659 1.15120939288489 0 0 0 0 0 0.768925335563751 0.367371065648529 0 0 0 0 0 0 0 0 0 0 0 0 TRUE 0.0587930875067728 0.576728892347074 0.18938273353538 0 0 0.892420934543365
"12795" "TRINITY_DN172687_c7_g1" 0 0 0 0.219091058246197 0 0 0 0.0894981508391026 0.205392512989685 0 0 0 0 0 0 0 0 0 0 0.759581973233555 0 0 0 0 0 0 0 0 0 0 TRUE 0.0365151763743661 0.0491484439714646 0 0 0.126596995538926 0.830834017858878
"12796" "TRINITY_DN172689_c0_g1" 0.523060061795249 1.25035527176305 0 1.33799646351502 0.921436330806298 1.66448284036468 0.504874589398464 1.00216242115062 0.609754962172443 0 0 0.820485342986379 0 0 0 0 0 0 0.871843648509318 0.405992359675837 0 0 0 0 0 0 0 0 0 0 TRUE 0.949555161374049 0.489546219284651 0 0 0.212972668030859 0.815040000862368
"12797" "TRINITY_DN172690_c9_g1" 0 0.72159139877538 0 0 0 0 0 0 0 0 0 0 0 0 0 0 0 0 0 0 0 0.61635769699669 0 0 0 0 0 0 0 0 TRUE 0.12026523312923 0 0 0 0.102726282832782 0.786458895559621
"12798" "TRINITY_DN172691_c0_g1" 0 0 0 0 0 0 0 0 0.473007567916174 2.36820959809927 0 1.4350951516201 0 0 0 0 0 0 1.68929916053589 3.53057020390253 0.404903122145131 3.1243281350022 3.48658567014102 0 0 1.66448284036468 0.701327257412941 2.97158953553006 2.4743062402884 0 TRUE 0 0.712718719605924 0 1.30195097893268 2.03928104862113 0.753017160152982
"12799" "TRINITY_DN172691_c0_g2" 0 0 0 0 0 0 0 1.75445997362548 2.09119205151613 0 0 2.77841886647074 0 0 0 0 0 0 1.45154083301783 2.67378253401974 0 2.88908409859815 0 2.66584752125555 0 0.818850560895434 1.55040819321728 0.00863030514344006 0 0 TRUE 0 1.10401181526873 0 0.396314843209359 1.61337583114855 0.767517488871453
"12800" "TRINITY_DN172691_c0_g3" 0 0 0 0 0 0 0 0 0 0 0 0 0 0 0 0 0 0 0 0 0 0 0 0 2.90091509821994 1.67084033588156 0 0 2.51399597936701 0 TRUE 0 0 0 1.18095856891142 0 1
"12801" "TRINITY_DN172691_c0_g4" 0 0 0 0 0 0 0 0 0 1.27142567609293 0 0 0 0 0 0 0 0 0 0 0 2.91800451859787 0 0 0 0 0 0 0 0 TRUE 0 0.211904279348822 0 0 0.486334086432979 0.891070621379309
"12802" "TRINITY_DN172691_c0_g6" 0 0 0 0 0 0 0.357270475679559 0.486456955768731 0 0.832687516439532 0.816394909169121 1.5528688710113 0 0 0 0 0 0 2.5629139989121 2.13881446890228 0 3.07980475463526 2.40190347160796 1.09558690799772 0 0.159629185821228 0 0.565597175854225 0 0 TRUE 0 0.674279788011374 0 0.120871060279242 1.87983726700922 0.894252701783638
"12803" "TRINITY_DN172695_c3_g7" 0 0 0 0 0 0 0 0 1.18459768415576 0 0 0 0 0 0 0 0.173767067736706 0 0 0 0 0 0 0 0 0 0 0 0 0 TRUE 0 0.197432947359293 0.0289611779561177 0 0 0.963327830608468
"12804" "TRINITY_DN172695_c5_g1" 0 0 0 0 0 0 0 0 0 0.94185751900344 0.591679416935737 0 0 0 0 0 0 0 0 0 0 0 0 0 0 0 0 0 0 0 TRUE 0 0.255589489323196 0 0 0 1
"12805" "TRINITY_DN172695_c5_g3" 0 0 0 0 0 0 0.237563718317676 0.102993993323326 0 0 0 0 0.757876659747896 0 0 0 0.444667066841908 0 0 0 0 0 0 0 0 0 0 0 0 0 TRUE 0 0.0567596186068336 0.200423954431634 0 0 0.929200555432865
"12806" "TRINITY_DN172695_c5_g5" 0 0.0143552929770701 0 0 0 0 0 0 0 0 0 0 0 0 0 0 0.0565835283663675 0 0 0 0 0 0 0 0 0 0 0 0 0 TRUE 0.00239254882951168 0 0.00943058806106125 0 0 0.936574770999953
"12807" "TRINITY_DN172695_c7_g1" 0 0 0 0 0 0 0 0 0.633198686374004 0 0.317304068361915 0 0 0 0 0 0 0 0 0 0 0 0 0 0 0 0 0 0 0 TRUE 0 0.15841712578932 0 0 0 1
"12808" "TRINITY_DN172696_c10_g2" 0 0.43722773891291 0 0 0 0 0 0 0 0 0 0 0 0 0 0 0 0 0 0 0 0.331131922217202 0 0 0 0 0 0 0 0 TRUE 0.0728712898188183 0 0 0 0.055188653702867 0.810663932805073
"12809" "TRINITY_DN172696_c11_g1" 0 0.652601217596519 0.32077347694587 0 0 0 0 0 0 0 0 0 0 0 0 0 0 0 0 0 0 0 0 0 0 0 0 0 0 0 TRUE 0.162229115757065 0 0 0 0 1
"12810" "TRINITY_DN172696_c14_g1" 0.828631581688019 0 0 0 0 0 0 0 0 0 0 0 0 0 0.111031312388744 0 0 0 0 0 0 0 0 0 0 0 0 0 0 0.197865391353738 TRUE 0.13810526361467 0 0.0185052187314573 0.032977565225623 0 0.906805174166418
"12811" "TRINITY_DN172696_c8_g2" 0 0.227741075839128 0 0 0 0 0 0 0 0 0 0 0 0 0 0 0 0.211635253327149 0 0 0 0 0 0 0 0 0 0 0 0 TRUE 0.037956845973188 0 0.0352725422211916 0 0 0.767679971051155
"12812" "TRINITY_DN172697_c10_g3" 0 2.175684270731 0 0.91456452349394 1.87066062667928 0 1.114367024952 0 0.12961273813047 1.47974793436623 0 0.401630466584741 0 1.10902617649837 1.77652515142191 0 1.95121476442072 1.85837892508207 0 0 0 0 0 0 0 0 0 0 0 0 TRUE 0.82681823681737 0.520893027338906 1.11585750290384 0 0 0.698054800758818
"12813" "TRINITY_DN172699_c0_g1" 0 0 0 0 0 0 0 0 0 0 0 0 0 0 0 0 0 0 1.9061209529971 0.257010618206024 0.252173413202027 4.36981542428391 2.78931192564509 1.90804429022489 3.24321207392828 4.79332368381958 4.67457364016829 5.03760186043555 4.5170866814783 3.76245512676321 TRUE 0 0 0 4.33804217776553 1.91374610409317 0.889711416713396
"12814" "TRINITY_DN172699_c0_g2" 0 0 0 0 0 0 0 0 0 0 0 0 0 0 0 0 0 0 0.195347598322219 0 0 5.54194842533373 0.460480470040011 0 1.62433488944509 2.56608449051547 2.99620794626681 2.47793631599449 2.05797006863733 1.94860084749336 TRUE 0 0 0 2.27852242639209 1.03296274894933 0.886663091727282
"12815" "TRINITY_DN172699_c0_g3" 0 0 0 0 0 0 0 0 0 0 0 0 0 0 0 0 0 0 0 0 0 0 0.337996463515016 0 0 0.151858816727005 0 0 0 0 TRUE 0 0 0 0.0253098027878342 0.0563327439191693 0.887677214764513
"12816" "TRINITY_DN172700_c0_g1" 0 0 0 0.312665173558394 0 0.577247535593151 0.0840642647884745 0 0 0 0 0 0 0 0 0 0 0 0 0 0 0 0 0 0 0 0 0 0 0 TRUE 0.148318784858591 0.0140107107980791 0 0 0 0.976384126239577
"12817" "TRINITY_DN172700_c0_g2" 1.32998464975842 0.752748591407134 0 0.102993993323326 0 0.0468402542029724 0 0.215367972203479 1.06419306192749 1.5935928058646 0 0 0 0 0 0 0 0 0 0 0 0 0 0 0 0 0 0 0 0 TRUE 0.372094581448642 0.478858973332595 0 0 0 0.805738953339921
"12818" "TRINITY_DN172701_c3_g1" 0 0 0 0 0 0 0 0 0 0 0 0 0 0 0 0 0 0.399444564589458 0 0 0 0 0 0 0 0 0 0 1.29865831556452 0 TRUE 0 0 0.0665740940982429 0.216443052594086 0 0.923104376300893
"12819" "TRINITY_DN172701_c3_g2" 0.167357927738514 0 0 0 0 0 0 0 0 0 0 0 0 0 0 0.558757430373762 0 0 0 0 0 0 0 0 0 0 0 0 0 0 TRUE 0.027892987956419 0 0.093126238395627 0 0 0.925120491182298
"12820" "TRINITY_DN172702_c2_g2" 0 0 0 0 0 0 0 0 0 0.151858816727005 0 0 0 0 1.07587486697513 0 0 0 0 0 0 0 0 0 0 0 0 1.27262045466299 0 0.166072675946706 TRUE 0 0.0253098027878342 0.179312477829188 0.23978218843495 0 0.786658173035511
"12821" "TRINITY_DN172703_c6_g1" 0 0 0 0 0 0 0 0 0 0.167357927738514 0 0 0 0 0 0 0 0.415758666522498 0 0 0 0 0 0 0 0 0 0 0 0 TRUE 0 0.027892987956419 0.069293111087083 0 0 0.899365941581967
"12822" "TRINITY_DN172703_c8_g2" 0 0 0 0 0 0 0 0 0 0 0 0 0 0 0 0 0 0 0.599317793698226 0 0 0 0 0 0 0 0.561692721398309 0 0 0 TRUE 0 0 0 0.0936154535663848 0.0998862989497044 0.765694958791288
"12823" "TRINITY_DN172703_c8_g3" 0 0 0 0 0 0 0 0 0 0 0 0 0 1.57821416547245 0 0 0 0 0 0 0.664482840364683 0 0 0 0 0 0 0 0 0 TRUE 0 0 0.263035694245409 0 0.11074714006078 0.894741338833795
"12824" "TRINITY_DN172703_c9_g1" 0.791605724704552 0 0 0 0 0 0 0 0 0.151858816727005 0 0 0 0 0.0758748669751276 0 0 0.397255345594427 0 0 0 0 0 0 0 0 0 0.272620454662992 0 0 TRUE 0.131934287450759 0.0253098027878342 0.0788550354282592 0.045436742443832 0 0.716522551585082
"12825" "TRINITY_DN172704_c10_g1" 0 0 0 0 0 0 0 0 0 0 0.981852653289741 0 0 0 0 0 0.32077347694587 0 0 0 0 0 0 0 0 0 0 0 0 0 TRUE 0 0.163642108881623 0.0534622461576451 0 0 0.918324435985607
"12826" "TRINITY_DN172704_c11_g1" 0 0 0 0 0 0 0 0 1.16027483140859 0 0.617298482840846 0 0 0 1.45364926604329 0 1.82007682109751 0 0.0786098346963665 0 0 0 0 0 0 0 0 0 0 0 TRUE 0 0.296262219041573 0.545621014523467 0 0.0131016391160611 0.858251492371575
"12827" "TRINITY_DN172704_c12_g2" 0 0.446785562143122 0 0 0 0 0 0.411426245726465 0 0.475084882948783 1.16027483140859 0.489542935642474 0 0.535057594894842 1.34879895961211 0.344828496997441 2.12928301694497 0.189033824390017 0 0 0 0 0 0 0 0 0 0 0 0.605968358841458 TRUE 0.0744642603571871 0.422721482621052 0.757833648806562 0.100994726473576 0 0.802667620264081
"12828" "TRINITY_DN172704_c1_g1" 0 0 0 0 0 0 0 0 0 0.35501626421955 0 0 0 0 0 0 0 0 0 0 0 0 0 0 0 0 0 0.0717626693000913 0 0 TRUE 0 0.059169377369925 0 0.0119604448833485 0 0.949465224179341
"12829" "TRINITY_DN172704_c2_g1" 0 0 0 0 0 0 0 1.15639661659767 0 0 0 0 0 1.03210084316702 0 0 0 0 0 0 0 0 0 0 0 0 0 0 0 0 TRUE 0 0.192732769432944 0.172016807194504 0 0 0.776871354439868
"12830" "TRINITY_DN172704_c8_g1" 0 0 0 0 0 0 0 0 0 0 0 0 0 0 0.770617646656203 0 0.473007567916174 0 0 0 0 0 0 0 0 0 0.134878054343112 0 1.02927618237063 0 TRUE 0 0 0.207270869095396 0.194025706118957 0 0.765975668739951
"12831" "TRINITY_DN172705_c0_g1" 0 0 0 0 0 0 0 0 0 0 0 0 0 0 0 0 0 0 0 0 1.17120682741814 0 2.97324389710117 2.79576694778239 0.77568270173906 0 0.637842060324105 0.0551956542421246 0 0 TRUE 0 0 0 0.244786736050882 1.15670294538362 0.947093863418473
"12832" "TRINITY_DN172706_c0_g1" 0 0.62105550329974 0 0 0.521050736900963 0 0 0 0 0 0 0 0 0 0 0 0 0 0.592636428606577 0 0.0524158941511385 0 0 0 0 0 0 0 0 0 TRUE 0.19035104003345 0 0 0 0.107508720459619 0.85880203170846
"12833" "TRINITY_DN172708_c2_g2" 0 0 0.160920188181103 0 0 0 0 0 0 0 0 0 0 1.10969486482593 0 0 0 0 0 0 0.695102985640479 0 0 0 0 0 0 1.50182126542091 0.591679416935737 0 TRUE 0.0268200313635172 0 0.184949144137655 0.348916780392775 0.115850497606746 0.76525944614994
"12834" "TRINITY_DN172708_c3_g1" 2.37183761733042 0 1.98768467756676 0 0 0 0 0 0 0 0 0 0 1.62667275260599 2.72530490157444 0 0 0 0 0 2.32250505751888 0 0 0.449957483628003 0 0 0 1.53156860881496 3.06626144226872 0 TRUE 0.72658704914953 0 0.725329609030073 0.766305008513947 0.462077090191148 0.375577045985106
"12835" "TRINITY_DN172708_c4_g2" 0 0 0.249748715083569 0 0 0 0 0 0 0 0 0 0 0 0.0398402645317911 0 0 0 0 0 0.439357178474257 0 0 0 0 0 0 1.21971063954878 2.11902410314227 0 TRUE 0.0416247858472615 0 0.00664004408863185 0.556455790448509 0.0732261964123762 0.945417484895634
"12836" "TRINITY_DN172708_c4_g6" 0 0 0.0867837661420667 0 0 0 0 0 0 0 0 0 0 0 0 0 0.018634174139051 0 0 0 0 0 0 0 0 0 0 0 0 0 TRUE 0.0144639610236778 0 0.00310569568984183 0 0 0.946320104071807
"12837" "TRINITY_DN172709_c0_g1" 0 0 0 0 0 0 0.556797246592743 0 0 0.909965066757969 0 0 0 0 0 0 0 0 0 0 0 0 0 0.204140716780225 0 0 0 0 0 0 TRUE 0 0.244460385558452 0 0 0.0340234527967042 0.965205555985093
"12838" "TRINITY_DN172710_c0_g1" 0 0 0 0 0 0 0 0.158337027167101 0.070389327891398 0 0.314986485468515 0 0 0 0 0 0 0 3.13076616921084 2.4070807754505 1.25761413004954 0.908428650168787 3.37809540118779 1.70354371973382 0 0 0 0 0 0 TRUE 0 0.0906188067545024 0 0 2.13092147430021 0.989368589147066
"12839" "TRINITY_DN172710_c0_g2" 0 0 0 0 0 0 0 0 0.572404647390332 0 0 0 0 0 0 0 0 0 0.871843648509318 0.126972856257766 0 0.750177705593057 1.80817908377147 0 0 0 0 0 0 0 TRUE 0 0.0954007745650553 0 0 0.592862215688602 0.959771101935444
"12840" "TRINITY_DN172712_c0_g1" 0 0 0 0 0 0 4.67004717934981 6.7806644293094 3.04666566776349 3.41683974191283 5.45137598184461 2.43189034828618 0 0 0 0 0 0 0.916858764699754 0 0 0 5.69242719808971 1.87460026604958 0 2.25217341320203 0 0 0 0.489542935642474 TRUE 0 4.29958055807772 0 0.456952724807417 1.41398103813984 0.8912141697501
"12841" "TRINITY_DN172713_c0_g1" 7.71121955689433 5.82142960702824 7.23701870432802 3.99647913804195 5.07826824713922 4.62813199558527 7.41658643754191 7.17600355700892 7.93794460545561 6.98152161724234 6.80868107654616 6.59010794322305 6.46242865339581 7.99712301427326 7.61003560334803 4.66868646711416 6.81387095611581 5.09136133224861 5.38539652254524 5.17016543058059 5.75710327544756 4.14192319772374 3.34426039498542 3.7658529528211 2.22804904788446 2.37267355846876 1.43776039353993 3.11069731654493 3.61176256006487 1.32365829102624 TRUE 5.74542454150284 7.151807539503 6.44058433774928 2.34743352792153 4.59411696235061 0.331373248515385
"12842" "TRINITY_DN172714_c11_g2" 0 0.0989584800881688 0 0 0 0 0 0 0 0 1.29631056070809 0 0 0 0 0 0 0 0 0 0 0 0 0 0 0 0 0 0 0 TRUE 0.0164930800146948 0.216051760118015 0 0 0 0.980915360275605
"12843" "TRINITY_DN172714_c13_g1" 0 0 0 0 0 0 0.592636428606577 0.149259365499623 0 0 0 0 0 0 0 0 0 0.789937868980195 0 0 0 0 0 0 0 0 0 0 0 0 TRUE 0 0.1236492990177 0.131656311496699 0 0 0.765204384028334
"12844" "TRINITY_DN172714_c9_g2" 0 0 0 0 0.212880566344385 0 0 0 0 0 0.0426443374084937 0 0 1.6238668618527 0 0 0 0.587845009254278 0 0 0 0 0 0 0 0 0 0 0 0 TRUE 0.0354800943907308 0.00710738956808229 0.368618645184496 0 0 0.97111684086307
"12845" "TRINITY_DN172715_c3_g2" 0 0 0 0 0 0 0 0 0 0.584000383285773 0 0 0 0 0.408168370708106 0 0 0 0 0 0 0 0 0 0 0 0 0 0 0 TRUE 0 0.0973333972142954 0.0680280617846844 0 0 0.825270503928602
"12846" "TRINITY_DN172715_c4_g10" 0 0 0 0 0 0 0 0 0 0 0 0 0 0 0.153156788061421 0 0 0 0 0 0 0 0 0 0 0 0 0 0.238786859587116 0 TRUE 0 0 0.0255261313435701 0.0397978099311861 0 0.839651155505121
"12847" "TRINITY_DN172715_c4_g15" 0 0 0 0 0 0 0 0 0 0 0 0 0.415758666522498 0.151858816727005 0 0 0 0 0 0 0 0 0 0 0 0 0.421155960662223 0 0 0 TRUE 0 0 0.0946029138749172 0.0701926601103706 0 0.814507140331908
"12848" "TRINITY_DN172715_c4_g17" 0 0 0 0 0 0.345964030342872 0 0 0 0 0 0 0 0 0 0 1.65946793708479 0 0 0 0 0 0 0 0 0 0 0 0 0 TRUE 0.057660671723812 0 0.276577989514131 0 0 0.947880277977737
"12849" "TRINITY_DN172715_c4_g2" 0 0.540027269257507 0 0 0 0 0.727702672837238 0 0 0 0 0 0 0 0 0.246104009883917 0 0 0 0 0 0 0 0 0 0 0 0 0 0 TRUE 0.0900045448762512 0.121283778806206 0.0410173349806528 0 0 0.729927033222106
"12850" "TRINITY_DN172715_c4_g6" 0 0 0 0 0 0 0 0 0 0 0 0 0 0 0 0 0 0.584000383285773 0 0.197865391353738 0 0 0 0 0 0 0 0 0 0 TRUE 0 0 0.0973333972142954 0 0.032977565225623 0.915297405182988
"12851" "TRINITY_DN172717_c0_g1" 0.849599011151452 0.248534836138679 0 0 0 0 0 0 0 0 0 0 0 0 0 0 0 0 0 0 0 0 0 0 0 0 0 0 0 0 TRUE 0.183022307881688 0 0 0 0 1
"12852" "TRINITY_DN172717_c4_g1" 0 0 0 0 0 0 0 0 0.175045486110914 0 0 0.784922701562861 0 0 0 0 0 0.370722275148167 2.25821738953602 0 0 0 0 0 0 0 0 0 0 0 TRUE 0 0.159994697945629 0.0617870458580279 0 0.37636956492267 0.852683529386054
"12853" "TRINITY_DN172717_c6_g1" 0 0 0 0 0 0 0 0 0 0 0 0 0 0 0.786596361890807 0 0.486456955768731 0 0 0 0 0 0 0 0 0 0 0 0 0 TRUE 0 0 0.212175552943256 0 0 1
"12854" "TRINITY_DN172718_c1_g1" 0 0.32077347694587 0 0 0 0 0 0 0 0 0.00575926928868495 0 0 0 0 0 0 0 0 0 0 0 0 0 0 0 0 0 0 0 TRUE 0.0534622461576451 0.000959878214780825 0 0 0 0.995511420283622
"12855" "TRINITY_DN172718_c5_g1" 0 0.070389327891398 0 0 0 0 0.681674141792833 0 0 0 0 0 0 2.40053792958373 0 0.337996463515016 0 0.641546029087524 0 0 0 0 0 0 0 0 0 0 1.80570518483851 0.901494455047575 TRUE 0.0117315546485663 0.113612356965472 0.563346737031045 0.451199939981014 0 0.744143431701779
"12856" "TRINITY_DN172718_c5_g3" 0 0.111031312388744 0 0 0 0 0 0 0 0 0.73638840070346 0 0 0 0 0 0 0 0 0 0 0.502839758255931 0.712815854437372 0 0 0 0 0.309176187478515 0 0 TRUE 0.0185052187314573 0.122731400117243 0 0.0515293645797524 0.202609268782217 0.762145650360577
"12857" "TRINITY_DN172718_c5_g4" 0 0 0 0 0 0 0 0 0 0 0.197865391353738 0 0 0 0 0 0 0 0 0.215367972203479 0 0 0 0 0 0 0 0 0 0 TRUE 0 0.032977565225623 0 0 0.0358946620339132 0.770317065567675
"12858" "TRINITY_DN172719_c0_g1" 0 0 0 0 0 0 4.40721676970435 0 6.25699175439231 0 0 4.54936113292434 0 0 0 0 0 0.348232419239271 6.52068938954024 1.95494073508909 6.06690720345442 4.24397367191931 3.19880843205028 5.39633077153437 6.89350783211967 2.82720930634063 7.00432160595009 3.39094277280254 1.64200835725712 3.88986288136518 TRUE 0 2.53559494283683 0.0580387365398785 4.27464212597254 4.56360836726462 0.623747523198073
"12859" "TRINITY_DN172720_c5_g1" 0 0 0 0 0 0 0 0 0 0.12300395405482 0 0 0 0 0 0 0 0 0 0 0 0 0 0 0 0 0 0 0 0.134878054343112 TRUE 0 0.0205006590091366 0 0.022479675723852 0 0.772008955322869
"12860" "TRINITY_DN172721_c0_g1" 0 0 0 0 0 0 1.81188199621867 0 2.08168048865633 0 0 1.09153059312062 0 0 0 0 0 0 2.11103131238874 1.06970216663007 0.795766947782392 3.15736714811149 1.34141652447872 2.22989550083389 0 0.0731347046302154 0 0 0 0.517023672064581 TRUE 0 0.830848846332603 0 0.0983597294491327 1.78419660003755 0.869800142013193
"12861" "TRINITY_DN172722_c0_g3" 0 0 0 0 0 0 0 0.864730922314751 0 0 0.175045486110914 0 0 0 0 0 0 0 0 0 0 0 0 0.523060061795249 0 0 0 0.0398402645317911 0 0 TRUE 0 0.173296068070944 0 0.00664004408863185 0.0871766769658749 0.864658324192185
"12862" "TRINITY_DN172722_c0_g4" 0 0 0 0 0 0 0 0 0 0.333423733725192 1.17120682741814 0 0 0 0 0 0 0 0 0 0 0 0 0 0 0 0 0 0 0 TRUE 0 0.250771760190556 0 0 0 1
"12863" "TRINITY_DN172723_c0_g1" 0 0 0 0 0 0 0 0 0 0 0 0 0 0 0 0 0 0 0 0 0 0 0 0 0.618238655595455 0 2.43589524132036 1.83106651060507 5.4484715137135 0.977463111239467 TRUE 0 0 0 1.88518917207898 0 1
"12864" "TRINITY_DN172723_c0_g2" 0 0 0 0 0 0 0.663572335417523 0 0 0 0 0 0 0 0 0 0 0 0 0 0 0 0 0 1.20914139783859 0.0717626693000913 0 0 0 0 TRUE 0 0.110595389236254 0 0.21348401118978 0 0.870487503232809
"12865" "TRINITY_DN172724_c10_g1" 0 0 0 0 0 0 0 0 0 0 0 0 0 0.349365277594213 0.979659551715824 0 0 0 0 0 0 0 0 0 0 0 0 0 0 0 TRUE 0 0 0.22150413821834 0 0 1
"12866" "TRINITY_DN172724_c12_g4" 0.0243196791954129 0 0 0 0 0 0 0 0 0 0 0 0 0.817213924258327 0 0 0 0 0 0 0 0 0 0 0 0 0 0 0 0 TRUE 0.00405327986590215 0 0.136202320709721 0 0 0.992560185750174
"12867" "TRINITY_DN172725_c0_g3" 0.402722176845605 0 0 0 0 0 0 0 0 0 0 0 2.49185309632967 0 0 0 0 0 0 0 0 0 0 0 0 0 1.51096191927738 0 0 0 TRUE 0.0671203628076008 0 0.415308849388279 0.25182698654623 0 0.808005927502136
"12868" "TRINITY_DN172726_c0_g1" 0 0 0 0 0 0 0 0 0 0 0 0 0 0 0 0 0 0 0 0 0 0 0 0 0 0.902266569083071 2.02892271059601 0 0 0 TRUE 0 0 0 0.488531546613181 0 1
"12869" "TRINITY_DN172730_c0_g1" 0 0 0 0 0 0 1.86987140617771 1.91953077638729 0 1.36625226369956 1.0447438212244 0 0 0 0 0 0 0 0 0 0 0 0 0 0 0 0 0 0 0 TRUE 0 1.03339971124816 0 0 0 1
"12870" "TRINITY_DN172731_c1_g2" 0 0.0551956542421246 0 0 0 0 0 0 0 0 0 0 0 0.893750501720566 0 0 0 0 0 0 0 0 0 0 0 0 0 0 0.439357178474257 0 TRUE 0.00919927570702077 0 0.148958416953428 0.0732261964123762 0 0.861663620953411
"12871" "TRINITY_DN172731_c2_g1" 0 0 0 0 0 0 0 0.296310560708092 0 0.12961273813047 0 0 0 0 0 0 0 0 0 0 0 0 0 0 0 0 0 0 0 0 TRUE 0 0.0709872164730937 0 0 0 1
"12872" "TRINITY_DN172731_c2_g4" 0 0 0 0 0 0 0 0 0 0 0 0 0 0 0.6915341649192 0 0 0.149259365499623 0 0 0 0 0 0 0 0 0 0 0 0 TRUE 0 0 0.140132255069804 0 0 1
"12873" "TRINITY_DN172732_c0_g1" 2.89569039046369 4.01810000750257 0 0 0 0 0 0 0 0 0 0 0 0 0 0 0 0 0 0 0 0 0 0 0 0 0 0 0 0 TRUE 1.15229839966104 0 0 0 0 1
"12874" "TRINITY_DN172733_c3_g1" 0 0 0 0 0 4.78125478643338 0 0 0 0 0 1.59931779369823 0 0 0 0 0 5.98704794698133 0 0 0 0 0 3.55016189444743 0 0 0 0 0 3.56510969653183 TRUE 0.796875797738897 0.266552965616371 0.997841324496889 0.594184949421972 0.591693649074572 0.436456652317464
"12875" "TRINITY_DN172733_c3_g2" 0 0 0 0 0 5.6413726178197 0 0 0 0 0 2.8094144442359 0 0 0 0 0 6.56605403817109 0 0 0 0 0 4.95944560504262 0 0 0 0 0 4.39163026151743 TRUE 0.940228769636617 0.468235740705983 1.09434233969518 0.731938376919572 0.826574267507104 0.322200867327381
"12876" "TRINITY_DN172733_c3_g3" 0 0 0 0 0 5.50462039240355 0 0 0 0 0 2.65878273401283 0 0 0 0 0 6.32093590094099 0 0 0 0 0 4.62807365419614 0 0 0 0 0 3.13142485888825 TRUE 0.917436732067259 0.443130455668805 1.0534893168235 0.521904143148041 0.771345609032689 0.370231644133175
"12877" "TRINITY_DN172735_c8_g1" 0 0 0 0 0 0 0 0.018634174139051 0 0 0 0 0 0 0 0 1.70398660386343 0 0 0 0 0 0 0 0 0 0 0 0 0 TRUE 0 0.00310569568984183 0.283997767310572 0 0 0.997266091456235
"12878" "TRINITY_DN172736_c0_g1" 0 0 0 0 0 0 0 0 0 0 0.495695162624069 1.14208662961753 0 0 0 0 0 0 0 0 0 0 0 0 0 0 0 0 0 0 TRUE 0 0.272963632040266 0 0 0 1
"12879" "TRINITY_DN172737_c0_g1" 0 0 0 0.312665173558394 1.30451104180995 0 4.0642793036731 2.93922657772821 5.06716542701711 4.81090576149022 1.74329952788826 3.5089356618644 0 0 0 0 0 0 0.693319678811575 0 0 0 0 0 0 0 1.70132725741294 0.520045024039818 0 0 TRUE 0.269529369228058 3.68896870994355 0 0.37022871357546 0.115553279801929 0.948812837543897
"12880" "TRINITY_DN172738_c10_g2" 0 0.368489000645104 0 0 0 0 0 0 0 0 0 0 0 0.490570130446201 0 0 1.68885174386588 0 0 0 0 0 0 0 0 0 0 0 0 0 TRUE 0.0614148334408506 0 0.363236979052014 0 0 0.957730877510646
"12881" "TRINITY_DN172738_c2_g1" 0 0 0 0 0 0 0 0 0 0 0 0 0 0 0 0 0.549915553621955 0 0 0 0 0 0 0 0 0 0 1.10969486482593 0 0 TRUE 0 0 0.0916525922703259 0.184949144137655 0 0.87611108894601
"12882" "TRINITY_DN172738_c9_g1" 1.34084707705041 0 0 0 0.709290635723358 0 0 0 0 0 0 0 0 1.56900492681818 0 0 0.703986603863431 0 0 0 0 0 0 0 0 0 0 0 0.158337027167101 0 TRUE 0.341689618795629 0 0.378831921780268 0.0263895045278501 0 0.757096021902179
"12883" "TRINITY_DN172738_c9_g3" 0 0 0 0 1.06695024392463 0 0 0 0 0 0 0 0 0 0 0 0 0 0.554834395894193 0 0 0 0 0 0 0 0 0 0 0 TRUE 0.177825040654105 0 0 0 0.0924723993156988 0.86999525070323
"12884" "TRINITY_DN172739_c3_g1" 0 0 0 0 0 0 0 0 0 0 0 0 0 0.0440443327060212 0 0 0.293958979028694 0 0 0 0 0 0 0 0 0 0 0.624802765252947 1.202260983562 0 TRUE 0 0 0.0563338852891193 0.304510624802492 0 0.953750476419618
"12885" "TRINITY_DN172739_c5_g1" 0.828631581688019 0 0 0 0 0 0 0 0 0 0 0 0 0 0 0 0 0 0 0 1.23695175858808 0 0 0 0 0 0 0 0.151858816727005 0 TRUE 0.13810526361467 0 0 0.0253098027878342 0.206158626431347 0.801833339172781
"12886" "TRINITY_DN172739_c6_g1" 0 0 0 0 0 0 0 0 0 0 0 0 0 1.11303366529989 0 0 0 0 0 0 0 0 0 0 0 0 0 0.981852653289741 1.23388806017428 0 TRUE 0 0 0.185505610883315 0.36929011891067 0 0.874417428612415
"12887" "TRINITY_DN172739_c6_g2" 0 0 0 0 0 0 0 0 0 0 0 0 0 0 0 0 0 0 0 0 0 0 0 1.55237707109487 0 0 0 1.05102400302447 0 0 TRUE 0 0 0 0.175170667170744 0.258729511849145 0.830739576325487
"12888" "TRINITY_DN172740_c0_g1" 0 0.0867837661420667 0 0 0.0412429822318813 0 0 0 0 0 0 0 0 0 0 0 0 0 0 0 0 0 0 0 0 0 0 0 0 0 TRUE 0.021337791395658 0 0 0 0 1
"12889" "TRINITY_DN172740_c0_g2" 1.24184018356467 0.908428650168787 0 0 1.56315813040281 0 1.5119739817818 0 0.388465097283154 0 0 0.578214165472454 0 0 0 0 0 0 2.10064131597347 1.03984026453179 0.839959587489532 0.6959938131099 0 0 0 1.27857955045842 0 0 0 0 TRUE 0.618904494022711 0.413108874089568 0 0.213096591743071 0.779405830184115 0.600622066311326
"12890" "TRINITY_DN172741_c0_g1" 0 0 0 0 0 0 1.02502879449152 0 0.0496307677246004 0 0 0 0 0.155749232677945 0 0.499782120147312 0 0 2.23266075679027 1.81598522720104 0 0 0 0 3.77589336028377 0.995665409736109 2.87243479584022 3.42881238357891 1.84317989025717 2.66993383566896 TRUE 0 0.17910992703602 0.109255225470876 2.59765327922752 0.67477433066522 0.907306770800208
"12891" "TRINITY_DN172741_c0_g2" 0 0 0 0 0 0 0 0 0 0 0 0 0 0 0 0 0 0 0 0 0 0 0 0 0 0 0 0 1.23450132056221 1.0703893278914 TRUE 0 0 0 0.384148441408935 0 1
"12892" "TRINITY_DN172741_c0_g3" 0 0 0 0 0 0 0 0 1.93319491996043 0 0 0 0 0 0 0 0 0 0 0 0 0 0 0 1.09085343045111 0 0 0 0.565597175854225 0 TRUE 0 0.322199153326738 0 0.27607510105089 0 0.785788464835811
"12893" "TRINITY_DN172741_c0_g4" 0 0 0 0 0 0 0 0 0 0.475084882948783 0 0 0 0 0 0 0 0 0 2.11136523092765 0 0 0 0 0 0 0 3.25972443557391 0.955312803444705 0 TRUE 0 0.0791808138247971 0 0.702506206503103 0.351894205154608 0.846593875260837
"12894" "TRINITY_DN172742_c11_g2" 0 0 0 0 0 0 0 0 0 0 0 0 0 0 0 0.584000383285773 0 0 0.216610068742442 0 0 0 0 0 0 0 0 0 0 0 TRUE 0 0 0.0973333972142954 0 0.0361016781237403 0.907273147868618
"12895" "TRINITY_DN172742_c16_g1" 0.205392512989685 0 0 0 0 0 0 0 0 0 0 0 0 0 0.49467161164755 0 0 0 0 0 0 0 0 0 0 0 0 0 0 0 TRUE 0.0342320854982808 0 0.0824452686079249 0 0 0.896197543909177
"12896" "TRINITY_DN172742_c17_g1" 0 0 0 0 0.600269753509005 0 0 0 0 0 0 0 0 0 0 0.618238655595455 0 0 0 0 0 0 0 0 0 0 0 0 0 0 TRUE 0.100044958918167 0 0.103039775932576 0 0 0.757266167330294
"12897" "TRINITY_DN172742_c17_g3" 0 0 0 0 0 0 0 0 0 0 0 0 0 0 0 0 0.133563525741106 0 0 0 0.0257375614136083 0 0 0 0 0 0 0 0 0 TRUE 0 0 0.0222605876235176 0 0.00428959356893471 0.951825243323733
"12898" "TRINITY_DN172742_c1_g1" 0 0.752748591407134 0 0 0 0 0 0.0745054363636298 0 0 0 0 0 0 0 0 0.763836458890951 0 0.272620454662992 0 0 0 0 0 0 0 0 0 0 0 TRUE 0.125458098567856 0.0124175727272716 0.127306076481825 0 0.045436742443832 0.640016370771725
"12899" "TRINITY_DN172742_c21_g1" 0 0 0 0 0 0 0 0 0 0 0 0 0 0 0 0 0 0 0 0.183962834842595 0 0 0 0 0 0.788268082866837 0 0 0 0 TRUE 0 0 0 0.13137801381114 0.0306604724737658 0.941656005475465
"12900" "TRINITY_DN172743_c3_g1" 0 0 0 0 0 0 0 0 0 0 0 0 0 0 0 0 0 0 0 0 0 0 0.0676387168753633 0 0 0 0.134878054343112 0 0 0 TRUE 0 0 0 0.022479675723852 0.0112731194792272 0.874629869913271
"12901" "TRINITY_DN172743_c6_g1" 0 0 0 0 0 0 0.792438930064638 0 0.0114956388378294 0 0 0 0 0 0 0 0 0 0 0.0565835283663675 0 0 0 0 0 0 0 0 0 0 TRUE 0 0.133989094817078 0 0 0.00943058806106125 0.982404187307303
"12902" "TRINITY_DN172743_c6_g11" 0 0 0 0 0 0 0 0 0 0 0 0 0 0 0.0172092900322231 0 0.77568270173906 0 0 0 0 0 0 0 0 0 0 0 0 0 TRUE 0 0 0.132148665295214 0 0 1
"12903" "TRINITY_DN172743_c6_g2" 0 0 0 0 0 0 0 0 1.14665522211947 0 0 0 0 0 0.34255474547732 0 1.24184018356467 0 0 0 0.487486349348536 0 0 0 0 0 0 0 0 0 TRUE 0 0.191109203686578 0.264065821506998 0 0.0812477248914227 0.742150529909849
"12904" "TRINITY_DN172745_c0_g1" 3.53219226120045 0 3.81126550377674 2.59215800212536 3.11802742259079 0.0813396274519388 2.54720302475693 0 0 2.48697174437041 2.27798474729977 0 3.14192319772374 0 0.375178479589612 2.3648525400612 0 0 0 0 0 1.29395897902869 0 0.00719550140420377 2.94317119262737 0 0 4.75371149369124 5.33045083923394 0 TRUE 2.18916380285755 1.21869325273785 0.980325702895759 2.17122225425876 0.21685908007215 0.476158398474236
"12905" "TRINITY_DN172747_c0_g1" 0 0 0 0 0 0 0 1.46988597627446 0 0 0 0 0 0 0 0 0 0 0 0 0.27500704749987 0 0 0 0 0 0 0 0 0 TRUE 0 0.244980996045744 0 0 0.045834507916645 0.953226465872391
"12906" "TRINITY_DN172749_c0_g1" 0 0 0 0 0 0 0 0 0 0 0 0 0 0 0 0 0 0 0 0 0.968643755964717 0 0 0 4.19077286853788 0 1.14012422390907 0.646162657157894 0 0.167357927738514 TRUE 0 0 0 1.02406961289056 0.161440625994119 0.960588463918377
"12907" "TRINITY_DN172750_c0_g1" 0 0 0 0 0 0 0 0 0 0 0 0 0 0 0 0 0 0 0 0 0 0 0 0 3.10952772179836 2.45338588036645 0 0.867896463992655 0 0 TRUE 0 0 0 1.07180167769291 0 1
"12908" "TRINITY_DN172750_c1_g1" 0 0 0 0 0 0 2.56949109195872 0 0.843983844048327 1.40053792958373 1.59693514238723 3.68066192149265 0 0 0 0 0 0 0 0 0 0 0 0 4.88888933720185 1.99819550315325 2.34738219131511 2.22866479481694 1.73335434061383 3.22589186169034 TRUE 0 1.68193498824511 0 2.73706300479855 0 0.846374107456023
"12909" "TRINITY_DN172750_c1_g2" 0 0 0 0 0 0 0 0 0 0 0 0 0 0 0 0 0 0 0 0 0 0 0 0 2.57700577689281 2.31585601540396 2.50156652982549 1.10969486482593 0.449957483628003 1.88635504352516 TRUE 0 0 0 1.80673928568356 0 1
"12910" "TRINITY_DN172751_c0_g1" 0 0 0 0 0 0 1.39725534559443 1.64984535230601 0 0.199122642013601 0.762986564880576 0 0 0 0 0 0 0 0 0 0 0 0 0 0 0 0 0 0 0 TRUE 0 0.668201650799102 0 0 0 1
"12911" "TRINITY_DN172752_c0_g1" 0 0 0 0.190298791626595 0 0 0 0 0 0 0 0 0 0 0.675364312749146 0 0 0 0 0 0 0 0 0 0 0 0 0 0 0 TRUE 0.0317164652710991 0 0.112560718791524 0 0 0.929556985750416
"12912" "TRINITY_DN172752_c12_g2" 0 0 0 0 0 0 0 0 0 0.979659551715824 0.187767747046025 0 0 0 0 0 0 0 0 0 0 0 0 0 0 0 0 0 0 0 TRUE 0 0.194571216460308 0 0 0 1
"12913" "TRINITY_DN172752_c12_g4" 0 0.874993638932967 0 0 0 0 0.219091058246197 0 0.233888060174277 0.308011314552178 0.32077347694587 0.435095151620097 0 0 0 0 0 0 0 0 0 0 0 0 0 0 0 0 0 0 TRUE 0.145832273155495 0.25280984358977 0 0 0 0.855788573058755
"12914" "TRINITY_DN172752_c5_g1" 0 0 0 0 0 0 0 0 0 0 0.324234562270531 0 0.672651629328385 0 0 0 0 0 0 0 0 0 0 0 0 0 0 0 1.17759892932773 0 TRUE 0 0.0540390937117552 0.112108604888064 0.196266488221289 0 0.788364661606813
"12915" "TRINITY_DN172754_c4_g1" 0 0 0 2.85897561429202 2.65168318063211 0.519038609600059 0 0 0 0 0 0 0 0 0 0 0 0 0 0 0 0 0 0 0 0 0 0 0 0 TRUE 1.0049495674207 0 0 0 0 1
"12916" "TRINITY_DN172755_c0_g2" 0 0 2.60145882061735 1.5385381636298 0 1.64754476970897 0 0.491596594410448 1.69688409085545 2.57385922157595 1.3595211704276 2.23664568135327 0 0 0 0 0 0 3.1138671594827 1.31730406836191 0 0 0 0 0 0 0 0 0 0 TRUE 0.96459029232602 1.39308445977045 0 0 0.738528537974102 0.694361885534787
"12917" "TRINITY_DN172755_c1_g1" 0 0 0 0 0 0 0 0.5489297694764 1.63691458035588 0 0 0 0 0 0 0 0 0 0 1.46100460993347 0 0 0 0 0 0 0 0 0.677169938818245 0 TRUE 0 0.364307391638713 0 0.112861656469708 0.243500768322246 0.755452103792776
"12918" "TRINITY_DN172755_c2_g1" 0 0 0 0 0 0 0 2.58135124716878 0 0 1.61588707391606 1.62807365419614 0 0 0 0 0 0 0 0 0 0 0 0 4.28555017999677 1.3397075074486 0.38404980679516 0 0 0 TRUE 0 0.970885329213495 0 1.00155124904009 0 0.757654605756816
"12919" "TRINITY_DN172755_c2_g2" 0 0 0 0 0 0 0.36513259345253 0 0.447843644362086 0 0 0 0 0 0 0 0 0 0 0 0 0 0 0 0 0 0 0 0 0 TRUE 0 0.135496039635769 0 0 0 1
"12920" "TRINITY_DN172755_c2_g3" 0 0 0.111031312388744 0 0 0 0 0.762986564880576 1.0894981508391 0 0 0.0172092900322231 0 1.25640685379424 0 0 0 0 0 1.41467678042689 0 0 0 0 0 2.16832111573972 0 0 0 0 TRUE 0.0185052187314573 0.311615667625317 0.209401142299041 0.361386852623287 0.235779463404481 0.463662356258656
"12921" "TRINITY_DN172756_c0_g1" 1.31150311546827 2.90900499815204 0.640620928035698 0 0.387362540835996 0.913032999952141 2.98386007192363 3.36204901208824 0 3.05172011644733 0 1.25459404303314 0 0 0 0 0 0 0 0 0.181420640280142 0 0 0 0 0 0 0 0 0 TRUE 1.02692076374069 1.77537054058206 0 0 0.0302367733800236 0.851135648452559
"12922" "TRINITY_DN172757_c2_g1" 0 0.771463058365651 0 0 0 0.138814468902282 1.29572302453997 1.73984810269933 0 0 0 0 0 0 0 0 0 0 0 0 0 0 0 0 1.25459404303314 1.48902906385044 0 0 0 0 TRUE 0.151712921211322 0.505928521206549 0 0.45727051781393 0 0.699076345027488
"12923" "TRINITY_DN172757_c2_g2" 0 0 0 0 0 0.0962618530584035 0 0 0 2.00504061670053 1.06488285158485 0.675364312749146 0 0 0 0 0 0 0 0 0 0 0 0 0 0 0 0 0 0 TRUE 0.0160436421764006 0.624214630172422 0 0 0 0.993574468860186
"12924" "TRINITY_DN172757_c2_g4" 0.37851162325373 0 0 0 0 0 0 0 0 0 1.61917821605907 0.185232254230161 0 0 0 0 0 0 0 0 0 0 0 0 0 0 0 0 0 0 TRUE 0.0630852705422883 0.300735078381538 0 0 0 0.947557439190505
"12925" "TRINITY_DN172757_c2_g5" 0 0 0 0 0.55581615506164 0 0 0 0 0 0.32883646422954 0 0 0 0 0 0 0 0 0 0 0 0 0 0 0 0 0 0 0 TRUE 0.0926360258436066 0.05480607737159 0 0 0 0.852092971194283
"12926" "TRINITY_DN172759_c4_g1" 0 0.991317756900199 0 0 0 0 0 0 0 0 0 0 0 0 0 0 0 0.529071299829111 0 0 0.704871964456353 0 0 0 0 0 0 0 0 0 TRUE 0.165219626150033 0 0.0881785499715185 0 0.117478660742725 0.688812377339042
"12927" "TRINITY_DN172759_c5_g1" 0 1.28273632027634 0 0 0 0 0 0.018634174139051 0 0 0 0 0 0 0 0 0 0 0 0 0 0 0 0 0 0 0 0 0 0 TRUE 0.213789386712724 0.00310569568984183 0 0 0 0.99636827658099
"12928" "TRINITY_DN172759_c5_g2" 0 0 0 0 0 0 0 0 0 0 0 0.524063675777211 0 0 0 0 0 0.112366523072563 0 0 0 0 0 0 0 0 0 0 0 0.901494455047575 TRUE 0 0.0873439459628684 0.0187277538454272 0.150249075841262 0 0.823506901432858
"12929" "TRINITY_DN172759_c5_g4" 0 0 0 0 0 0 0 0 0 0.0214797274104514 0 0 0 0 0 0 0 0 0 0 0 0 1.65306001710456 0 0 0 0 0 0 0 TRUE 0 0.00357995456840857 0 0 0.275510002850761 0.996751520333776
"12930" "TRINITY_DN172759_c6_g2" 0.70310069960416 0 0 0 0 0 0 0 0 0.647084212628954 0 0 0 0 0 0 0 0 0 0 0 0 0 0 0 0 0 0 0 0 TRUE 0.117183449934027 0.107847368771492 0 0 0 0.769917661512335
"12931" "TRINITY_DN172759_c7_g1" 0 0 0 0 0 0 0 0 0 0 0 0 0 0 0 0 0 0 0 0 0 0 0 0 0 1.60975496217244 0.0758748669751276 0 0 0 TRUE 0 0 0 0.280938304857929 0 1
"12932" "TRINITY_DN172760_c10_g4" 0 0 0 0 0 0 1.39780296186249 0.442545456105304 0 0 0 0 0 0 0 0 0 0 0 0 0 0 0 0 0 0 0 0 0 0 TRUE 0 0.306724736327966 0 0 0 1
"12933" "TRINITY_DN172760_c7_g1" 0 0 0 0 0 0 0 0 0 0 0 0 0 0 0 0 0 0 0 0 0 0 0 0 0 0 0.00863030514344006 0.42867840994823 0 0 TRUE 0 0 0 0.0728847858486117 0 1
"12934" "TRINITY_DN172760_c9_g1" 0 0 0 0 0 0 0 0 0 0 0 0 0 0 0.147957881387101 0 1.52054796810658 0 0 0 0 0 0 0 0 0 0 0 0 0 TRUE 0 0 0.278084308248946 0 0 1
"12935" "TRINITY_DN172761_c0_g1" 0 0 0 0 0 0 0 0 0 0 0 0 0 0 0 0 0 0 0 0 0 0 0 0 1.72508672463023 0.839959587489532 1.1788739581698 2.73747044908606 1.98440706531061 1.15120939288489 TRUE 0 0 0 1.60283452959519 0 1
"12936" "TRINITY_DN172761_c0_g2" 0 0 0 0 0 0 0.717210299019596 0 0 0 0 0 0 0 0 0 0 0 0 0 0 0 0 0 0 1.88557436437143 2.53580413827031 0 2.92637902519988 1.34482849699744 TRUE 0 0.119535049836599 0 1.44876433747318 0 0.979372930651185
"12937" "TRINITY_DN172763_c0_g1" 0 0 0 0 0 0 0 0 0.0454429707611671 0 0 0 0 0 0 0 0 0 0 0 1.81064874778265 0 0 0 0 0 2.0727918181067 0 0 0 TRUE 0 0.00757382846019452 0 0.345465303017784 0.301774791297108 0.776136259520846
"12938" "TRINITY_DN172764_c0_g1" 1.59407075685154 3.03931389357762 0.0786098346963665 0.639695233399582 0 1.53206755228903 0 0 0 0 0 0 0 0 0 0 0 0 0 0 0 0 0 0 0 0 0 0 0 0 TRUE 1.14729287846902 0 0 0 0 1
"12939" "TRINITY_DN172764_c0_g2" 3.34724043793343 2.93073733756289 2.63505782972521 1.23939804156656 0 2.78345665436024 0 0 0 0 0 0 0.250961573533219 0 0 0 0 0 0 0 0 0 0 0 0 0 0 0 0 0 TRUE 2.15598171685805 0 0.0418269289222031 0 0 0.995149897539118
"12940" "TRINITY_DN172765_c3_g3" 0 0 0 0 0 0 0 0.22404027421793 0 0.29983076182237 0 0.0440443327060212 0 0 0 0 0 0 0 0 0 0 0 0 0 0 0 0 0 0 TRUE 0 0.0946525614577203 0 0 0 1
"12941" "TRINITY_DN172767_c11_g1" 0.205392512989685 0.235114320376357 0 0 0 0 0 0 0 0 0 0 0 0 0.539034702970754 0 0 0 0 0 0 0 0 0.235114320376357 0 0 0 0 0 0 TRUE 0.073417805561007 0 0.0898391171617924 0 0.0391857200627262 0.686652292505991
"12942" "TRINITY_DN172767_c12_g1" 0 0 0 0 0 0.0243196791954129 0 0 0 0 0 0 0 0 0.0758748669751276 0 0 0 0 0 0 0 0 0 0 0 0 0 0 0 TRUE 0.00405327986590215 0 0.0126458111625213 0 0 0.919869120813796
"12943" "TRINITY_DN172767_c14_g1" 0 0 0 0 0 0 0 0 0 0.380729448503549 0 0 0 1.60596835884146 0 0 0.486456955768731 0 0 0 0 0 0 0 0 0 0 0 0 0 TRUE 0 0.0634549080839247 0.348737552435032 0 0 0.954510987101291
"12944" "TRINITY_DN172767_c14_g4" 0.584000383285773 0 0.768078435016455 0 0 0.0398402645317911 0 0 0 0 0 0 0 2.43135552157352 0 0 0 2.27262045466299 0 0 0 0 0 0 0 0 0 0 0 0 TRUE 0.23198651380567 0 0.783995996039418 0 0 0.926024330807295
"12945" "TRINITY_DN172767_c14_g7" 0 0 0 0 0 0 0 0 0 0 0 0 0 0 1.15315678806142 0 0 0.393965275660243 0 0 0 0 0 0 0 0 0 0 0 0 TRUE 0 0 0.257853677286944 0 0 1
"12946" "TRINITY_DN172767_c14_g9" 0 1.75274859140713 0 0 0 0 0 0.0745054363636298 0 0 0 0 0 0 0 0.6535186707536 0 0 0 0 0 0 0 0 0 0 0.301002256032814 0 0 0 TRUE 0.292124765234522 0.0124175727272716 0.108919778458933 0.0501670426721357 0 0.853226759360291
"12947" "TRINITY_DN172768_c1_g1" 0 0 0 0 0 0 0 0 0 0 1.27381424458704 0 0 0 0 0 0 0 0 0 0 0 0 0 0 0 0.195347598322219 0 0 0 TRUE 0 0.212302374097839 0 0.0325579330537032 0 0.961660893817067
"12948" "TRINITY_DN172768_c2_g1" 0 0 0 0 0 0 0 0 0 0 0 0 0 0 0 0 0.173767067736706 0 0 0 0 0 0 0 0 0 0 0.608809242675524 0 0 TRUE 0 0 0.0289611779561177 0.101468207112587 0 0.928644698718331
"12949" "TRINITY_DN172768_c5_g1" 0 0 0 0 0.993493221058416 0 0 0 0 0 0.826192536236601 0 0 0 0 0 0 0 0 0 0 0 0 0 0 0 0 0 0 0 TRUE 0.165582203509736 0.137698756039434 0 0 0 0.792099100747658
"12950" "TRINITY_DN172769_c3_g1" 0 0 0 0 0 0 0 0 0 0 0 0 0 0 0 0 0 0 0 0 1.25459404303314 1.46152855947288 2.39396527566024 0.32077347694587 0 0 0 0 0 0 TRUE 0 0 0 0 0.905143559185355 1
"12951" "TRINITY_DN172769_c5_g1" 0 1.85678654628808 0.966430467306298 2.47871300244172 1.51298533481368 2.13815914522947 7.10509136094898 6.61448900654442 7.47842988393859 8.36345145707171 7.83631550877212 8.08360165204788 0 0 0 0 0 0 9.93522399406003 9.78845244126877 11.7307155188265 10.484181442023 10.8325079341312 11.3220994047521 1.58736499093646 0.484395962502666 0.964953052900799 1.90303827011291 0 0.296310560708092 TRUE 1.49217908267987 7.58022981155395 0 0.872677139526822 10.6821967891769 0.767250916875149
"12952" "TRINITY_DN172769_c5_g2" 2.71171514862302 0 2.12465899041952 0.832687516439532 0 0.953823953941167 5.85382103658795 5.30841184571712 6.39910271802698 6.28499524748026 5.72361316660982 6.77345574050451 0 0 0 0 0 0 8.96333539662819 9.59065441153497 10.9716577867347 8.69606338584595 9.21179827535227 9.8613195799804 0 0.305678743242287 0.791605724704552 2.85539177160777 2.78010008447995 0 TRUE 1.10381426823721 6.05723329248777 0 1.12212938733909 9.54913813934608 0.78314333641446
"12953" "TRINITY_DN172769_c5_g3" 0.535057594894842 0 0.00144197417390632 1.31324585178756 0.789103217501381 1.50792146495733 5.84189766219237 5.00468115611791 7.13345050253089 7.31146678606643 6.67544900197289 6.94002576362267 0 0 0 0 0 0 8.72345958439184 8.99333753510308 10.4067588004534 9.59716054587818 9.69946834646142 10.4066163859513 0 0 0 0 1.1243281350022 0 TRUE 0.691128350552503 6.48449514541719 0 0.187388022500367 9.63780019970654 0.809006947490615
"12954" "TRINITY_DN172769_c7_g1" 0 0 0 0 0 0 0 0 0 0.897627674279551 0 0 0 0 0 0 0 0 1.58496250072116 0 1.38901605968851 0.568518597792544 0 2.45022149589718 0 0 0 0 0 0 TRUE 0 0.149604612379925 0 0 0.998786442349898 0.962553403301124
"12955" "TRINITY_DN172771_c0_g1" 1.3397075074486 0 0.117695042669755 0 0.593592805864596 0 0.305678743242287 0 1.66083736769628 1.97782941695196 1.2097652659741 0.321928094887362 0.6535186707536 1.44678556214312 2.18523225423016 0 0 1.54448538623609 0 1.28451413324425 1.58062791045727 0 1.01149563883783 0.175045486110914 0.389566811762726 0 0 1.16027483140859 1.29278174922785 1.1036654827657 TRUE 0.341832559330491 0.912673148125332 0.971670312227162 0.657714812527477 0.675280528108376 0.334264663762117
"12956" "TRINITY_DN172771_c0_g2" 0 0 0 0 0 0 0 0 0 1.72465027173297 0.958285900923258 0 0 0 0 0 0.293958979028694 0.896853072896707 0 0 0.196607044094818 0 0.753604536279995 0 0 0 0 0 0 0 TRUE 0 0.447156028776037 0.1984686753209 0 0.158368596729136 0.800496219951022
"12957" "TRINITY_DN172773_c10_g1" 0 0 0 0 0 0 0 0 0 0 0 0 1.55679724659274 0 0 0 0 0.181420640280142 0 0 0 0 0 0 0 0 0 0 0 0 TRUE 0 0 0.289702981145481 0 0 1
"12958" "TRINITY_DN172773_c6_g2" 1.25277895152818 0 0 0 0 0 0 0 0 0 0.248534836138679 0 0 0 0.953078952612507 0 0 0.277389698810864 0 0 0 0 0 0 0 0 0 0 0 0 TRUE 0.208796491921364 0.0414224726897798 0.205078108570562 0 0 0.704855456391986
"12959" "TRINITY_DN172773_c7_g2" 0 0 0 0 0 0 0 0 0.0551956542421246 0 0 0.630405471482323 0 0 0 0.499782120147312 0 0 0 0 0 0 0 0 0 0 0 0 0 0 TRUE 0 0.114266854287408 0.083297020024552 0 0 0.817757694162473
"12960" "TRINITY_DN172773_c9_g3" 0 2.20570529240357 0 0 0 0 0.62760683812965 0 0 0 0 0 0 0 0 0 0 0 0 0 0 0 0 0.391767719955997 0 0 0 0 0 0 TRUE 0.367617548733928 0.104601139688275 0 0 0.0652946199926661 0.884461609445699
"12961" "TRINITY_DN172773_c9_g7" 0 0.364012053558615 0 0 0 0 0 0 0 0 0.0426443374084937 0 0 0 0 0 1.97452931248388 0 0 0 0 0 0 0 0 0 0 0 0 0 TRUE 0.0606686755931024 0.00710738956808229 0.329088218747314 0 0 0.94851223676498
"12962" "TRINITY_DN172774_c0_g1" 0 0 0 0 0 0 0.868686765322135 0 0.0854246562526777 0 0 0 0 0 0 0 0 0 0.185232254230161 0.126972856257766 0 0 0 0 0 0 0 0 0 0 TRUE 0 0.159018570262469 0 0 0.0520341850813211 0.91819479794807
"12963" "TRINITY_DN172774_c3_g1" 0 0 0 0 0 0 5.3263575752969 0 0 3.10567807789454 0 2.80611779603563 0 0 0 0 0 0 0.243669080966863 0.764685852522134 0.608809242675524 8.96961100305526 5.05732029380272 0 5.49383944144005 0 2.30129498100914 3.80797308747771 4.93489387408127 4.21668766428049 TRUE 0 1.87302557487118 0 3.45911484138144 2.60734924550375 0.676190656726966
"12964" "TRINITY_DN172774_c3_g2" 0 0 0 0 0 0 0 7.88834142977022 2.89472077214579 0 0.993493221058416 9.7577516795969 0 0 0 0 0 0 5.42951554109828 0.696884090855455 1.06626144226872 6.63007050460764 0 6.88261859669629 4.64765988600992 4.85773223315767 4.77847143419983 4.10827353147257 0 6.94699982003815 TRUE 0 3.58905118376189 0 4.22318948414636 3.45089169592106 0.583256747885067
"12965" "TRINITY_DN172774_c3_g3" 0 0 0 0 0 0 5.19507194793758 5.23878685958712 0 0 0 3.23679872808771 0 0 0 0 0 0 4.28303277461641 0 0 0 0 0 1.02927618237063 0 0 0 0 1.1414327909293 TRUE 0 2.27844292260207 0 0.361784828883321 0.713838795769402 0.881978212622469
"12966" "TRINITY_DN172774_c3_g4" 0 0 0 0 0 0 0 3.1662333950513 0 0 0 7.67882546008185 0 0 0 0 0 0 0 0 0 0 0 0 0 0 0 0 0 0 TRUE 0 1.80750980918886 0 0 0 1
"12967" "TRINITY_DN172775_c12_g1" 0.733788168625182 0.137503523749935 0 0 0 0 0 0 0 0 0 0 0 0 0 0 0 0 0 0 0 0 0 0 0 0 0 0 0 0 TRUE 0.14521528206252 0 0 0 0 1
"12968" "TRINITY_DN172776_c0_g1" 0 0 0 0 0 0 0 0 0 0 0 0 0 0 0 0 0 0 0 0 0 0 0 0 0 0 0.488515008957812 0 0.748461233004035 0.034215715337913 TRUE 0 0 0 0.211865326216627 0 1
"12969" "TRINITY_DN172777_c13_g4" 0 0 0 0 0 0 0 0 0 0 0 0.556797246592743 0 0 0 0 0 0 0 0.634128557525041 0 0 0 0 0 0 0 0 0 0 TRUE 0 0.0927995410987905 0 0 0.10568809292084 0.78048723717558
"12970" "TRINITY_DN172779_c0_g1" 0 0 0 0 0 0 2.16188768237689 0.375178479589612 0 1.13422093976063 0 0 0 0 0 0 0 0 0 0.303342394487331 0 0 0 0 2.9667995846272 1.82374936030827 1.4905701304462 2.12035194036522 1.23266075679027 2.0830431287018 TRUE 0 0.61188118362119 0 1.95286248353983 0.0505570657478885 0.915196505776444
"12971" "TRINITY_DN17277_c0_g1" 0 0 0 0 0 0 0 0.72159139877538 0 0 0.0426443374084937 0 0 0 0 0 0 0 0 0 0 0 0 0 0 0 0 0 0 0 TRUE 0 0.127372622697312 0 0 0 1
"12972" "TRINITY_DN172782_c11_g3" 0 0 0 0 0 0 0 0 0 0 0.946356571633634 0 0 0 0 0 0 0 0 0 0 0 0 0 0 0 0.134878054343112 0 0 0 TRUE 0 0.157726095272272 0 0.022479675723852 0 0.964369124073847
"12973" "TRINITY_DN172782_c11_g5" 0 0 0 0 0 0.814755482809874 0 0 0 0.87263179113525 0 0 0 0.0922074380970889 0.24731993497982 0 0 0 0 0 0 0 0 0 0 0 0 0 0 0 TRUE 0.135792580468312 0.145438631855875 0.0565878955128181 0 0 0.669309877426905
"12974" "TRINITY_DN172782_c16_g1" 0 0 0 0 0 0.91456452349394 0 0 0 0 0 0 0 0 0 0 0 0 0 0 0 0 0 0.625738061908648 0 0 0 0 0 0 TRUE 0.152427420582323 0 0 0 0.104289676984775 0.828951909396693
"12975" "TRINITY_DN172782_c3_g1" 0 0.600269753509005 0 0 0 0 0 0 0 0 0.236339539168374 0 0 0 0 0 0.61541629726287 0 0 0 0 0 0 0 0 0 0 0 0 0 TRUE 0.100044958918167 0.0393899231947289 0.102569382877145 0 0 0.660144971623969
"12976" "TRINITY_DN172782_c4_g1" 1.41305242854853 0 0.944858445807539 0 0 0 0 0 0 0 0 0 0 0.0551956542421246 0 0 0 0 0 0 0 0 0 0 0 0 0 0 0 0 TRUE 0.392985145726011 0 0.00919927570702077 0 0 0.99414782224782
"12977" "TRINITY_DN172782_c8_g1" 0 0 0 0 0 0.305678743242287 0 0 0 0 0 0 0 0 0.49467161164755 0 0.22650852980868 0 0 0 0 0 0 0 0 0 0 0 0 0 TRUE 0.0509464572070479 0 0.120196690242705 0 0 0.8940352327835
"12978" "TRINITY_DN172783_c2_g1" 0 0.599317793698226 0 0 0 0 0 0 0 0 0 0 0 0 0.896853072896707 0 0 0 0 0 0 0 0 0 0 0 0 0 0 0 TRUE 0.0998862989497044 0 0.149475512149451 0 0 0.832938690904376
"12979" "TRINITY_DN172783_c8_g3" 0 0 0 0 0 0 0 0 0 0 0 0 0 0 0 0 0 0.0398402645317911 0 0 0 0 0 0 0 0 0 0 0 0.0621217119077975 TRUE 0 0 0.00664004408863185 0.0103536186512996 0 0.83966851802586
"12980" "TRINITY_DN172784_c0_g1" 1.37128005402265 0 0 0 0 0 0 0 0 0 0 0 0 0 0.659924558402378 0 0 0 0 0 0 0 0 0 0 0 0 0 0 0 TRUE 0.228546675670442 0 0.109987426400396 0 0 0.879688223338025
"12981" "TRINITY_DN172784_c2_g1" 0 0 0 0 0 0 0 0 0 0 0 0 0 0 1.00504061670053 0 0 0 0 0 0 0 0.144046369616707 0 0 0 0 0.199122642013601 0 0 TRUE 0 0 0.167506769450088 0.0331871070022668 0.0240077282694511 0.914638024093766
"12982" "TRINITY_DN172784_c3_g1" 0 0 0 0 0 0 0 0 0 0 0 0 0 0 0 0 0 0 0 0 2.70487196445635 0 0 0 0 0 0 0 0.235114320376357 0 TRUE 0 0 0 0.0391857200627262 0.450811994076059 0.978269366954712
"12983" "TRINITY_DN172784_c4_g1" 0 0 0 0 0 0 0 0 1.97158953553006 0 0 0 0 1.26663664251399 0.446785562143122 0 0 0 0 0 0.839959587489532 0 0 0 0 0 0 0 1.56803210477128 0.18269229751619 TRUE 0 0.328598255921677 0.285570367442852 0.291787400381245 0.139993264581589 0.45423399281776
"12984" "TRINITY_DN172784_c4_g3" 0 0 0 0 0 0 0 0 1.61022758954469 0 0 0 0 0 0 0 0 0 0 0.197865391353738 0.230203013366421 0 0 1.80364035689067 0 0 0 0 0.9701173976055 0 TRUE 0 0.268371264924116 0 0.16168623293425 0.371951460268471 0.710945147555037
"12985" "TRINITY_DN172784_c4_g4" 0 0 0.0593552776164212 0 0 0 0 0 0 0 0 0 0 0 0.243669080966863 0 0 0 0 0 0 0 0 0 0 0 0 0 0 0 TRUE 0.00989254626940354 0 0.0406115134944771 0 0 0.939102575734164
"12986" "TRINITY_DN172786_c4_g5" 0 0 0 0 0 0 0 0 0.278579550458423 0 0 0 0 0 0 0 0 0 0 0 0 0 0.484395962502666 0 0 0 0 0 0 0 TRUE 0 0.0464299250764039 0 0 0.0807326604171111 0.856223228503432
"12987" "TRINITY_DN172786_c5_g1" 0 0 0 0 0 0 0 0 0 0 0 0 0 0.787432464516868 0 0 0 1.41034110461409 0 0 0 0 0 0 0 0 0 0 0 0 TRUE 0 0 0.366295594855159 0 0 1
"12988" "TRINITY_DN172786_c5_g3" 0 0 0 0 0 0 0 0 0 0 0 0 0 0 0 0 1.68885174386588 0.345964030342872 0 0 0 0 0 0 0 0 0 0 0 0 TRUE 0 0 0.339135962368125 0 0 1
"12989" "TRINITY_DN172787_c0_g1" 2.72944400683366 4.08567958690406 2.71611294212415 3.32380238041871 3.33098856304375 3.41535305430647 4.45654333931247 5.50344414835102 4.74254523386605 4.51266936314398 4.42720387830305 4.66647256884207 0.641546029087524 0 0 0 0 0 0 0 0 0 0 0 0 0 0 0 0 0 TRUE 3.26689675560513 4.71814642196978 0.106924338181254 0 0 0.821231645224257
"12990" "TRINITY_DN172789_c3_g1" 0 0 0 0 0 0.31150311546827 0 0 0 0.154453592679872 0 0 0 0 0 0 0 0 0 0 0 0 0 0 0 0 0 0 0 0 TRUE 0.0519171859113783 0.0257422654466454 0 0 0 0.876041695082496
"12991" "TRINITY_DN172790_c1_g1" 0 0 0 0 0 0 0 0 1.25640685379424 3.22881869049588 0 3.80033047292464 0 0 0 0 0 0 0 0 0 2.89122474044901 0 3.05258978615893 3.00683657739666 2.62339868237726 4.33721155633391 1.64339445347989 1.91188328940579 2.57022003262646 TRUE 0 1.38092600286913 0 2.68215743193666 0.990635754434656 0.778950171877925
"12992" "TRINITY_DN172790_c2_g1" 0 1.36569253719753 0 1.99168056214312 0 2.60620531294249 0 4.17743947146176 1.36457243229586 1.70221425101044 0 4.96799856411328 0 0 0 0 0 0 0 5.41974112430727 1.81434533496322 4.30888505741176 0 5.40415379401488 0 4.23962716807238 1.4070807754505 0 0 2.49108345371826 TRUE 0.993929735380525 2.03537078648022 0 1.35629856620686 2.82452088511619 0.611828052752458
"12993" "TRINITY_DN172790_c2_g3" 0 0 0.687956494044482 0.788268082866837 2.35304093573761 2.5197934862411 0.105678077894537 1.86155841957203 3.08270258933025 2.35021433796647 0.729444006833663 3.00755433613827 0 0 0 0 0 0 0 2.55704241526372 1.21971063954878 4.04649106019403 0 3.20194745644116 0 0.997111720675174 1.14404636961671 2.93035887611242 0 1.69242719808971 TRUE 1.05817649981501 1.8561919612892 0 1.12732402741567 1.83753192857462 0.458160505526174
"12994" "TRINITY_DN172790_c3_g1" 0 0 0 0 0 0 0 1.07450543636363 0 0 0.361768359419153 0 0 0 0 0 0 0 0 1.22712493444993 0 0 1.82211827472934 0 0 0.832687516439532 0 0 0 0 TRUE 0 0.239378965963797 0 0.138781252739922 0.508207201529878 0.813973406139599
"12995" "TRINITY_DN172791_c12_g9" 0 0 0 0 0 0 0 0 0 0 0 0 0 0 0 0.289244285156642 0 0 0 0 0 0 0 0 0 0 0 1.02290040211008 0.724213686757358 0 TRUE 0 0 0.0482073808594404 0.291185681477906 0 0.958611133783463
"12996" "TRINITY_DN172791_c6_g1" 0 0 0 0 0 0 0 0 0 0.137503523749935 0 0 0 0 1.02927618237063 0 0 0 0 0 0 0 0 0.596458139558986 0 0 0 0 0 0 TRUE 0 0.0229172539583225 0.171546030395105 0 0.0994096899264976 0.821728687625303
"12997" "TRINITY_DN172795_c0_g1" 0 0 0 0 0 0 1.99313087142926 2.78177934559303 1.56510969653183 0.717210299019596 1.54052329643822 0.312665173558394 0 0 0 0 0 0 0 0 0 0 0.836732080459136 0 1.28273632027634 0.388465097283154 0 0 0 0 TRUE 0 1.48506978042839 0 0.278533569593249 0.139455346743189 0.9296348020401
"12998" "TRINITY_DN172796_c9_g2" 0 0 0 0 0 0 0 0 0 0.0384361816561079 0 0.395062799517578 0 0 0 0 0 0 0 0 0 0 0 0 0 0 0 0 0 0 TRUE 0 0.0722498301956143 0 0 0 1
"12999" "TRINITY_DN172797_c0_g1" 0 0 0 0 0 0 0 0 0 0.121678556588252 0 0 0 0 0 0 0 0 0 1.71852602646226 0 1.52356195605701 0 0 0 0.610700062134764 0 0 0 0.786596361890807 TRUE 0 0.0202797594313754 0 0.232882737337595 0.540347997086546 0.882870623128995
"13000" "TRINITY_DN172799_c0_g1" 0 0.0894981508391026 0 0 0 0 0.720716242521131 0 1.02431967919541 0 0 0 0 0 0 0 0 0 0 0 0 0 0 0 0 0 0 0 0 0 TRUE 0.0149163584731838 0.290839320286091 0 0 0 0.987178179296294
"13001" "TRINITY_DN172800_c0_g1" 0 0.435095151620097 0 0 0 0 1.30567874324229 0.454175893185802 0 1.27976842159359 1.50792146495733 0.0976107966264223 0.947853143387017 1.02927618237063 3.18650055764449 0.6535186707536 2.95065503791869 0.420078115979374 1.0447438212244 1.30100225603281 0 0.788268082866837 0 1.00216242115062 0.421155960662223 1.99276843076892 1.72552304552903 2.97434575181936 1.83632813392398 2.04439411935845 TRUE 0.0725158586033496 0.774192553267573 1.53131361800897 1.83241924034366 0.689362763545778 0.581511598725301
"13002" "TRINITY_DN172801_c3_g4" 0 0 0 0 0 0 0 0 0 0 0 0 0 0 0.231432408447965 0 0 0 0 0 0 0 0 0 0 0 0.462575888042204 0 0 0 TRUE 0 0 0.0385720680746608 0.0770959813403674 0 0.874921923931512
"13003" "TRINITY_DN172803_c1_g1" 0 0 0 0 0 0 0 0 0 1.41899946543127 0 0.0257375614136083 0 0 0 0 0 0 0 0 0 2.65214227213666 0 0 0 0 0 0 0 0 TRUE 0 0.240789504474146 0 0 0.442023712022777 0.863814147338244
"13004" "TRINITY_DN172804_c0_g1" 0 1.82537860389293 0 1.83915338738982 0 0 0 0 0 0 0 0 0 1.09895848008817 0 0 0 0 0 0 0 0 0 0 0 0 0 0 0 0 TRUE 0.610755331880459 0 0.183159746681361 0 0 0.925027364837966
"13005" "TRINITY_DN172807_c0_g1" 0 0 0 0 0 0 0.258217389536018 2.66811912468643 0.837539634379403 1.38349694415537 2.03913839390696 0.0328061450832415 0 0 0 0 0 0 0 0 0 0 0 0 0 0 0 0 0 0 TRUE 0 1.20321960529124 0 0 0 1
"13006" "TRINITY_DN172808_c0_g1" 0 0 0 0 0 0 2.44015490868031 0.709290635723358 6.12434881568885 0 0 1.00791308164326 0 0 0 0 0 0 0 0 0 0 0 0 0 0 0 0 0 0 TRUE 0 1.71361790695596 0 0 0 1
"13007" "TRINITY_DN172808_c0_g2" 0 0 0 0 0 0 2.09996841715489 0 6.59814185141006 3.32553033156756 2.36960607003184 5.45285896471381 0 0 0 0 0 0 0 0 0 0 0 0 0 0 0 0 0 0 TRUE 0 3.30768427247969 0 0 0 1
"13008" "TRINITY_DN172808_c0_g4" 0 0 0 0 0 0 0 0 0.703986603863431 0.711935356978922 0 0.318461465167583 0 0 0 0 0 0 0 0 0 0 0 0 0 0 0 0 0 0 TRUE 0 0.289063904334989 0 0 0 1
"13009" "TRINITY_DN172810_c0_g1" 0 0 0 0 0 0 0 0 0 0 0 0 0 0 0 0 0 0 0 0 1.34539637539127 0 0 0 0 1.25821738953602 1.87460026604958 0 0 0 TRUE 0 0 0 0.522136275930933 0.224232729231878 0.892636874907759
"13010" "TRINITY_DN172811_c3_g1" 0 0 0 0 0 0 0 0 0 0.142740172116082 0 0 0 0 0 0 0 0.0143552929770701 0 0 0 0 0 0 0 0 0 0 0 0 TRUE 0 0.0237900286860137 0.00239254882951168 0 0 0.974857650855647
"13011" "TRINITY_DN172812_c10_g1" 0 0 0 0 0 0 0 0 0 0 0 0 0 0 0.818850560895434 0 0 0.730313886293776 0 0 0 0 0 0 0 0 0 0 0 0 TRUE 0 0 0.258194074531535 0 0 1
"13012" "TRINITY_DN172812_c1_g1" 0 0 0 0 0 0 0 0 0 0 0 0 0.276198865032242 0 0 0.200378797984026 0 0 0 0 0 0 0 0 0 0 0 0 0 0 TRUE 0 0 0.0794296105027113 0 0 1
"13013" "TRINITY_DN172813_c7_g3" 0 0 0 0 0 0 0 0 0 0 0 0 2.15412950079018 0 0 0 0 0.0426443374084937 0.167357927738514 0 0 0 0 0 0 0 0 0 0.82781902461732 0 TRUE 0 0 0.366128973033113 0.13796983743622 0.027892987956419 0.88674562953965
"13014" "TRINITY_DN172813_c7_g4" 0.685267406516842 0 0 0 0 0 0 0 0.070389327891398 0 0 0 0 0 0 0 0.645240512645265 0 0 0 0 0 0.113700499164728 0 0 0 0 0 0 0 TRUE 0.114211234419474 0.0117315546485663 0.107540085440878 0 0.0189500831941214 0.697442804146775
"13015" "TRINITY_DN172813_c7_g5" 0 0.00144197417390632 0 0 0 0 0 0 0 0 0 0 0 0 0 0 0 0 0.187767747046025 0 0 0 0 0 0 0 0 0 0 0 TRUE 0.000240329028984387 0 0 0 0.0312946245076708 0.998080109341738
"13016" "TRINITY_DN172814_c0_g1" 1.00144197417391 0 0 0 0 0 0 0 0 0 0 0 0 0 0 0 0 0.194087052116302 0 0 0 0 0 0 0 0 0 0 0 0 TRUE 0.166906995695651 0 0.0323478420193837 0 0 0.951548103354564
"13017" "TRINITY_DN172815_c2_g1" 0 0 0 0 0 0 0 0 0 0 0 0 0.0468402542029724 0 0 0 0 0 0.312665173558394 0 0 0 0 0 0 0 0 0 0 0 TRUE 0 0 0.00780670903382873 0 0.0521108622597324 0.962547592309458
"13018" "TRINITY_DN172815_c3_g7" 0 0 0 0 0 0 0 0 0 0 0 0 0 0 0 0.112366523072563 0 0 0 0 0.435095151620097 0 0 0 0 0 0 0 0 0 TRUE 0 0 0.0187277538454272 0 0.0725158586033496 0.935435661225963
"13019" "TRINITY_DN172815_c3_g8" 0 0 0 0 0 0 0 0 0 0.0214797274104514 0 0 0 0 0 0 0 0.216610068742442 0 0 0 0 0 0 0 0 0 0 0 0 TRUE 0 0.00357995456840857 0.0361016781237403 0 0 0.975209223265619
"13020" "TRINITY_DN172817_c0_g1" 0 0 0 0.153156788061421 0 0 0 0 0 0.967168607532628 0 0 0 0 0 0 0 0 0 0 0 0 0 0 0 0 0 0 0 0 TRUE 0.0255261313435701 0.161194767922105 0 0 0 0.960411042379637
"13021" "TRINITY_DN172819_c0_g1" 0 3.77757752220378 1.30217279974075 0 0 1.07724299893246 1.57143411587651 0.434027674663597 1.89375050172057 0.68885174386588 0.860764202628828 0.889084098598149 0 0.860764202628828 0.696884090855455 0 0 0.454175893185802 0 0 0 0 0 0 0 0 0 0 0.816394909169121 0 TRUE 1.0261655534795 1.05631872289226 0.335304031111681 0.136065818194854 0 0.645576810688893
"13022" "TRINITY_DN172821_c0_g1" 0 0 0 0 0 0 0 0 0 0.211635253327149 0.387362540835996 0 0 0 0 0 0 0 0 0 0 0 0 0 0 0 0 0 0 0 TRUE 0 0.0998329656938575 0 0 0 1
"13023" "TRINITY_DN172821_c10_g2" 0 0 0 0 0 0 0 0 0 0 0 0 0 0 0 0 0.674460651560259 0 0 0 0 0 0.144046369616707 0 0 0 0 0 0 0 TRUE 0 0 0.112410108593376 0 0.0240077282694511 0.946606829737406
"13024" "TRINITY_DN172821_c12_g1" 0 0 0 0 0 0 0 0 0 0 0.298658315564515 0 0.639695233399582 0 0 0 0 0 0 0 0 0 0 0 0 0 0 0 0 0 TRUE 0 0.0497763859274192 0.106615872233264 0 0 0.883281014156799
"13025" "TRINITY_DN172821_c13_g1" 0 0 0 0 0 0 0.183962834842595 0 0 0 1.53057020390253 0 0 0 0 0 0 0 0 0 0 0 0 0 0 0 0 0 0 0 TRUE 0 0.285755506457521 0 0 0 1
"13026" "TRINITY_DN172821_c17_g1" 0 0 0 0 0 0 0 0 0 0 0 0 0 0.733788168625182 0 0 0.486456955768731 0 0 0 0 0 0 0 0 0 0 0 0 0 TRUE 0 0 0.203374187398986 0 0 1
"13027" "TRINITY_DN172823_c0_g1" 1.28273632027634 0 0 0 0 0 0 0 0 0 0 0 0 0 1.6915341649192 0 0 0 0 0 0 0 0 0 0 0 0 0 0 0 TRUE 0.213789386712724 0 0.281922360819867 0 0 0.81041820690367
"13028" "TRINITY_DN172823_c1_g1" 2.32279345233062 0 0 0 2.04544297076117 0 0 0 0 0 0 0 0 0 0 0 3.79607855620167 0 0 0 0 0 0 0 0 0 0.43189034828618 0 0 0 TRUE 0.72803940384863 0 0.632679759366944 0.0719817247143634 0 0.758027697279756
"13029" "TRINITY_DN172825_c1_g1" 0 0 0 0 0 0 2.63737839487229 2.72049737048235 0 1.66857301647589 1.88205607096863 0.902266569083071 0 0 0 0 0 0 0 0 0 0 0 0 0 0 0 0 0 0 TRUE 0 1.6351285703137 0 0 0 1
"13030" "TRINITY_DN172825_c2_g1" 2.99602712342508 1.30392683648069 0.0100636833446975 1.32077347694587 0.117695042669755 0 1.0071955014042 2.67219901911577 3.1525079483649 3.94317119262737 2.91800451859787 4.47118746038699 0 0 0 0 0 0 3.6089274915212 4.74765593293239 4.08898959256785 4.31099442057388 3.96753753607086 4.07296327155522 3.54818998907857 4.48168643294366 5.47089472881114 5.47446849216852 5.30666325671022 4.01373022780552 TRUE 0.958081027144349 3.02737760674952 0 4.71593885458627 4.1328447075369 0.56963482819886
"13031" "TRINITY_DN172825_c2_g2" 3.35417002602486 3.00234247669418 0.214124805352847 2.37072227514817 2.64085225891744 1.84237548820629 2.93206117134342 4.34234139743155 5.75100838840963 5.70829761397424 4.90212182917416 5.48123434952853 0 0 0 0 0 0 5.36950138151217 6.04161534998433 6.11361716178545 5.31990690666801 5.57194979203543 5.48896481700485 6.61245571322568 6.11765348979483 7.02134646740381 5.37263873725686 5.91511451788066 6.09798995986264 TRUE 2.23743122172396 4.85284412497692 0 6.18953314757075 5.65092590149837 0.485373090973756
"13032" "TRINITY_DN172825_c2_g3" 0 0 0.11503324294624 0 0 0 0.113700499164728 2.3743439890385 2.00611846138338 1.98185265328974 2.22620022869822 1.21536797220348 0 0 0 0 0 0 2.7553149040451 3.74211403157908 3.89209954292607 1.61258840669872 3.5351820456209 1.36176835941915 2.89549651892662 2.28006548636163 3.78617812879877 0 0.397255345594427 2.41602901132623 TRUE 0.0191722071577067 1.65293063396301 0 1.96250408183461 2.81651121504817 0.67738394724507
"13033" "TRINITY_DN172825_c2_g4" 0 0 0 0 0 0 1.81475548280987 1.47144761637739 2.78659636189081 4.30750138673823 3.64293256935849 4.38169867597762 0 0 0 0 0 0 4.50137544860746 4.79571500650173 5.39396527566024 4.81624129206405 2.03703073094497 4.22496636500027 2.30129498100914 2.19377174339668 4.43189034828618 1.16671544496642 1.41359408240918 1.78701447377343 TRUE 0 3.06748868219207 0 2.21571351230684 4.29488235312979 0.692471076032566
"13034" "TRINITY_DN172827_c0_g2" 0 0 0 0 0 0 0 0 0 0 0 0 0 0 0 0 0 0 0 0 0 0 0 0 0 0 0 0 2.20507966574984 0.449957483628003 TRUE 0 0 0 0.442506191562974 0 1
"13035" "TRINITY_DN172829_c0_g1" 0 0 0 0 0 0 0.807354922057604 0 2.58351908385149 0 0 0 0 0 0 0 0 0 0 0 0 0 0 0 0 0 0 0 0 0 TRUE 0 0.565145667651515 0 0 0 1
"13036" "TRINITY_DN172832_c0_g1" 1.34141652447872 1.24974871508357 0 0 0.503857532577429 0 0 0 2.30305008468167 0 0 0 0 0 0 0 0 0 0 0 0 0 0 0 0 0 0 0 0 0 TRUE 0.515837128689953 0.383841680780279 0 0 0 0.813971474991
"13037" "TRINITY_DN172833_c0_g1" 0 0 0 0 0 0 0 0 0 0 0 0 0 0 1.03984026453179 0 0 0 0 0 0 0 0 0 0 0 0 0 1.74373037604463 0 TRUE 0 0 0.173306710755298 0.290621729340771 0 0.850917280730852
"13038" "TRINITY_DN172833_c4_g1" 0 0 0 0 0 0 0 0 0 0.0786098346963665 0 0 0 0.818850560895434 1.44201456555989 0 0 0 0 0.126972856257766 2.56315813040281 0 0.128293401009818 1.16349873228288 0 0 0 1.6959938131099 2.42465340489845 0 TRUE 0 0.0131016391160611 0.37681085440922 0.686774536334725 0.663653853325545 0.616480267136269
"13039" "TRINITY_DN172833_c7_g5" 0 0 0 0 0 0 0 0 0 0 0 0 0 0 0 0 0.630405471482323 0 0 0 0 0 0 0 0 0 0 1.42814239097833 0 0 TRUE 0 0 0.105067578580387 0.238023731829722 0 0.889645900250452
"13040" "TRINITY_DN172834_c0_g2" 0 0 0 0 0 0.965691949224705 0 0.00432160595009347 0 0 0 0 0 0 0 0 0 0 0 0 0 0 0 0 0 0 0 0 0 0 TRUE 0.160948658204117 0.000720267658348911 0 0 0 0.998881215186281
"13041" "TRINITY_DN172834_c5_g1" 0 0 0 0 0 0 0 0 0 0 0 0 0 0.863938450423972 0 0 0 0.243669080966863 0 0 0 0 0 0 0 0 0 0 0 0 TRUE 0 0 0.184601255231806 0 0 1
"13042" "TRINITY_DN172836_c0_g1" 0 0 0 0 0 0 0 0 0 0 0 0 0 0 0 0 0 0 0 0 0 0 0 1.07450543636363 0 0 0 0 0 0.312665173558394 TRUE 0 0 0 0.0521108622597324 0.179084239393938 0.927253701336188
"13043" "TRINITY_DN172837_c8_g2" 0 0.10969486482593 0 0 0 0 0 0 0.855192407959154 0 0 0 0 0 0 0 0.537047519404657 0 0 0 0 0 0 0 0 0 0 0 0 0 TRUE 0.0182824774709883 0.142532067993192 0.0895079199007762 0 0 0.810936586254904
"13044" "TRINITY_DN172837_c8_g6" 0 0 0 0 0 0 0 0 0 0 0 0 0 0 0 0 0 0 0 0 0.167357927738514 0 0 0 0 0 0 0 1.21536797220348 0 TRUE 0 0 0 0.20256132870058 0.027892987956419 0.965574638388098
"13045" "TRINITY_DN172837_c8_g8" 0 0.14535138557262 0 0 0 0 0 0 0 0 0 0 0 0 0 0 0.810648747782646 0 0 0 0 0 0 0 0 0 0 0 0 0 TRUE 0.02422523092877 0 0.135108124630441 0 0 0.955174363135021
"13046" "TRINITY_DN172838_c1_g1" 0 0.630405471482323 0 0 0 0 0 0 0 0.0648828515848544 1.26122990898705 0 0 0 0 0 0 0 0 0 0 0 0.113700499164728 0 0 0 0 0 0 0 TRUE 0.105067578580387 0.22101879342865 0 0 0.0189500831941214 0.859720456515676
"13047" "TRINITY_DN172840_c0_g1" 0 0 0 0 0 0 0.339137384919585 0 0 0.108357178090419 0 0 0 0 0 0 0 0 4.40565206128037 5.8329406341553 5.86510224371821 6.03907257602602 3.29057185085208 4.00351229029525 0.786596361890807 2.2606279081267 2.91666771722005 0.984042426097024 0 1.50944249308018 TRUE 0 0.074582427168334 0 1.40956281773579 4.90614194272121 0.924373098952731
"13048" "TRINITY_DN172841_c0_g1" 0 0 0 0 0 0 0 0 0 0 0.913798964950696 0.790772037862 0 0 0 0 0 0 1.97489636376201 0.595503660502742 0 0.0214797274104514 0 0 0 0 0 0 0 0 TRUE 0 0.284095167135449 0 0 0.431979958612533 0.835585447037909
"13049" "TRINITY_DN172841_c0_g2" 0 0 0 0 0 0 1.1525079483649 1.73508887047818 2.85319725477036 4.40279038131511 3.85159914323515 3.65992455840238 0 0 0 0 0 0 4.5528074051893 4.05084992217468 4.20999914698959 4.05032755355843 3.72060681065239 4.08091343766393 0 0 0 0 0 0 TRUE 0 2.94251802609434 0 0 4.11091737937139 0.821054660398922
"13050" "TRINITY_DN172842_c0_g1" 0 0 0 0 0 0 1.10433665981474 0.0440443327060212 0 0 0 0 0 0 0 0 0 0 0 0 0 0 0 0 0.136191386287144 0 0 0 0 0 TRUE 0 0.191396832086793 0 0.0226985643811907 0 0.970351436680392
"13051" "TRINITY_DN172843_c0_g1" 0 0 0 0 0 0 0 0 2.79368783654075 2.02076886509457 1.17376706773671 0 0 0 0 0 1.5528688710113 0 1.32826202860941 0.680774425492461 2.01685284900734 0.389566811762726 1.57094860517333 0 0 0 0 0 0 0.93432777831537 TRUE 0 0.998037294895337 0.258811478501884 0.155721296385895 0.997734120007544 0.646238947652897
"13052" "TRINITY_DN172844_c0_g1" 0 0 0 0 0 0 2.29836505506124 0 1.35445216057956 1.60880924267552 0 2.04159344865918 0 0 0 0 0 0 0 0 0 0 0 0 0 0 0 0 0 0 TRUE 0 1.21720331782925 0 0 0 1
"13053" "TRINITY_DN172844_c0_g2" 0 0 0 0 0 0 1.71369581484336 0 0 0.31034012061215 0 0.539034702970754 0 0 0 0 0 0 0 0 0 0 0 0 0 0 0 0 0 0 TRUE 0 0.427178439737711 0 0 0 1
"13054" "TRINITY_DN172846_c0_g1" 0 0 0 0.102993993323326 0 0 0 0 0 0 0 0 0 0 0 1.98513606736801 0 0 0 0 0 0 0 0 0 0 0 0 0 0 TRUE 0.0171656655538876 0 0.330856011228002 0 0 0.987029353426151
"13055" "TRINITY_DN172847_c13_g1" 0 0 0 0 0 0 0 0 0 0 0 0 0 1.05519565424212 0 0 0 0.663572335417523 0 0 0 0 0 0 0 0 0 0 0 0 TRUE 0 0 0.286461331609941 0 0 1
"13056" "TRINITY_DN172847_c14_g1" 0 0 0 0 0 0 0 0 0 0 0 0 0 0.5489297694764 0.599317793698226 0 0 0 0 0 0 0 0 0 0 0 0 0 0 0 TRUE 0 0 0.191374593862438 0 0 1
"13057" "TRINITY_DN172847_c15_g1" 1.10165007609443 0 0 0 0 0 0 0 0 0.856786546288081 0 0 0 0 0 0 0 0 0 0 0 0 0 0 0 0 0 0 0 0 TRUE 0.183608346015739 0.14279775771468 0 0 0 0.80556744721392
"13058" "TRINITY_DN172847_c15_g3" 0 0 0 0 0 0 0 0 0 0 0 0 0 0 0.00432160595009347 0.549915553621955 0 0 0 0 0 0 0 0 0 0 0 0 0 0 TRUE 0 0 0.0923728599286748 0 0 1
"13059" "TRINITY_DN172848_c0_g1" 0 0 0 0 0 0 1.09288396567848 2.41413553298445 0 1.65718266012842 0 1.67446065156026 0 0 0 0 0 0 0 0 0 0 0 0 0 0 0 0 0 0 TRUE 0 1.1397771350586 0 0 0 1
"13060" "TRINITY_DN172848_c0_g2" 0 0 0 0 0 0 1.5119739817818 2.6463931012189 0 0 0 0 0 0 0 0 0 0 0 0 0 0 0 0 0 0 0 0 0 0 TRUE 0 0.693061180500118 0 0 0 1
"13061" "TRINITY_DN172849_c1_g1" 0 0 0 0 0 0 0 0 0.868686765322135 0 0 0 1.04684025420297 0 1.21723071622067 0 0 0 0 0 0 0.244887059123534 0.427606172781899 0.971589535530062 0 0 0 0 0 0 TRUE 0 0.144781127553689 0.377345161737274 0 0.274013794572583 0.722538563766019
"13062" "TRINITY_DN172850_c2_g1" 0 0 0 0 0 0 0 0 0 0 0 0 0.345964030342872 0 0 0.104336659814736 0 0.147957881387101 0 0 0 0 0 0 0 0 0 0 0 0 TRUE 0 0 0.0997097619241181 0 0 1
"13063" "TRINITY_DN172850_c2_g13" 0 0 0 0 0 0 0 0 1.62527048937469 0.635057829725214 0 0 0 0 0 0 0 0 0 0 0 0 0 0 0 0 0 0 0 0 TRUE 0 0.376721386516651 0 0 0 1
"13064" "TRINITY_DN172850_c2_g2" 0 0 0 0 0 0 0 0 1.86393845042397 0 0.0426443374084937 0 0.0922074380970889 0 0 0 0.506906554580693 0 0 0 0 0 0.576280257621355 0 0 0 0 0 0 0 TRUE 0 0.317763797972078 0.0998523321129637 0 0.0960467096035593 0.845876840780226
"13065" "TRINITY_DN172850_c2_g5" 0 0 0 0 0.416839741912829 0 0 0 0 0 0 0 0 0 0 0 0 0.309176187478515 0 0 0 0 0 0 0 0 0 0 0 0 TRUE 0.0694732903188049 0 0.0515293645797524 0 0 0.814571310991281
"13066" "TRINITY_DN172850_c2_g6" 0 0 0 0 0 0 0 0.438292851579147 0 0.896853072896707 0 0 0 0 0 0 0.630405471482323 1.202260983562 0 0 0 0 0 0 0 0 0 0 0 0 TRUE 0 0.222524320745976 0.305444409174054 0 0 0.817868395964671
"13067" "TRINITY_DN172852_c1_g2" 3.87509196539686 3.97094566001896 3.89151640021769 1.75659635050171 1.5089356618644 2.19314091914488 3.31179371775365 3.03509599789673 3.16269343221124 2.73963211422061 3.12878829383071 2.91991208867731 3.34354995273888 4.91857705450362 5.51743318407169 4.32984117653063 2.7619234928106 4.21482421851357 5.55477301375787 5.08627424996482 6.56155526295974 5.81244688295946 5.46838781662833 4.95042175443567 4.34858653304309 4.26865895502767 3.8365301213294 4.86581986088155 4.54646235816709 3.59967485224253 TRUE 2.86603782619075 3.04965260743171 4.18102484652816 4.24428878011522 5.57230983011765 0.356595177876036
"13068" "TRINITY_DN172854_c0_g1" 0 0.231432408447965 0 0 0 0 0 0.16478627814334 0 0 0 0 1.18586654531133 0 0 0 0 0 2.906505825626 4.64235500618135 3.72454113787453 0 1.94598218599746 0 5.25844354682571 4.44055360843161 3.04841058215241 1.29865831556452 1.44307615136267 5.81257523546895 TRUE 0.0385720680746608 0.0274643796905566 0.197644424218556 3.55028623996764 2.20323069261323 0.826287840060223
"13069" "TRINITY_DN172854_c0_g2" 0 0 0 0 0 0 0 0 0 0 0 0 0 0 0 0 0 0 0 0 2.57410150808939 2.1940870521163 0 0 0 0 6.09366580542567 4.15445359267987 0 0 TRUE 0 0 0 1.70801989968426 0.794698093367615 0.883681376675629
"13070" "TRINITY_DN172856_c1_g1" 0 0 0 0 0 0 0 1.1807843910787 0 0 0 0 0 0 0 0 1.25338423580007 0 0 0 0 0 0 0 0 0 0 0 0 0 TRUE 0 0.196797398513116 0.208897372633346 0 0 0.764480763888624
"13071" "TRINITY_DN172856_c2_g2" 0 0 0 0 0 0 0 0 0.949348164288563 0.964953052900799 0 0 0 0 0 0.204140716780225 0 0 0 0 0 0 0 0 0 0 0 0 0 0 TRUE 0 0.319050202864894 0.0340234527967042 0 0 0.973340047670247
"13072" "TRINITY_DN172856_c2_g3" 0.10969486482593 0 0 0 0 0 0 0 0 0 0 0 0 0 0.605968358841458 0 0 0 0 0 0 0 0 0 0 0 0 0 0 0 TRUE 0.0182824774709883 0 0.100994726473576 0 0 0.954743979935003
"13073" "TRINITY_DN172856_c2_g4" 0 0 0.61541629726287 0 0 0 0 0 0 0 0 0 0 0 0 0.923719678749389 0 0 0 0 0 0 0 0 0 0 0 0 0 0 TRUE 0.102569382877145 0 0.153953279791565 0 0 0.833440731149066
"13074" "TRINITY_DN172856_c4_g1" 0 0 0 0 0 0 0 0.0607391578576785 0 0.167357927738514 0 0 0 0 0 0 0.748461233004035 0 0 0 0 0 0 0 0 0 0 0 0 0 TRUE 0 0.0380161809326988 0.124743538834006 0 0 0.923811322638349
"13075" "TRINITY_DN172857_c0_g1" 2.89355636930543 4.8744035393784 0 1.151858816727 4.51998214370155 0.965691949224705 5.82766661920412 5.8304074563713 4.23204671335011 0.0214797274104514 1.66357233541752 1.50233060171601 0 3.1133671207598 0 0 4.6177686458044 0 4.34568023078636 4.09136133224861 2.114367024952 1.91303299995214 2.34170116392739 2.58159227883601 0 0 0 0 0 0 TRUE 2.40091546972285 3.17958390891159 1.2885226277607 0 2.89795583845042 0.482055347126464
"13076" "TRINITY_DN172858_c0_g1" 1.47352717715676 0.070389327891398 0 0 1.70752479089961 0 4.08091343766393 3.54868321815718 1.88752527074159 2.99566540973611 3.48052364638826 1.74502214903726 0 0 0 0 0 0 4.53530648561242 5.43482835641991 6.33961844065344 4.78010008447995 5.75560866940712 5.23572705983806 0 0.758729568457863 0 0 0 0 TRUE 0.541906882657961 2.95638885528739 0 0.12645492807631 5.34686484940182 0.830519810762227
"13077" "TRINITY_DN172858_c0_g3" 0.282143228781498 0 0 0 0 0 1.23878685958712 0 0 0 0 0 0 0 0 0 0 0 0.225274929869569 0.391767719955997 0 0 1.1394694950388 0 0 0 0 0 0 0 TRUE 0.0470238714635831 0.206464476597853 0 0 0.29275202414406 0.783529807520053
"13078" "TRINITY_DN172858_c0_g4" 4.7915536333886 0 0 0 0.400537929583729 0 0 0 0 0 0 0 0 0 0 0 0 0 0 0 0 0 0.0229004021100788 0 0 0 0 0 0 0 TRUE 0.865348593828721 0 0 0 0.00381673368501314 0.998897342148519
"13079" "TRINITY_DN172859_c0_g1" 0 1.28036248997378 1.38791392438595 0 0 0 0 0 3.47196778766152 0 0 0 0 0 0 0 0 0 0 0 0 0 0 0 0 0 0 0 0 0 TRUE 0.444712735726621 0.578661297943586 0 0 0 0.807870019428025
"13080" "TRINITY_DN172860_c0_g1" 0 0 0 0 0 0 0 0 0 0 0 0 0 0 0 0 0 1.31150311546827 0 0 0 0 0 0 0 0 0 0 0 0.0867837661420667 TRUE 0 0 0.218583852578045 0.0144639610236778 0 0.983457194054953
"13081" "TRINITY_DN172860_c3_g1" 0 0 0 0.454175893185802 0 0 0 0 0 0 0 0 0 0 0 0.0524158941511385 0 0 0 0 0 0 0 0 0 0 0 0 0 0 TRUE 0.0756959821976337 0 0.00873598235852309 0 0 0.971147800369
"13082" "TRINITY_DN172860_c6_g1" 0 0.142740172116082 0 0 0.206643223983395 0 0 0 0 0 0 0 0.991317756900199 0 0 0 0 0 0 0 0 0 0 0 0 0 0 0 0 0 TRUE 0.0582305660165796 0 0.165219626150033 0 0 0.911889151165822
"13083" "TRINITY_DN172860_c6_g2" 0 0 0 0 0 0 0 0 0 0 0 0 0 0 0 0 0 0.0989584800881688 0 0 0 0 0 0 0 0 0 0 0 0.508935661864395 TRUE 0 0 0.0164930800146948 0.0848226103107326 0 0.951389494044467
"13084" "TRINITY_DN172860_c6_g3" 0.187767747046025 0 0 0 0 0 0 0 0 0 0 0 0 0 0 0 0 0 0 0 0 0.517023672064581 0 0 0 0 0 0.337996463515016 0.0922074380970889 0 TRUE 0.0312946245076708 0 0 0.0717006502686841 0.0861706120107634 0.701187932947807
"13085" "TRINITY_DN172860_c6_g4" 0 0 0.00575926928868495 0 0 0 0 0 0 0 0 0 0 0 0 0.215367972203479 0 0 0 0 0 0 0 0 0 0 0 0 0 0.333423733725192 TRUE 0.000959878214780825 0 0.0358946620339132 0.055570622287532 0 0.834199534162123
"13086" "TRINITY_DN172860_c6_g6" 0 0.55581615506164 0 0 0 0 0 0 0 0 0 0 0 0 0.885183866320351 0 0 0 0 0 0 0 0 0 0 0 0 0 0 0 TRUE 0.0926360258436066 0 0.147530644386725 0 0 0.843022400144919
"13087" "TRINITY_DN172860_c7_g1" 0 0 0 0.867896463992655 0 0 0 0 0 0 0 0 0 0 0.770617646656203 0 0 0 0 0 0 0 0 0 0 0 0 0 0 0 TRUE 0.144649410665442 0 0.128436274442701 0 0 0.778021434978814
"13088" "TRINITY_DN172861_c4_g1" 0.482332020747376 0 0 0 0 0 0 0 0 0 0 0 0 0 0 0.907659827853289 0 0 0 0 0 0 1.52155333054509 0 0 0 0 0 0 0 TRUE 0.0803886701245627 0 0.151276637975548 0 0.253592221757516 0.771616311322012
"13089" "TRINITY_DN172861_c7_g1" 0 0 0 0 0 0 0 0 0 0 0 0 0.478195257939166 0 0 0 0 0 0 0.675364312749146 0 0 0 0 0 0 0 0 0 0 TRUE 0 0 0.0796992096565277 0 0.112560718791524 0.822986183563424
"13090" "TRINITY_DN172861_c8_g2" 0 0.00144197417390632 0 0 0 0 0 0 0 0 0 0 0 0.255802836602718 0 0 0.624802765252947 0 0 0 0 0 0 0 0 0 0 0 1.38404980679516 0 TRUE 0.000240329028984387 0 0.146767600309278 0.230674967799193 0 0.840676330486979
"13091" "TRINITY_DN172861_c9_g1" 1.82456421208983 0.977463111239467 0 0.738983954700512 2.36261015369037 2.13257684267001 0.843983844048327 1.12697285625777 1.08678376614207 0 0.0662614422687213 0 1.33742566428269 0 2.11103131238874 1.67446065156026 0 1.59311469648462 0.120351940365222 0 0 0 0 0 0 0 0 0 0 0 TRUE 1.33936637906503 0.520666984786147 1.11933872078605 0 0.020058656727537 0.690139981813906
"13092" "TRINITY_DN172864_c0_g1" 0 0 0 0 0 0 0 0 0 0 0.276198865032242 0 0 0 0 0 0 0 0 0 0 0 0 0 0 0 0 0 0 0.368489000645104 TRUE 0 0.0460331441720403 0 0.0614148334408506 0 0.812613901263872
"13093" "TRINITY_DN172866_c0_g1" 0 0 0 0 0 0 3.74092756031863 5.08525467745532 0 0.705756782049797 1.10835717809042 1.43776039353993 0 0 0 0 0 0 0 0 0 0 0 0 1.80653028925957 3.62363279110652 2.44546186717836 1.08338358771008 1.30742852519225 1.699107384624 TRUE 0 2.01300943190902 0 1.9942574075118 0 0.752328854512549
"13094" "TRINITY_DN172867_c0_g1" 0 0 0 0 0 0 5.9606043776876 0 0 3.92096017811017 0 0 0 0 0 0 0 0 0 0 0 0 0 0 0 0 0 0 0 0 TRUE 0 1.6469274259663 0 0 0 1
"13095" "TRINITY_DN172867_c0_g2" 0 0 0 0 0 0 2.86294724802092 2.98185265328974 5.0214353087759 0.463622456851893 1.61682816660493 3.87636959997278 0 0 0 0 0 0 1.27381424458704 0 0 0 0 0 0 0 0 0 0 0 TRUE 0 2.80384257225269 0 0 0.212302374097839 0.981070408856151
"13096" "TRINITY_DN172867_c0_g3" 0 0 0 1.09828479572342 0 0 5.93222656518545 0 0 6.26410475890723 0 0 0 0 0 0 0 0 1.40871186102943 0 0 0 0 0 0 0 0 0 0 0 TRUE 0.183047465953904 2.03272188734878 0 0 0.234785310171571 0.948611664644586
"13097" "TRINITY_DN172867_c0_g4" 0 0 0 0 0 0 0 0.479230561206336 3.46401472450489 0 0 0 0 0 0 0 0 0 0 0 0 0 0 0 0 0 0 0 0 0 TRUE 0 0.657207547618538 0 0 0 1
"13098" "TRINITY_DN172867_c1_g1" 0 0 0 0 0 0 3.20898538864234 1.52406367577721 5.03403959435364 1.89258531519265 5.19955456900538 4.44784364436209 0 0 0 0 0 0 0 0 0 0 0 0 0 0 0 0 0 0 TRUE 0 3.55117869788888 0 0 0 1
"13099" "TRINITY_DN172868_c0_g1" 0 0 0 0 0 0 1.03562390973072 2.74394575188154 0 0 1.42492208821069 0 0 0 0 0 0 0 0 0 0 0 0 0 0 0 0 0 0 0 TRUE 0 0.867415291637159 0 0 0 1
"13100" "TRINITY_DN172870_c3_g1" 0 0 0 0 0 0 0 0 0 0 0 1.28332916805164 0 0 0 0 0 0 0 1.02502879449152 0 0 1.45575462218619 1.16478627814334 0 0 0 0 0 0 TRUE 0 0.213888194675274 0 0 0.607594949136842 0.911993921699347
"13101" "TRINITY_DN172870_c3_g2" 0.356143810225275 0 0 0 0 0 0 0 0 0 0 0 0 0 0 0 0.361768359419153 0 0 0 0 0 0 0 0 0 0 0 0 0 TRUE 0.0593573017042126 0 0.0602947265698589 0 0 0.753886844335218
"13102" "TRINITY_DN172871_c2_g1" 0 0 0 0 0 0 0 0 0 0 0 0 0 0 0 0 0.160920188181103 0 0 0 0 0 0 0.12300395405482 0 0 0 0 0 0 TRUE 0 0 0.0268200313635172 0 0.0205006590091366 0.808905340832083
"13103" "TRINITY_DN172872_c0_g2" 1.57676397767313 0.562669826102702 0.570462931026041 0 0.341416524478722 0.018634174139051 1.34766565630097 0.610700062134764 0.291603558030565 0.435095151620097 0.794935662803536 0.151858816727005 0 0 0 0 0 0 1.50690655458069 1.76256143004889 1.22589186169034 2.03174806286428 1.67807190511264 1.17376706773671 0.29983076182237 0.242450073677701 0.323081789503733 0 0 0 TRUE 0.51165790556994 0.605309817936156 0 0.144227104167301 1.56315781367226 0.798293746056496
"13104" "TRINITY_DN172874_c12_g1" 0.272620454662992 0.094911647025467 0.366252263699564 0 0 0 0 0 0 0 0 0 0 1.34993137336011 0 0 0 0 0 0 0 0 0 0 0 0 0 0 0 0 TRUE 0.122297394231337 0 0.224988562226686 0 0 0.864107098355385
"13105" "TRINITY_DN172874_c15_g1" 0 0.619178216059069 0 0 0 0 0 0 0 0 0 0 0 0 0 0 0.458382004156013 0 0 0 0 0 0 0 0 0 0 0 0 0 TRUE 0.103196369343178 0 0.0763970006926689 0 0 0.81492323523851
"13106" "TRINITY_DN172874_c1_g1" 0 0 0 0 0 0 0 0 1.10835717809042 0 0 0.133563525741106 0 0 0 0 0 0 0 0 0 0 0 0 0 0 0 0 0 0 TRUE 0 0.206986783971921 0 0 0 1
"13107" "TRINITY_DN172876_c10_g2" 0 0 0 0 0.278579550458423 0 0 0 0 0.993493221058416 0 0 0 0 0 0 0.572404647390332 0 0 0 0 0 0 0 0 0 0 0 0 0 TRUE 0.0464299250764039 0.165582203509736 0.0954007745650553 0 0 0.785860592752168
"13108" "TRINITY_DN172876_c8_g2" 0 0 0 0.960511710119024 0 0 0 0 0 0 0 0 0 0 0 0.291603558030565 0 0 0 0 0 0 0 0 0 0 0 0 0 0 TRUE 0.160085285019837 0 0.0486005930050941 0 0 0.924102029429076
"13109" "TRINITY_DN172876_c9_g1" 0.599317793698226 0 0 0 0 0 0 0 0 0 0 0 0 0 0 0 0 0.210388864445403 0 0 0 0 0 0 0 0 0 0 0 0 TRUE 0.0998862989497044 0 0.0350648107409005 0 0 0.91223818704466
"13110" "TRINITY_DN172877_c0_g1" 0 0 0 0 0 0 2.09220743809709 2.31817220300303 4.90173578507622 0.686164326061359 2.06453799798195 0 0 0 0 0 0 0 2.71435543310108 2.03386345186628 0 2.74308405554959 0 0 3.27753848394387 1.09153059312062 0.421155960662223 0 1.34369206917902 2.04579241851409 TRUE 0 2.01046962503661 0 1.3632849209033 1.24855049008616 0.675220732203066
"13111" "TRINITY_DN172879_c0_g1" 2.26183165875214 1.72639529165045 0.526068811667588 1.10165007609443 1.01578299724093 0.751035176667862 0.305678743242287 0.271425676092934 2.32250505751888 2.04124298223188 1.06281249240502 2.50360315630226 0 0 0 0 0 0 0 0 0 0 0 0 0 0 0 0 0 0 TRUE 1.2304606686789 1.41787801796554 0 0 0 0.783045393699587
"13112" "TRINITY_DN172881_c0_g1" 0 0 0 0 0 0 1.40544784370754 0.549915553621955 1.26303440583379 2.52306006179525 0.843179890257174 1.25942315228141 0 0 0 0 0 0 0 0 0 0 0 0 0 1.21225804420273 2.14958455315814 1.4070807754505 1.86987140617771 0.762136169901112 TRUE 0 1.30734348458285 0 1.2334884914817 0 0.764123104213259
"13113" "TRINITY_DN172881_c0_g2" 0 0 0 0 0 0 2.55924706046191 3.53878645466232 1.30451104180995 0.667210912480871 2.50411186400883 2.14990966753492 0 0.532067552289031 0 0 0 0 0 0 0 0 0 0 0 0 0 0 0 0 TRUE 0 2.1206295001598 0.0886779253815051 0 0 0.989545801685912
"13114" "TRINITY_DN172881_c0_g3" 0 0 0 0 0 0 1.19345636574959 2.54275331068523 0 0.911499848861108 1.63552224145975 0.729444006833663 0 0 0 0 0 0 0 0 0 0 0 0 0 0 0 0 0 0 TRUE 0 1.16877929559822 0 0 0 1
"13115" "TRINITY_DN172882_c1_g1" 0 0 0 0 0 0 0 0 0 0 0 0 0 0 0 0 0 1.45785691041377 0 0 0 0 0 0 0 0 0 0 0.189033824390017 0 TRUE 0 0 0.242976151735628 0.0315056373983361 0 0.967583611423091
"13116" "TRINITY_DN172882_c4_g1" 0 0 0 0.261831658752137 0 0 0 0 0 0.425459304765355 0 0 0 0 0 0 0 0 0 0 0 0 0 0 0 0 0 0 0 0 TRUE 0.0436386097920228 0.0709098841275592 0 0 0 0.846147648071453
"13117" "TRINITY_DN172882_c4_g4" 0 0 0 0 0 0 0 0 0 0 0 0 0 0 0 0 0.416839741912829 0 0 1.00863030514344 0 0 0 0 0 0 0 0 0 0 TRUE 0 0 0.0694732903188049 0 0.16810505085724 0.896681732695522
"13118" "TRINITY_DN172882_c4_g7" 0 0 0 0.595503660502742 0 0.449957483628003 0 0 0 0 0 0 0 0 0 0 0 0 0 0 0 0 0 0 0 0 0 0 0 0 TRUE 0.174243524021791 0 0 0 0 1
"13119" "TRINITY_DN172883_c1_g1" 0 0 0 0 0 0 0 5.18138088292455 1.92789645372882 2.65718266012842 1.31440650755482 3.23373470433667 0 0 0 0 0 0 0 0 0 0 0 0 0 0 5.74537180526597 5.22912643261328 6.3533762266536 4.55176208534836 TRUE 0 2.38576686811221 0 3.64660609164687 0 0.83643922539528
"13120" "TRINITY_DN172885_c0_g1" 0 0 0 0 0 0 0 0 0.32077347694587 0 0 0 0 0 0 0 0 0 0 0 0 0 0 0 0.12300395405482 0 0 0 0 0 TRUE 0 0.0534622461576451 0 0.0205006590091366 0 0.904134877962825
"13121" "TRINITY_DN172887_c0_g1" 0 0 0 0 0 0 0 0 0 0 0 0 0 0 0 0 0 0 0 0 0 0 0 0 2.16832111573972 0 0 0 0.553851968181126 0 TRUE 0 0 0 0.453695513986808 0 1
"13122" "TRINITY_DN172888_c3_g2" 0 0 0 0 0 0 0 0 0.22404027421793 0 0 0 0 0 0 0 0 0 0 0 0 0 0 0 0 0 0 0.191562650700756 0 0 TRUE 0 0.0373400457029884 0 0.0319271084501259 0 0.786240831732761
"13123" "TRINITY_DN172889_c0_g1" 0 0 0 0 0 0 0 0 0.128293401009818 0 0 0.374065718222538 0 0 0 0 0 0 0 0.510961919277379 0 1.71017274827966 0 0 0 0 0.62760683812965 0.612588406698718 2.01328358681842 1.11902410314227 TRUE 0 0.0837265198720592 0 0.728750489131511 0.370189111259507 0.844282906872378
"13124" "TRINITY_DN172890_c0_g1" 0 0 0 0 0 0 0 0 0 0 0 0 0 0 0 0 0 0 0 0 0 0 0 0 2.33856703700115 2.44493204894218 1.91418179500227 2.87361636432633 1.32711247074709 1.74846123300404 TRUE 0 0 0 2.10781182483717 0 1
"13125" "TRINITY_DN172891_c10_g8" 0 0 0 0 0 0.414676780426886 0 0 0 0 0 0 0 0 0 0 0 0 0 0 0 0 1.18966644665005 0 0 0 0 0 0.177598929327733 0 TRUE 0.0691127967378144 0 0 0.0295998215546222 0.198277741108342 0.875537443410631
"13126" "TRINITY_DN172891_c2_g1" 0.0243196791954129 0 0 0 0 0 0 0 0 0 0 0 0 0.269033146455237 0.31150311546827 0 0 0 0 0 0 0 0 0 0 0 0 0 0 0 TRUE 0.00405327986590215 0 0.0967560436539178 0 0 0.98952706282514
"13127" "TRINITY_DN172891_c8_g1" 0 0 0 0 0 0.101650076094435 0 0 0 0 0 0 0 0 0 0 0 0.0648828515848544 0 0 0 0 0 0 0 0 0 0 0 0 TRUE 0.0169416793490725 0 0.0108138085974757 0 0 0.84042596405787
"13128" "TRINITY_DN172892_c0_g1" 0 0.417920007811965 0 0 0 0 0 0 0 0.186500557644495 0 0 0 0 0 0 1.36120689023873 0 0 0 0 0 0 0 0 0 0 0 0 0 TRUE 0.0696533346353275 0.0310834262740825 0.226867815039788 0 0 0.888991789236672
"13129" "TRINITY_DN172894_c10_g2" 0 1.68347189285523 0 0 0 0 0.640620928035698 0 0 0 0.0786098346963665 0 0 1.71852602646226 0.722466024471091 0.369606070031838 0.430820496519772 0.14535138557262 0 0 0 0 0 0 0 0 0 0 1.82211827472934 0 TRUE 0.280578648809205 0.119871793788677 0.564461667176264 0.303686379121557 0 0.688137891966205
"13130" "TRINITY_DN172894_c9_g1" 0 0 0 0 0 0 0 0 0 0 0 0 0 0 0.382943869568991 0 0 0 0 1.48284828306847 0 0 0 0 0 0 0 0 0 0 TRUE 0 0 0.0638239782614984 0 0.247141380511411 0.935437786531916
"13131" "TRINITY_DN172895_c0_g1" 0 0 2.20914139783859 2.49287864820573 1.45995613965412 1.90881290773955 0 0 0 0 0 0 0 0 0 0 0 0 0 0 0 0 0 0 0 0 0 0 0 0 TRUE 1.345131515573 0 0 0 0 1
"13132" "TRINITY_DN172896_c2_g1" 0 0 0 0 0 0 0 0 0.53605290024021 0 0 0 0.00288250853312137 0 0 0 0 0 0 0 0 0 0 0 0 0 0 0 0 0 TRUE 0 0.0893421500400349 0.000480418088853561 0 0 0.998655679070186
"13133" "TRINITY_DN172896_c3_g7" 0 0 0 0 0 0 0 0 0 0 0 0 0 0.323081789503733 1.21412480535285 0 0 0 0 0 0 0 0 0 0 0 0 0 0 0 TRUE 0 0 0.256201099142763 0 0 1
"13134" "TRINITY_DN172897_c0_g1" 0 0.694211607767891 0 0 3.40258575823259 0 0 0 0 0 0 0 0 0 0 0 2.33714017995587 0 0 0 0 0 0 0 0 0 0 0 0 0 TRUE 0.68279956100008 0 0.389523363325978 0 0 0.857380047683594
"13135" "TRINITY_DN172898_c1_g2" 0 0 0 0 0 0 0 0 0 0 0 0 0 0 0 0 0 0 0 0 0 0 0 0 1.34936527759421 0.669933835668961 0 0 0 0 TRUE 0 0 0 0.336549852210529 0 1
"13136" "TRINITY_DN172898_c1_g5" 0 0 0 0 0 0 0 0 0 0 0 0 0 0 0 0 0 0 0 0 0 0 0 0 0.759581973233555 0.886745224742109 0 0 0 0 TRUE 0 0 0 0.274387866329277 0 1
"13137" "TRINITY_DN172899_c12_g1" 0 0.612588406698718 0 0 0 0 0 0 0 0 0 0 0 0 0 0 0 0.0468402542029724 0 0 0 0 0 0 0 0 0 0 0 0 TRUE 0.10209806778312 0 0.00780670903382873 0 0 0.9808842880102
"13138" "TRINITY_DN172899_c3_g1" 0 0 0 0 0 0 0.458382004156013 0 0 0 0 0 0 0 1.09423606984577 0 0 0 0 0 0 0 0 0 0 0 0 0 0 0 TRUE 0 0.0763970006926689 0.182372678307628 0 0 0.895273511633412
"13139" "TRINITY_DN172900_c0_g1" 0 0 0 2.55655203625122 0 1.92903347864586 0.530070742225084 0 2.19345636574959 2.46519088792598 0 0.882838655767251 0 0 0 0 0 0 1.54744982914397 0 0.368489000645104 2.66766509005141 0 0.571434115876509 0 0 0.197865391353738 0.978195629681652 0 0.0243196791954129 TRUE 0.747597585816179 1.01192610861132 0 0.200063450038467 0.859173005952831 0.553615124061028
"13140" "TRINITY_DN172901_c5_g1" 0 0.422233000683048 0 0 0 0 0 0 0 0 0 0 0 0 0 0.112366523072563 0 0 0 0 0 0 0 0 0 0 0 0 0 0 TRUE 0.070372166780508 0 0.0187277538454272 0 0 0.93346888868777
"13141" "TRINITY_DN172901_c6_g4" 0 0 0 0 0 0 0 0 0 0 0 0 0 0 0 0 0.601221085584946 0 0 0 0 0 0.0676387168753633 0 0 0 0 0 0 0 TRUE 0 0 0.100203514264158 0 0.0112731194792272 0.971874440826724
"13142" "TRINITY_DN172902_c0_g1" 0 0 0 0 0 0 0 0 0 0 0 0 0 0 0 0 0 0 0 0.141432790929296 0 0 0.144046369616707 0 0 0 0 0 0 0 TRUE 0 0 0 0 0.0475798600910004 1
"13143" "TRINITY_DN172902_c1_g1" 1.69421160776789 0 1.48645695576873 0 1.03562390973072 0.732920382108257 3.95056172905206 3.8414699994658 3.35445216057956 0.326537348139952 2.92504996472736 1.68212378961972 0.01292617444427 1.78282789207489 1.7084079834836 1.30567874324229 2.30801131455218 1.99855658313033 4.05215501683373 0 0.850399396770255 2.22373144513811 3.05102400302447 1.01720929003222 2.79680538088048 0 0.497740088609093 1.92295896423617 2.12961273813047 0.640620928035698 TRUE 0.824868809229267 2.68003249859741 1.51940144848793 1.33128968331532 1.86575319196646 0.483092729668482
"13144" "TRINITY_DN172902_c2_g1" 0 0 0 0 0 0 0 0 0.32077347694587 0 0 0 0 0 0 0 0 0 0 0 0 0 0 0 0 0 0 0 0 0.210388864445403 TRUE 0 0.0534622461576451 0 0.0350648107409005 0 0.836030033991163
"13145" "TRINITY_DN172902_c2_g2" 0 0 0 0 0 0.400537929583729 0 0 1.38625914113335 0 0.186500557644495 1.611172380044 0 0 0 0 0.24000896473507 0 0 0 0 1.58688481285218 2.45312244659581 1.20726817311203 0 0 0 1.26843439357638 0 0 TRUE 0.0667563215972881 0.530655346470308 0.0400014941225117 0.211405732262731 0.874545905426671 0.757354391237268
"13146" "TRINITY_DN172902_c2_g7" 0 0 0 0 0 0 0.571434115876509 0 0 0 0 0 0 0 0 0 0.416839741912829 0 0 0 0 0 0.386259141133346 0 0 0 0 0 0 0 TRUE 0 0.0952390193127515 0.0694732903188049 0 0.0643765235222244 0.648647647763242
"13147" "TRINITY_DN172904_c0_g1" 0 0 0 0 0 0 0 1.67129337248158 0 0 0 0 0 0 0 0 0 0 0 0 0 1.8073549220576 0 0.866314561377047 0 0 0 0 0 0 TRUE 0 0.278548895413596 0 0 0.445611580572442 0.843726628998417
"13148" "TRINITY_DN172904_c0_g2" 0 0 0 0 0 0 0 1.47871300244172 0 0 0 0 0 0 0 0 0 0 0 0 0 1.09220743809709 0 1.1833277060448 0 0 0 0 0 0 TRUE 0 0.24645216707362 0 0 0.379255857356982 0.837542280301789
"13149" "TRINITY_DN172905_c0_g1" 0 0 0 0 0 0 0 0 0 0 0 0 0 0 0 0 0 0 0 0 0 0 0 0 0 0.614474282837701 0 0 0.554834395894193 0 TRUE 0 0 0 0.194884779788649 0 1
"13150" "TRINITY_DN172905_c1_g1" 0.504874589398464 0.13224779829844 0 0 0 0 2.72268459807061 2.00575926928868 0.556797246592743 3.17919253938802 3.80095165486788 2.02609181434133 0 0 0 0 0 0 0 0 0 0 0.265436896049098 0 0 0 0 0 0 0 TRUE 0.106187064616151 2.38191285375821 0 0 0.0442394826748497 0.98421158156
"13151" "TRINITY_DN172905_c1_g2" 0 0 0 0 0 0 2.91800451859787 4.09668353342878 0 2.96532254836725 4.58321819014675 3.10181813422741 0 0 0 0 0 0 0 0 0 0 0 0 0 0 0 0 0 0 TRUE 0 2.94417448746134 0 0 0 1
"13152" "TRINITY_DN172905_c1_g3" 0 0 0 0 0 0 0.253384235800074 0 0.517023672064581 2.46936505370484 2.16832111573972 1.72726701073491 0 0 0 0 0 0 0 0 0 0 0 0 0 0 0 0 0 0 TRUE 0 1.18922684800736 0 0 0 1
"13153" "TRINITY_DN172905_c1_g4" 0 0 0 0 0 0 0 0 0 0 0.623866861852698 0 0 0 0 0 0 0 0 0 0 0 0 0 0 3.35191096110308 1.3912178076029 0.508935661864395 3.53866231448749 0 TRUE 0 0.103977810308783 0 1.46512112417631 0 0.98225781326318
"13154" "TRINITY_DN172905_c1_g5" 0 0 0 0 0 0 1.50029217673417 1.31324585178756 0 0 2.96476826967405 0 0 0 0 0 0 0 0 0 0 0 0 0 0 0 0 0 0 0 TRUE 0 0.963051049699296 0 0 0 1
"13155" "TRINITY_DN172905_c1_g6" 0.260627908126699 0 0 0 0 0 0 0 0 0 0 0 0 0 0 0 0 0 0 0 0 0 0 0 0 0.248534836138679 0 0 0 0 TRUE 0.0434379846877831 0 0 0.0414224726897798 0 0.761599939617883
"13156" "TRINITY_DN172905_c1_g8" 0 0 0 0 0 0 0 1.16349873228288 0 0 0 0 0 0 0 0 0 0 0 0 0 0 0 0 0 0.456280481510725 0 0 0 0 TRUE 0 0.19391645538048 0 0.0760467469184542 0 0.901959394357168
"13157" "TRINITY_DN172906_c0_g1" 0.0565835283663675 0 0 0 0.594548549550354 0 0.605968358841458 0.329984649758421 2.33999248424772 0.169925001442312 0.343692069179019 0.645240512645265 0 0 0 0 0 0 0 0 0 0 0 0 0 0 0 0 0 0 TRUE 0.10852201298612 0.739133846019033 0 0 0 0.963294194424116
"13158" "TRINITY_DN172907_c1_g1" 0 0 0 0 0 0 0 0 0 0 0 0 0 0 0 0 0 0 2.37211631819884 1.7172102990196 0.237563718317676 0.728573602559365 1.52004502403982 1.20476675065461 0 0 0 0 0 0 TRUE 0 0 0 0 1.29671261879832 1
"13159" "TRINITY_DN172909_c0_g1" 0 0.388465097283154 0 0 0 0 0 0.349365277594213 0 0 0 0 0 0 0 0 0.108357178090419 0 0 0 0 0 0 0 0 0 0 0 0 0 TRUE 0.0647441828805256 0.0582275462657022 0.0180595296817364 0 0 0.705428841042702
"13160" "TRINITY_DN172909_c0_g2" 0 0 0 0 0 0 0 0 0 0 0 0 0 0 1.25761413004954 0 0.00575926928868495 0 0 0 0 0 0 0 0 0 0 0 0 0 TRUE 0 0 0.210562233223038 0 0 1
"13161" "TRINITY_DN172909_c0_g7" 0 0 0 0 0 0 0 0.0894981508391026 0 0 0.375178479589612 0 0 1.6585542606509 0 0 0 0 0 0 0 0 0 0 0 0 0 0 0 0 TRUE 0 0.0774461050714525 0.276425710108483 0 0 0.929957577895831
"13162" "TRINITY_DN172910_c4_g2" 0 0 0 0 0 0 0 0 1.40979822782842 0 0 0 0 0 0 0 0.0827025893302493 0 0 0 0 0 0 0 0 0 0 0 0 0 TRUE 0 0.234966371304737 0.0137837648883749 0 0 0.98533432166076
"13163" "TRINITY_DN172910_c5_g1" 0.210388864445403 0.447843644362086 0 0 0.324234562270531 0 0 0 0 0 0 0 0 0 0 0 0 0 0 0 0 0 0 0 0 0 0 0 0 0 TRUE 0.163744511846337 0 0 0 0 1
"13164" "TRINITY_DN172910_c6_g1" 0 0 0 0 0 0 0.950841637549149 0 2.53156860881496 0 0.0607391578576785 0 0 0 0 0 0 0 2.15898325116039 0.526068811667588 1.89180800103544 3.69499159352052 0.283329168051641 0 0.369606070031838 0 0 0 0 0 TRUE 0 0.590524900703632 0 0.061601011671973 1.42586347090593 0.885661228146676
"13165" "TRINITY_DN172910_c9_g1" 0 0 0 0 0 0 0 0 0 0 0 0.49467161164755 0 0 0 0 0 0 0 0 0 0 0 0 0 0 0 0 0 0.214124805352847 TRUE 0 0.0824452686079249 0 0.0356874675588079 0 0.891784367491959
"13166" "TRINITY_DN172911_c0_g1" 0 0 0 0.313826296390398 0 0.495695162624069 0 0 0 0 0 0 0 0 0 0 0 0 0 0 0 0 0 0 0 0 0 0 0 0 TRUE 0.134920243169078 0 0 0 0 1
"13167" "TRINITY_DN172911_c2_g1" 0.40381306161659 0 0 0 0 0 0 0 0 0 0 0 0 0 0 0 0 0 0 0 0 0 0 0 0 0 0.130930869826449 0 0.034215715337913 0 TRUE 0.0673021769360983 0 0 0.0275244308607269 0 0.897758021680113
"13168" "TRINITY_DN172912_c0_g1" 0 0 0 0 0 0 0 0 0 0 1.00575926928868 0 0 0 0 0 0.348232419239271 0.542010355536609 0 0 0 0 0 0 0 0 0 0 0 0 TRUE 0 0.167626544881447 0.14837379579598 0 0 0.778713753390139
"13169" "TRINITY_DN172912_c1_g4" 0.916858764699754 0.625738061908648 0 0 0 0 0 0 0 0 0 0 0 0 0 0 0 0.298658315564515 0 0 0 0 0 0 0 0 0 0 0 0 TRUE 0.2570994711014 0 0.0497763859274192 0 0 0.951598124925948
"13170" "TRINITY_DN172913_c6_g1" 0.339137384919585 0 0 0 0 0 0 0 0 0 0 0 0 0 0 0 0.140124223909071 0 0 0 0 0 0 0 0 0 0 0 0 0 TRUE 0.0565228974865976 0 0.0233540373181784 0 0 0.896705413395889
"13171" "TRINITY_DN172914_c2_g2" 0 0 0 0 0 0 0 0 0 0 0 0 0 0 0 0 0.146655222119465 0 0 0 0.0398402645317911 0 0 0 0 0 0 0 0 0 TRUE 0 0 0.0244425370199109 0 0.00664004408863185 0.93208515872122
"13172" "TRINITY_DN172914_c3_g1" 0 0 0 0 0 0 0.375178479589612 0 0.709290635723358 0.54399071966485 0 0.620117165028684 0 0 0 0 0 0 0 0 1.9429835981871 0 0 0 0 0 0.482332020747376 0 0 0 TRUE 0 0.374762833334417 0 0.0803886701245627 0.32383059969785 0.730349948108575
"13173" "TRINITY_DN172915_c0_g1" 0 0 0 0 0 0 0 2.07107616201096 1.72770267283724 0.284514133244245 0.324234562270531 1.18269229751619 0 0 0 0 0 0 3.37420486033972 4.51393283481986 2.94766615679601 4.55618414257566 5.92697196069114 5.17000514894051 0 0 0 0 0 0 TRUE 0 0.931703304646527 0 0 4.41482751736048 0.94724010728716
"13174" "TRINITY_DN172915_c0_g2" 0 0 0 0 0 0 0 0 0 0.0356239097307212 0 0 0 0 0 0 0 0 0 1.86155841957203 0.442545456105304 2.0703893278914 2.76426121821711 2.73140049856243 0 0 0 0 0 0 TRUE 0 0.00593731828845354 0 0 1.64502582005805 0.99909768615543
"13175" "TRINITY_DN172916_c10_g1" 0 0 0 0 0 0 0 0 0.752748591407134 0 0 0 0 0 0 0 1.3138262963904 0 0 0 0 0 0 0 0 0 0 0 0 0 TRUE 0 0.125458098567856 0.2189710493984 0 0 0.856764057494656
"13176" "TRINITY_DN172916_c9_g2" 0 0.438292851579147 0 0 0 0 0 0 1.84398384404833 0 0 0 0 0 0 0 0 0 0 0 0 0 0 0.304511041809953 0 0 0 0 0 0 TRUE 0.0730488085965245 0.307330640674721 0 0 0.0507518403016589 0.899293600675165
"13177" "TRINITY_DN172918_c0_g1" 0 0.176322772640463 0.301002256032814 0 0.58880456701555 0 0 0 0 1.89141918684608 1.37295209791183 0.743299527888257 0 0 0 0 0 0 0 1.35219353774503 0 0 0 0.463622456851893 3.92457500339273 1.75146372116556 0.762986564880576 1.82822536035888 0 2.50054713742068 TRUE 0.177688265948138 0.667945135441027 0 1.79463296453641 0.302635999099488 0.840041191823132
"13178" "TRINITY_DN172918_c0_g2" 0 0 0 0 0 0 0 0 0.0786098346963665 0 0 0 0 0 0 0 0 0 0 0 0.111031312388744 0 0 1.1263121303287 0 0 0 0 0 0.105678077894537 TRUE 0 0.0131016391160611 0 0.0176130129824229 0.206223907119575 0.962765408085452
"13179" "TRINITY_DN172919_c1_g1" 0 0 0 1.29748491571057 0 0.899175630480513 0.471967787661516 1.82171021503467 0 0 0 2.16703672211749 0 0 0 0 0 0 0 0 0 0 0 0 0 0 0 0 0 0 TRUE 0.366110091031848 0.743452454135613 0 0 0 0.876888532348208
"13180" "TRINITY_DN172920_c0_g1" 0 0 0.0593552776164212 0 0 0 0 0 0 0 0 0 0 1.20288783347014 1.16607267594671 0 0 0 0 0 0 0 0 0 0 0 0 0 1.14535138557262 0.385154896884344 TRUE 0.00989254626940354 0 0.394826751569475 0.255084380409494 0 0.832219495243427
"13181" "TRINITY_DN172920_c2_g1" 0.754459973625479 0 1.16735792773851 0 0 0 0 0 0 0 0 0 0 3.05866283937856 3.02839234049965 0 0 0 0.818850560895434 0 2.70154905694307 0.0690146779151805 0 0 0 0 0 1.42706975521079 2.9502817662372 0 TRUE 0.320302983560665 0 1.01450919664637 0.729558586907998 0.598235715958947 0.593868322762456
"13182" "TRINITY_DN172920_c2_g3" 0.531069492725954 0 0.421155960662223 0 0 0 0 0 0 0 0 0 0 1.83430670296291 2.17823658460481 0 0 0 0 0 1.58976348698498 0 0 1.03068920407114 0 0 0 1.33514020631421 2.2871767517316 0 TRUE 0.158704242231363 0 0.668757214594619 0.603719493007635 0.43674211517602 0.55171853692004
"13183" "TRINITY_DN172920_c2_g4" 0 0 0.108357178090419 0 0 0 0 0 0 0 0 0 0 3.13175409098481 2.26513680347581 0 0 0 0 0 0 0 0 0.221567788538409 0 0 0 1.59407075685154 2.82028109650187 0 TRUE 0.0180595296817364 0 0.899481815743437 0.735725308892235 0.0369279647564016 0.780231020380096
"13184" "TRINITY_DN172920_c2_g5" 0 0 0.523060061795249 0 0 0 0 0 0 0 0 0 0 1.38404980679516 0.411426245726465 0 0 0 0 0 1.00288250853312 0 0 0.369606070031838 0 0 0 0 1.94148196386898 0 TRUE 0.0871766769658749 0 0.299246008753604 0.323580327311496 0.228748096427493 0.524715557294391
"13185" "TRINITY_DN172921_c2_g1" 0 0 0 0 0 0 0 0 0 0 0 0 0 0 0 0 0.711054321812066 0 0 0 0 0 0 0 0 0 0 0.426533138116673 0.124328135002202 0 TRUE 0 0 0.118509053635344 0.0918102121864792 0 0.80632236658268
"13186" "TRINITY_DN172922_c0_g1" 0 0 0 0 0 0 0 0.35501626421955 2.85339689429754 0.104336659814736 0 0 0 0 0 0 0 0 0 0 0.216610068742442 0 1.51298533481368 0.351628329102782 1.93470520017256 2.22650852980868 2.01042180548651 2.28006548636163 2.25670876758438 1.53256632326751 TRUE 0 0.552124969721971 0 2.04016268544688 0.346870622109817 0.889837756782265
"13187" "TRINITY_DN172923_c0_g1" 0 0 0 0 0 0 0 0 0 0 0 0.196607044094818 0 0 0 0 0 0 1.64800517981049 0 0 0 0.863938450423972 0.331131922217202 0.191562650700756 0 0.0976107966264223 0.9701173976055 0 0 TRUE 0 0.0327678406824696 0 0.20988180748878 0.473845925408611 0.871978614165562
"13188" "TRINITY_DN172925_c0_g1" 0 0 0 0 0 0 0 0 0 0 0 0 0 0 0 0 0 0 0 0 0 0 0 0 0 0 0.356143810225275 0.617298482840846 0 0.593592805864596 TRUE 0 0 0 0.261172516488453 0 1
"13189" "TRINITY_DN172927_c1_g2" 0 0 0 0 0 0 0 0.120351940365222 0 0 0 0 0 0 0 0 0 0 0.451013242943973 0 0 0 0 0 1.36457243229586 1.60169651648096 4.8916136070392 3.14257681424455 0.889084098598149 1.16478627814334 TRUE 0 0.020058656727537 0 2.17572162446701 0.0751688738239955 0.989057937205678
"13190" "TRINITY_DN172927_c1_g3" 0 0 0 0 0 0 1.12035194036522 2.82822536035888 1.32941067121857 0 0 0.359521170427595 0 0 0 0 0 0 0.858378925082071 0.801572569463598 0 0 0.780730036476377 0 2.21629964484864 3.17472598770613 5.4526942640982 0.776525151421912 2.50003717098169 3.81177926577102 TRUE 0 0.939584857061712 0 2.98867691413793 0.406780255170341 0.887377830482188
"13191" "TRINITY_DN172928_c14_g3" 0 0 0 0 0 0.0243196791954129 0 0 0 0 0.0299828662157143 0 0 0 0 0 0 0 0 0 0 0 0 0.349365277594213 0 0 0 0 0 0 TRUE 0.00405327986590215 0.00499714436928572 0 0 0.0582275462657022 0.961141998866442
"13192" "TRINITY_DN172928_c25_g1" 0 0 0 0 0 0 0 0 0 0 0 0 0 0 0.818850560895434 0 0 0 0 0 0 0 0 0 0 0 0 0.00575926928868495 0 0 TRUE 0 0 0.136475093482572 0.000959878214780825 0 0.998241660455606
"13193" "TRINITY_DN172928_c3_g1" 0 0 0 0 0 0 0 0 0 0 0 0 0 0 0 0 0.212880566344385 0 0 0 0 0 0 0 0.538041453333664 0 0 0 0 0 TRUE 0 0 0.0354800943907308 0.0896735755556106 0 0.901085425191036
"13194" "TRINITY_DN172931_c5_g1" 0 0 0 0 0 0 0 0 0 0 0 0 0 0 0 0 0.54399071966485 0 0 0 0 0 0 0 0 1.1947174628936 0 0 0 0 TRUE 0 0 0.0906651199441417 0.199119577148933 0 0.88616749638293
"13195" "TRINITY_DN172931_c6_g1" 0 0 0 0 0 0 0 0 0 0 0 0 0 0 0 0 0 0.0854246562526777 0 0 0 0 0 0 0 0 0 0.331131922217202 0 0 TRUE 0 0 0.0142374427087796 0.055188653702867 0 0.935505571555372
"13196" "TRINITY_DN172931_c8_g1" 0 0 0 0 0 0 0 0 0 0 0 0 0 0 0 0 0.348232419239271 0 0 0.82781902461732 0 0 0 0 0 0 0 0 0 0 TRUE 0 0 0.0580387365398785 0 0.13796983743622 0.894834375363549
"13197" "TRINITY_DN172932_c1_g4" 0 0 0 0 0.12300395405482 0.640620928035698 0 0.0328061450832415 0.144046369616707 0 0 0 0 0.786596361890807 0 0 0 0 0 0 0.210388864445403 0 0 0 0 0 0 0 0.621993231666123 0 TRUE 0.127270813681753 0.0294754191166581 0.131099393648468 0.103665538611021 0.0350648107409005 0.43654090624052
"13198" "TRINITY_DN172933_c6_g1" 0 0 0 0 0 0 0 0 0.741574847418796 0 0.42867840994823 0 0 0 0 0 0 0 0 0 0 0 0 0 0 0 0 0 0 0 TRUE 0 0.195042209561171 0 0 0 1
"13199" "TRINITY_DN172933_c6_g3" 0 0 0 0 0 0 0 0 0 0 0 0 0 1.48233202074738 0 0 0.630405471482323 0.0662614422687213 0 0 0 0 0.0976107966264223 0 0 0 0 1.14535138557262 0 0 TRUE 0 0 0.36316648908307 0.190891897595437 0.0162684661044037 0.857392979578813
"13200" "TRINITY_DN172934_c2_g2" 0 0 0 0 0 0 0 0 0 0 0 0 0 0 0 0 0.22650852980868 0.409255146684838 0 0 0 0 0 0 0 0 0 0 0 0 TRUE 0 0 0.10596061274892 0 0 1
"13201" "TRINITY_DN172934_c6_g4" 1.391767719956 0 0 0 0 0 0 0 0 0.167357927738514 0 0 1.72900887033786 2.03738222200308 0 0 0.24000896473507 1.175684270731 0 0 0 0 0 0 0 0 0 1.29160355803056 0 0 TRUE 0.231961286659333 0.027892987956419 0.863680721301168 0.215267259671761 0 0.862471882673344
"13202" "TRINITY_DN172934_c6_g7" 0 0 0 0 0 0 0 0 0 0 0 0 0 1.30859386858428 0 0 0 0 0.647084212628954 0 0 0.237563718317676 0 0 0 0 0 0 0 0 TRUE 0 0 0.218098978097379 0 0.147441321824438 0.830992649403191
"13203" "TRINITY_DN172934_c7_g1" 1.25277895152818 0 0 0 0 0 0 0 0 0.0510240030244669 0 0 0 0 0 0.499782120147312 0 0 0 0 0.561692721398309 0 0 0 0 0 1.16542962042419 0 0 0 TRUE 0.208796491921364 0.00850400050407781 0.083297020024552 0.194238270070698 0.0936154535663848 0.545424900734568
"13204" "TRINITY_DN172935_c0_g1" 0.937344392150232 0 1.00791308164326 0 0 0 1.24123003551545 2.08236196955747 0 0.585923976958601 0.665392771041891 0.409255146684838 0 0 0 0 0 0 0.446785562143122 0 0 0 0 0 0 0 0 0 0 0 TRUE 0.324209578965583 0.830693983293042 0 0 0.0744642603571871 0.880017838295173
"13205" "TRINITY_DN172937_c2_g2" 0 0 0 0 0 0 0 0 0 0 1.26122990898705 0 0 0 0 0 0 0 0 0 0 0 0.113700499164728 0.625738061908648 0 0 0 0 0 0 TRUE 0 0.210204984831174 0 0 0.123239760178896 0.853429070345459
"13206" "TRINITY_DN172938_c2_g2" 0 0.0593552776164212 0 0 0 0 0 0 0 0 0 0 0 0 0 0 0 0 0 0 0 0 0 0 0 0 0 0 0.393965275660243 0 TRUE 0.00989254626940354 0 0 0.0656608792767071 0 0.962334702267257
"13207" "TRINITY_DN172939_c6_g10" 0.162210036314307 0 0 0 0 0 0 0 0 0 0 0 0 0 0.441483479582645 0 0 0 0 0 0 0 0 0 0 0 0 0 0 0 TRUE 0.0270350060523845 0 0.0735805799304408 0 0 0.908144900196689
"13208" "TRINITY_DN172939_c7_g1" 0 0 0 0 0 0 0 0 0 0 0 0 0 0 0 0 0.993493221058416 0 0 0.490570130446201 0 0 0 0 0 0 0 0 0 0 TRUE 0 0 0.165582203509736 0 0.0817616884077002 0.876554233071773
"13209" "TRINITY_DN172942_c0_g1" 0 0 0 0 2.6724253419715 3.40422193083879 6.56465253502233 0 1.75702324650746 1.47715921118664 3.72868243181607 5.72172809399733 0 0 0 0 0 0 5.53832087391768 5.28258807025917 7.22185775223586 6.28436606581035 6.63682759853118 6.06817635785711 3.62900683342718 2.12796337812358 3.21831620724691 0 0.657182660128423 3.50487458939846 TRUE 1.01277454546838 3.20820758642164 0 2.18955727805409 6.17202278643522 0.740338798487868
"13210" "TRINITY_DN172943_c0_g1" 0.459431618637297 0 0 0 1.04684025420297 0 0 0 0 0 0 0 0 0 0 0 0 0 5.33788945585985 3.9547546649217 5.39619374719226 3.43108803384847 5.71742967027234 5.01511393678239 0 0 0 0 0 0 TRUE 0.251045312140045 0 0 0 4.80874491814617 0.986948501302663
"13211" "TRINITY_DN172944_c4_g2" 3.81833931136285 4.68907546954531 0 0 0 0 0.522055749160964 0 2.05311133645956 0 0 0 0 0 3.67129337248158 0 2.25610487680918 0 1.84559040884785 0 0 0 0 0 0 0 0 0 0 5.10236418799578 TRUE 1.41790246348469 0.429194514270088 0.987899708215126 0.850394031332631 0.307598401474642 0.545969006753142
"13212" "TRINITY_DN172945_c0_g1" 0 0 0 0 0 0 0 0.906890595608518 0 0 0.518031492602169 0 0 0 0 0 0 0 0 0 0 0 0 0 0 0 0 0 0 0 TRUE 0 0.237487014701781 0 0 0 1
"13213" "TRINITY_DN172945_c1_g1" 0 0 0 0 0 0 0 0 0.899175630480513 0.647084212628954 0.3928669162308 1.23878685958712 0 0 0 0 0 0 3.16188768237689 3.01489084766028 4.73595535401226 4.06065270422224 4.56389027710255 3.53617726514188 0 0 0.0214797274104514 0 0 0 TRUE 0 0.52965226982123 0 0.00357995456840857 3.84557568841935 0.965334694490904
"13214" "TRINITY_DN172947_c2_g2" 0 0.511973981781801 0 0 0.368489000645104 0 0 0 0 0 0 0 0 0 0 0 0 0 0 0 0 0 0 0 0 0 0 0 0 0 TRUE 0.146743830404484 0 0 0 0 1
"13215" "TRINITY_DN172947_c3_g2" 0 0 0 0 0 0 0 0 0 0 0 0 0 0 0 0 0 1.33227828305693 0 0.0621217119077975 0 0 0 1.43935717847426 0 0 0 0 0 0 TRUE 0 0 0.222046380509488 0 0.250246481730342 0.778172325366837
"13216" "TRINITY_DN172947_c3_g6" 0 0 0 0 0 0 0 0 0 0 0 0 0 0.420078115979374 0 0.0313951962755343 0 0 0 0 0 0 0 0 0 0 0 0 0 0 TRUE 0 0 0.0752455520424847 0 0 1
"13217" "TRINITY_DN172951_c0_g1" 0 0 0 0.399444564589458 0.816394909169121 0.0468402542029724 0 1.75146372116556 1.87381319835909 0 0.72159139877538 1.449957483628 0 0 0 0 0 0 0 0 0 0 0 0 0 0 0 0 0 0 TRUE 0.210446621326925 0.966137633654672 0 0 0 0.945544347410716
"13218" "TRINITY_DN172951_c0_g3" 0.916094422938358 0.279768421593595 0 0 0.0114956388378294 0.212880566344385 1.26963165094044 0.922958964236172 1.84679415947329 2.14306683237807 1.30275771563804 2.01221108395087 0 0 0 0 0 0 0 0 0.283329168051641 0 0 0 0 0 0 0 0 1.04753838876336 TRUE 0.236706508285695 1.58290340110281 0 0.17458973146056 0.0472215280086069 0.92758279383388
"13219" "TRINITY_DN172952_c2_g2" 0 0 0 0 0 0 0 0 0 0 0 0 0 0 0 0 0 0 0 0.890641243963444 0.67626740826589 0 0 0 0 0 0 0 0 0 TRUE 0 0 0 0 0.261151442038222 1
"13220" "TRINITY_DN172953_c0_g1" 0 0 0 0 0 0 0 0 0 0 0 0 0 0 0 0 0 0 0 0 0 1.68974643849356 0 0 0 0.973060172804084 1.22712493444993 1.3138262963904 0 0 TRUE 0 0 0 0.585668567274068 0.281624406415593 0.879785077195459
"13221" "TRINITY_DN172953_c0_g5" 0 0 0 0 0 0 0.838346736521231 0 0.470927257475127 0.286881147788162 0 0 0 0 0 0 0 0 0 0 0 0 0 0 0 0 0 0 0 0 TRUE 0 0.266025856964086 0 0 0 1
"13222" "TRINITY_DN172954_c11_g2" 0 0 0 0 0 0.781569544815974 0 0 1.98221784631558 0 0 0 0 0 0 0 0 0 0 0 0 0 0 0 0 0 0 0 0 0 TRUE 0.130261590802662 0.330369641052597 0 0 0 0.901427390250181
"13223" "TRINITY_DN172954_c14_g1" 0 0 0 0 0 0 0 0 0 0.0214797274104514 0 0 0 0.863938450423972 1.90188056371866 0 0 0 0 0 0 0 0 0 0 0 1.87852917654121 0.10969486482593 0 0 TRUE 0 0.00357995456840857 0.460969835690438 0.33137067356119 0 0.818344606199714
"13224" "TRINITY_DN172954_c14_g2" 0 0 0 0 0 0 0 0 0 0 0 0 0 0 0 0 0 0 0 0 0 0 0 0 0 0.397255345594427 0 0 2.30917618747851 0 TRUE 0 0 0 0.451071922178824 0 1
"13225" "TRINITY_DN172954_c1_g1" 0 0 0 0 0.652601217596519 0 0 0 0 0 0 0 0 0 0 0 0.779049552837459 0 0 0 0 0 0 0 0 0 0 0 0 0 TRUE 0.10876686959942 0 0.129841592139576 0 0 0.790577757467541
"13226" "TRINITY_DN172954_c21_g1" 0 0 0 0 0.470927257475127 0 0 0 0 0 0 0 0 0 0 0 0 0.254594043033141 0 0.575312330687437 0 0 0 0 0 0 0.576280257621355 0 0 0 TRUE 0.0784878762458544 0 0.0424323405055235 0.0960467096035593 0.0958853884479061 0.435676646045015
"13227" "TRINITY_DN172955_c6_g1" 0 0 0 0 0.259423152281415 0 0 0 0 0 0 0.094911647025467 0 0 0 0 0 0.0412429822318813 0 2.10332977711185 0 0 0 0 0 0 0 0 0 0 TRUE 0.0432371920469025 0.0158186078375778 0.00687383037198022 0 0.350554962851975 0.952981959148372
"13228" "TRINITY_DN172955_c7_g1" 0 0 0 0 0 0 0 0 1.18014786115843 0 0 0.386259141133346 0 0 0 0 1.05032755355842 0 0 0 0 0 0 0 0 0 0 0 0 0 TRUE 0 0.261067833715296 0.175054592259737 0 0 0.832366755252352
"13229" "TRINITY_DN172956_c0_g1" 0 0 0 0 0.32077347694587 0 2.53679892889127 2.89005751138785 4.04893364519792 1.08882003329859 3.21334728173344 3.07056106707866 0 0 0 0 0 0 4.06944439675221 4.51443791382931 4.08099868569426 2.14925936549962 4.46519088792598 2.39698145949187 0 2.07073278582443 4.74894419736972 1.76723103702388 3.17664191765689 2.37712374912949 TRUE 0.0534622461576451 2.80808641126462 0 2.35677894783407 3.61271878486554 0.638891931810674
"13230" "TRINITY_DN172958_c4_g1" 0 0 0 0 0 0 0 0 0.856786546288081 0 0 0 0 0 0 0 0 0 0 0 0 0 0.792438930064638 0 0 0 0 0 0 0 TRUE 0 0.14279775771468 0 0 0.132073155010773 0.768775859781593
"13231" "TRINITY_DN172959_c0_g1" 0 0 0 0 0 0 0 0 0 0.12300395405482 0 0 0 0 0 0 0 0 0 0 0 0 0 0 0 0 0.24000896473507 0 0 0 TRUE 0 0.0205006590091366 0 0.0400014941225117 0 0.871875667029151
"13232" "TRINITY_DN172959_c1_g1" 0 0 0 0 0 0 0 0 0 0 0 0 0 0 0 0.533064921869638 0 0.31150311546827 0 0.126972856257766 0 0 0 0 0 0 0 0 0 0 TRUE 0 0 0.140761339556318 0 0.0211621427096276 0.962414852728151
"13233" "TRINITY_DN172959_c5_g1" 0 0.479230561206336 0 0 0 0.0524158941511385 0 0 0 0 0 0.16349873228288 0 0 0 0 0 0.0565835283663675 0 0 0 0 0 0 0 0 0 0 0 0 TRUE 0.0886077425595791 0.0272497887138133 0.00943058806106125 0 0 0.896509109375484
"13234" "TRINITY_DN172959_c5_g4" 0 0.526068811667588 0 0 0 0.654435540845399 0 0 0 0 0 0 0 0 0.0758748669751276 0 0 0.538041453333664 0 0 0 0 0 0 0 0 0 0 0 0 TRUE 0.196750725418831 0 0.102319386718132 0 0 0.869988552138346
"13235" "TRINITY_DN172959_c5_g9" 0 0 0 0 0 0 0 0 0 0 0.349365277594213 0 0 0 0 0 0 1.17440641852975 0 0 0 0 0 0 0 0 0 0 0 0 TRUE 0 0.0582275462657022 0.195734403088292 0 0 0.925629391988596
"13236" "TRINITY_DN172963_c2_g1" 0 0 0 0 0 0 0 0.0894981508391026 0 0 0 0 0 0 0 0 0 0.451013242943973 0 0 0 0 0 0.757876659747896 0 0 0 0 0 0 TRUE 0 0.0149163584731838 0.0751688738239955 0 0.126312776624649 0.821702058365647
"13237" "TRINITY_DN172963_c3_g1" 0 0 0 0 0 0 0 0 0.32883646422954 0 0 0 0 0 0 0 0 0.0593552776164212 0 0 0 0 0 0 0 0 0 0 0 0 TRUE 0 0.05480607737159 0.00989254626940354 0 0 0.954874775098703
"13238" "TRINITY_DN172963_c6_g3" 0.343692069179019 0 0 0 0 0 0 0 0 0 0.506906554580693 0 0 0 0 0 0 0 0 0 0 0 0 0 0 0 0 0 0 0 TRUE 0.0572820115298365 0.0844844257634489 0 0 0 0.8304953516219
"13239" "TRINITY_DN172965_c0_g1" 0 0 0 0 0 0 0 0 0 0 0 0 0 0 0 0 0 0 0 0 0 0 0 0 5.42750560967853 5.21788986174177 4.35550967403436 5.36246988875021 2.81537048603378 2.23756371831768 TRUE 0 0 0 4.23605153975939 0 1
"13240" "TRINITY_DN172967_c0_g1" 0 0 0 0 0 0 0.713695814843359 0 0 0.269033146455237 0 0 0 0 0 0 0 0 0 0.337996463515016 0 0 0 0 0 0 0 0 0 0 TRUE 0 0.163788160216433 0 0 0.0563327439191693 0.91401584851321
"13241" "TRINITY_DN172967_c1_g1" 0 0 0 0 0 0 0 0 1.42223300068305 0 0 0 0 0 0 0 0 0 0 0 0.269033146455237 0 0 0 0 0 0 0 0 0 TRUE 0 0.237038833447175 0 0 0.0448388577425395 0.95270937562164
"13242" "TRINITY_DN172968_c1_g1" 0 0 0 0 0 0 0 0 0 0 0 0 0 0 0 0 0 0 0 0 0 0 0 0 2.58448152220665 0 0 0 0.210388864445403 0 TRUE 0 0 0 0.465811731108676 0 1
"13243" "TRINITY_DN172969_c7_g3" 0 0 0 0 0 0 0 0 0 0.209141397838592 0 0 0 0 0 0 0 0 0 0 0 0 0 0 0 0 0 0.739848102699327 0 0 TRUE 0 0.0348568996397653 0 0.123308017116555 0 0.929329616080807
"13244" "TRINITY_DN172969_c8_g1" 0 0 0 0 0 0 0 0 0 0 0 0 0 0 0.842375488206288 0 0.00575926928868495 0 0 0 0 0 0 0 0 0 0 0 0 0 TRUE 0 0 0.141355792915829 0 0 1
"13245" "TRINITY_DN172970_c0_g1" 0 0 0 0 0 0 0 2.21629964484864 2.67716993881825 1.0071955014042 0.813114191346289 0 0 1.69732902379372 0 0 0 0 0.43722773891291 0.706641057309408 2.08915913191124 0 0.673556423990145 0 1.71017274827966 4.92709051855202 6.04686207602246 6.32353220100168 4.67829730860359 3.31730406836191 TRUE 0 1.11896321273623 0.282888170632287 4.50054315347022 0.651097392020617 0.885961054844782
"13246" "TRINITY_DN172971_c0_g3" 0 0 0 0 0 0 0 1.47664090866952 0 0 0.199122642013601 0 0 0 0 0 0 0 0 0 0 0 0 0 0.0496307677246004 2.47248777146274 3.10601323762212 0.0745054363636298 1.5786972376487 2.99240589903165 TRUE 0 0.279293925113853 0 1.71229005830891 0 0.959222165111779
"13247" "TRINITY_DN172971_c0_g4" 0 0 0 0 0 0.117695042669755 0 1.0036022366802 0 0 0 0 0 0 0 0 0 0 0 0 0 0 0 0 1.96606125552159 4.84066464320128 4.06013387358579 4.68470654850687 4.95004842238354 3.98722989868304 TRUE 0.0196158404449591 0.167267039446699 0 4.08147410698035 0 0.988552978960957
"13248" "TRINITY_DN172971_c0_g5" 0 0 0 0 0 0 0 0 0 0 0 0 0 0 0 0 0 0 0 0 0 0 0 0 2.50969584193339 5.27373966165007 5.95352134354868 5.68043688716979 5.10244817792658 5.58844480764187 TRUE 0 0 0 5.01804778664506 0 1
"13249" "TRINITY_DN172972_c10_g1" 0 0 0 0 0 0 0 0 0 0.12300395405482 0 0 0 0 0 0 0 0.36289064266586 0 0 0 0 0 0 0 0 0 0 0 0 TRUE 0 0.0205006590091366 0.0604817737776434 0 0 0.915261004561036
"13250" "TRINITY_DN172972_c11_g2" 0 0 0 0 0 0 0 0 0 0.151858816727005 0 0 0 0 0 0 0 0 0 0 0 0 0.205392512989685 0 0 0 0 0 0 0 TRUE 0 0.0253098027878342 0 0 0.0342320854982808 0.815160233305788
"13251" "TRINITY_DN172972_c13_g1" 0 0 0 0 0.0100636833446975 0 0 0 0 0 0 0 0 0 0.339137384919585 0 0 0 0 0 0 0 0 0 0 0 0 0 0 0 TRUE 0.00167728055744958 0 0.0565228974865976 0 0 0.992581411109333
"13252" "TRINITY_DN172972_c13_g2" 0 0 0 0.784922701562861 0 0 0 0 0 0 0 0 0.187767747046025 0 0 0 0 0 0 0 0 0 0 0 0 0 0 0 0 0 TRUE 0.130820450260477 0 0.0312946245076708 0 0 0.940195465530504
"13253" "TRINITY_DN172972_c13_g3" 0 0 0 0 0 0 0 0 0 0 0 0 0 0 0 0 0 0 0 0 0 0 0.289244285156642 0 0 0 0 0 0 0.212880566344385 TRUE 0 0 0 0.0354800943907308 0.0482073808594404 0.816002789623745
"13254" "TRINITY_DN172972_c13_g5" 0 0 0 0 0 0 0 0 0 0 0 0 0 0 1.12961273813047 0 0 0 0 0 0 0 0 0 0 0 0 0.32883646422954 0 0 TRUE 0 0 0.188268789688412 0.05480607737159 0 0.927223628698236
"13255" "TRINITY_DN172972_c9_g1" 0 0.16478627814334 0 0 0 0 0 0 0 0 0 0 0 0 0 0 0 0 0 0 0.0962618530584035 0 0 0 0 0 0 0 0 0 TRUE 0.0274643796905566 0 0 0 0.0160436421764006 0.853959543623727
"13256" "TRINITY_DN172973_c0_g1" 0 0 0 0 0 0 0 0 0 0 0 0 0 0 0 0 0 0 0 0 0 0 0 0 3.02909945730875 1.2821432287815 0 0.806530289259566 0.400537929583729 1.42492208821069 TRUE 0 0 0 1.15720549885737 0 1
"13257" "TRINITY_DN172974_c0_g3" 0 0 0 0 0 0 0 0 0 1.35388783628491 0.687956494044482 1.82252621903883 0 0 0 0 0 0 0 0 0 0 0 0 0 0.171206827418142 0 4.58394022963676 3.56328018065802 3.3210622180738 TRUE 0 0.644061758228037 0 1.93991490929779 0 0.916998710208741
"13258" "TRINITY_DN172975_c0_g1" 3.96319665594039 0.0840642647884745 2.45733162548501 1.64754476970897 1.15315678806142 3.58363942376405 1.61211655222488 2.27917410848905 1.48902906385044 0.722466024471091 0.890641243963444 0.608809242675524 0 0 1.13487805434311 0 0 0.191562650700756 0.604071323668861 0 0 0 0.175045486110914 0 0 0 0 0 0 0 TRUE 2.14815558795805 1.2670393726124 0.221073450840645 0 0.129852801629962 0.811702928531706
"13259" "TRINITY_DN172975_c0_g2" 0 2.64085225891744 1.94073056018486 0.498761465671852 0.59741198755465 0.51500591643373 0 0 0 1.21971063954878 0 0 0 0 0 0 0 0 0 0 0 0 0 0 0 0 0 0 0 0 TRUE 1.03212703146042 0.203285106591463 0 0 0 0.950760637887804
"13260" "TRINITY_DN172976_c1_g1" 0 0 0 0 0 0 0 4.09870588531542 1.32883646422954 0.901494455047575 2.34653146202802 3.71325590173097 0 0 0 0 0 0 0 0 0 0 0 0 0 0 0 0 0 0 TRUE 0 2.06480402805859 0 0 0 1
"13261" "TRINITY_DN172976_c1_g2" 0 0 0 0 0 0 3.45522857111714 4.84834751899219 0 1.10835717809042 1.10097764772482 2.03033607837096 0 0 0 0 0 0 0 0 0 1.1525079483649 2.24853483613868 1.89685307289671 4.10022079099282 2.30771994930007 3.25625587320273 3.15558734129687 3.2107005626298 1.73292038210826 TRUE 0 2.09054116571592 0 2.96056748325509 0.882982642900048 0.748905925516463
"13262" "TRINITY_DN172977_c0_g1" 0 0 0 0 0 0 0 0 0 0 0 0 0 0 0 0 0 0 0 0 0 0 0 0 5.60116164570521 5.11328376412012 4.64050524868344 2.99729240763651 1.81803247465809 7.85332827132605 TRUE 0 0 0 4.6706006353549 0 1
"13263" "TRINITY_DN172978_c0_g1" 0 0 0.432959407276106 0 0 0.61635769699669 0 0 0 0 0 0 0 0 0 0 0 0 0 0 0 0 0 0 0 0 1.90496571868403 0 0.331131922217202 0.944858445807539 TRUE 0.174886184045466 0 0 0.530159347784795 0 0.917531311681947
"13264" "TRINITY_DN172979_c0_g1" 0 0 0 0 0 0 0 0 1.65535182861255 0.0648828515848544 0 0 0 0 0 0 0 0 0 0 0 0 0 0 0 0 0 0 1.66902676550963 0 TRUE 0 0.286705780032901 0 0.278171127584938 0 0.757441995455222
"13265" "TRINITY_DN172979_c0_g2" 0 0 0 0 0 0 1.80776706176642 1.57337452644594 0 1.28273632027634 1.17696099208944 0 0 0 0 0 0 0 1.45154083301783 1.73161772284062 0.554834395894193 0.32883646422954 0 0 0 0 0 0 0 0 TRUE 0 0.973473150096358 0 0 0.677804902663698 0.825931279512792
"13266" "TRINITY_DN172979_c0_g3" 0 0 0 0 0 0 0 0 0 0 0 0 0.20163386116965 0 0 0 0.293958979028694 0 0 0 0 0 0 0 0 0 0 0 0 0 TRUE 0 0 0.0825988066997242 0 0 1
"13267" "TRINITY_DN172980_c3_g2" 0 0 0 0 0 0 0 0 0 0.12300395405482 0 0 0 0 0 0.32077347694587 0 0 0.32883646422954 0 0 0 0 0 0 0 0 0 0 0 TRUE 0 0.0205006590091366 0.0534622461576451 0 0.05480607737159 0.662615403647178
"13268" "TRINITY_DN172980_c3_g6" 0 0 0 0 0 0 0 0 2.54201035553661 0 0 0 0 0 0 0 0 0 0 0 0 0 0.269033146455237 0 0 0 0.331131922217202 0 1.2732174731035 0 TRUE 0 0.423668392589435 0 0.267391565886783 0.0448388577425395 0.815757778317501
"13269" "TRINITY_DN172982_c8_g1" 0 0 0 0 0 0 0 0 0 0 0 0 0 0 0 0.323081789503733 0 0 0.438292851579147 0 0 0 0 0 0 0 0 0 0 0 TRUE 0 0 0.0538469649172888 0 0.0730488085965245 0.815715800326377
"13270" "TRINITY_DN172982_c8_g4" 0 0.01292617444427 0 0 0.194087052116302 0 0 0 0 0 0 0 0 0 0 0.211635253327149 0.810648747782646 0.0813396274519388 0 0 0 0 0 0 0 0 0 0 0.496717987935177 0 TRUE 0.0345022044267621 0 0.183937271426956 0.0827863313225295 0 0.840586229697513
"13271" "TRINITY_DN172983_c10_g2" 0 0 0 0 0 0 0 0 0 0 0 0 0 1.70664105730941 0.10969486482593 0 0 0 0 0 0 0 0 0 0 0 0 0 0 0 TRUE 0 0 0.302722653689223 0 0 1
"13272" "TRINITY_DN172983_c10_g3" 0 1.20037879798403 0 0 0 0 0 0 0 0 0 0 0 0 0 0 0 0 0 0 0 0 0.0976107966264223 0 0 0 0 0 0 0 TRUE 0.200063132997338 0 0 0 0.0162684661044037 0.979670834575229
"13273" "TRINITY_DN172983_c6_g1" 0 0 0 0 0.259423152281415 0 0 0 0 0 0 0 0 0 0 0.276198865032242 1.43082049651977 0 0 0 0 0 0 0 0 0 0 0 0 0 TRUE 0.0432371920469025 0 0.284503226925336 0 0 0.962006413324224
"13274" "TRINITY_DN172984_c5_g1" 0 0 0.908428650168787 0 0 0 0 0.0468402542029724 0 0 0 0 0 0 0 0 0 0 0 0 0 0 0 0 0 0 0 0 0 0 TRUE 0.151404775028131 0.00780670903382873 0 0 0 0.987109539589524
"13275" "TRINITY_DN172984_c7_g1" 0 0 0 0 0 0.101650076094435 0 0.658097205351372 0 0 0 0 0 0 0 0 0.306845500314283 0 0 0 0 0 0 0 0 0 0 0 0 0 TRUE 0.0169416793490725 0.109682867558562 0.0511409167190471 0 0 0.844819438113776
"13276" "TRINITY_DN172987_c0_g1" 0 0 0 0 0 0 0 0 0 0 0.538041453333664 0.58880456701555 0 0 0 0 0 0 0 0 0 0 0 0 0 0 0 0 0 0 TRUE 0 0.187807670058202 0 0 0 1
"13277" "TRINITY_DN172988_c2_g1" 0 0 0 0 0.124328135002202 0 0 0 1.48645695576873 0 0 0 0 0 0 0 0 0 0 0 0 0 0 0 0 0 0 0 0 0 TRUE 0.0207213558337003 0.247742825961455 0 0 0 0.979089852800698
"13278" "TRINITY_DN172989_c0_g1" 0 0 0 0 0 0 0 0 0 0 0 0 0 0 0 0 0 0 0 0.51500591643373 0.855192407959154 0 0 0 0 0 0 0 0 0 TRUE 0 0 0 0 0.228366387398814 1
"13279" "TRINITY_DN172989_c1_g2" 0 0 0 0 0 0 0 0 0 0 0 0 0 0 0 0 0 0 0 0.214124805352847 1.74286855102444 0.454175893185802 2.31614574229336 0 2.57773093149008 3.45720027436361 3.03667915423045 2.1073530984483 0 0.0157829972409275 TRUE 0 0 0 1.86579107596223 0.787885831976075 0.894430056756255
"13280" "TRINITY_DN172989_c1_g3" 0 0 0 0 0 0 0 0 0 0 0 0 0 0 0 0 0 0 0 1.17632277264046 2.08882003329858 1.38846509728315 1.72027846523333 0 0 0 0 0 0 0 TRUE 0 0 0 0 1.06231439474259 1
"13281" "TRINITY_DN172989_c1_g5" 0 0 0 0 0 0 0 0 0 0 0 0 0 0 0 0 0 0 0 0 0 0 0 0 0.0676387168753633 0.36513259345253 0 0 0 1.5626698261027 TRUE 0 0 0 0.332573522738433 0 1
"13282" "TRINITY_DN172991_c5_g2" 0 0 0 0 0 0 0 0 0 0 0 0 0 0.0772429989324604 0 0 0 0 0 0.562669826102702 0 0 0 0 0 0 0 0 0 0 TRUE 0 0 0.0128738331554101 0 0.0937783043504504 0.965680139866625
"13283" "TRINITY_DN172991_c5_g3" 0 0 0 0 0 3.93885033700606 0 0 1.0703893278914 0 0 0 0 1.91456452349394 0 0 0 0 0 0 0 0 0 0 0 0 0 0 0 0 TRUE 0.656475056167677 0.178398221315233 0.31909408724899 0 0 0.810544093073221
"13284" "TRINITY_DN172991_c5_g8" 0 0 0 0 0 0 0 0 1.12961273813047 0 0 0 0 0 0 0 0 0 0 0 0 0 0 0 0 0 0.24000896473507 0 0 0.134878054343112 TRUE 0 0.188268789688412 0 0.0624811698463637 0 0.917031960063892
"13285" "TRINITY_DN172992_c0_g1" 0 0 0 0 0 0 0 0 0 0 0 0 0 0 0 0 0 0 0.905350899580958 1.64570165857883 1.35783347862949 2.5957423394744 3.28466218548317 1.63969523339958 0 0 0 0 0 0 TRUE 0 0 0 0 1.90483096585774 1
"13286" "TRINITY_DN172994_c0_g3" 0 1.77357442277131 0 0 0 0 0 0 0 0 0 0 0 2.8873302987782 0.770617646656203 0 0 0 0 0 0 0 0 0 0 0 0 0 0 0 TRUE 0.295595737128551 0 0.609657990905734 0 0 0.878786245100551
"13287" "TRINITY_DN172995_c2_g1" 0 0 0 0 0 0 0 0 0 0 0 0 0 0.390667685559667 0 0 0.173767067736706 0 0 0 0 0 0 0 0 0 0 0 0 0 TRUE 0 0 0.094072458882729 0 0 1
"13288" "TRINITY_DN172995_c9_g3" 0 0.130930869826449 0 0.535057594894842 0 0 0 0 0 0 0 0 0.398350370345965 0.566571640626761 1.4425454561053 0 0 0 0 0 0 0 0 0 0 0 0 0 0 0 TRUE 0.110998077453549 0 0.401244577846338 0 0 0.930841384792459
"13289" "TRINITY_DN172995_c9_g4" 0 0 0 0 0 0 0 0 0 0 0.134878054343112 0 0 0 0 0 0.863145542989399 0 0 0 0 0 0 0 0 0 0 0 0 0 TRUE 0 0.022479675723852 0.143857590498233 0 0 0.960934150839736
"13290" "TRINITY_DN172996_c2_g1" 0.685267406516842 0 0 0 1.08338358771008 0 0 0 0 0 0 0 0 0 0 0 0 0 0 0 0 0 0 0 0 0 0 0 0 0 TRUE 0.294775165704487 0 0 0 0 1
"13291" "TRINITY_DN172996_c5_g3" 0 0 0 0 0 0 0 0 0 0 0 0 0 0 0 0 0.674460651560259 0.913798964950696 0 0 0 0 0 0 0 0 0 0 0 0 TRUE 0 0 0.264709936085159 0 0 1
"13292" "TRINITY_DN172996_c7_g1" 0 0.635057829725214 0 0 1.10768786931437 0 0 0 0 0 0 0 0 0 0 0 0 0 0 1.68929916053589 1.03491998434916 0 0 0 0 0 0 0 0 0 TRUE 0.290457616506598 0 0 0 0.454036524147509 0.840069244951187
"13293" "TRINITY_DN172997_c0_g1" 0.16478627814334 0 0 0 0 0 3.77336342532437 3.59347329337305 0.523060061795249 1.18269229751619 3.56571901995217 1.53555533339931 0 0 0 0 0 0 0 0 0 0 0 0 0 0 0 0 0 0 TRUE 0.0274643796905566 2.36231057189339 0 0 0 0.997093483386845
"13294" "TRINITY_DN173001_c4_g1" 0 0 0 0 0 0 0 0 0 0 0 0 0 0 0.178873958169795 0 0 0.499782120147312 0 0 0 0 0 0.435095151620097 0 0 0 0 0 0 TRUE 0 0 0.113109346386184 0 0.0725158586033496 0.839721780471258
"13295" "TRINITY_DN173001_c6_g1" 1.32250505751888 0.0813396274519388 0 0 0 0 0 0 0 0 0 0 0 2.32394645542167 0 0 0 1.23572705983806 0 0 0 0 0 0 0 0 0 0 0 0.280956313831056 TRUE 0.233974114161804 0 0.593278919209954 0.0468260523051761 0 0.881674471578684
"13296" "TRINITY_DN173001_c6_g7" 0 0.466757615726171 0 0 0 0 0.695102985640479 0 0 0 0 0 0 0.404903122145131 0 0 0 0 0 0 0 0 0 0 0 0 0 0 1.47456583453847 0 TRUE 0.0777929359543619 0.115850497606746 0.0674838536908551 0.245760972423079 0 0.73436863807404
"13297" "TRINITY_DN173001_c8_g1" 0 0 0 0 0 0 0 0 0 0 0.0786098346963665 0 0 0 0 0 0 0.0496307677246004 0 0 0 0 0 0 0 0 0 0 0 0 TRUE 0 0.0131016391160611 0.00827179462076674 0 0 0.842161073368551
"13298" "TRINITY_DN173002_c0_g1" 0 0 0 0 0 0 0 0 0.424384671538097 1.19345636574959 0 2.50589092972996 0 0 0 0 0 0 0 0 0 0 0 0 0 0 0 0 0 0 TRUE 0 0.687288661169607 0 0 0 1
"13299" "TRINITY_DN173003_c1_g1" 0 1.89297381527333 0 0 0 0 0 0 0 0 0 0 0 0 0 0 0.586884812852185 0 0 0 0 0 0 0 0 0 0 0 0 0 TRUE 0.315495635878889 0 0.0978141354753641 0 0 0.92249168898733
"13300" "TRINITY_DN173003_c8_g1" 0 0 0 0 0 0 0 0 0 0 0 0 0 0 2.24061962931176 0 0.833497336859835 0 0 0.070389327891398 0 0 0 0 0 0 0 0 0 0 TRUE 0 0 0.512352827695266 0 0.0117315546485663 0.994275646578678
"13301" "TRINITY_DN173005_c3_g1" 0 0 0 0.395062799517578 0 0 0 0 0 0 0 0 0 0 0 0 0 0 0 0 0 0 1.03843618165611 0 0 0 0 0 0 0 TRUE 0.0658437999195963 0 0 0 0.173072696942685 0.904889966640144
"13302" "TRINITY_DN173005_c9_g1" 0 0 0 0 0 0 0 0 1.43616183931445 0 0.248534836138679 0 0 0 0 0 0.968643755964717 0 0 0 0 0 0 0 0 0 0 0 0 0 TRUE 0 0.280782779242188 0.161440625994119 0 0 0.856258433628092
"13303" "TRINITY_DN173005_c9_g2" 0 0 0 0 0 0 0 0 2.70597790168252 0 0 0 0 0 0 0 0.896853072896707 0 0 0 0.235114320376357 0 0 0 0 0 0 0 0 0 TRUE 0 0.450996316947087 0.149475512149451 0 0.0391857200627262 0.895419748940925
"13304" "TRINITY_DN173007_c2_g1" 0 0 0 0.518031492602169 0 0 0 0 0 0 0 0 0 0 0 0 0 0.160920188181103 0 0 0 0 0 0 0 0 0 0 0 0 TRUE 0.0863385821003615 0 0.0268200313635172 0 0 0.922340537940671
"13305" "TRINITY_DN173007_c5_g1" 0 0 0 0 0 0 0 0 0 0 0 0 0 1.00144197417391 0.0579700686373299 0 0 0 0 0 0 0 0 0 0 0 0 0 0 0.150559676575381 TRUE 0 0 0.176568673801873 0.0250932794292302 0 0.964470935176492
"13306" "TRINITY_DN173007_c6_g1" 0 0 0 0 0 0 0 0 0 0 0 0 0 1.6585542606509 0 0 0 0 0 0.241230035515445 0 0 0 0 0 0 0 0 0 0 TRUE 0 0 0.276425710108483 0 0.0402050059192409 0.963638507156713
"13307" "TRINITY_DN173007_c6_g3" 0.61635769699669 0 0 0 0 0 0 0 0 0 0 0 0 0 0 0 0 0 0.10701824988212 0 0 0 0 0 0 0 0 0 0 0 TRUE 0.102726282832782 0 0 0 0.0178363749803534 0.956592474465888
"13308" "TRINITY_DN173007_c7_g1" 0 0 0 0 0 0 0 0 0 0 0 0 0 1.10165007609443 0.140124223909071 0 0 0 0 0 0 0 0 0 0 0 0 0 0 0 TRUE 0 0 0.206962383333918 0 0 1
"13309" "TRINITY_DN173007_c7_g3" 0.0922074380970889 0 0 0 0 0 0 0 0 0 0 0 0 0 0 0 0 1.15962918582123 0 0 0 0 0 0 0 0 0 0 0 0 TRUE 0.0153679063495148 0 0.193271530970205 0 0 0.98012135275127
"13310" "TRINITY_DN173007_c7_g4" 0.720716242521131 0.260627908126699 0 0.703986603863431 0 0 0 0 0 0 0 0 0 0.989865622866287 0.675364312749146 0 0 0 0 0 0 0 0 0 0 0 0 0 0.932817102741851 0 TRUE 0.28088845908521 0 0.277538322602572 0.155469517123642 0 0.61460873015536
"13311" "TRINITY_DN173007_c7_g5" 0 0 0.200378797984026 0 0.511973981781801 0 0 0.475084882948783 0 0 0.804879608254673 0 0 0 0 0 0 0.185232254230161 1.08406426478847 0 0 0 0 0 0.458382004156013 0 0 0 0 0 TRUE 0.118725463294305 0.213327415200576 0.0308720423716935 0.0763970006926689 0.180677377464746 0.523418165169899
"13312" "TRINITY_DN173007_c7_g6" 0 0 0 0 0 0 0 0 0 0 0 0 0 0 0 0 0 0 0 0 0 0 0 0 0 0 0 0 1.83875011833314 0.214124805352847 TRUE 0 0 0 0.342145820614331 0 1
"13313" "TRINITY_DN173007_c7_g7" 0 0 0 0 0 0 0 0 0 0 0 0 0 0 0 0 0 0.22650852980868 0 0.0565835283663675 0 0 0 0 0 0 0 0 0 0 TRUE 0 0 0.03775142163478 0 0.00943058806106125 0.937548126317626
"13314" "TRINITY_DN173008_c0_g2" 0 0 0 0 0 0 0 0.0524158941511385 0 0 0 0 0 1.63505782972521 0 0 0 0 0 1.23388806017428 0 0 0 0 0 0 0 0 0 0 TRUE 0 0.00873598235852309 0.272509638287536 0 0.205648010029046 0.803324394565667
"13315" "TRINITY_DN173009_c10_g4" 0 2.0492822485682 0 0 0 0 0.388465097283154 0 0 0.743299527888257 0 0 0 0 0 0.711054321812066 0 0.831877241191673 0 0 0 0 0 0 0 0 0 0 0 0 TRUE 0.341547041428034 0.188627437528568 0.257155260500623 0 0 0.673703294160198
"13316" "TRINITY_DN173009_c10_g6" 0 0 0 0 0 0 0 0 0 0 0 0 0 0.236339539168374 0.675364312749146 0 0 1.42330923724239 0 0 0 0 0 0 0 0 0 0 0 0 TRUE 0 0 0.389168848193318 0 0 1
"13317" "TRINITY_DN173009_c13_g1" 0 0 0 0 0 0 0 0 0.0551956542421246 0 0 0 0 0 0 0.499782120147312 0 0 0 0 0 0 0 0 0 0 0 0 0 0 TRUE 0 0.00919927570702077 0.083297020024552 0 0 0.972390141615182
"13318" "TRINITY_DN173009_c3_g1" 0.120351940365222 0 0 0 0 0 0 0 0 0 0 0 0 0.948600847493356 0 0 0 0 0 0 0 0 0 0 0 0 0 0 0 0 TRUE 0.020058656727537 0 0.158100141248893 0 0 0.968281722316808
"13319" "TRINITY_DN173009_c7_g1" 0 0 0 0 0 0 0 0.0894981508391026 0 0 0 0 0 0 0.111031312388744 0 0 0.451013242943973 0 0 0 0 0 0 0 0 0 0 0 0 TRUE 0 0.0149163584731838 0.0936740925554528 0 0 0.960190811391224
"13320" "TRINITY_DN173011_c10_g1" 0.51500591643373 0 0 0 0 0 0 0 0 0 0.138814468902282 0 0 0 0.802400040114839 0 0 0 0 2.92390979472 0.824564212089827 0 0 0 0 0 0 0 0 0 TRUE 0.0858343194056216 0.023135744817047 0.13373334001914 0 0.624745667801638 0.902879116754888
"13321" "TRINITY_DN173011_c10_g4" 0 0.359521170427595 0 0 0 0 0 0 0 0 0 0 0 0 0 0 0 0 0 0 0 0 0 0.61541629726287 0 0 0 0 0 0 TRUE 0.0599201950712659 0 0 0 0.102569382877145 0.853952043508352
"13322" "TRINITY_DN173011_c10_g6" 0 0.390667685559667 0 0 0 0 0.0976107966264223 0 0 0 0 0 0 0 0 0 0 0 0 0 0 0 0.321928094887362 0 0 0 0 0 0 0 TRUE 0.0651112809266112 0.0162684661044037 0 0 0.0536546824812271 0.731524447106012
"13323" "TRINITY_DN173011_c4_g1" 0.532067552289031 0 0 0 0.352758525040637 0 0 0 0 0 0 0 0 0 0 0 0 0.14535138557262 0 0 0 0 0 0 0 0 0 0 0 0 TRUE 0.147471012888278 0 0.02422523092877 0 0 0.958932215805823
"13324" "TRINITY_DN173011_c5_g1" 0 0.680774425492461 0 0 0 0 0 0 0.0854246562526777 0 0 0 0 0 0.395062799517578 0 0 0 0.173767067736706 0 0 0 0.128293401009818 0.639695233399582 0 0 0 0 0 0 TRUE 0.113462404248744 0.0142374427087796 0.0658437999195963 0 0.156959283691018 0.691729532771505
"13325" "TRINITY_DN173011_c8_g1" 1.25277895152818 0.61541629726287 0 0 0 0 0 0 0 0 0 0 0 0 0 0 0 0 0 0 0 0 0 0 0 0 0 0 0 0 TRUE 0.311365874798509 0 0 0 0 1
"13326" "TRINITY_DN173012_c7_g1" 0.804879608254673 0 0 0 0 0 0 0 0 0 0 0 0 0.461528559472877 0 0 0 0 1.51954190457844 0 0 0 0 0 0 0 0 0 0 0 TRUE 0.134146601375779 0 0.0769214265788129 0 0.253256984096406 0.791646389627062
"13327" "TRINITY_DN173012_c9_g3" 0 0 0 0 0 0 0 0 0.376290383337052 0 0 0 0 0 0.191562650700756 0 0 0 0 0 0 0 0 0 0 0 0 0 0 0 TRUE 0 0.0627150638895086 0.0319271084501259 0 0 0.872729506796106
"13328" "TRINITY_DN173013_c0_g1" 0 0 0 0 0 0 0 0 1.12167855658825 0 0 0 0 0 0 0 0 0 0.938850337006064 3.29631056070809 2.17312743348066 5.15027533365536 3.62562118298114 2.0597013721463 0 0 1.52306006179525 0.377401430785794 0 0 TRUE 0 0.186946426098042 0 0.316743582096841 2.87398103666294 0.956185339971856
"13329" "TRINITY_DN173013_c0_g2" 0 0 0 0 0 0 0 0 0 0 0 0 0 0 0 0 0 0 0 0 0 0 0 0 0 0 0 6.87538690458646 5.69228769809048 4.39327889901621 TRUE 0 0 0 2.82682558361552 0 1
"13330" "TRINITY_DN173014_c12_g1" 0 0 0 0 0 0 0 0 0 0 0 0 0 0 0 0 0 0 0 0 0 0 0 0 0 1.57918014812715 0 0 0 0.931304843650669 TRUE 0 0 0 0.418414165296303 0 1
"13331" "TRINITY_DN173014_c3_g1" 0 0 0 0 0.973060172804084 0 0 0 0 0 0.58880456701555 0 0 0 0 0 2.33714017995587 0 0 0 0 0 0 0 0 0 0 0 0 0 TRUE 0.162176695467347 0.0981340945025917 0.389523363325978 0 0 0.832929925083791
"13332" "TRINITY_DN173014_c8_g2" 0 0 0 0 0 0 0.835115615258218 0 0 0 0 0 0 0 0 0 0.630405471482323 0 0 0 0 0 0 0 0 0 0 0 0 0 TRUE 0 0.13918593587637 0.105067578580387 0 0 0.81128197702081
"13333" "TRINITY_DN173015_c14_g1" 0 0 0 0 0 0 0.178873958169795 0 0 0 0 0 0 0 0 0 0 0 1.08882003329859 0 0 0 0 0 0 0 0 0 0 0 TRUE 0 0.0298123263616325 0 0 0.181470005549764 0.958929402311809
"13334" "TRINITY_DN173015_c7_g1" 0 0 0 0 0 0 0 0 1.86868676532214 0 0 0 0 0 0 0 0 0 0 0 0.313826296390398 0 0 0 0 0 0 0 0 0 TRUE 0 0.311447794220356 0 0 0.052304382731733 0.958015128295686
"13335" "TRINITY_DN173015_c8_g1" 0 0 0 0 0 0.263034405833794 0 0 0 0 0 0 0 0 0 0 0 0 0 0 0 0 0 0.566571640626761 0 0 0 0 0 0 TRUE 0.0438390676389656 0 0 0 0.0944286067711268 0.88393594606023
"13336" "TRINITY_DN173016_c1_g1" 0 0 0 0 0 0 0 0 1.05588975819628 0 0.248534836138679 2.57094860517333 0 0 0 0 0 0 0 0 3.14632937343578 0 0 1.61070006213476 0 0 0.166072675946706 0 0 0 TRUE 0 0.645895533251381 0 0.027678779324451 0.792838239261757 0.787606639280219
"13337" "TRINITY_DN173016_c1_g2" 0 0 0 0 0 0 0 0 0 0 0 2.41899946543127 0 0 0 0 0 0 0.697773819555186 1.05935527761642 0 0 0 0 0 0 0 0 0 0 TRUE 0 0.403166577571878 0 0 0.292854849528601 0.818403318987677
"13338" "TRINITY_DN173016_c2_g1" 0 0 0 0 0 0 0 0 0 0 0 0 0 0 0 0 0 0 0 0 0 0 0 0 2.05206804724387 0.154453592679872 1.44572670334998 0 1.63040547148232 1.57628025762136 TRUE 0 0 0 1.14315567872957 0 1
"13339" "TRINITY_DN173016_c2_g2" 0 0 0 0 0 0 0 0 0 0 0 0 0 0 0 0 0 0 0 0 0 0 0 0 2.1263121303287 0.950841637549149 2.29278174922785 0.20163386116965 0 0.732920382108257 TRUE 0 0 0 1.05074829339727 0 1
"13340" "TRINITY_DN173016_c2_g3" 0 0 0 0 0 0 0 0 0.38404980679516 0.0648828515848544 0 0 0 0 0 0 0 0 0 0 0.67626740826589 0 0 0 0 0 1.08882003329859 0 0 0 TRUE 0 0.0748221097300023 0 0.181470005549764 0.112711234710982 0.741646913118161
"13341" "TRINITY_DN173017_c0_g1" 0 0 0 0 0 0 0.890641243963444 0 0 0 0 0 0 0 0 0 0 0 0 0 0.204140716780225 0 0 0 1.6535186707536 0 0 0 0 0 TRUE 0 0.148440207327241 0 0.2755864451256 0.0340234527967042 0.834476927883022
"13342" "TRINITY_DN173018_c1_g1" 0 0 0 0 0 0 0 0 0 0 0 0.623866861852698 0 0 0 0 0 0 0 1.05588975819628 0 0 0 0 0 0 0 0 0 0 TRUE 0 0.103977810308783 0 0 0.175981626366047 0.852288826316865
"13343" "TRINITY_DN173018_c5_g1" 0 0.753604536279995 0 0 0 0 0 0 0 0 0 0 0 0 0 0 0 0 0 0 0 0 0 0 0 0 0 0 1.01149563883783 1.29513524900082 TRUE 0.125600756046666 0 0 0.384438481306441 0 0.918321940860449
"13344" "TRINITY_DN173018_c7_g1" 0 0 0 0 0 0 0 0.159629185821228 0 0 0 0 0 0 0 0 0 0 1.28154989336664 0 0 0 0 0 0 0 0 0 0 0 TRUE 0 0.026604864303538 0 0 0.21359164889444 0.968860130485852
"13345" "TRINITY_DN173018_c7_g3" 0 0 0 0 0 0 0 0 0 0.592636428606577 0.58111017522555 0 0 0 0.141432790929296 0 0 0 0 0 0 0 0 0 0 0 0 0.0271540515037266 0 0 TRUE 0 0.195624433972021 0.0235721318215493 0.00452567525062111 0 0.96409215543572
"13346" "TRINITY_DN173018_c7_g4" 0 0 0 0 0 0 0 0 1.14665522211947 0 0 0 0 0 0.204140716780225 0 0 0 0 0 0 0 0 0 0 0 0 0 0 0 TRUE 0 0.191109203686578 0.0340234527967042 0 0 0.955492132063269
"13347" "TRINITY_DN173020_c1_g2" 0 1.73248629302994 0.926758531986465 0 0 0 0 0.154453592679872 0 0.563646269484064 0 0 0.221567788538409 0.037030730944967 0.243669080966863 0 0 1.47767732756531 0 0 1.35895882583233 0 0 0 0 0 0 0 0 0 TRUE 0.443207470836068 0.119683310360656 0.329990821335924 0 0.226493137638722 0.61859438647335
"13348" "TRINITY_DN173020_c5_g1" 0 0 0 0 0 0 0 0 0 0 0 0 0 1.07382023329167 0 0 0.779049552837459 0 0 0 0 0 0 0 0 0 0 0 0 0 TRUE 0 0 0.308811631021522 0 0 1
"13349" "TRINITY_DN173026_c0_g1" 0 0 0 0 0 0 2.06522762277562 2.5061449029796 0 0 0.339137384919585 0 0 0 0 0 0 0 0 0 0 0 0 0 0 0 0 0 0 0 TRUE 0 0.818418318445801 0 0 0 1
"13350" "TRINITY_DN173026_c0_g2" 0 0 0 0 0 0 3.89384755813292 3.83207985267166 0 0 1.35501626421955 0.120351940365222 0 0 0 0 0 0 0 0 1.55679724659274 0 0 1.62620548295304 0 0 0 0 0 0 TRUE 0 1.53354926923156 0 0 0.530500454924297 0.913517539741302
"13351" "TRINITY_DN173026_c0_g3" 0 0 0 0 0 0 0 0 0 0 0 0 0 0 0 0 0 0 0 0 1.87341950343486 2.57845572177957 6.75948876598759 5.06052301405442 0.679874147746623 1.47300756791617 0.418999465431266 1.72071624252113 0 0 TRUE 0 0 0 0.715432903935866 2.71198116754274 0.934048868729415
"13352" "TRINITY_DN173027_c0_g1" 0 0 0 0 0 0 0 0 0 0.341416524478722 0 1.49005662446431 1.05172011644733 0 0 0 0 0 0 2.00036062868352 0.347098670622268 0.587845009254278 0 2.42814239097833 4.01328358681842 2.44334142580323 3.50589092972996 3.22079426697096 0 3.56034812096632 TRUE 0 0.305245524823839 0.175286686074555 2.79060972171481 0.893907783256399 0.876869203219305
"13353" "TRINITY_DN173028_c1_g1" 0 0.931304843650669 0.820485342986379 0 0 0 0 0 0 0 0 0 0 0.931304843650669 0 0 0 0.467801156488407 0 0.126972856257766 0 0 0 0 0 0 0 0 0.87263179113525 0 TRUE 0.291965031106175 0 0.233184333356513 0.145438631855875 0.0211621427096276 0.657677234147408
"13354" "TRINITY_DN173028_c1_g16" 0 0 0 0 0 0 0 0 0 0 0 0 0 0.907659827853289 0.366252263699564 0 0 0 0 0 0 0 0 0 0 0 0 0 0 0 TRUE 0 0 0.212318681925476 0 0 1
"13355" "TRINITY_DN173028_c1_g5" 0 0 0 0 0.390667685559667 0 0 0 0 0 0.0426443374084937 0 0 0 0 0 0.68885174386588 0 0 0 0 0 0 0 0 0 0 0 0 0 TRUE 0.0651112809266112 0.00710738956808229 0.114808623977647 0 0 0.842741189658465
"13356" "TRINITY_DN173028_c1_g8" 0 1.6915341649192 0 0 0.282143228781498 0 0 0.018634174139051 0 0 0 0 0 0 0 0 0 0 0 0 0 0 0 0 0 0 0 0 0 0 TRUE 0.32894623228345 0.00310569568984183 0 0 0 0.997639663123451
"13357" "TRINITY_DN173029_c10_g2" 0 0 0 0 0 0 0 0 0 0 0 0 0 0 0 0 0.630405471482323 0 0 0 0 0 0 0 0 0 0 0 0.0662614422687213 0 TRUE 0 0 0.105067578580387 0.0110435737114535 0 0.973722689100035
"13358" "TRINITY_DN173031_c0_g1" 0 0 0 0 0 0 1.01149563883783 1.54002726925751 2.70907002328453 0.601221085584946 3.48877205929985 1.19219416528335 0 0 0 0 0 0 0.909197062991687 0 0 0 0 0 0 0 0 0 0 0 TRUE 0 1.757130040258 0 0 0.151532843831948 0.978440291788293
"13359" "TRINITY_DN173032_c0_g1" 2.88322978903273 2.2910141014173 0.881273061429249 0.01292617444427 1.04614178164472 0.980390956061472 1.58784500925428 1.30041662783687 0 1.96974912828866 0.390667685559667 0.876566058751721 0 0 0 0 0 0 0 0.808179083771471 0.32883646422954 0 0 0 0 0 0 0 0 0 TRUE 1.34916264400496 1.02087408494853 0 0 0.189502591333502 0.775717056490487
"13360" "TRINITY_DN173032_c0_g2" 0.626672752605993 0 0 0 0 0 1.43456151187261 1.10634831950515 3.22804904788446 2.39039254585427 0.971589535530062 1.41683974191283 0 0 0 0 0 0 0 0 0 0 0 0 0 0 0 0 0 0 TRUE 0.104445458767666 1.75796345042656 0 0 0 0.985146810256163
"13361" "TRINITY_DN173033_c1_g11" 0 0 0 0 0.243669080966863 0 0.62760683812965 0 0 0 0 0 0 0 0 0 0 0 0 0 0 1.10567807789454 0 0 1.27976842159359 0 0 0 0 0.447843644362086 TRUE 0.0406115134944771 0.104601139688275 0 0.287935344325947 0.18427967964909 0.713918124915179
"13362" "TRINITY_DN173033_c1_g9" 0 0 0 0 0 0 1.08133962745194 0 0.0551956542421246 0 0 0.822934048028371 0 0 0 0 0 0 0 0 0 0 0 0 0 0 0.166072675946706 0 0 0 TRUE 0 0.326578221620406 0 0.027678779324451 0 0.978811523938189
"13363" "TRINITY_DN173034_c1_g2" 0 0 0 0 0 0 1.08406426478847 1.34255474547732 1.71852602646226 2.78575977442701 2.59669666068723 1.27202318906105 0 0 0 0 0 0 0 0 0 0 0 0 0 1.25519856641969 2.5293212253457 0 1.46832264394787 1.52907129982911 TRUE 0 1.79993744348389 0 1.13031895592373 0 0.843005800004926
"13364" "TRINITY_DN173034_c1_g3" 0 0 0 0 0 0 1.30975827142464 1.4541758931858 2.29836505506124 2.24214516084958 3.27932270971912 3.08678376614207 0 0 0 0 0 0 0 0 0.485426827170242 0 0 0 2.022545364569 1.91073266190291 2.24488705912353 0 2.78324709737812 2.55507989832666 TRUE 0 2.27842514273041 0 1.91941534688337 0.0809044711950403 0.780515082483544
"13365" "TRINITY_DN173034_c1_g4" 0 0 0 0 0 0 0 0 0 0 0 0 0 0 0 0 0 0 0 0 0 0 0 0 3.38446431478275 2.75872956845786 3.51714968814021 3.10165007609443 2.69488019279919 2.97379492965261 TRUE 0 0 0 3.07177812832118 0 1
"13366" "TRINITY_DN173035_c1_g1" 0 0 0 0 0 0 0 0 1.51702367206458 0.5489297694764 0 0.00432160595009347 0 0 0 0 0 0 0 0 0 0 0 0 2.83207985267166 2.54991555362196 1.34198574722862 0.624802765252947 0 1.80817908377147 TRUE 0 0.345045841248512 0 1.52616050042444 0 0.943478120231694
"13367" "TRINITY_DN173035_c1_g2" 0 0 0 0 0 0 0 0 1.2424500736777 0 0 0 0 0 0 0 0 0 0 0 0 0 0 0 0 0 0.708407983483596 0 0 0 TRUE 0 0.207075012279617 0 0.118067997247266 0 0.857457454731625
"13368" "TRINITY_DN173036_c12_g3" 0 1.17759892932773 0 0 0 0 0 0 0 0 0 0 0 0 0 0 0.919912088677308 0 0 0 0 0 0 0 0 0 0 0 0 0 TRUE 0.196266488221289 0 0.153318681446218 0 0 0.804705985678319
"13369" "TRINITY_DN173037_c7_g1" 0 0 0 0 0 0 0 0 0 0 0 0 0 0 0 0.567545447643747 0.763836458890951 0 0 0 0 0 0 0 0 0 0 0 0 0 TRUE 0 0 0.22189698442245 0 0 1
"13370" "TRINITY_DN173037_c8_g1" 0 0 0 0 0 0 0 0 0 2.11802742259079 0 0 0 1.81352468929781 0 0 0 0 0 0 0 0 0 0 0 0 0 0 0 0 TRUE 0 0.353004570431799 0.302254114882968 0 0 0.785941783619651
"13371" "TRINITY_DN173037_c8_g2" 0 0 0 0 0 0 0.537047519404657 0.680774425492461 0 0 0 0 0 0 0 0 0 0 0 0 0 0 0 0 0 0 0 0 0 0 TRUE 0 0.20297032414952 0 0 0 1
"13372" "TRINITY_DN173038_c12_g1" 0 0 0 0 0 0 0 0 0 1.78156954481597 0 0 0 0 0 0 0 0 0 0 0 0 0.252173413202027 0 0 0 0 0 0 0 TRUE 0 0.296928257469329 0 0 0.0420289022003378 0.964613588347449
"13373" "TRINITY_DN173038_c18_g1" 0 0 0 0 0 0 0 0 0 0 0 0 0 0 0 0 0.402722176845605 0 0 0 0.313826296390398 0 0 0 0 0 0 0 0 0 TRUE 0 0 0.0671203628076008 0 0.052304382731733 0.805184371240429
"13374" "TRINITY_DN173038_c5_g1" 0 0.0143552929770701 0 0 0 0 0 0 0 0 0 0 0 0 0 0 0.0565835283663675 0 0 0 0 0 0 0 0 0 0 0 0 0 TRUE 0.00239254882951168 0 0.00943058806106125 0 0 0.936574770999953
"13375" "TRINITY_DN173038_c9_g3" 0 0 0 0 0 0 0 0 0 0 0 0 0 0.0621217119077975 0 0 0 0.217851096811131 0 0 0 0 0 0 0 0 0 0 0 0 TRUE 0 0 0.0466621347864881 0 0 1
"13376" "TRINITY_DN173039_c0_g1" 0.55581615506164 2.85079942312548 0 0 0 0 0 0 0 0 0 0 0 0 0 0 0 0 0 0 0 0 0 0 0 0 0 0 0 0 TRUE 0.567769263031187 0 0 0 0 1
"13377" "TRINITY_DN173039_c0_g2" 0 0 0 0 0 0 1.44625622988956 0.366252263699564 0 0 0.0384361816561079 0 0 0 0 0 0 0 0 0 0 0 0 0 0 0 0 0 0 0 TRUE 0 0.308490779207539 0 0 0 1
"13378" "TRINITY_DN173040_c1_g3" 0.456280481510725 0 0 0 0 0 0 0 0 0 0 0 1.03068920407114 0 0 0 0 0 0 0 0 0 0 0 0 0 0 0 0 0 TRUE 0.0760467469184542 0 0.171781534011857 0 0 0.889326365380453
"13379" "TRINITY_DN173041_c0_g1" 1.99276843076892 2.90708294212449 0 0 2.19786539135374 0 0 0 0 0 0 0 0 0 0 0 0 0 0 0 0 0 0 0 0 0 0 0 0 0 TRUE 1.18295279404119 0 0 0 0 1
"13380" "TRINITY_DN173041_c0_g2" 0 0.644317778337577 0 0 0.457331625485014 0 0 0 0 0 0 0 0 0 0 0 0 0 0 0 0 0 0 0 0 0 0 0 0 0 TRUE 0.183608233970432 0 0 0 0 1
"13381" "TRINITY_DN173041_c0_g3" 0 1.16928366111573 0 0 0.562669826102702 0 0 0 0 0 0 0 0 0 0 0 0 0 0 0 0 0 0 0 0 0 0 0 0 0 TRUE 0.288658914536405 0 0 0 0 1
"13382" "TRINITY_DN173042_c1_g1" 0 0 0 0 0 0 0 0 0 0.12300395405482 0 0 0 0 1.03984026453179 0 0 0 0 0.169925001442312 0 0 1.17440641852975 0 0 0 0 0 0 0 TRUE 0 0.0205006590091366 0.173306710755298 0 0.22405523666201 0.783750457418682
"13383" "TRINITY_DN173042_c5_g3" 0 0 0 0 0 0 0 0 0 0 0.31150311546827 0 0 1.56900492681818 0 0 0 0 0 0 0 0 0 0 0 0 0 0 0 0 TRUE 0 0.0519171859113783 0.261500821136363 0 0 0.95036613490756
"13384" "TRINITY_DN173043_c0_g1" 0 0 0 0 0 0 0 0 0 0 0 0 0 0 0 0 0 0 0 0 0 0 0 0 1.01221108395087 0 0.276198865032242 0 0 0.528071164578735 TRUE 0 0 0 0.302746852260309 0 1
"13385" "TRINITY_DN173044_c10_g3" 0 0 0 0 0 0 0 0.0962618530584035 0 0.750177705593057 0.416839741912829 0 0 0 0 0 0 0 0 0 0 0 0 0 0 0 0 0 0 0 TRUE 0 0.210546550094048 0 0 0 1
"13386" "TRINITY_DN173044_c10_g8" 0 0 0 0 0 0.181420640280142 0 0 0 0 0 0 0 0 0 0 0 0 0 0 0.435095151620097 0 0 0 0 0 0 0 0 0 TRUE 0.0302367733800236 0 0 0 0.0725158586033496 0.895758066020379
"13387" "TRINITY_DN173044_c13_g1" 0 0 0 0 0 0 0 0 0 0 0 0 0 0 1.67581593117227 0 0.389566811762726 0 0 0 0 0 0 0 0 0 0 0 0 0 TRUE 0 0 0.344230457155833 0 0 1
"13388" "TRINITY_DN173044_c2_g1" 0 0 0 0 0 0 0.891419186846079 0 0 0 0 0 0 0 0 0 0 0 0 0.155749232677945 0 0 0 0 0 0 0.225274929869569 0 0 0 TRUE 0 0.148569864474346 0 0.0375458216449282 0.0259582054463241 0.893141137141211
"13389" "TRINITY_DN173044_c6_g1" 0 0 0 0 0 0 0 0 0 0 0 0 0 1.49876146567185 0 0 0 0.136191386287144 0 0 0 0 0 0 0 0 0 0 0 0 TRUE 0 0 0.272492141993166 0 0 1
"13390" "TRINITY_DN173047_c4_g10" 0 0 0 0 0 0 0 0 0 0 0 0 0.429749850800216 0 0 0 0.728573602559365 0 0 0 0 0 0 0 0 0 0 0 0 0 TRUE 0 0 0.193053908893263 0 0 1
"13391" "TRINITY_DN173047_c4_g4" 0 0 0 0 0 0 0 0 0 0 0 0 0.0731347046302154 0 0 0 0 0.351628329102782 0 0 0 0 0 0 0 0 0 0 0 0 TRUE 0 0 0.0707938389554996 0 0 1
"13392" "TRINITY_DN173047_c4_g6" 0 0 0 0 0 0 0 0 0.910732661902913 0 0 0 0 0 0 0 0 0.112366523072563 0 0 0 0 0 0 0 0 0 0 0 0 TRUE 0 0.151788776983819 0.0187277538454272 0 0 0.969154910169308
"13393" "TRINITY_DN173047_c4_g7" 0 0 0 0 0 0 0 0 0 0 0 0 0 0 0 0 0 1.02927618237063 0 0.0143552929770701 0 0 0 0 0 0 0 0 0 0 TRUE 0 0 0.171546030395105 0 0.00239254882951168 0.996513255328612
"13394" "TRINITY_DN173049_c7_g1" 0 0 0 0 0 0 1.14665522211947 1.26843439357638 0 2.36148765214307 0 0.971589535530062 0 0 0 0 0 0 0 0 0 0 0 0 3.58868465719203 4.88961955690711 3.79118894150336 6.2702112154834 2.30917618747851 3.35895882583233 TRUE 0 0.958027800561497 0 4.03463989739946 0 0.940637341564299
"13395" "TRINITY_DN173049_c8_g1" 0 0 0 0 0 0 0 0 0.250961573533219 0 0.777367109450413 0.589763486984977 0 0 0 0 0 0 1.52757083683282 0 0 0 1.14860877020522 1.75488750216347 0 0 0 0 0 0 TRUE 0 0.269682028328101 0 0 0.738511184866918 0.908707534207251
"13396" "TRINITY_DN173050_c0_g1" 0 0 0 0 0 0 0 0 1.38846509728315 0 0 0 0 0 0 0 0 0 0 0 0 0 0 0 2.18205660901025 0.882056070968626 1.4350951516201 0 0 0 TRUE 0 0.231410849547192 0 0.749867971933162 0 0.922849468770278
"13397" "TRINITY_DN173051_c0_g1" 0 0 0 0 0 0 0 1.13750352374994 3.87016741446263 1.17248751551013 0.348232419239271 0.84478735007906 0 0 0 0 0 0 0.656267534794289 0 0 0 0 0 2.70310069960416 1.82007682109751 0.782408564927373 2.87066062667928 1.49108345371826 2.29953773957278 TRUE 0 1.2288630371735 0 1.99447798426656 0.109377922465715 0.832256739583498
"13398" "TRINITY_DN173052_c0_g2" 0 0 0 0 0 0 0 0 0 0 0 0 0 0 0 0 0 0 0 0 0 0 0 1.00504061670053 0 0 0 0 0 1.26603689399532 TRUE 0 0 0 0.21100614899922 0.167506769450088 0.801538047297963
"13399" "TRINITY_DN173053_c5_g5" 0 0 0 0 0 0 0 0 0.356143810225275 0 0 0 0 0 0 0 0.659924558402378 0 0 0 0 0 0 0 0 0 0 0 0 0 TRUE 0 0.0593573017042126 0.109987426400396 0 0 0.865081619675032
"13400" "TRINITY_DN173054_c0_g1" 0 0 0 0 0 0 0 0 0 0 0 0 0 0.999278472082541 0 0 0 0 0 0 0 0 0 0 0 0 0 0 0.539034702970754 0.153156788061421 TRUE 0 0 0.166546412013757 0.115365248505362 0 0.826827178216494
"13401" "TRINITY_DN173054_c10_g1" 0 0 0 0 0 0 0 0 0 0 0 0 0 0 0 0.136191386287144 0 0 0 0 0 0 0 0 0 0 0 0 0.138814468902282 1.99530360533524 TRUE 0 0 0.0226985643811907 0.355686345706254 0 0.98404594057714
"13402" "TRINITY_DN173054_c15_g3" 0 0 0 0 0 0 0 0 0 0 0.73725410432433 0 0 0 0 0 0 0 0 0 0 1.00934717225925 0 0 0 0 0 0 0 0 TRUE 0 0.122875684054055 0 0 0.168224528709875 0.817393329919845
"13403" "TRINITY_DN173054_c15_g7" 0.279768421593595 0 0 0 0 0 0 0 0 0 0 0 0.786596361890807 0 0 0 0 0 0 0 0 0 0 0 0 0 0 0 0 0 TRUE 0.0466280702655992 0 0.131099393648468 0 0 0.911082597394332
"13404" "TRINITY_DN173054_c4_g1" 0 0 0 0 0 0 0 0 0 0 0 0 0 0 0 0 0 0 0 0 0 0 0 0 0 0 1.04823618565285 0 0 0.371837617330421 TRUE 0 0 0 0.236678967163878 0 1
"13405" "TRINITY_DN173056_c0_g1" 0 0 0 1.39011735366633 0 0.854394677753101 0 0 0 0 0 0 0 0 0 0 0 0 0 0 0 0 0 0 0 0 0 0 0 0 TRUE 0.374085338569905 0 0 0 0 1
"13406" "TRINITY_DN173057_c6_g4" 0 0 0 0 0 0 0 0 0 0 0 0 0.144046369616707 0 0 0 0 0.423309237242387 0 0 0 0 0 0.538041453333664 0 0 0.0908534304511135 0 0 0 TRUE 0 0 0.094559267809849 0.0151422384085189 0.0896735755556106 0.722883286874361
"13407" "TRINITY_DN173057_c7_g3" 0 0.549915553621955 0 0 0 0 0 0 0 0 0 0 0 0 0 0.427606172781899 0.61541629726287 1.28332916805164 0 0 0 0 0 0 0 0 0 0.00575926928868495 0 0 TRUE 0.0916525922703259 0 0.387725273016069 0.000959878214780825 0 0.940284734494681
"13408" "TRINITY_DN173057_c7_g4" 0 1.1991226420136 0 0 0.141432790929296 0 0 0 0 0 0 0 0 0 0 0 0.751892138404309 0 0 0 0 0 0 0 0 0 0.285698125958125 0 0 0 TRUE 0.223425905490483 0 0.125315356400718 0.0476163543263542 0 0.806499933000788
"13409" "TRINITY_DN173057_c7_g9" 0 0 0 0 0 0 0 0 0 0.288063200325316 0 0 0 0.0412429822318813 0 0 0 0 0 0 0 0 0 0 0 0 0 0 0 0 TRUE 0 0.0480105333875527 0.00687383037198022 0 0 0.964206654837112
"13410" "TRINITY_DN173058_c0_g1" 0 0 0 0 0 0 0 0 0.571434115876509 1.08746284125034 0 0 0 0 0 0 0 0 0 0 0.50182126542091 0 0 0 0 0 0 0 0 0 TRUE 0 0.276482826187808 0 0 0.0836368775701517 0.92437425614879
"13411" "TRINITY_DN173058_c0_g2" 0.603121869839996 0.0496307677246004 0 0 0 0 0 0 0 0 0 0 0.812292844873271 0 0 0 0 0 2.33542608663634 0 0 0 0 0 0 0 0 0 0 0 TRUE 0.108792106260766 0 0.135382140812212 0 0.389237681106057 0.843171499751043
"13412" "TRINITY_DN173059_c1_g3" 0 0 0 0 0 0 0 0 0 0 0 0 0 0 0 0 0.632268215499513 0.121678556588252 0 0 0 0 0 0 0 0 0 0 0 0 TRUE 0 0 0.125657795347961 0 0 1
"13413" "TRINITY_DN173059_c2_g12" 5.35088615655825 5.14518832312081 5.27783600818515 3.01827808502435 3.50487458939846 2.19597745864259 2.63412855752504 0 3.36064520246022 2.98148736779826 1.41305242854853 2.9487877129869 0.34255474547732 0 0 0 0 0 0 0 0 0.303342394487331 0 0 0 2.17216745005327 1.6794237981126 1.70354371973382 0 0 TRUE 4.0821734368216 2.22301687821982 0.0570924575795534 0.925855827983281 0.0505570657478885 0.800564437062105
"13414" "TRINITY_DN173059_c2_g4" 0 0 0 0 0 0 0 0 0 0 0 0 0 0 0 0 0 0 0.187767747046025 0 0 0 0 0 0.929033478645856 0 1.21101219348551 0 0 0 TRUE 0 0 0 0.356674278688561 0.0312946245076708 0.978064983671701
"13415" "TRINITY_DN173059_c2_g5" 0 0 0 0 0 0 0 0 0 2.50994914630431 0.544979883255804 1.36176835941915 0 0 0 0 0.500802053057158 0 0 0 0 0 0 0 0 0 0 0 0 0 TRUE 0 0.736116231496545 0.0834670088428596 0 0 0.971652911160114
"13416" "TRINITY_DN17305_c0_g1" 0 0 0 0 0 0 0 0 0 0 0 0 0 0 0 0 0.645240512645265 0.293958979028694 0 0 0 0 0 0 0 0 0 0 0 0 TRUE 0 0 0.156533248612327 0 0 1
"13417" "TRINITY_DN173060_c10_g3" 0 0.918386234446348 0 0 0 0.197865391353738 0 0 0 0 0 0 1.04684025420297 0.94335876267781 0 0.429749850800216 0 0.834306702962908 0.0524158941511385 0.0356239097307212 0 0 0 0 0 0 0 0.0229004021100788 0 0 TRUE 0.186041937633348 0 0.542375928440651 0.00381673368501314 0.0146733006469766 0.905724073820268
"13418" "TRINITY_DN173060_c11_g1" 0 0 0 0 0 0 0 0.0468402542029724 0.543000877402426 0 0 0 0 0 0 0 0.733788168625182 0 0 0 0 0 0 0 0 0 0 0 0 0 TRUE 0 0.0983068552675663 0.122298028104197 0 0 0.799042435942202
"13419" "TRINITY_DN173060_c3_g1" 0 0 0 0 0 0 0 0 0 0 0 0 0 0 0 0.923719678749389 0 0 0 0 0 0.58111017522555 0 0 0 0 0 0 0 0 TRUE 0 0 0.153953279791565 0 0.0968516958709249 0.842725507371374
"13420" "TRINITY_DN173061_c0_g1" 0 0 0 0 0 0 0 0 1.58832486791192 0.0384361816561079 0 0 0 0 0 0 0 0 0 0 0 0 0 0 0 0 0 0 0 0 TRUE 0 0.271126841594671 0 0 0 1
"13421" "TRINITY_DN173062_c0_g1" 0 0 0 0 0 0 4.39677601078753 4.21124587246033 3.35346444815542 4.14151453697237 5.0760031844754 3.83834673652123 0 0 0 0 0 0 0 0 0 0 0 0 0 0 0 0 0 0 TRUE 0 4.16955846489538 0 0 0 1
"13422" "TRINITY_DN173064_c0_g1" 0 0 0 0 0 0 0 0 0 0.00719550140420377 0 0 0 0 0 0 0 0 0 0 0 2.10835717809042 0 0 0 0 0 0 0 0 TRUE 0 0.00119925023403396 0 0 0.35139286301507 0.999146788139247
"13423" "TRINITY_DN173064_c1_g1" 0 0 0 0 0 0 0 0 0 2.01756564301437 0 2.09659920721425 0 0 0 0 0 0 2.85419517626058 3.76022094646651 1.94073056018486 4.87882341394817 1.5626698261027 3.2144356975081 0 0 0 0 0 0 TRUE 0 0.68569414170477 0 0 3.03517927007849 0.943521116819647
"13424" "TRINITY_DN173064_c2_g1" 0 0 0 0 0 0 0 0 0 0 0 0 0 0 0 0 0 0 0 2.0972736789614 2.51803149260217 0.413594082409175 0 0 0 0 0 0 0 0 TRUE 0 0 0 0 0.838149875662124 1
"13425" "TRINITY_DN173064_c3_g1" 0 0 0 0 0 0 0 0 0 0 0 0 0 0 0 0 0 0 0 0 0 0 0 0 0 0 4.53567974119837 4.40367674612153 0 4.376637677588 TRUE 0 0 0 2.21933236081798 0 1
"13426" "TRINITY_DN173064_c3_g2" 0 0 0 0 0 0 0 3.7343302702514 1.15445359267987 0 1.39396527566024 0 0 0 0 0 0 0 3.26693642330279 5.21788986174177 0 0 1.16735792773851 0 4.70171538421581 1.78952060360031 0 0 1.46414545669119 1.9452331231349 TRUE 0 1.04712485643192 0 1.65010242794037 1.60869736879718 0.597627671431274
"13427" "TRINITY_DN173064_c3_g3" 0 0 0 0 0 0 0 0 0 0 0 0 0 0 0 0 0 0 0 1.56510969653183 0 0 0 0 0.070389327891398 4.2282030092571 0.343692069179019 0 0 0 TRUE 0 0 0 0.773714067721252 0.260851616088639 0.915714465145729
"13428" "TRINITY_DN173064_c3_g5" 0 0 0 0 0 0 0.73638840070346 3.43669488755288 0.954568570752994 0.952333566369686 0 0 0 0 0 0 0 0 3.85977081620874 4.08839604791895 0 0.617298482840846 0 0 4.61571055067328 3.17951105027151 0.0607391578576785 1.02290040211008 0 0.946356571633634 TRUE 0 1.01333090422984 0 1.6375362887577 1.42757755782809 0.627350477846555
"13429" "TRINITY_DN173064_c4_g1" 0.771463058365651 1.99963928114804 1.63876894441695 1.81803247465809 1.67536431274915 3.81044310384517 3.41034110461409 1.57143411587651 6.00243249603972 3.24519139306431 1.95902821894369 4.34177231501565 0 1.03210084316702 0 0.0271540515037266 0 2.25126462889425 5.7281654197152 5.78892057310477 5.35550967403436 5.02883432911892 2.02786177535451 4.88903541071394 7.72117439833657 7.23945532660462 8.2020454409859 9.01577463589993 6.72763460930534 9.08654229913595 TRUE 1.95228519586384 3.42169994059233 0.5517532539275 7.99877111837805 4.80305453034028 0.664673711688244
"13430" "TRINITY_DN173064_c5_g1" 0 0 0 0 0 0 0 0 0 0 0 0 0 0 0 0 0 0 0 1.72595923450919 2.93111569975779 0 3.14355668413114 0 0 0 0.210388864445403 0 0 0 TRUE 0 0 0 0.0350648107409005 1.30010526973302 0.99325731316586
"13431" "TRINITY_DN173065_c9_g1" 0 0 0 0.730313886293776 0 0 0 0.517023672064581 0 0 0 0 0 0 0 0 0 0.116364756691785 0 0 0 0 0.237563718317676 0 0 0 0 0 0 0 TRUE 0.121718981048963 0.0861706120107634 0.0193941261152974 0 0.0395939530529459 0.701856912685181
"13432" "TRINITY_DN173065_c9_g2" 0 0.460480470040011 0 0 0 0 0 0 0 1.00863030514344 0 0 0 0 0.802400040114839 0 0 0 0 0 0.225274929869569 0 0 0 0 0 0 0 0 0 TRUE 0.0767467450066685 0.16810505085724 0.13373334001914 0 0.0375458216449282 0.631144475722256
"13433" "TRINITY_DN173065_c9_g3" 0 0 0 0 0.278579550458423 0 0.13224779829844 0 0 0 0 0 0 0 0 0 0 0 0 0 0 0 0 0 0 0 0 0 0 0 TRUE 0.0464299250764039 0.0220412997164066 0 0 0 0.881319538637333
"13434" "TRINITY_DN173065_c9_g4" 0 0 0 0 0 0 0 0 0 0 0 0 0.429749850800216 0.74931972457408 0 0 0 1.12895322038601 0 0 0 0 0 0 0 0 0 0 0 0 TRUE 0 0 0.38467046596005 0 0 1
"13435" "TRINITY_DN173066_c6_g1" 0 0 0 0 0 0 0 0 0 0 0 0 0 0.0908534304511135 0 1.13356352574111 1.02998286621571 0 0 0 0 0 0 0 0 0 0 0 0 0 TRUE 0 0 0.375733303734656 0 0 1
"13436" "TRINITY_DN17306_c0_g1" 0 0 0 0 0 0 0 0 0 0 0 0 0 0 1.75445997362548 0 0 0 0 0 0 0 0 0 0 0 0 0 1.44042072075677 0 TRUE 0 0 0.292409995604246 0.240070120126128 0 0.794748705811135
"13437" "TRINITY_DN173070_c10_g5" 0 0 0 0 0 0 0 0 0.220329954879556 0 0 0 1.23327453899093 0 0 0 0 0 0 0 0 0 0 0 0 0 0 0 0 0 TRUE 0 0.0367216591465926 0.205545756498489 0 0 0.955336393496814
"13438" "TRINITY_DN173070_c11_g3" 0 0.660837367696284 0 0 0 0 0 0 0 0 0.0426443374084937 0 0 0 0.00432160595009347 0 0 1.09153059312062 0 0 0 0 0 0 0 0 0 0 0 0 TRUE 0.110139561282714 0.00710738956808229 0.182642033178452 0 0 0.839512640093862
"13439" "TRINITY_DN173070_c11_g4" 0 1.02147972741045 0 0 0 0 0 0 0 0 0.126972856257766 0 0 0 0 0 0 0.651683180632109 0 0 0 0 0 0 0 0 0 0 0 0 TRUE 0.170246621235075 0.0211621427096276 0.108613863438685 0 0 0.809429395416431
"13440" "TRINITY_DN173070_c12_g1" 0.482332020747376 0 0 0 0 0 0 0 0 0 0 0 0.398350370345965 0 0 0 0 0 0 0 0 0 0 0 0 0 0 0 0 0 TRUE 0.0803886701245627 0 0.0663917283909941 0 0 0.793528962824861
"13441" "TRINITY_DN173070_c14_g1" 0 0 0 0 0 0 0 0 0 0 0 0 0 0 0.919149363287674 0 0 0 0.120351940365222 0 0 0 0 0 0 0 0 0 0 0 TRUE 0 0 0.153191560547946 0 0.020058656727537 0.967265401801852
"13442" "TRINITY_DN173070_c8_g1" 0 0 0 0 0 0 0 0 0 0 0 0 0 1.13093086982645 0 0.149259365499623 0 0 0 0 0 0 0 0 0 0 0 0 0 0 TRUE 0 0 0.213365039221012 0 0 1
"13443" "TRINITY_DN173071_c4_g2" 0.249748715083569 0 0 0 0 0 0 0 0 0 0 0 0 0 0 0.0976107966264223 0 0 0 0 0 0 0 0 0 0 0 0 0 0 TRUE 0.0416247858472615 0 0.0162684661044037 0 0 0.902290992174113
"13444" "TRINITY_DN173071_c7_g1" 0 0 0 0 0 0 0 0 0 0 0 0 0 0 0 0.01292617444427 0.186500557644495 0 0 0 0 0 0 0 0 0 0 0 0 0 TRUE 0 0 0.0332377886814608 0 0 1
"13445" "TRINITY_DN173073_c16_g4" 0 0 0 0 0 0 0 0 0 0 0 0 0 0 0 0 0 0 0 0 0 0 0.221567788538409 0 0 0 0 0 0 0.18269229751619 TRUE 0 0 0 0.0304487162526984 0.0369279647564016 0.793864105065389
"13446" "TRINITY_DN173073_c16_g6" 0 0 0 0 0.669933835668961 0 0 0 0 0 0 0 0 0 0.147957881387101 0 0 0 0 0 0 0 0.269033146455237 0 0 0 0 0 0 0 TRUE 0.11165563927816 0 0.0246596468978502 0 0.0448388577425395 0.844390966077287
"13447" "TRINITY_DN173073_c17_g3" 0 0 0 0 0 0 0 0 0 0 0.236339539168374 0 0 0 0 0 0 0 0 0 0.544979883255804 0 0 0 0 0 0 0 0 0 TRUE 0 0.0393899231947289 0 0 0.090829980542634 0.89158336553799
"13448" "TRINITY_DN173073_c8_g2" 0 0 0 0 0 0 0 0 0 0 0 0 0 1.53406160242112 0 0 0.51500591643373 0.913798964950696 0 0 0 0 0 0 0 0 0 0 0 0 TRUE 0 0 0.493811080634257 0 0 1
"13449" "TRINITY_DN173073_c9_g1" 0 0 0 0 0 0.212880566344385 0 0 0 0 0 0 0 0 0 0 0.00575926928868495 0 0 0 0 0 0 0 0 0 0 0 0 0 TRUE 0.0354800943907308 0 0.000959878214780825 0 0 0.993236501824023
"13450" "TRINITY_DN173074_c5_g2" 0 0 0 0 0 0 0 0 0 0 0.0908534304511135 0 0 0.686164326061359 0 0 0 0.64984535230601 0 0 0 0 0 0 0 0 0 0 0 0 TRUE 0 0.0151422384085189 0.222668279727895 0 0 0.982999106982118
"13451" "TRINITY_DN173074_c5_g5" 0 0 0 0 0 0 0 0 0 0 0 0 0 0 0.727702672837238 0 0 0 0 0 0 0 0 0 0 0 0 0 0 1.03280614508324 TRUE 0 0 0.121283778806206 0.172134357513874 0 0.823853034690603
"13452" "TRINITY_DN173075_c0_g1" 0 0 0 0 0 0 0 0 0 0 0 0 0 0 0 0 0 0 0 0 0 0 0 0 3.76351780730691 3.96827511023871 1.74286855102444 1.46048047004001 1.62760683812965 3.18586654531133 TRUE 0 0 0 2.62476922034184 0 1
"13453" "TRINITY_DN173075_c0_g2" 0 0 0 0 0 0 0 1.97636363573276 0 0 0.761285273361619 0 0 0 0 0 0 0 0 0 0.906890595608518 0 0 0 0 0 0 0 0 0 TRUE 0 0.456274818182397 0 0 0.15114843260142 0.917183445930936
"13454" "TRINITY_DN173075_c0_g4" 0 0 0 0 0 0 0 0 0 0 0 0 0 0 0 0 0 0 0 0 0 0 0 0 2.99476072854958 1.1414327909293 0 0 1.02927618237063 0.478195257939166 TRUE 0 0 0 0.940610826631445 0 1
"13455" "TRINITY_DN173076_c0_g1" 0 0.497740088609093 0 0.768925335563751 0 0 0 0 0 0 0 0 0 0 0 0 0 0 0 0 0 0 0 0 0 0 0 0 0 0 TRUE 0.211110904028807 0 0 0 0 1
"13456" "TRINITY_DN173077_c3_g1" 0.51500591643373 0 0 0 0 0 0 0 0 0 0 0 0 1.74931972457408 0 0 0 0 0 0 0 0 0 0 0 0 0 0 0 0 TRUE 0.0858343194056216 0 0.291553287429013 0 0 0.926399115439128
"13457" "TRINITY_DN173077_c7_g2" 0 0.22650852980868 0 0 0 0 0 0 0 0 0 0 0 0 0 0 0 0 0 0 0 0 0 0.277389698810864 0 0 0 0 0 0 TRUE 0.03775142163478 0 0 0 0.0462316164684773 0.795857118361195
"13458" "TRINITY_DN173077_c7_g5" 0 0.0867837661420667 0 0 0 0 0 0 0 0 1.47092725747513 0 0 0 0 0 0 0 0 0 0 0 0 0 0 0 0 0 0 0 TRUE 0.0144639610236778 0.245154542912521 0 0 0 0.985250160111413
"13459" "TRINITY_DN173077_c7_g8" 0 0 0 0 0 0 0 0 0 0 0 0 0 0 0 0 0 0 0 0.22650852980868 0 0 0 0.742437445376266 0.00288250853312137 0 0 0 0 0 TRUE 0 0 0 0.000480418088853561 0.161490995864158 0.999256277283011
"13460" "TRINITY_DN173078_c11_g1" 0 0 0.802400040114839 0 0.498761465671852 0.32883646422954 0 0 0 0 0 0 0 0 0 0 0 0 0 0 0 0 0 0 0 0 0 0 0 0.070389327891398 TRUE 0.271666328336039 0 0 0.0117315546485663 0 0.989204077369081
"13461" "TRINITY_DN173078_c17_g1" 0 0 0 0 0.0799753767205959 0 0 0 0 0 0 0 0 0 0 0 0.26663664251399 0 0.807354922057604 0 0 0 0 0 0 0 0 0 0 0 TRUE 0.0133292294534326 0 0.0444394404189983 0 0.134559153676267 0.892670494176459
"13462" "TRINITY_DN173078_c8_g8" 0 0 0 0 0 0 0 0 0 0 0 0 0 0 0 0.369606070031838 0 0 0 0 0 0 0 0 0 0 0 0.00575926928868495 0 0 TRUE 0 0 0.061601011671973 0.000959878214780825 0 0.996104454339597
"13463" "TRINITY_DN173079_c1_g2" 0 0 0 0 0 0 0 0 0 0 0.199122642013601 0 0 0 0.421155960662223 0 0 0 0 0 0 0 0 0 0 0 0 0 0 0 TRUE 0 0.0331871070022668 0.0701926601103706 0 0 0.88179993837645
"13464" "TRINITY_DN173080_c0_g1" 0.64984535230601 1.06488285158485 0 0.20163386116965 0 1.34879895961211 0 0 0 0 0 0 0 0 0 0 0 0 0 0 0 0 0 0 0 0 0 0 0 0 TRUE 0.544193504112104 0 0 0 0 1
"13465" "TRINITY_DN173081_c3_g2" 0 0 0 0 0 0.397255345594427 0 0.305678743242287 0 0 0 0.740711733399101 0 0 0 0 0 0 2.08440448293435 0 0 0 0 0 1.72813820341893 2.50105692365951 1.5859239769586 0 0 0.817213924258327 TRUE 0.0662092242657379 0.174398412773565 0 1.10538883804923 0.347400747155725 0.867013225582969
"13466" "TRINITY_DN173081_c3_g3" 0 0 0 0 0 0 0 0 0 0 0 0.146655222119465 0.58880456701555 0 0 0 0.108357178090419 0 0.65901117119815 0 0 0 0 0 1.44731470025318 1.93772102576179 0 0 0 0 TRUE 0 0.0244425370199109 0.116193624184328 0.564172621002495 0.109835195199692 0.889009432982205
"13467" "TRINITY_DN173081_c3_g9" 0 0 0 0 0 0 0 0 0.296310560708092 0 0 0 0 0 0 0 0.823749360308273 0 0 0 0 0 0 0 0 0 0 0 0 0 TRUE 0 0.0493850934513487 0.137291560051379 0 0 0.910072597629331
"13468" "TRINITY_DN173082_c3_g1" 0 0 0 0 0 0 0 0 0 0 0 0 0 0.699551632523089 0 0 0 0 0 0 0 0 0 0 0 0 0 0 1.73335434061383 0 TRUE 0 0 0.116591938753848 0.288892390102305 0 0.899104352737917
"13469" "TRINITY_DN173082_c5_g1" 0 0 0.228972569760161 0 0 0 0 0 0 0 0 0 0 0.364012053558615 0 0 0 0 0 0 0 0 0 0 0 0 0 0 0 0 TRUE 0.0381620949600268 0 0.0606686755931024 0 0 0.84274382707818
"13470" "TRINITY_DN173082_c5_g2" 1.03562390973072 0 0 0 0 0 0 0 0 0 0 0 0 0 0.738983954700512 0 0 0 0 0 0 0 0 0 0 0 0 0 0 0 TRUE 0.17260398495512 0 0.123163992450085 0 0 0.821608996336165
"13471" "TRINITY_DN173082_c5_g4" 0 0 0 0 0 0 0 0 0 0 0 0 0 0.0922074380970889 0 0 0 0 0 0 0 0 0 0.772307974958403 0 0 0 0 0 0 TRUE 0 0 0.0153679063495148 0 0.128717995826401 0.970151985643404
"13472" "TRINITY_DN173082_c6_g1" 0 0 0 0 0 0 0 0 0 0 0 0 0 0.853596506202512 0 0 0 0 0 0 0 0 0 0 0 0 0 0 1.71984055506427 0 TRUE 0 0 0.142266084367085 0.286640092510711 0 0.875919238023403
"13473" "TRINITY_DN173083_c0_g1" 0 0 0 0 0 0 0 0 0 0 1.33227828305693 0 0 0 0 0 0 0 0 0 0 0 0 0 0 0 0 0 0 0.231432408447965 TRUE 0 0.222046380509488 0 0.0385720680746608 0 0.956572059420473
"13474" "TRINITY_DN173083_c2_g1" 0 0 0 0 0 0 0 0 0 0 0 0 0 0 0 0.369606070031838 0 0.14535138557262 0 0 0 0 0 0 0 0 0 0 0 0 TRUE 0 0 0.085826242600743 0 0 1
"13475" "TRINITY_DN173083_c6_g1" 0 0 0 0 0 0 0 0 0 0 0 0 0 0 0 0 0 0.587845009254278 0 0 0 0 0 0.364012053558615 0 0 0 0 0 0 TRUE 0 0 0.0979741682090463 0 0.0606686755931024 0.845192164674329
"13476" "TRINITY_DN173083_c7_g7" 0 0 0 0 0 0 0 0 0 0 0 0 0 0 0 0 0 0.815575428862573 0 0.155749232677945 0 0 0 0 0 0 0 0 0 0 TRUE 0 0 0.135929238143762 0 0.0259582054463241 0.952257869975571
"13477" "TRINITY_DN173084_c6_g11" 0 0 0 0 0 0 0 0 0 0 0 0 0.639695233399582 0 0 0 0 0 0 0 0 0 0 0 0 0 0 0 1.72508672463023 0 TRUE 0 0 0.106615872233264 0.287514454105038 0 0.907295206631322
"13478" "TRINITY_DN173084_c6_g7" 0 0 0 0 0 0 0 0 0 0.0786098346963665 0 0 0 0 0.683471892855227 0 0 0 0 0 0 0 0 0 0 0 0 0 0 0 TRUE 0 0.0131016391160611 0.113911982142538 0 0 0.971246134801546
"13479" "TRINITY_DN173085_c3_g2" 0 0 0 0 0 0 0 0.280956313831056 0.32883646422954 0 0 0 0 0 0 0 0 0 0 0 0 0 0 0 0 0 0 0 0 0 TRUE 0 0.101632129676766 0 0 0 1
"13480" "TRINITY_DN173085_c3_g6" 0 0 0 0 0 0 0 0 0 0 0 0 0 0 2.12961273813047 0 0 0.451013242943973 0 0 0 0 0 0 0 0 0 0 0 0 TRUE 0 0 0.430104330179074 0 0 1
"13481" "TRINITY_DN173085_c4_g3" 0 0 0 0 0 0 0.0440443327060212 0 0 0.220329954879556 0 0.634128557525041 0.22650852980868 1.55139296802745 0 0 0 1.66402765972015 0 0 0 0 0 0 0 0 0 0 0 0 TRUE 0 0.149750474185103 0.573654859592713 0 0 0.934738426912559
"13482" "TRINITY_DN173085_c4_g5" 0 0 0 0 0 0.449957483628003 0 0.0607391578576785 0 0.167357927738514 0 0 0 0 0 0 0 0 0 0 0 0.803227036434928 0 0 0 0 0 0 0 0 TRUE 0.0749929139380006 0.0380161809326988 0 0 0.133871172739155 0.788959242385036
"13483" "TRINITY_DN173086_c0_g1" 0 0 0 0 0 0 0 0 0.648005179810493 0 2.39971798353103 2.79389588254888 0 0 0 0 0 0 0 1.2821432287815 2.32969768903328 4.02290040211008 0.847195186589395 0.334568275666133 0 0 0 1.07244885006969 0 0 TRUE 0 0.973603174315067 0 0.178741475011615 1.46941746369673 0.803945325648363
"13484" "TRINITY_DN173087_c1_g1" 0 0 0 0 0 0 0 0 0 0 0 0 0 0 0 0 0 0 0 0 0 0 0 0 0 0.160920188181103 0.0908534304511135 0 0 0 TRUE 0 0 0 0.0419622697720361 0 1
"13485" "TRINITY_DN173087_c2_g1" 0 0 0 0 0 0 0 0 0.785759774427011 0 0 0 0 0.593592805864596 0 0 0 0 0 0 0 0 0 0 0 0 0 0 0 0 TRUE 0 0.130959962404502 0.098932134310766 0 0 0.811140495739473
"13486" "TRINITY_DN173088_c0_g1" 0 0 0 0 0 0 0 0 1.11370049916473 0 0 0.379620962055708 0 0 0 0 0.477159211186641 0 0.586884812852185 4.31215688831337 2.90804429022489 1.31150311546827 0 0 5.69329179714449 4.72835591941434 4.83698448962067 3.82089374922857 3.18094347968678 5.01720929003222 TRUE 0 0.248886910203406 0.0795265351977735 4.54627978752118 1.51976485114312 0.898368645193304
"13487" "TRINITY_DN173089_c0_g1" 0 0 0 0 0 0 0 0 0 0.104336659814736 0 0 0 0 0 0 0 0 0 0 0 1.23143240844797 0 0.22404027421793 0 0 0 0 0 0 TRUE 0 0.0173894433024559 0 0 0.242578780444316 0.982078560962129
"13488" "TRINITY_DN173090_c0_g1" 0 0.263034405833794 0 0 0 0 0 0 0 0 0 0 0 0 0 0 0.293958979028694 0 0 0 0 0 0 0 0 0 0 0 0 0 TRUE 0.0438390676389656 0 0.0489931631714491 0 0 0.77630007535157
"13489" "TRINITY_DN173090_c6_g1" 0 0 0 0 0 0 0 0.571434115876509 0 0 0 0 0 1.03210084316702 0 0.0229004021100788 0 0.888304895208487 0 0 0 0 0 0 0 0 0 0 0 0 TRUE 0 0.0952390193127515 0.323884356747598 0 0 0.926486863807557
"13490" "TRINITY_DN173091_c0_g1" 0 0 0 0 0 0 2.92409988564074 3.75296262523898 0 2.54374332276106 2.50385753257743 0 0 0 0 0 0 0 0.521050736900963 0 0 0 0.0854246562526777 0.253384235800074 0 0 0 0 0 0 TRUE 0 1.95411056103637 0 0 0.143309938158953 0.981665579597125
"13491" "TRINITY_DN173092_c0_g1" 0 0 0.272620454662992 0 0 2.24275492207628 0 0 2.3138262963904 0 0 0 0 0 0 0 0 0 0 0 1.83309248347121 0 0 0 0 0 0 0 0 0 TRUE 0.419229229456545 0.385637716065066 0 0 0.305515413911869 0.587842949981749
"13492" "TRINITY_DN173093_c0_g1" 0 0 0 0 0 0 2.78617812879877 1.45680614923047 2.61306010689612 3.4112906477151 2.55557077789617 3.68189898322411 0 0 0 0 0 0 5.23304440126558 3.5972927910378 3.18697588411331 3.11186596386756 4.16791986555194 3.50041966270967 0 0 0 0 0 0 TRUE 0 2.75080079896012 0 0 3.79958642809098 0.819006564857757
"13493" "TRINITY_DN173097_c0_g1" 3.12482438967919 3.4666271200415 2.33542608663634 4.03711861173815 4.28584605674942 4.72977027309887 2.20695573238728 1.86631456137705 2.25065845449841 3.08610437124329 2.9976537136842 1.78826808286684 2.21598915414672 0 0 2.1243281350022 3.18491500408245 0 1.0447438212244 3.01524777369894 1.46780115648841 2.78303750995262 4.04718936371245 1.12498976997866 0 0 0 0 0 0.368489000645104 TRUE 3.66326875632391 2.36599248600951 1.25420538220523 0.0614148334408506 2.24716823250925 0.595389983062943
"13494" "TRINITY_DN173097_c0_g2" 0 0 0 0 0 0 0 0 0 0 0.112366523072563 0.634128557525041 0 0 0 0 0 0 0 0 0 0 0 0 1.23939804156656 0 3.21007709890321 0.238786859587116 2.21132375704161 0.645240512645265 TRUE 0 0.124415846766267 0 1.25747104495729 0 0.975264669658757
"13495" "TRINITY_DN173098_c12_g1" 0 0 0 0.864730922314751 0 0 0 0 0 1.73248629302994 0 0 0 0 0 0 0 0 0.243669080966863 0 0 0 0 0 0 0 0 0 0 0 TRUE 0.144121820385792 0.288747715504991 0 0 0.0406115134944771 0.840056454163465
"13496" "TRINITY_DN173098_c13_g1" 0.441483479582645 0 0 0 0 0 1.27500704749987 0 0 0 0 0 0 0 0 0 0.319617934200161 0.725959234509188 0 0.212880566344385 0 0 0 0 0 0 0 0 0 0 TRUE 0.0735805799304408 0.212501174583312 0.174262861451558 0 0.0354800943907308 0.666680035618283
"13497" "TRINITY_DN173098_c15_g1" 0 0 0 0 0 0 0 0 0 0.211635253327149 0 0 0 0 0 0.68885174386588 0.794103898559748 0 0 0 0 0 0 0 0 0 0 0 0 0 TRUE 0 0.0352725422211916 0.247159273737605 0 0 0.964322052650715
"13498" "TRINITY_DN173098_c7_g1" 0 0 0 0 0 0 0 0 0 0 0.102993993323326 0 0 0 0.754459973625479 0 0 0 0 0 0 0 0 0 0 0 0 0 0 0 TRUE 0 0.0171656655538876 0.12574332893758 0 0 0.965871617804852
"13499" "TRINITY_DN173098_c9_g1" 0 0.236339539168374 0 0 0 0 0 0 0 0 0 0 0 0 0.770617646656203 0 0 0 0 0 0 0 0 0 0 0 0 0 0 0 TRUE 0.0393899231947289 0 0.128436274442701 0 0 0.92332788504329
"13500" "TRINITY_DN173099_c1_g1" 0 0 0 0 0 0 0 0 1.19534759832222 0 0 0.113700499164728 0 0 0 0 0 0 0 0 0 0 0.757876659747896 0 1.25701061820602 0 0.16349873228288 0 0 0 TRUE 0 0.218174682914491 0 0.236751558414817 0.126312776624649 0.63623527776789
"13501" "TRINITY_DN173101_c0_g1" 0.992768430768924 1.43082049651977 0.395062799517578 0.994941710176971 2.70818723602071 1.51803149260217 0 0 0 0 0 0 0 0 0 0 0 0 0 0 0 0 0 0 0 0 0 0 0 0 TRUE 1.33996869426769 0 0 0 0 1
"13502" "TRINITY_DN173103_c0_g1" 0 0 0 0 0 0 0 0 0 0 0 0 0 0 0 0 0 0 0 0.10701824988212 0 0.5489297694764 0.738119288782576 0 0 0 0 0 0 0 TRUE 0 0 0 0 0.232344551356849 1
"13503" "TRINITY_DN173104_c5_g1" 0 1.10768786931437 0.455228571117139 0 0 0.0827025893302493 0 0.800744623936777 0 0 0.00575926928868495 0.255802836602718 0.291603558030565 0 3.66152159585276 1.94710505156787 0 2.45285896471381 0 0 0 0 0.173767067736706 0 0 0.584962500721156 1.06626144226872 0.944858445807539 0.13224779829844 0 TRUE 0.274269838293627 0.17705112163803 1.39218152836084 0.454721697849309 0.0289611779561177 0.83209735643491
"13504" "TRINITY_DN173104_c5_g3" 0 0 0 0 0 0 0 0 0.280956313831056 0 0 0 0 0 0 0 1.13881446890228 0 0 0 0 0 0 0 0 0 0 0 0 0 TRUE 0 0.0468260523051761 0.189802411483714 0 0 0.93832263254833
"13505" "TRINITY_DN173105_c1_g1" 0 0 0 0 1.0071955014042 0.694211607767891 0 0 0 0 0 0 0.402722176845605 0 0 0 1.38956681176273 0.0772429989324604 1.50741409901544 1.48233202074738 2.99927847208254 2.01292617444427 2.68773259475934 3.01827808502435 0.935836873684025 0 0.31150311546827 0 0 0.993493221058416 TRUE 0.283567851528682 0 0.311588664590132 0.373472201701785 2.28466024101222 0.894007356057519
"13506" "TRINITY_DN173109_c0_g1" 0 0 0 0 0 0 0 0 1.3790663992809 0 0 0 0 0 0 0 0 0 0 0 0.10969486482593 0 0 0 0 0 0 0 0 0 TRUE 0 0.229844399880151 0 0 0.0182824774709883 0.980114288753042
"13507" "TRINITY_DN173113_c0_g1" 0 1.69421160776789 0 1.6915341649192 0 0.993493221058416 0 0 0 0 0 0 0 0 0 3.1031618949867 0 2.50918909972906 0 0 0 0 0 0 0 0 0 0 0 0 TRUE 0.729873165624251 0 0.935391832452626 0 0 0.804928496192205
"13508" "TRINITY_DN173114_c0_g1" 0 0 0 0 0 0 0 0 0.461528559472877 0 0 0 0 0 0 0 0 0 0 0 0 0 0.276198865032242 0 0 0 0 0 0 0 TRUE 0 0.0769214265788129 0 0 0.0460331441720403 0.850389071616882
"13509" "TRINITY_DN173115_c0_g1" 0 0 0 0 0 0 0.134878054343112 0 0 0 0 0 0 0 0 0 0 0 0 0 0 0 0 0 2.15639661659767 1.51702367206458 4.4308873855033 0.697773819555186 5.86294724802092 6.8827897566522 TRUE 0 0.022479675723852 0 3.59130308306564 0 0.998435130981436
"13510" "TRINITY_DN173116_c10_g1" 0 0 0 0 0 0 0.944858445807539 0 0 0 0 0 0 0 0 0 0 0 0 0 0 0 0.252173413202027 0 0 0 0 0 0 0 TRUE 0 0.15747640763459 0 0 0.0420289022003378 0.933277462269361
"13511" "TRINITY_DN173117_c5_g1" 0 0 0 0 0 0 0 0 0 0.623866861852698 0 0 0 0 0 0 0 3.31672502157875 0 0 0 0.312665173558394 0 0 0 0 0.0157829972409275 0.388465097283154 0 0.672651629328385 TRUE 0 0.103977810308783 0.552787503596458 0.179483287308744 0.0521108622597324 0.848236457185621
"13512" "TRINITY_DN173118_c0_g1" 0 0 0 0 0 0 0 0 0 0 0 0 0 0 0 0 0 0 0.585923976958601 0 0 0 1.49210955265261 3.29337048420475 1.62807365419614 1.22465773412074 0 0 0 0 TRUE 0 0 0 0.475455231386146 0.895234002302661 0.867225990589273
"13513" "TRINITY_DN173120_c11_g1" 0 0 0 0 0 0 0 0 0 0 0 0 0 0.519038609600059 0 0.126972856257766 0 0 0 0 0 0 0 0 0 0 0 0 0 0 TRUE 0 0 0.107668577642971 0 0 1
"13514" "TRINITY_DN173120_c18_g1" 0 0 0 0 0 0 0 0 0 0 0 0 0 1.16221003631431 0 0 0.416839741912829 0 0 0 0 0 0 0 0 0 0 0 0 0 TRUE 0 0 0.263174963037856 0 0 1
"13515" "TRINITY_DN173120_c18_g4" 0 0 0 0 0 0 0 0 0 0 0 0 0 0 0 0 0 0.779049552837459 0.0786098346963665 0.0285691521967709 0 0 0 0.538041453333664 0 0 0 0 0 0 TRUE 0 0 0.129841592139576 0 0.1075367400378 0.792946277333459
"13516" "TRINITY_DN173120_c4_g1" 0 0 0 0 0 0 0 0 0 0 0 0.985500430304885 0 0 0 0 1.94673086014031 0 0 0 0 0 0 0 0 0 0 0 0 0 TRUE 0 0.164250071717481 0.324455143356718 0 0 0.873441618140032
"13517" "TRINITY_DN173120_c9_g1" 0 1.57628025762136 0 0 0 0 0 0 0 0 0.324234562270531 0 0 0 0.0579700686373299 0 0 0 0 0 0 0 0 0 0 0 0 0 0 0.166072675946706 TRUE 0.262713376270226 0.0540390937117552 0.00966167810622166 0.027678779324451 0 0.913042540467719
"13518" "TRINITY_DN173121_c0_g1" 0 0.996388746447621 0 0.937344392150232 1.75017770559306 1.87617311443746 3.2861418728343 2.68526740651684 2.07860983469637 0 1.39341620047154 1.40925514668484 0 0 0 0 0 0 0.636914580355878 0 0 0 0 0 0 0 0 0 0 0 TRUE 0.926680659771395 1.80878174353398 0 0 0.106152430059313 0.857247413414737
"13519" "TRINITY_DN173121_c0_g2" 0 0 0 0 0 0 2.12895322038601 0.242450073677701 0.0257375614136083 0 0 0 0 0 0 0 0 0 0 0 0 0 0 0 0 0 0 0 0 0 TRUE 0 0.399523475912886 0 0 0 1
"13520" "TRINITY_DN173122_c6_g1" 0 0.94185751900344 0 0 0 0 0 0 0 0 0 0 0 0.282143228781498 0.0229004021100788 0 0 0 0 0 0 0 0 0 0 0 0.561692721398309 0 0 0 TRUE 0.15697625316724 0 0.0508406051485962 0.0936154535663848 0 0.769939631313088
"13521" "TRINITY_DN173122_c6_g5" 0 0 0 0 0 0 0 0 0 1.62105550329974 0 0 0 0 0 0 0 0 0 0 0 0 0 0 0 0 0 0 0 0.0384361816561079 TRUE 0 0.270175917216623 0 0.00640603027601799 0 0.994072352615646
"13522" "TRINITY_DN173122_c9_g1" 0 0 0 0 0 0 0 0 0.189033824390017 0 0 0 0 0 0 0 0 0 0 0 0 0 0.237563718317676 0 0 0 0 0 0 0 TRUE 0 0.0315056373983361 0 0 0.0395939530529459 0.801070397314168
"13523" "TRINITY_DN173123_c1_g1" 0 0 0 0 0 0 0 0 0 0.0935601761623378 0 0 0 0.560714954474479 0 0 0.674460651560259 0 0 0 0 0 0 0 0 0 0 0 0 0 TRUE 0 0.015593362693723 0.20586260100579 0 0 0.981063385702966
"13524" "TRINITY_DN173123_c2_g7" 0 0 0 0 0 0 0 0 0 0.0894981508391026 0 0 0 0 0 0.567545447643747 0 0 0 0 0 0 0 0 0 0 0 0 0 0 TRUE 0 0.0149163584731838 0.0945909079406245 0 0 0.96057665901001
"13525" "TRINITY_DN173125_c0_g1" 0 0 0 0 0 0 4.40667271575583 3.12350066435096 1.23572705983806 1.0447438212244 0.50182126542091 0.50182126542091 0 0 0 0 0 0 0 1.28332916805164 0 1.43722773891291 0 1.00432160595009 2.88518386632035 0.206643223983395 5.49207749810524 1.05102400302447 3.63517394667492 1.03562390973072 TRUE 0 1.80238113200184 0 2.38428774130652 0.620813085485774 0.745920534725416
"13526" "TRINITY_DN173127_c0_g1" 0 0 0 0 0 0 0 0 0.882056070968626 0 0 0 0 1.1479578813871 0 0 0.094911647025467 0 0 0 0 0 0 0 0 0 0 0 1.05797006863733 0 TRUE 0 0.147009345161438 0.207144921402095 0.176328344772888 0 0.609768745782227
"13527" "TRINITY_DN173129_c0_g1" 0 0 0 0 0 0 0 0 0 0 0 0.398350370345965 0 0 0 0 0 0 1.7723079749584 0.485426827170242 0 2.14110576043013 1.65214227213666 1.61070006213476 0 0 0 0 0 0 TRUE 0 0.0663917283909941 0 0 1.2769471494717 0.98700186448232
"13528" "TRINITY_DN173129_c0_g2" 0 0 0 0 0 0 0 0.750177705593057 4.122258567812 0 3.151858816727 4.05918219921169 0 0 0 0 0 0 0 3.04718936371245 0 2.5935928058646 3.49390347157746 0.874206785877799 0 1.14600345113892 0.740711733399101 0 0.241230035515445 0.216610068742442 TRUE 0 2.01391288155729 0 0.390759214799319 1.66814873783872 0.744414471513044
"13529" "TRINITY_DN173130_c0_g1" 0 0 0 0 0 0 0.654435540845399 0 0 0 0 0 0 0.686164326061359 0 0 0 0 0 0 0 0 0 0 0 0 0 0 0 0 TRUE 0 0.1090725901409 0.114360721010227 0 0 0.761560199215721
"13530" "TRINITY_DN173130_c5_g1" 0 0 0 0 0 0 0 0 0 0 0.0172092900322231 0 0 0 0 0.151858816727005 0 0 0 0 0 0 0 0 0 0 0 0 0 0 TRUE 0 0.00286821500537052 0.0253098027878342 0 0 0.971668931703913
"13531" "TRINITY_DN173132_c4_g3" 0 0 0 0 0 0 0 0 0 0 0 0 0 0 0 0.0772429989324604 0.186500557644495 0 0 0 0 0 0 0 0 0 0 0 0 0 TRUE 0 0 0.0439572594294925 0 0 1
"13532" "TRINITY_DN173132_c4_g7" 0 0 0 0 0 0 0 0 0 0 0 0 0 0 0 0 0 0 1.06557231159362 0 0 1.0765590951316 0 0 0 0 0 0 0 0 TRUE 0 0 0 0 0.357021901120871 1
"13533" "TRINITY_DN173132_c4_g8" 0 0 0 0 0 0.856786546288081 0 0 0 0 0 0 0 1.86908175369993 1.11169907219742 0.907659827853289 0 0.434027674663597 0.272620454662992 0.22650852980868 0 0 0 0 0 0 0 0 0 0 TRUE 0.14279775771468 0 0.72041138806904 0 0.0831881640786119 0.92157747450418
"13534" "TRINITY_DN173134_c0_g1" 0.885964756753971 0 0 0.367371065648529 1.65718266012842 0 0 1.94560770318137 3.36960607003184 0 0.0908534304511135 0.832687516439532 0 3.08542465625268 0 0 0 0 0 0 0 0.533064921869638 0 0 0.561692721398309 2.61235249875266 2.01077983875324 1.93168305705981 2.76956018487692 2.38211385993393 TRUE 0.485086413755154 1.03979245335064 0.51423744270878 2.04469702679581 0.0888441536449396 0.739819587502141
"13535" "TRINITY_DN173134_c0_g2" 0 0 0 0 0 0 0 0 0 0 0 0 0 0 0 0 0 0 0 0 0 0 0 0 0 0.175045486110914 0.321928094887362 0 0.839153387389821 1.04823618565285 TRUE 0 0 0 0.397393859006824 0 1
"13536" "TRINITY_DN173135_c0_g1" 1.27560307933685 1.64477921926295 1.82415684372883 2.91991208867731 1.85119933859329 2.61070006213476 3.86235219953202 2.8116765280077 3.47326739592964 5.5021714534394 3.68750866072073 4.31759350462347 0 0 0 0 0 0 2.95977015521147 3.6246858105254 4.03403959435364 3.84468693629507 3.00090140274153 3.53356334821451 0.0593552776164212 0 0.120351940365222 0 0 0 TRUE 2.02105843862233 3.94242829037549 0 0.0299512029969406 3.49960787455694 0.648020388238466
"13537" "TRINITY_DN173137_c0_g1" 0 0 0 0 0 0 0 0 0 2.21101219348551 0 0 0 0 0 0 0 0 0 0 0.439357178474257 1.26843439357638 0 2.11935617703968 0 0 0 0 0 0 TRUE 0 0.368502032247585 0 0 0.637857958181719 0.855570496722327
"13538" "TRINITY_DN173138_c1_g1" 0 0 0 0 0 0 1.84358192315399 0.571434115876509 2.31324585178756 2.52180456172394 1.73898395470051 3.82893617264046 0 0 0 0 0 0 4.54640061878371 4.39752917971139 5.25111310917129 5.08240455142731 4.95707881892 5.78335187967405 0 0 0 0 0 0 TRUE 0 2.13633109664716 0 0 5.00297969294796 0.893247063362137
"13539" "TRINITY_DN173138_c1_g3" 0 0 0 0 0 0 0 0 0 0 0 0.10969486482593 0 0 0 0 0 0 1.63969523339958 0 3.03650333373899 2.46727948045998 2.31179371775365 3.16108148227718 0 0 0 0 0 0 TRUE 0 0.0182824774709883 0 0 2.10272554127156 0.997826335735199
"13540" "TRINITY_DN173138_c2_g1" 0 0 0 0 0 0 0 0 0 1.10835717809042 0 0 0 0 0 0 0 0 0 0 0 0 0 0 0 0 0 1.80240004011484 0.166072675946706 0 TRUE 0 0.184726196348403 0 0.328078786010258 0 0.859236405838027
"13541" "TRINITY_DN173139_c0_g1" 0.834306702962908 3.36904764345591 3.05918219921169 2.68054940871888 0.185232254230161 1.20100646605609 0 0 0 0 0 0 0 0 0 0 0 0 0 0 0 0 0 0 0 0 0 0 0 0 TRUE 1.88822077910594 0 0 0 0 1
"13542" "TRINITY_DN173140_c1_g1" 0 1.41953889151378 0 0 0.0538064436957938 0 0.134878054343112 0 0 0 0 0 1.02290040211008 0 0.625738061908648 0 1.12101540096137 0.74416109557041 0 0 0 0 0 0 0 0.715454127115718 0 0 0 0 TRUE 0.245557555868263 0.022479675723852 0.585635826758417 0.119242354519286 0 0.83467559171753
"13543" "TRINITY_DN173141_c11_g2" 0 0 0 0 0 0 0 0 0 0 0 0 0 0 0 0 0.200378797984026 0 0 0 1.0962618530584 0 1.49825086752783 0 0 0 0 0 0 0.598365205323645 TRUE 0 0 0.033396466330671 0.0997275342206074 0.432418786764372 0.923035258512127
"13544" "TRINITY_DN173141_c7_g1" 0 0.277389698810864 0 0 0 0 0 0 0 0 0 0.565597175854225 0 0 0 0 0 0 0 0 0 0 0 0 0 0 0 0 0 0 TRUE 0.0462316164684773 0.0942661959757042 0 0 0 0.877390786829902
"13545" "TRINITY_DN173143_c0_g1" 0 0 0 0 0 0 0 1.01578299724093 0 0.391767719955997 0.478195257939166 0 0 0 0 0 0 0 0 0 0 0 0 0 0 0 0 0 0 0 TRUE 0 0.314290995856015 0 0 0 1
"13546" "TRINITY_DN173145_c8_g1" 0 1.32192809488736 0 0 0 0 0 0 0 0 0 0 0 0 0 0 0 0 0 0 0 0 0 0 0 0 0.285698125958125 0 0 0 TRUE 0.220321349147894 0 0 0.0476163543263542 0 0.945969427712619
"13547" "TRINITY_DN173145_c9_g1" 0 0 0 0 0 0 0 0 0 0 0 0.304511041809953 0 0 0 0.980390956061472 0 0 0 0 0 0 0 0 0 0 0 0.714575238851626 0 0 TRUE 0 0.0507518403016589 0.163398492676912 0.119095873141938 0 0.740132680141309
"13548" "TRINITY_DN173145_c9_g10" 0 0 0 0 0 0 0 0 0 0 0 0 0 0 0 0 0 0 0 0.070389327891398 0 0 0 0 0 0 0 0 0 0.0229004021100788 TRUE 0 0 0 0.00381673368501314 0.0117315546485663 0.91866521958623
"13549" "TRINITY_DN173146_c4_g5" 0.531069492725954 0 0 0 0 0 0 0 0 0 0.687956494044482 0 0 0.58207422139633 0 0 0 0 0 0 0 0.425459304765355 0.150559676575381 0 0 0 0 0 0.901494455047575 0 TRUE 0.0885115821209924 0.11465941567408 0.0970123702327216 0.150249075841262 0.0960031635567895 0.340783746312102
"13550" "TRINITY_DN173147_c10_g3" 0 0 0 0 0 0 0 0 0 0 0 0 0 0 0.786596361890807 0 0 0 0 0.960511710119024 0 0 0 0 0 0 0 0 0 0 TRUE 0 0 0.131099393648468 0 0.160085285019837 0.795266326895345
"13551" "TRINITY_DN173147_c10_g7" 0.304511041809953 0 0 0 0 0 0 0 0 0 0 0 0 0.54399071966485 0 0 0 0 0 0 0 0 0 0 0 0 0 0 0 0 TRUE 0.0507518403016589 0 0.0906651199441417 0 0 0.860056876522838
"13552" "TRINITY_DN173147_c10_g8" 0.956056652412403 0 0 0 0 0 0 0 0 0 0 0.413594082409175 0 0 0 0 0 0 0 0 0 0 0 0.349365277594213 0.678071905112638 0 0 0 0 0 TRUE 0.159342775402067 0.0689323470681959 0 0.11301198418544 0.0582275462657022 0.623183610123967
"13553" "TRINITY_DN173147_c11_g2" 0 0 0 0 0 0 0 0 0 0 0 0 0 0 0 0 1.78534129870518 0.0962618530584035 0 0 0.389566811762726 0 0 0 0 0 0.00144197417390632 0 0 0 TRUE 0 0 0.313600525293931 0.000240329028984387 0.0649278019604543 0.948048451984927
"13554" "TRINITY_DN173147_c11_g3" 0 0 0 0 0 0 0 0 0 0 0 0 0 0 0.524063675777211 0 0 0 0 0 0 0 0.712815854437372 0 0 0 0 0 0 0 TRUE 0 0 0.0873439459628684 0 0.118802642406229 0.816199488088387
"13555" "TRINITY_DN173147_c14_g1" 0 0 0 0 0 0 0 0 0 0.24731993497982 0 0 0 0 0 0 0.53605290024021 0 0.635057829725214 0 0 0 0 0 0 0 0 0 0 0 TRUE 0 0.0412199891633033 0.0893421500400349 0 0.105842971620869 0.691613582829539
"13556" "TRINITY_DN173147_c6_g1" 0.482332020747376 0 0 0 0 0 0 0 0 0 0.11503324294624 0 0 1.30217279974075 0.770617646656203 0 0 0 0 0 0 0 0 0 0 0 0 0 0 0 TRUE 0.0803886701245627 0.0191722071577067 0.345465074399493 0 0 0.92795156105481
"13557" "TRINITY_DN173147_c8_g1" 0 0.0412429822318813 0 0 0 0 0 0 0 0 0 0 0 0.295135249000818 1.44042072075677 0 0 0 0 0 0 0 0 0 0 0 0 0 0 0 TRUE 0.00687383037198022 0 0.289259328292931 0 0 0.994059110891474
"13558" "TRINITY_DN173147_c9_g1" 0 0 0 0 0 0 0 0 0 0.151858816727005 0 0 0 0 0 0 0 0.982582946922591 0 0 0 0 0 0 0 0 0 0 0 0 TRUE 0 0.0253098027878342 0.163763824487098 0 0 0.96136234167237
"13559" "TRINITY_DN173147_c9_g2" 0 0 0 0 0 0 0 0 0 0 0 0 0 0 0 0 0 0 0 0 0 0 0 0 0 0 0 0.639695233399582 1.39011735366633 0 TRUE 0 0 0 0.338302097844319 0 1
"13560" "TRINITY_DN173148_c0_g2" 0 0 0 0 0 0 3.09659920721425 4.66999050862247 2.96365907302211 3.66607484262069 3.96004828297139 3.19582001934076 0 0 0 0 0 0 4.14722528028422 3.87852917654121 2.49901669699333 3.51866102310956 1.92295896423617 4.46617029216868 0 0 0 0 0 0 TRUE 0 3.59203198896528 0 0 3.40542690555553 0.762987431903655
"13561" "TRINITY_DN173148_c0_g3" 0 0 0 0 0 0 0.87263179113525 2.6564963705535 0.0758748669751276 1.34823241923927 1.93395025769542 1.16478627814334 0 0 0 0 0 0 2.12829340100982 2.76107247078864 0.105678077894537 1.48697174437041 0 1.92865456990017 0 0 0 0 0 0 TRUE 0 1.34199533062365 0 0 1.40177837732726 0.760662000440041
"13562" "TRINITY_DN173148_c0_g4" 0 0 0 0 0 0 0 1.42330923724239 0 0 2.47300756791617 2.36036427654347 0 0 0 0 0 0 2.36092607368487 0 0 1.19029879162659 0 0.49467161164755 0 0 0 0 0 0 TRUE 0 1.04278018028367 0 0 0.674316079493169 0.838336954364214
"13563" "TRINITY_DN173150_c4_g1" 0 0 0 0 0 0 0.296310560708092 0 0 0 0 0 0 0 0.675364312749146 0.230203013366421 0 0.751035176667862 0 0 0 0 0 0 0 0 0 0 0 0 TRUE 0 0.0493850934513487 0.276100417130571 0 0 0.955283394747649
"13564" "TRINITY_DN173150_c5_g1" 0 1.93130484365067 0 0.969380764941608 0 0 0 0 0 1.23204671335011 0 0 0 0 0.635986503745623 0.308011314552178 0.212880566344385 0.0827025893302493 0 0 0 0 0 0.178873958169795 0 0 0 0 0 0 TRUE 0.483447601432046 0.205341118891685 0.206596828995406 0 0.0298123263616325 0.771562485293033
"13565" "TRINITY_DN173150_c6_g2" 0 0.150559676575381 0 0 0 0 0 0 0 0 0 0 0.671746266863223 0 1.05102400302447 0 0 0.01292617444427 0 0 0 0 0 0 0 0 0 0 0 0.584000383285773 TRUE 0.0250932794292302 0 0.289282740721993 0.0973333972142954 0 0.894198080796341
"13566" "TRINITY_DN173150_c6_g4" 0 0 0 0 0 0 0 0 0 0 0 0 0 0 0.568518597792544 0 0 0.482332020747376 0 0 0 0 0 0 0 0 0 0 0 0 TRUE 0 0 0.175141769756653 0 0 1
"13567" "TRINITY_DN173150_c6_g7" 0 0 0 0 0 0 0 0 0 1.18142064028014 0 0 0 0 0 0 0 0.432959407276106 0 0 0 0 0 0 0 0 0 0 0 0 TRUE 0 0.19690344004669 0.0721599012126844 0 0 0.908381614364414
"13568" "TRINITY_DN173151_c1_g2" 0 0 1.3050950106667 0 0 0 0 0 0 0 0 0 0 1.30392683648069 0 0 0 0 0 0 0 0 0 0.0412429822318813 0 0 0 0 2.7407117333991 0 TRUE 0.217515835111116 0 0.217321139413449 0.45678528889985 0.00687383037198022 0.758250311672477
"13569" "TRINITY_DN173152_c2_g10" 0 0 0 0.0840642647884745 0 0 0 0 0 0 0 0 0 2.07347750967897 0 0 0.293958979028694 0 0 0 0 0 0 0 0 0 0 0 0 0 TRUE 0.0140107107980791 0 0.394572748117944 0 0 0.991122859558277
"13570" "TRINITY_DN173152_c2_g14" 0 1.19219416528335 0 0 0 0 0 0 0 1.24488705912353 0 0 0 0.446785562143122 0 0 0 0 0 0 0 0 0 0 0 0 0 0 0 0 TRUE 0.198699027547224 0.207481176520589 0.0744642603571871 0 0 0.67085774660948
"13571" "TRINITY_DN173152_c2_g2" 0 0 0 0 0 0.940354711533293 0 0 0 0.58014548442338 0 0.10969486482593 0.101650076094435 0 0 0 0 0.858378925082071 0 0 0 0 0.386259141133346 0 0 0 0 0 0 0 TRUE 0.156725785255549 0.114973391541552 0.160004833529418 0 0.0643765235222244 0.474897581363478
"13572" "TRINITY_DN173152_c2_g3" 0 0 0 0.398350370345965 0 0 0 0 0 0 0.32883646422954 0 0 0 0 0 0 0.87263179113525 0 0 0 0 0 0 0 0 0 0 0.711935356978922 0 TRUE 0.0663917283909941 0.05480607737159 0.145438631855875 0.11865589282982 0 0.587706348148799
"13573" "TRINITY_DN173153_c0_g1" 2.39725534559443 3.86700685721115 3.15153414134792 2.54399071966485 2.4235781709818 3.64719936568332 1 0.359521170427595 3.04351949366274 2.56364626948406 0 0 0 0.288063200325316 0 0.68885174386588 0 0 3.28894910458459 3.68369645430652 4.9895477736153 4.49031340030211 4.12556845177803 3.89307092394909 3.22512065568444 3.43549525193444 3.32308178950373 6.64643630538274 4.34269695998193 1.56851859779254 TRUE 3.00509410008058 1.16111448892907 0.162819157365199 3.75689159337997 4.07852435142261 0.504359993772355
"13574" "TRINITY_DN173153_c0_g2" 0 0 0 0 0 0 0 0 0 0 0 1.27738969881086 0 0 0 0 0 0 0 0 0.119024103142275 0 4.68285416857223 0.740711733399101 0 0 0 0 0 0 TRUE 0 0.212898283135144 0 0 0.923765000852268 0.942382997045048
"13575" "TRINITY_DN173154_c14_g1" 0 0.73725410432433 0 0 0 0 0 0 0 0 0 0 0 0 0 0 0 0 0 0 0 0 0 0 0 0 0 0 0 0.18269229751619 TRUE 0.122875684054055 0 0 0.0304487162526984 0 0.938049752302287
"13576" "TRINITY_DN173154_c17_g6" 0 1.23081784186108 0 0.0579700686373299 0 0 0 0 0 0 0 0 0.606915941825205 0 1.29454723389551 0.104336659814736 0 0 0 0.126972856257766 0 0 0 0 0 0 0 0 0 0 TRUE 0.214797985083069 0 0.334299972589243 0 0.0211621427096276 0.823541618949949
"13577" "TRINITY_DN173154_c18_g1" 0 0 0 0 0 0 0 0 0 0 0 0.253384235800074 0 0 0 0 0 0 0 0 0 0 0 0 0 0 0 0.0384361816561079 0 0 TRUE 0 0.0422307059666791 0 0.00640603027601799 0 0.962077177438897
"13578" "TRINITY_DN173155_c0_g1" 0 0 0 0 0 0 1.61070006213476 1.03139519627553 0.0157829972409275 0.385154896884344 0 0 0 0 0 0 0 0 0 0 0 0 0 0 0 0 0 0 0 0 TRUE 0 0.507172192089262 0 0 0 1
"13579" "TRINITY_DN173156_c4_g10" 0 0 0 0 0 0 0 0 1.01149563883783 0 0 0 0 1.43242497680476 0 0 0 0 0 0 0 0 0 0 0 0 0 0 0 0 TRUE 0 0.168582606472972 0.238737496134127 0 0 0.823464464942848
"13580" "TRINITY_DN173156_c4_g2" 0.809825996097451 0 0 0 0 0 0 0 0 0 0 0 0 0 0 0 0 0 0 0 0 0 0 0 0 0 0 0 0.215367972203479 0 TRUE 0.134970999349575 0 0 0.0358946620339132 0 0.933514121168826
"13581" "TRINITY_DN173156_c4_g7" 0 0.511973981781801 0 0 0 0 0 0 1.53953107147415 0 0 0 0 0 0 0 0 0 0 0 0 0 0 0 0 0 0 0 0 0 TRUE 0.0853289969636335 0.256588511912358 0 0 0 0.91686202518609
"13582" "TRINITY_DN173156_c5_g3" 0 1.60407132366886 0.855192407959154 0.980390956061472 2.41980852893928 0 1.11636475669178 0 1.49569516262407 1.49620666592348 1.12697285625777 0 1.20037879798403 0 0.668119124686432 2.022545364569 0 2.92124588858559 0 0 0 0 0 0 0 0 0 0 0 0 TRUE 0.97657720277146 0.872539906916184 1.13538152930417 0 0 0.592842348153029
"13583" "TRINITY_DN173156_c5_g4" 0.809825996097451 0 0 0 0 0 0 0 0.175045486110914 0.167357927738514 0 0 0 0.037030730944967 0 0 0 0 0 0 0 0 0 0 0 0 0 0 0 0 TRUE 0.134970999349575 0.0570672356415713 0.00617178849082784 0 0 0.882865533267984
"13584" "TRINITY_DN173156_c6_g1" 0 0 0 0 0 0 0 0 0 0 0 0 0 0.563646269484064 0 0.169925001442312 0 0 0 0 0 0 0 0 0 0 0 0 0 0 TRUE 0 0 0.122261878487729 0 0 1
"13585" "TRINITY_DN173158_c0_g1" 0 0 0 0 0 0 0 0 0 0 0 1 0 0 0 0.0962618530584035 0.684369929013007 0 0 0 0 0 0 0 3.38460245765075 3.85049941375812 2.83995958748953 1.58640447489506 2.30129498100914 3.08763256009541 TRUE 0 0.166666666666667 0.130105297011902 2.84173224581634 0 0.97389163210965
"13586" "TRINITY_DN173159_c0_g1" 0 0 0 0 0 0 0 2.03068920407114 2.43722773891291 2.65718266012842 1.42545930476536 0 0 0 0 0 0 0 0 0 0 1.0703893278914 0 0 0 0 0 0 0 0 TRUE 0 1.42509315131297 0 0 0.178398221315233 0.968704112227529
"13587" "TRINITY_DN173160_c0_g1" 0 0 0 0 0 0 0 0 0 0.12300395405482 0 0 0 0 0 0 0 0 0 0 0 0.508935661864395 0 0 0 0 0 0 0 0 TRUE 0 0.0205006590091366 0 0 0.0848226103107326 0.939577846832242
"13588" "TRINITY_DN173160_c4_g1" 0 0 0 0 0 0 0 0 0 0 0 0 0 1.05519565424212 0 0 0 0 0 0 0 0 0 0 0 0 0 0 0 0.197865391353738 TRUE 0 0 0.175865942373687 0.032977565225623 0 0.953121160384268
"13589" "TRINITY_DN173161_c0_g1" 0.356143810225275 0 3.01292617444427 0 2.47352717715676 0.0676387168753633 1.62011716502868 2.81270357656028 1.52105073690096 3.0866139474095 2.3547342399706 1.80364035689067 0 0 0 0 0 0 0 0 0 0 0 0 3.83965731524464 4.242373851512 2.98002530023873 6.32606989214514 5.13754450882233 3.02856915219677 TRUE 0.985039313116945 2.19981000379345 0 4.25904000335994 0 0.813053568738619
"13590" "TRINITY_DN173161_c0_g2" 0 0 0 0 0 0 0 0 0 0 0 0 0 0 0 0 0 0 0 0 0 0 0 0 0 0 0 0 3.08082818459605 2.5528688710113 TRUE 0 0 0 0.938949509267891 0 1
"13591" "TRINITY_DN173162_c0_g1" 0 0 0 0 0 0 0.760433874670112 0 0.166072675946706 1.04124298223188 1.12035194036522 1.70752479089961 0 0 0 0 0 0 3.86463188713085 3.64961545906341 3.91178743882337 5.01930160442879 5.42199746687528 5.57573587862959 0.884402552983687 0.74931972457408 1.68526740651684 0.976730220677153 1.26723614181241 0 TRUE 0 0.799271044018921 0 0.927159341094029 4.57384495582521 0.90563571777208
"13592" "TRINITY_DN173164_c0_g1" 0 0 0 0 0 0 2.31353610328052 2.95828590092326 0 0 0.947105051567875 0 0 0 0 0 0 0 0 0 0 0 0 0 0.729444006833663 0 0 0.62854031926276 0 0 TRUE 0 1.03648784262861 0 0.226330721016071 0 0.945409219551944
"13593" "TRINITY_DN173165_c0_g1" 0 0 0 0 0 0 0 0 0 0 0 0 0 0 0 0 0 0 0 0 0 0.037030730944967 0.0621217119077975 0 0.716332480287987 1.18713429147454 0.505890929729957 0 0 0 TRUE 0 0 0 0.401559616915413 0.0165254071421274 0.989711734916805
"13594" "TRINITY_DN173167_c0_g1" 0 0 0 0 0 0 0.839959587489532 0 0 1.02927618237063 1.49620666592348 1.36681177312713 0 0 0 0 0.82781902461732 0 0 0 0 0.194087052116302 0 0.134878054343112 0 0 2.01613970265525 0 0 2.4406864838672 TRUE 0 0.788709034818463 0.13796983743622 0.742804364420408 0.0548275177432357 0.703438886111146
"13595" "TRINITY_DN173168_c1_g1" 0 0 0 0 0 0 0 0 0 0 0 0 0.614474282837701 0 0 0 0 0 0 0 0 0 0 0.52707033551266 0 0 0 0 0.200378797984026 0 TRUE 0 0 0.10241238047295 0.033396466330671 0.0878450559187767 0.704035972776087
"13596" "TRINITY_DN173169_c0_g1" 0 0 0 0 0 0 0 0.641546029087524 1.21971063954878 0 0 0 0 0 0 0 0 0 0 0 0 0 0 0 0 0 0 0 0 0 TRUE 0 0.310209444772717 0 0 0 1
"13597" "TRINITY_DN173169_c0_g4" 0 0 0 0 0 0 1.62011716502868 1.05311133645956 4.0020723849512 0 0 0 0 0 0 0 0 0 0 0 0 0 0 0 0 0 0 0 0 0 TRUE 0 1.11255014773991 0 0 0 1
"13598" "TRINITY_DN173170_c0_g1" 0 0 0 0 0 0 0.36513259345253 1.31730406836191 0 0.194087052116302 0.344828496997441 0 0 0 0 0 0 0 0 0 0 0 0 0 0 0 0 0 0 0 TRUE 0 0.370225368488031 0 0 0 1
"13599" "TRINITY_DN173171_c0_g1" 0 0 0 0 0 0 0 0 0 0 0 0 0 0 1.76426121821711 0 0 0 0 0 0.466757615726171 0 0 0 0 0 0 0 0.304511041809953 0 TRUE 0 0 0.294043536369519 0.0507518403016589 0.0777929359543619 0.890709401536988
"13600" "TRINITY_DN173172_c0_g1" 0 0 0 0 0 0 0 0 0 2.17344728605727 0.554834395894193 1.82171021503467 0 0 0 0 0 0 0 0 0 0 0 0 3.79566306335096 3.76595900604575 5.05345893194152 2.87006875178241 1.84277774529544 0 TRUE 0 0.758331982831022 0 2.88798791640268 0 0.934354643718903
"13601" "TRINITY_DN173172_c0_g2" 0 0 0 0 0 0 0 0 0 0 0 0 0 0 0 0 0 0 4.05145911327323 4.32732808262995 5.17592374206376 4.69449022251951 5.83534304014581 4.54405256226258 0 0 0 0.32077347694587 0 0 TRUE 0 0 0 0.0534622461576451 4.77143279381581 0.997198836886745
"13602" "TRINITY_DN173172_c0_g6" 0 0 0 0 0 0 0.682573297347578 0 0 4.60549433385251 1.06763871687536 3.8444860877578 0 0 0 0 0 0 0 0 0 0 0 0 0 0 0 0 0 0 TRUE 0 1.70003207263887 0 0 0 1
"13603" "TRINITY_DN173173_c6_g1" 0 0 0 0 0 0 0 0 0 0 0 0 0 0 0 0.517023672064581 0 0 0 0 0 0 0 0 0 0 0.181420640280142 0 0 0 TRUE 0 0 0.0861706120107634 0.0302367733800236 0 0.912276434289898
"13604" "TRINITY_DN173174_c1_g1" 0 0 0 0 0 0 1.20288783347014 0 0.189033824390017 0 0 0 0 0 0 0 0 0 3.94626298433245 1.30217279974075 1.4494293141032 0 0 0 3.95261313134312 0.620117165028684 0.91456452349394 3.69899630127142 0.482332020747376 3.56510969653183 TRUE 0 0.231986942976693 0 2.20562213973606 1.11631084969607 0.847174889073009
"13605" "TRINITY_DN173174_c2_g1" 0 0 0 0 0 0 2.79202238753514 0.411426245726465 0.819668183496456 0.301002256032814 0.277389698810864 1.47196778766152 0 0 0 0 0 0 4.47612241988015 3.5478199565777 4.09752652459504 2.57531233068744 2.6165929509786 2.62410089462811 4.91164365100834 4.17120682741814 2.74480693384467 2.28569812595813 1.89413868819967 3.39423973490979 TRUE 0 1.01224609321054 0 3.23362232688979 3.32291251289117 0.680561224255185
"13606" "TRINITY_DN173174_c2_g3" 0 0 0 0 0 0 0 0 0 0 0 0 0 0 0 0 0 0 0.647084212628954 1.68392098080932 2.79264715623818 0 0 1.63969523339958 0 0 0 0 0 0 TRUE 0 0 0 0 1.12722459717934 1
"13607" "TRINITY_DN173178_c0_g1" 0 0 0 0 0 0 0 0.0143552929770701 0 0.302172799740752 0.587845009254278 0.0607391578576785 0 0 0 0 0 0 0 0 0 0 0.358396261956654 0 0.313826296390398 0 0.0468402542029724 0.227741075839128 2.15088457130503 0.887525270741587 TRUE 0 0.160852043304963 0 0.604469578079852 0.059732710326109 0.908769290618488
"13608" "TRINITY_DN173179_c0_g1" 0 0 0 0 0 0 0 0 0 0 0 0 0 0 0 0 0 0 0 1.33571191032046 3.41006969175638 3.12035194036522 2.45575462218619 2.4494293141032 0.614474282837701 1.34255474547732 1.28688114778816 1.05380644369579 0.836732080459136 1.4032677223393 TRUE 0 0 0 1.08961940376624 2.12855291312191 0.872023453463495
"13609" "TRINITY_DN17317_c0_g1" 0 0 0 0 0 0 0 0 0 0 0 0 0 0.519038609600059 0.568518597792544 0 0 0 0 0 0 0.998556583130331 0 0 0 0 0 0 0 0 TRUE 0 0 0.181259534565434 0 0.166426097188389 0.77045883739662
"13610" "TRINITY_DN173180_c13_g1" 0 0 0 0 0 0 0 0 0 0 0 0 0 0 0 0 0.61541629726287 0 0 0 0 0 0 0.596458139558986 0 0 0 0 0 0 TRUE 0 0 0.102569382877145 0 0.0994096899264976 0.757701355077938
"13611" "TRINITY_DN173180_c14_g1" 0 1.29160355803056 0 0 0 0 0 0 0 0 0 0 0 0.00144197417390632 0 0 0 0 0 0 0 0 0 0 0 0 0 0.254594043033141 0 0 TRUE 0.215267259671761 0 0.000240329028984387 0.0424323405055235 0 0.950442220522091
"13612" "TRINITY_DN173180_c14_g2" 0 0 0 0 0.259423152281415 0 0 0 0 0.856786546288081 0 0 0 0 0 0 0 0 0 0 0 0 0 0 0 0 0 0 0 0 TRUE 0.0432371920469025 0.14279775771468 0 0 0 0.924303447163902
"13613" "TRINITY_DN173180_c9_g1" 0 0 0 0 0 0.504874589398464 0 0 0 0 1.01792190799726 0 0 0 0 0 0 0 0 0 0 0 0 0 0 0 0 0 0 0 TRUE 0.0841457648997441 0.169653651332877 0 0 0 0.876003604640018
"13614" "TRINITY_DN173182_c5_g13" 0 0 0 0 0 0 0 0 0 0.153156788061421 0 0 0 0 0 0.855989697308481 0 0 0 0 0 0 0 0 0 0 0 0 0 0 TRUE 0 0.0255261313435701 0.142664949551413 0 0 0.955269091280246
"13615" "TRINITY_DN173183_c0_g1" 0.293958979028694 0 0 0 1.53953107147415 1.74631276642546 1.98877556233775 2.57700577689281 3.32481060342048 0 1.44837239461205 2.41169740352087 0 0.192825403552391 0 0 0 0 3.78460867398153 4.68846014042449 0.950841637549149 1.90496571868403 1.64200835725712 1.88908409859815 0.14535138557262 0.464668267003444 0 0 0 0 TRUE 0.596633802821384 1.95844362346399 0.0321375672587319 0.101669942096011 2.47666143774908 0.728577663598226
"13616" "TRINITY_DN173183_c0_g2" 0 0 0 0 0 0 0 0 0 0 0 0 0 0 0 0 0 0 0.312665173558394 0 1.01506932171765 0 0 0 0 0 0 0 0 0 TRUE 0 0 0 0 0.221289082546007 1
"13617" "TRINITY_DN173183_c1_g1" 0.718964335759539 0 0 0 0 0 0 0 0.976730220677153 0 0 0 0 0 0 0 0 0 0 0.704871964456353 0 0.0454429707611671 0 0 0 0 0 0 0 0 TRUE 0.119827389293256 0.162788370112859 0 0 0.12505248920292 0.623929095293471
"13618" "TRINITY_DN173184_c3_g1" 0 0 0 0.283329168051641 0 0 0 0 0 0 0 0 0 0 0 0 0 0.0962618530584035 0 0 0 0 0 0 0 0 0 0 0 0 TRUE 0.0472215280086069 0 0.0160436421764006 0 0 0.91506182215516
"13619" "TRINITY_DN173184_c6_g1" 0.356143810225275 0.334568275666133 0 0 0 0 0 0 0 0 0 0 0 0 0 0 0 0 0 0 0 0 0 0 0 0 0 0 0 0 TRUE 0.115118680981901 0 0 0 0 1
"13620" "TRINITY_DN173184_c7_g2" 0.282143228781498 0 0.506906554580693 0 0 0 0 0 0 0.510961919277379 0 0 0 1.60359667486021 0 0 0 0 0 0 0 0 0 0 0 0 0 0 0 0 TRUE 0.131508297227032 0.0851603198795632 0.267266112476701 0 0 0.797328760557436
"13621" "TRINITY_DN173184_c8_g2" 0 0 0 0.034215715337913 0 0 0 0.880489626687819 0 0 0 0 0 0 0 0 0 0 0 0 0 0 0 0 0 0 0 0 0 0 TRUE 0.0057026192229855 0.146748271114637 0 0 0 0.990285031674188
"13622" "TRINITY_DN173184_c8_g5" 0 0 0 0 0 0 0 0.0894981508391026 0 0 0 0 0 0 2.12961273813047 0 0 0 0 0 0 0 0 0 0 0 0 0 0 0 TRUE 0 0.0149163584731838 0.354935456355078 0 0 0.989493612003177
"13623" "TRINITY_DN173184_c9_g1" 0 0 0 0 0 0 0 0.159629185821228 0 0 0 0 0 0 0.0172092900322231 0 0.77568270173906 0 0 0 0 0 0 0 0 0 0 0 0 0 TRUE 0 0.026604864303538 0.132148665295214 0 0 0.949668685180997
"13624" "TRINITY_DN173184_c9_g6" 0 0 0 0 0 0 0 1.04614178164472 0 0.151858816727005 0 0 0 0 0 0 0 0 0 0 0 0 0 0 0 0 0 0 0 0 TRUE 0 0.199666766395288 0 0 0 1
"13625" "TRINITY_DN173185_c0_g1" 0 0 0 0 0 0 0 0 1.32998464975842 0 0 0.447843644362086 0 0 0 0 0 0 0 0 0 0 0 0 0 0 0 0 0 0 TRUE 0 0.296304715686751 0 0 0 1
"13626" "TRINITY_DN173185_c1_g1" 0 0 0 0 0 0 0 0 0.265436896049098 0.409255146684838 0 1.23204671335011 0 0 0 0 0 0 0.991317756900199 0.764685852522134 0 0 0 0 0.345964030342872 0.466757615726171 0.0510240030244669 0.519038609600059 0 0 TRUE 0 0.317789792680674 0 0.230464043115595 0.292667268237055 0.588461206588918
"13627" "TRINITY_DN173186_c6_g1" 0 0 0 0 0 0 0 0 0 0 0.0662614422687213 0 0 0 0 0 0.416839741912829 0 0 0 0 0 0 0 0 0 0 0 0 0 TRUE 0 0.0110435737114535 0.0694732903188049 0 0 0.960259642012146
"13628" "TRINITY_DN173186_c8_g3" 1.47040671081933 0 0 0 0 0 0 0.523060061795249 0 0 0 0 0 0 0 0 0 0 0 0 0 0 0 0 0 0 0 0 0 0 TRUE 0.245067785136555 0.0871766769658749 0 0 0 0.911068812127531
"13629" "TRINITY_DN173187_c10_g1" 0.483364360713349 0 0 0 0 0 0 0 0 0 0 0 0 0.531069492725954 0.738119288782576 0 0 0 0 0 0 0 0 0 0 0 0 0 0 0 TRUE 0.0805607267855582 0 0.211531463584755 0 0 0.9047887186375
"13630" "TRINITY_DN173187_c10_g2" 0 0 0 0 0 0 0 0 0 0 0 0 0.622930350920177 0 0 0 0 0 0 0 0 0 0 0 0 0 0 0 0 0.102993993323326 TRUE 0 0 0.103821725153363 0.0171656655538876 0 0.958665526101279
"13631" "TRINITY_DN173187_c10_g3" 0 0 0 0.509949146304311 0 0 0 0 0 0 0 0 0 1.53406160242112 0 0 0 0.913798964950696 0 0 0 0 0 0 0 0 0 0 0 1.07107616201096 TRUE 0.0849915243840518 0 0.407976761228636 0.178512693668493 0 0.838529885097503
```
